## Supplementary material for "Deep-mining of vertebrate genomes reveals an unexpected diversity of endogenous viral elements": batch_002-tblastn-ref_euk_rep_genomes.out

```
# TBLASTN 2.13.0+
# Query: AIH06933.1 |minor capsid protein|Plum bark necrosis stem pitting-associated virus|Ampelovirus|Closteroviridae|Prunus persica|China|China||2014-08-02T00:00:00Z|minor capsid protein [Plum bark necrosis stem pitting-associated virus]
# Database: ref_euk_rep_genomes
# 0 hits found
# TBLASTN 2.13.0+
# Query: AGE12743.1 |ORF2|Tomato infectious chlorosis virus|Crinivirus|Closteroviridae|Solanum lycopersicum|USA|USA|2008-05|2014-02-04T00:00:00Z|ORF2 [Tomato infectious chlorosis virus]
# Database: ref_euk_rep_genomes
# 0 hits found
# TBLASTN 2.13.0+
# Query: ACS73881.1 |p27|Tomato infectious chlorosis virus|Crinivirus|Closteroviridae||USA|USA||2009-07-31T00:00:00Z|p27 [Tomato infectious chlorosis virus]
# Database: ref_euk_rep_genomes
# 0 hits found
# TBLASTN 2.13.0+
# Query: ACQ82517.1 |p4.8|Lettuce chlorosis virus|Crinivirus|Closteroviridae|Lactuca sativa|USA|USA||2009-07-01T00:00:00Z|p4.8 [Lettuce chlorosis virus]
# Database: ref_euk_rep_genomes
# 0 hits found
# TBLASTN 2.13.0+
# Query: ABI23192.1 |p28|Strawberry chlorotic fleck-associated virus|Closterovirus|Closteroviridae|Fragaria vesca|USA|USA||2006-08-26T00:00:00Z|p28 [Strawberry chlorotic fleck-associated virus]
# Database: ref_euk_rep_genomes
# 0 hits found
# TBLASTN 2.13.0+
# Query: ABB59451.1 |p353|Citrus tristeza virus|Closterovirus|Closteroviridae||Mexico|Mexico||2005-11-13T00:00:00Z|p353 [Citrus tristeza virus]
# Database: ref_euk_rep_genomes
# 0 hits found
# TBLASTN 2.13.0+
# Query: AAP33610.1 |p4.9|Cucurbit yellow stunting disorder virus|Crinivirus|Closteroviridae|Cucurbitaceae|Spain|Spain||2003-05-13T00:00:00Z|p4.9 [Cucurbit yellow stunting disorder virus]
# Database: ref_euk_rep_genomes
# 0 hits found
# TBLASTN 2.13.0+
# Query: YP_009664798.1 |coat protein|Pineapple mealybug wilt-associated virus 2|Ampelovirus|Closteroviridae|||||2019-06-28T00:00:00Z|coat protein [Pineapple mealybug wilt-associated virus 2]
# Database: ref_euk_rep_genomes
# 0 hits found
# TBLASTN 2.13.0+
# Query: YP_009664830.1 |minor coat protein|Cordyline virus 4|Velarivirus|Closteroviridae|Cordyline fruticosa|USA|USA|2009-03|2019-06-28T00:00:00Z|minor coat protein [Cordyline virus 4]
# Database: ref_euk_rep_genomes
# 0 hits found
# TBLASTN 2.13.0+
# Query: YP_009407919.1 |putative 58 kDa protein|Actinidia virus 1||Closteroviridae|Actinidia chinensis|Italy|Italy|2011-05|2017-08-24T00:00:00Z|putative 58 kDa protein, partial [Actinidia virus 1]
# Database: ref_euk_rep_genomes
# 0 hits found
# TBLASTN 2.13.0+
# Query: YP_003204957.1 |p6|Tomato infectious chlorosis virus|Crinivirus|Closteroviridae||USA|USA||2009-09-18T00:00:00Z|p6 [Tomato infectious chlorosis virus]
# Database: ref_euk_rep_genomes
# 0 hits found
# TBLASTN 2.13.0+
# Query: NP_940785.1 |ORF 1a/1b fusion polyprotein|Beet pseudoyellows virus|Crinivirus|Closteroviridae|Nicotiana benthamiana||||2003-11-11T00:00:00Z|ORF 1a/1b fusion polyprotein [Beet pseudoyellows virus]
# Database: ref_euk_rep_genomes
# 0 hits found
# TBLASTN 2.13.0+
# Query: NP_851575.1 |p9|Cucurbit yellow stunting disorder virus|Crinivirus|Closteroviridae|Cucurbitaceae|Spain|Spain||2003-05-17T00:00:00Z|p9 [Cucurbit yellow stunting disorder virus]
# Database: ref_euk_rep_genomes
# 0 hits found
# TBLASTN 2.13.0+
# Query: NP_733941.1 |methyltransferase/helicase-like protein|Sweet potato chlorotic stunt virus|Crinivirus|Closteroviridae||Uganda|Uganda||2002-11-15T00:00:00Z|methyltransferase/helicase-like protein [Sweet potato chlorotic stunt virus]
# Database: ref_euk_rep_genomes
# 0 hits found
# TBLASTN 2.13.0+
# Query: UTQ50482.1 |replicase polyprotein (domains: peptidase, methyltransferase, helicase)|Plant associated closterovirus 1|Closterovirus|Closteroviridae||Slovenia|Slovenia|2019-07|2022-07-23T00:00:00Z|MAG: replicase polyprotein (domains: peptidase, methyltransferase, helicase) [Plant associated closterovirus 1]
# Database: ref_euk_rep_genomes
# 0 hits found
# TBLASTN 2.13.0+
# Query: UOV22749.1 |minor coat protein|Areca palm velarivirus 1|Velarivirus|Closteroviridae|Areca catechu|China|China|2019-12-15|2022-04-18T00:00:00Z|minor coat protein [Areca palm velarivirus 1]
# Database: ref_euk_rep_genomes
# 0 hits found
# TBLASTN 2.13.0+
# Query: QTH19331.1 |p25 protein|Cucurbit yellow stunting disorder virus|Crinivirus|Closteroviridae|Cucumis sativus|USA: Georgia|USA|2020|2022-04-01T00:00:00Z|p25 protein [Cucurbit yellow stunting disorder virus]
# Database: ref_euk_rep_genomes
# 0 hits found
# TBLASTN 2.13.0+
# Query: UDM59572.1 |p60 protein|Little cherry virus 2|Ampelovirus|Closteroviridae|Prunus serrulata|Belgium|Belgium|2017|2021-10-31T00:00:00Z|p60 protein [Little cherry virus 2]
# Database: ref_euk_rep_genomes
# Fields: query acc., q. start, q. end, subject acc., subject sci name, subject title, s. start, s. end, evalue, score, alignment length, % identity, subject strand
# 840 hits found
UDM59572.1	3	297	NW_023507541	Sturnira hondurensis	Sturnira hondurensis isolate 20B ecotype Veracruz unplaced genomic scaffold, WHU_Shon_v2.1 original_scaffold_12233	2196	1351	2.93e-14	221	296	26.351	N/A
UDM59572.1	3	292	NW_015160257	Gekko japonicus	Gekko japonicus isolate JY-2015 unplaced genomic scaffold, Gekko_japonicus_V1.1 scaffold1553	354829	353936	2.94e-14	223	320	26.250	N/A
UDM59572.1	3	275	NW_015160257	Gekko japonicus	Gekko japonicus isolate JY-2015 unplaced genomic scaffold, Gekko_japonicus_V1.1 scaffold1553	344989	344186	4.69e-11	196	280	25.714	N/A
UDM59572.1	3	247	NW_017728960	Gavialis gangeticus	Gavialis gangeticus isolate Ggan-Ray unplaced genomic scaffold, GavGan_comp1	767593	766883	3.76e-14	222	250	29.200	N/A
UDM59572.1	1	292	NC_056530	Sceloporus undulatus	Sceloporus undulatus isolate JIND9_A2432 ecotype Alabama chromosome 9, SceUnd_v1.1	31102856	31103755	3.79e-14	222	311	26.688	N/A
UDM59572.1	141	275	NC_056530	Sceloporus undulatus	Sceloporus undulatus isolate JIND9_A2432 ecotype Alabama chromosome 9, SceUnd_v1.1	31106455	31106871	2.46e-06	157	139	28.777	N/A
UDM59572.1	1	284	NW_025965163	Myodes glareolus	Myodes glareolus unplaced genomic scaffold, Bank_vole1_10x scf_377	255386	254556	4.80e-14	221	288	28.472	N/A
UDM59572.1	3	280	NW_025965163	Myodes glareolus	Myodes glareolus unplaced genomic scaffold, Bank_vole1_10x scf_377	259982	260794	3.89e-10	189	285	26.667	N/A
UDM59572.1	3	280	NW_025965163	Myodes glareolus	Myodes glareolus unplaced genomic scaffold, Bank_vole1_10x scf_377	273175	273987	6.99e-10	187	285	26.316	N/A
UDM59572.1	1	284	NW_024543220	Microtus oregoni	Microtus oregoni isolate MIOR12 unplaced genomic scaffold, Mior012 000046F_ref0000063	10740904	10740074	4.80e-14	221	288	28.472	N/A
UDM59572.1	3	280	NW_024543220	Microtus oregoni	Microtus oregoni isolate MIOR12 unplaced genomic scaffold, Mior012 000046F_ref0000063	10759535	10760347	1.25e-10	193	285	26.667	N/A
UDM59572.1	3	280	NW_024543220	Microtus oregoni	Microtus oregoni isolate MIOR12 unplaced genomic scaffold, Mior012 000046F_ref0000063	10745122	10745934	1.52e-10	192	285	26.667	N/A
UDM59572.1	1	284	NC_052055	Arvicola amphibius	Arvicola amphibius chromosome 9, mArvAmp1.2	124133623	124134453	4.80e-14	221	288	28.472	N/A
UDM59572.1	3	280	NC_052055	Arvicola amphibius	Arvicola amphibius chromosome 9, mArvAmp1.2	124116033	124115221	1.63e-10	192	285	26.667	N/A
UDM59572.1	3	280	NC_052055	Arvicola amphibius	Arvicola amphibius chromosome 9, mArvAmp1.2	124129463	124128651	1.95e-10	191	285	26.667	N/A
UDM59572.1	3	280	NC_052055	Arvicola amphibius	Arvicola amphibius chromosome 9, mArvAmp1.2	53795810	53796601	1.74e-07	166	295	25.424	N/A
UDM59572.1	1	284	NW_021605474	Grammomys surdaster	Grammomys surdaster isolate TR1022 unplaced genomic scaffold, NIH_TR_1.0 1055	269841	269011	5.09e-14	221	288	28.472	N/A
UDM59572.1	3	280	NW_021605474	Grammomys surdaster	Grammomys surdaster isolate TR1022 unplaced genomic scaffold, NIH_TR_1.0 1055	274834	275646	2.49e-11	199	283	27.915	N/A
UDM59572.1	3	280	NW_021605474	Grammomys surdaster	Grammomys surdaster isolate TR1022 unplaced genomic scaffold, NIH_TR_1.0 1055	286716	287528	2.72e-11	198	283	27.915	N/A
UDM59572.1	1	284	NC_047677	Arvicanthis niloticus	Arvicanthis niloticus isolate mArvNil1 chromosome 20, mArvNil1.pat.X	49535435	49536265	5.10e-14	221	288	28.472	N/A
UDM59572.1	3	280	NC_047677	Arvicanthis niloticus	Arvicanthis niloticus isolate mArvNil1 chromosome 20, mArvNil1.pat.X	49530245	49529433	8.02e-11	194	283	27.562	N/A
UDM59572.1	3	280	NC_047677	Arvicanthis niloticus	Arvicanthis niloticus isolate mArvNil1 chromosome 20, mArvNil1.pat.X	49318597	49317785	8.52e-11	194	283	27.562	N/A
UDM59572.1	3	280	NC_047677	Arvicanthis niloticus	Arvicanthis niloticus isolate mArvNil1 chromosome 20, mArvNil1.pat.X	49331698	49330886	9.45e-11	194	283	27.562	N/A
UDM59572.1	3	247	NW_005842639	Alligator sinensis	Alligator sinensis unplaced genomic scaffold, ASM45574v1 scaffold735_1	460272	460982	5.81e-14	220	250	29.200	N/A
UDM59572.1	1	284	NC_034586	Mus caroli	Mus caroli chromosome 17, CAROLI_EIJ_v1.1	31719868	31720698	7.04e-14	220	288	28.125	N/A
UDM59572.1	3	280	NC_034586	Mus caroli	Mus caroli chromosome 17, CAROLI_EIJ_v1.1	31714917	31714105	4.42e-11	197	284	28.521	N/A
UDM59572.1	3	280	NC_034586	Mus caroli	Mus caroli chromosome 17, CAROLI_EIJ_v1.1	31700629	31699817	4.86e-11	196	284	28.521	N/A
UDM59572.1	1	284	NW_020834738	Acinonyx jubatus	Acinonyx jubatus isolate Rico unplaced genomic scaffold, Aci_jub_2 Primary Assembly Aci_jub_2_ph1_scaffold12	119326065	119326895	7.10e-14	220	291	28.522	N/A
UDM59572.1	1	284	NC_062565	Prionailurus viverrinus	Prionailurus viverrinus isolate Anna chromosome B2, UM_Priviv_1.0	30471319	30470489	7.55e-14	219	291	28.179	N/A
UDM59572.1	3	280	NC_062565	Prionailurus viverrinus	Prionailurus viverrinus isolate Anna chromosome B2, UM_Priviv_1.0	30473478	30474290	1.26e-10	193	285	26.667	N/A
UDM59572.1	3	280	NC_062565	Prionailurus viverrinus	Prionailurus viverrinus isolate Anna chromosome B2, UM_Priviv_1.0	30484017	30484829	1.26e-10	193	285	26.667	N/A
UDM59572.1	1	284	NW_004949185	Microtus ochrogaster	Microtus ochrogaster isolate Prairie Vole_2 unplaced genomic scaffold, MicOch1.0 UNK87	1254723	1253893	7.61e-14	219	288	28.125	N/A
UDM59572.1	3	280	NW_004949185	Microtus ochrogaster	Microtus ochrogaster isolate Prairie Vole_2 unplaced genomic scaffold, MicOch1.0 UNK87	1258911	1259723	3.03e-10	190	285	26.667	N/A
UDM59572.1	1	284	NC_059332	Leopardus geoffroyi	Leopardus geoffroyi isolate Oge1 chromosome B2, O.geoffroyi_Oge1_pat1.0	30813317	30812487	7.62e-14	219	291	28.179	N/A
UDM59572.1	3	280	NC_059332	Leopardus geoffroyi	Leopardus geoffroyi isolate Oge1 chromosome B2, O.geoffroyi_Oge1_pat1.0	30815493	30816305	1.26e-10	193	285	26.667	N/A
UDM59572.1	3	280	NC_059332	Leopardus geoffroyi	Leopardus geoffroyi isolate Oge1 chromosome B2, O.geoffroyi_Oge1_pat1.0	30826296	30827108	1.36e-10	192	285	26.667	N/A
UDM59572.1	3	298	NW_023181836	Ailuropoda melanoleuca	Ailuropoda melanoleuca isolate Jingjing unplaced genomic scaffold, ASM200744v2 unplaced-scaffold13199	217	1065	7.68e-14	218	297	25.926	N/A
UDM59572.1	1	284	NC_000083	Mus musculus	Mus musculus strain C57BL/6J chromosome 17, GRCm39	35195981	35196811	7.75e-14	219	288	28.125	N/A
UDM59572.1	3	280	NC_000083	Mus musculus	Mus musculus strain C57BL/6J chromosome 17, GRCm39	35177965	35177153	3.56e-11	197	283	27.562	N/A
UDM59572.1	3	280	NC_000083	Mus musculus	Mus musculus strain C57BL/6J chromosome 17, GRCm39	35190883	35190071	4.06e-11	197	283	27.562	N/A
UDM59572.1	1	284	NC_044307	Lynx canadensis	Lynx canadensis isolate LIC74 chromosome B2, mLynCan4.pri.v2	30968322	30967492	8.02e-14	219	291	28.179	N/A
UDM59572.1	3	280	NC_044307	Lynx canadensis	Lynx canadensis isolate LIC74 chromosome B2, mLynCan4.pri.v2	30981556	30982368	1.20e-10	193	285	26.667	N/A
UDM59572.1	3	280	NC_044307	Lynx canadensis	Lynx canadensis isolate LIC74 chromosome B2, mLynCan4.pri.v2	30970479	30971291	1.26e-10	193	285	26.667	N/A
UDM59572.1	1	284	NW_022196909	Mastomys coucha	Mastomys coucha isolate ucsf_1 unplaced genomic scaffold, UCSF_Mcou_1 pScaffold3	49673442	49674272	8.16e-14	219	288	28.125	N/A
UDM59572.1	3	280	NW_022196909	Mastomys coucha	Mastomys coucha isolate ucsf_1 unplaced genomic scaffold, UCSF_Mcou_1 pScaffold3	49653752	49652940	8.38e-11	194	283	27.562	N/A
UDM59572.1	1	284	NW_025091153	Prionailurus bengalensis	Prionailurus bengalensis isolate Pbe53 chromosome B2 unlocalized genomic scaffold, Fcat_Pben_1.1_paternal_pri B2_random_Un_scaffold_46	578345	577515	8.23e-14	219	291	28.179	N/A
UDM59572.1	3	280	NW_025091153	Prionailurus bengalensis	Prionailurus bengalensis isolate Pbe53 chromosome B2 unlocalized genomic scaffold, Fcat_Pben_1.1_paternal_pri B2_random_Un_scaffold_46	580503	581315	1.26e-10	193	285	26.667	N/A
UDM59572.1	3	280	NW_025091153	Prionailurus bengalensis	Prionailurus bengalensis isolate Pbe53 chromosome B2 unlocalized genomic scaffold, Fcat_Pben_1.1_paternal_pri B2_random_Un_scaffold_46	591046	591858	1.26e-10	193	285	26.667	N/A
UDM59572.1	1	284	NW_025814878	Lynx rufus	Lynx rufus isolate CCGP_SWC_20201006 ecotype Redwood Valley unplaced genomic scaffold, mLynRuf1.p SCAF_6	115752046	115752876	8.31e-14	219	291	28.179	N/A
UDM59572.1	3	280	NW_025814878	Lynx rufus	Lynx rufus isolate CCGP_SWC_20201006 ecotype Redwood Valley unplaced genomic scaffold, mLynRuf1.p SCAF_6	115749856	115749044	1.37e-10	192	285	26.667	N/A
UDM59572.1	3	280	NW_025814878	Lynx rufus	Lynx rufus isolate CCGP_SWC_20201006 ecotype Redwood Valley unplaced genomic scaffold, mLynRuf1.p SCAF_6	115739248	115738436	1.37e-10	192	285	26.667	N/A
UDM59572.1	3	280	NC_041224	Physeter catodon	Physeter catodon isolate SW-GA chromosome 11, ASM283717v2	145842226	145843044	8.45e-14	219	296	28.716	N/A
UDM59572.1	3	279	NC_041224	Physeter catodon	Physeter catodon isolate SW-GA chromosome 11, ASM283717v2	36705086	36704196	3.57e-10	189	319	27.273	N/A
UDM59572.1	1	284	NW_026057580	Panthera uncia	Panthera uncia isolate 11264 chromosome B2 unlocalized genomic scaffold, Puncia_PCG_1.0 HiC_scaffold_24	10410828	10411658	8.68e-14	219	291	28.179	N/A
UDM59572.1	1	284	NC_056683	Panthera leo	Panthera leo isolate Ple1 chromosome B2, P.leo_Ple1_pat1.1	30487818	30486988	8.68e-14	219	291	28.179	N/A
UDM59572.1	3	280	NC_056683	Panthera leo	Panthera leo isolate Ple1 chromosome B2, P.leo_Ple1_pat1.1	30489982	30490794	1.20e-10	193	285	26.667	N/A
UDM59572.1	3	280	NC_056683	Panthera leo	Panthera leo isolate Ple1 chromosome B2, P.leo_Ple1_pat1.1	30500330	30501142	1.20e-10	193	285	26.667	N/A
UDM59572.1	1	284	NC_056664	Panthera tigris	Panthera tigris isolate Pti1 chromosome B2, P.tigris_Pti1_mat1.1	30609863	30609033	8.98e-14	219	291	28.179	N/A
UDM59572.1	3	280	NC_056664	Panthera tigris	Panthera tigris isolate Pti1 chromosome B2, P.tigris_Pti1_mat1.1	30622373	30623185	1.20e-10	193	285	26.667	N/A
UDM59572.1	137	280	NC_056664	Panthera tigris	Panthera tigris isolate Pti1 chromosome B2, P.tigris_Pti1_mat1.1	30612402	30612839	4.27e-08	172	147	31.293	N/A
UDM59572.1	1	284	NC_058372	Felis catus	Felis catus isolate Fca126 chromosome B2, F.catus_Fca126_mat1.0	30622927	30622097	9.14e-14	219	291	28.179	N/A
UDM59572.1	3	280	NC_058372	Felis catus	Felis catus isolate Fca126 chromosome B2, F.catus_Fca126_mat1.0	30625086	30625898	1.07e-10	193	285	26.667	N/A
UDM59572.1	3	280	NC_058372	Felis catus	Felis catus isolate Fca126 chromosome B2, F.catus_Fca126_mat1.0	30635860	30636672	1.26e-10	193	285	26.667	N/A
UDM59572.1	3	280	NC_008802	Monodelphis domestica	Monodelphis domestica chromosome 2, MonDom5	52182534	52183349	9.80e-14	219	293	26.621	N/A
UDM59572.1	3	280	NC_008802	Monodelphis domestica	Monodelphis domestica chromosome 2, MonDom5	52193816	52194631	9.80e-14	219	293	26.621	N/A
UDM59572.1	3	280	NC_008802	Monodelphis domestica	Monodelphis domestica chromosome 2, MonDom5	285006190	285007002	2.33e-11	199	295	27.119	N/A
UDM59572.1	3	284	NC_008802	Monodelphis domestica	Monodelphis domestica chromosome 2, MonDom5	267983636	267982812	3.00e-11	198	289	26.644	N/A
UDM59572.1	3	280	NC_008802	Monodelphis domestica	Monodelphis domestica chromosome 2, MonDom5	267985171	267985983	2.95e-10	190	285	26.316	N/A
UDM59572.1	3	279	NC_008802	Monodelphis domestica	Monodelphis domestica chromosome 2, MonDom5	156921180	156920413	5.38e-08	171	291	25.773	N/A
UDM59572.1	3	259	NC_008802	Monodelphis domestica	Monodelphis domestica chromosome 2, MonDom5	198989006	198989743	1.79e-07	166	269	24.164	N/A
UDM59572.1	1	284	NW_020338758	Puma concolor	Puma concolor isolate SC36_Marlon unplaced genomic scaffold, PumCon1.0 scaffold_1755	307135	307965	9.89e-14	219	291	28.179	N/A
UDM59572.1	3	280	NW_020338758	Puma concolor	Puma concolor isolate SC36_Marlon unplaced genomic scaffold, PumCon1.0 scaffold_1755	299823	299011	1.51e-10	192	285	26.667	N/A
UDM59572.1	1	284	NW_024412610	Puma yagouaroundi	Puma yagouaroundi ecotype Mexico unplaced genomic scaffold, PumYag 393	275163	275993	1.00e-13	218	291	28.179	N/A
UDM59572.1	3	280	NW_006727797	Balaenoptera acutorostrata scammoni	Balaenoptera acutorostrata scammoni unplaced genomic scaffold, BalAcu1.0 scaffold33	1836295	1837113	1.13e-13	218	294	28.231	N/A
UDM59572.1	3	280	NC_045786	Balaenoptera musculus	Balaenoptera musculus isolate JJ_BM4_2016_0621 chromosome 2, mBalMus1.pri.v3	138951850	138952668	1.13e-13	218	294	28.231	N/A
UDM59572.1	3	231	NC_045786	Balaenoptera musculus	Balaenoptera musculus isolate JJ_BM4_2016_0621 chromosome 2, mBalMus1.pri.v3	30982258	30981602	1.12e-07	168	243	27.572	N/A
UDM59572.1	1	284	NW_024429208	Mesocricetus auratus	Mesocricetus auratus isolate SY011 unplaced genomic scaffold, BCM_Maur_2.0 Super-Scaffold_100027	2742596	2743426	1.24e-13	218	288	28.125	N/A
UDM59572.1	3	280	NW_024429208	Mesocricetus auratus	Mesocricetus auratus isolate SY011 unplaced genomic scaffold, BCM_Maur_2.0 Super-Scaffold_100027	2737401	2736589	1.59e-10	192	283	27.208	N/A
UDM59572.1	3	280	NW_024429208	Mesocricetus auratus	Mesocricetus auratus isolate SY011 unplaced genomic scaffold, BCM_Maur_2.0 Super-Scaffold_100027	2723743	2722931	1.82e-10	191	285	26.667	N/A
UDM59572.1	1	284	NW_017620088	Panthera pardus	Panthera pardus isolate Maewha unplaced genomic scaffold, PanPar1.0 scaffold244	346166	346996	1.28e-13	218	291	28.179	N/A
UDM59572.1	3	280	NW_017620088	Panthera pardus	Panthera pardus isolate Maewha unplaced genomic scaffold, PanPar1.0 scaffold244	344004	343192	1.20e-10	193	285	26.667	N/A
UDM59572.1	3	280	NW_017620088	Panthera pardus	Panthera pardus isolate Maewha unplaced genomic scaffold, PanPar1.0 scaffold244	333451	332639	1.20e-10	193	285	26.667	N/A
UDM59572.1	3	280	NC_041312	Podarcis muralis	Podarcis muralis ecotype yellow chromosome 1, PodMur_1.0	11251153	11251971	1.28e-13	218	294	28.231	N/A
UDM59572.1	3	275	NW_017709556	Alligator mississippiensis	Alligator mississippiensis isolate KSC_2009_1 unplaced genomic scaffold, ASM28112v4	530147	529344	1.36e-13	217	281	27.046	N/A
UDM59572.1	3	297	NW_022135088	Globicephala melas	Globicephala melas isolate X-22926-18 unplaced genomic scaffold, ASM654740v1 scaffold235	339756	340610	1.40e-13	217	302	28.146	N/A
UDM59572.1	3	303	NW_004955462	Chinchilla lanigera	Chinchilla lanigera isolate Chin_1 unplaced genomic scaffold, ChiLan1.0 scaffold00061	14726255	14725326	1.44e-13	217	322	26.398	N/A
UDM59572.1	1	280	NW_003614548	Cricetulus griseus	Cricetulus griseus unplaced genomic scaffold, CriGri_1.0 scaffold356	364906	365724	1.46e-13	217	284	28.521	N/A
UDM59572.1	3	284	NW_003614548	Cricetulus griseus	Cricetulus griseus unplaced genomic scaffold, CriGri_1.0 scaffold356	345755	344931	3.78e-11	197	287	27.178	N/A
UDM59572.1	3	280	NW_003614548	Cricetulus griseus	Cricetulus griseus unplaced genomic scaffold, CriGri_1.0 scaffold356	359767	358955	1.38e-10	192	283	27.208	N/A
UDM59572.1	3	297	NW_008358192	Nannospalax galili	Nannospalax galili isolate Female #2095 unplaced genomic scaffold, S.galili_v1.0 scaffold948	504065	504925	1.47e-13	217	299	28.094	N/A
UDM59572.1	3	284	NW_023425402	Molossus molossus	Molossus molossus isolate mMolMol1 unplaced genomic scaffold, mMolMol1.p scaffold_m16_p_8	2782602	2781778	1.48e-13	217	286	27.972	N/A
UDM59572.1	3	280	NW_023425402	Molossus molossus	Molossus molossus isolate mMolMol1 unplaced genomic scaffold, mMolMol1.p scaffold_m16_p_8	2784714	2785526	3.63e-10	189	283	27.208	N/A
UDM59572.1	3	280	NW_023425402	Molossus molossus	Molossus molossus isolate mMolMol1 unplaced genomic scaffold, mMolMol1.p scaffold_m16_p_8	2795533	2796345	3.63e-10	189	283	27.208	N/A
UDM59572.1	1	280	NC_034607	Mus pahari	Mus pahari chromosome 18, PAHARI_EIJ_v1.1	2900875	2901693	1.64e-13	217	284	28.169	N/A
UDM59572.1	3	280	NW_023547959	Artibeus jamaicensis	Artibeus jamaicensis isolate 1a unplaced genomic scaffold, WHU_Ajam_v2 original_scaffold_49673	998	180	1.67e-13	212	294	27.891	N/A
UDM59572.1	3	280	NW_023528387	Sturnira hondurensis	Sturnira hondurensis isolate 20B ecotype Veracruz unplaced genomic scaffold, WHU_Shon_v2.1 original_scaffold_24031	28297761	28296943	1.88e-13	216	294	27.891	N/A
UDM59572.1	1	274	NC_059425	Sphaerodactylus townsendi	Sphaerodactylus townsendi isolate TG3544 linkage group LG01, MPM_Stown_v2.3	4140400	4139594	1.91e-13	216	280	26.786	N/A
UDM59572.1	3	259	NC_059425	Sphaerodactylus townsendi	Sphaerodactylus townsendi isolate TG3544 linkage group LG01, MPM_Stown_v2.3	4131995	4131249	2.40e-10	190	261	25.670	N/A
UDM59572.1	3	280	NW_004524583	Octodon degus	Octodon degus isolate 3935 unplaced genomic scaffold, OctDeg1.0 scaffold00007	18115354	18114536	1.93e-13	216	294	27.891	N/A
UDM59572.1	1	284	NC_056028	Peromyscus maniculatus bairdii	Peromyscus maniculatus bairdii isolate BW chromosome 21, HU_Pman_2.1.3	2685561	2684731	1.97e-13	216	288	28.125	N/A
UDM59572.1	3	280	NC_056028	Peromyscus maniculatus bairdii	Peromyscus maniculatus bairdii isolate BW chromosome 21, HU_Pman_2.1.3	2689921	2690733	1.31e-10	193	283	27.208	N/A
UDM59572.1	3	280	NC_056028	Peromyscus maniculatus bairdii	Peromyscus maniculatus bairdii isolate BW chromosome 21, HU_Pman_2.1.3	2705217	2706029	1.46e-10	192	283	27.208	N/A
UDM59572.1	1	284	NC_051084	Peromyscus leucopus	Peromyscus leucopus breed LL Stock chromosome 16_21, UCI_PerLeu_2.1	7977184	7976354	1.97e-13	216	288	28.125	N/A
UDM59572.1	3	280	NC_051084	Peromyscus leucopus	Peromyscus leucopus breed LL Stock chromosome 16_21, UCI_PerLeu_2.1	7981549	7982361	1.64e-10	192	284	28.169	N/A
UDM59572.1	3	280	NC_051084	Peromyscus leucopus	Peromyscus leucopus breed LL Stock chromosome 16_21, UCI_PerLeu_2.1	7993324	7994136	2.02e-10	191	283	27.208	N/A
UDM59572.1	1	284	NC_064865	Suncus etruscus	Suncus etruscus isolate mSunEtr1 chromosome 18, mSunEtr1.pri.cur	34887501	34888331	2.14e-13	216	288	27.778	N/A
UDM59572.1	3	284	NC_064865	Suncus etruscus	Suncus etruscus isolate mSunEtr1 chromosome 18, mSunEtr1.pri.cur	34879097	34878273	9.09e-12	202	287	27.178	N/A
UDM59572.1	3	280	NC_064865	Suncus etruscus	Suncus etruscus isolate mSunEtr1 chromosome 18, mSunEtr1.pri.cur	34919944	34920756	1.98e-11	199	283	27.208	N/A
UDM59572.1	3	280	NW_004955466	Chinchilla lanigera	Chinchilla lanigera isolate Chin_1 unplaced genomic scaffold, ChiLan1.0 scaffold00065	5346932	5346114	2.22e-13	216	294	27.891	N/A
UDM59572.1	3	280	NC_048605	Zootoca vivipara	Zootoca vivipara isolate ELT05324 linkage group LG1, UG_Zviv_1	10001845	10002663	2.22e-13	216	294	28.231	N/A
UDM59572.1	1	284	NC_046171	Rattus rattus	Rattus rattus isolate New Zealand chromosome 18, Rrattus_CSIRO_v1	7572803	7573633	2.30e-13	215	288	28.125	N/A
UDM59572.1	3	280	NC_046171	Rattus rattus	Rattus rattus isolate New Zealand chromosome 18, Rrattus_CSIRO_v1	7553728	7552916	1.28e-10	193	285	27.368	N/A
UDM59572.1	3	259	NC_046171	Rattus rattus	Rattus rattus isolate New Zealand chromosome 18, Rrattus_CSIRO_v1	23069445	23068705	5.89e-07	162	272	26.471	N/A
UDM59572.1	1	284	NC_051355	Rattus norvegicus	Rattus norvegicus strain BN/NHsdMcwi chromosome 20, mRatBN7.2	3851295	3850465	2.30e-13	215	288	28.125	N/A
UDM59572.1	3	280	NC_051355	Rattus norvegicus	Rattus norvegicus strain BN/NHsdMcwi chromosome 20, mRatBN7.2	3856369	3857181	1.41e-10	192	285	27.368	N/A
UDM59572.1	3	252	NC_051355	Rattus norvegicus	Rattus norvegicus strain BN/NHsdMcwi chromosome 20, mRatBN7.2	3870961	3871680	4.85e-08	171	264	27.273	N/A
UDM59572.1	3	280	NW_020093309	Desmodus rotundus	Desmodus rotundus isolate DRU21DN04 unplaced genomic scaffold, ASM294091v2 ScWXtkA_390	29358987	29358169	2.34e-13	215	294	27.891	N/A
UDM59572.1	3	280	NW_025393945	Gracilinanus agilis	Gracilinanus agilis isolate LMUSP501 unplaced genomic scaffold, AgileGrace unplaced_scaffold58374	11546	10731	2.35e-13	215	283	27.915	N/A
UDM59572.1	3	280	NW_025393963	Gracilinanus agilis	Gracilinanus agilis isolate LMUSP501 unplaced genomic scaffold, AgileGrace unplaced_scaffold58392	11550	10735	2.35e-13	215	283	27.915	N/A
UDM59572.1	1	284	NW_015504604	Miniopterus natalensis	Miniopterus natalensis isolate MN2012-01 unplaced genomic scaffold, Mnat.v1 scaff480	653180	654010	2.36e-13	215	288	27.778	N/A
UDM59572.1	3	280	NW_015504604	Miniopterus natalensis	Miniopterus natalensis isolate MN2012-01 unplaced genomic scaffold, Mnat.v1 scaff480	636653	635841	8.97e-11	194	283	27.208	N/A
UDM59572.1	3	280	NW_025334033	Phyllostomus hastatus	Phyllostomus hastatus isolate PE091 unplaced genomic scaffold, TTU_PhHast_1.1 phas_scaffold_501	43429467	43430285	2.38e-13	215	294	27.891	N/A
UDM59572.1	3	280	NW_006804473	Erinaceus europaeus	Erinaceus europaeus isolate Erinaceus europaeus_13Jul2011 unplaced genomic scaffold, EriEur2.0 scaffold00550	813054	813872	2.40e-13	215	294	27.891	N/A
UDM59572.1	3	280	NC_040903	Phyllostomus discolor	Phyllostomus discolor isolate MPI-MPIP mPhyDis1 chromosome 1, mPhyDis1.pri.v3	189155384	189156202	2.60e-13	215	294	27.891	N/A
UDM59572.1	3	280	NW_018340754	Odocoileus virginianus texanus	Odocoileus virginianus texanus isolate animal Pink-7 unplaced genomic scaffold, Ovir.te_1.0 scaffold712	630870	630052	2.62e-13	215	294	27.891	N/A
UDM59572.1	1	284	NC_059109	Jaculus jaculus	Jaculus jaculus isolate mJacJac1 chromosome 8, mJacJac1.mat.Y.cur	87411	88241	2.73e-13	215	288	27.778	N/A
UDM59572.1	3	280	NC_059109	Jaculus jaculus	Jaculus jaculus isolate mJacJac1 chromosome 8, mJacJac1.mat.Y.cur	79008	78196	7.82e-11	194	282	27.305	N/A
UDM59572.1	3	280	NC_059109	Jaculus jaculus	Jaculus jaculus isolate mJacJac1 chromosome 8, mJacJac1.mat.Y.cur	62759	61947	7.82e-11	194	282	27.305	N/A
UDM59572.1	3	280	NT_176399	Cavia porcellus	Cavia porcellus strain inbred line 2N unplaced genomic scaffold, Cavpor3.0 supercont2_20	9501160	9501978	2.81e-13	215	294	27.891	N/A
UDM59572.1	3	297	NC_041231	Physeter catodon	Physeter catodon isolate SW-GA chromosome 18, ASM283717v2	84984949	84985803	2.91e-13	215	302	28.146	N/A
UDM59572.1	3	280	NC_041231	Physeter catodon	Physeter catodon isolate SW-GA chromosome 18, ASM283717v2	84983031	84982219	1.06e-10	193	285	26.667	N/A
UDM59572.1	3	280	NC_041231	Physeter catodon	Physeter catodon isolate SW-GA chromosome 18, ASM283717v2	84973020	84972208	1.06e-10	193	285	26.667	N/A
UDM59572.1	3	280	NW_006789668	Lipotes vexillifer	Lipotes vexillifer unplaced genomic scaffold, Lipotes_vexillifer_v1 scaffold4226	73171	72353	3.05e-13	214	294	28.231	N/A
UDM59572.1	3	280	NC_014776	Anolis carolinensis	Anolis carolinensis chromosome 1, AnoCar2.0	1382832	1382014	3.06e-13	214	294	28.231	N/A
UDM59572.1	1	280	NW_018659105	Meriones unguiculatus	Meriones unguiculatus strain 243 unplaced genomic scaffold, MunDraft-v1.0 scaffold1362	156219	157037	3.48e-13	214	284	28.169	N/A
UDM59572.1	3	240	NW_018659105	Meriones unguiculatus	Meriones unguiculatus strain 243 unplaced genomic scaffold, MunDraft-v1.0 scaffold1362	143045	142362	2.08e-09	183	240	30.000	N/A
UDM59572.1	3	280	NC_046312	Lacerta agilis	Lacerta agilis isolate rLacAgi1 chromosome 1, rLacAgi1.pri	10242617	10243435	3.52e-13	214	294	28.231	N/A
UDM59572.1	3	280	NW_023576480	Artibeus jamaicensis	Artibeus jamaicensis isolate 1a unplaced genomic scaffold, WHU_Ajam_v2 fragScaff_scaffold_497	3145064	3144246	3.55e-13	214	294	27.891	N/A
UDM59572.1	3	280	NW_018344057	Phascolarctos cinereus	Phascolarctos cinereus isolate Bilbo 61053 unplaced genomic scaffold, phaCin_unsw_v4.1 phaCin_unsw_v4.1.fa.scaf00106	9682081	9681263	3.55e-13	214	294	27.891	N/A
UDM59572.1	3	280	NW_020173729	Neophocaena asiaeorientalis asiaeorientalis	Neophocaena asiaeorientalis asiaeorientalis breed wild unplaced genomic scaffold, Neophocaena_asiaeorientalis_V1 scaffold140	1273816	1272998	3.64e-13	214	294	27.891	N/A
UDM59572.1	3	280	NW_022098036	Delphinapterus leucas	Delphinapterus leucas isolate GAN/ISIS: 26980492/103006 unplaced genomic scaffold, ASM228892v3 scaffoldscaffold45	7516088	7515270	3.64e-13	214	294	27.891	N/A
UDM59572.1	3	280	NW_021703778	Monodon monoceros	Monodon monoceros isolate NGI ecotype Baffin Bay Population unplaced genomic scaffold, NGI_Narwhal_1 Super_Scaffold_21	137567971	137568789	3.64e-13	214	294	27.891	N/A
UDM59572.1	3	280	NW_021703778	Monodon monoceros	Monodon monoceros isolate NGI ecotype Baffin Bay Population unplaced genomic scaffold, NGI_Narwhal_1 Super_Scaffold_21	30743292	30742480	4.84e-06	154	294	24.490	N/A
UDM59572.1	3	280	NC_045764	Phocoena sinus	Phocoena sinus isolate mPhoSin1 chromosome 2, mPhoSin1.pri	141109380	141110198	3.64e-13	214	294	27.891	N/A
UDM59572.1	1	284	NW_023602073	Talpa occidentalis	Talpa occidentalis isolate TD23 unplaced genomic scaffold, MPIMG_talOcc4 talOcc4.2	48215897	48215067	3.71e-13	214	288	27.083	N/A
UDM59572.1	3	280	NW_023602073	Talpa occidentalis	Talpa occidentalis isolate TD23 unplaced genomic scaffold, MPIMG_talOcc4 talOcc4.2	48219613	48220425	2.06e-10	191	285	26.667	N/A
UDM59572.1	3	297	NW_023602073	Talpa occidentalis	Talpa occidentalis isolate TD23 unplaced genomic scaffold, MPIMG_talOcc4 talOcc4.2	48231934	48232794	4.13e-10	188	302	26.159	N/A
UDM59572.1	3	297	NC_045795	Balaenoptera musculus	Balaenoptera musculus isolate JJ_BM4_2016_0621 chromosome 11, mBalMus1.pri.v3	23735841	23734987	3.77e-13	214	302	28.146	N/A
UDM59572.1	3	280	NC_045795	Balaenoptera musculus	Balaenoptera musculus isolate JJ_BM4_2016_0621 chromosome 11, mBalMus1.pri.v3	23737784	23738596	9.06e-11	194	285	26.667	N/A
UDM59572.1	3	280	NC_045795	Balaenoptera musculus	Balaenoptera musculus isolate JJ_BM4_2016_0621 chromosome 11, mBalMus1.pri.v3	23748507	23749319	9.06e-11	194	285	26.667	N/A
UDM59572.1	3	280	NC_045795	Balaenoptera musculus	Balaenoptera musculus isolate JJ_BM4_2016_0621 chromosome 11, mBalMus1.pri.v3	23782227	23783039	9.06e-11	194	285	26.667	N/A
UDM59572.1	137	280	NC_045795	Balaenoptera musculus	Balaenoptera musculus isolate JJ_BM4_2016_0621 chromosome 11, mBalMus1.pri.v3	23765561	23765998	4.05e-08	172	147	31.293	N/A
UDM59572.1	1	284	NW_024349566	Pteropus giganteus	Pteropus giganteus unplaced genomic scaffold, Ma_sr-lr_union100	493161	493991	3.83e-13	214	288	27.778	N/A
UDM59572.1	3	280	NW_024349566	Pteropus giganteus	Pteropus giganteus unplaced genomic scaffold, Ma_sr-lr_union100	491221	490409	1.65e-10	192	283	27.208	N/A
UDM59572.1	3	280	NW_024349566	Pteropus giganteus	Pteropus giganteus unplaced genomic scaffold, Ma_sr-lr_union100	480938	480126	1.65e-10	192	283	27.208	N/A
UDM59572.1	3	280	NW_022134863	Globicephala melas	Globicephala melas isolate X-22926-18 unplaced genomic scaffold, ASM654740v1 scaffold10	37867567	37868385	3.84e-13	214	294	27.891	N/A
UDM59572.1	3	280	NW_020837954	Lagenorhynchus obliquidens	Lagenorhynchus obliquidens isolate GAN/ISIS:26980383/991018 unplaced genomic scaffold, ASM367639v1 scaffold10	37982113	37982931	3.84e-13	214	294	27.891	N/A
UDM59572.1	3	280	NC_047035	Tursiops truncatus	Tursiops truncatus isolate mTurTru1 chromosome 2, mTurTru1.mat.Y	37129062	37128244	3.84e-13	214	294	27.891	N/A
UDM59572.1	137	280	NC_047035	Tursiops truncatus	Tursiops truncatus isolate mTurTru1 chromosome 2, mTurTru1.mat.Y	145662619	145663056	7.33e-08	170	147	30.612	N/A
UDM59572.1	3	280	NC_064560	Orcinus orca	Orcinus orca chromosome 2, mOrcOrc1.1	164655862	164656680	3.84e-13	214	294	27.891	N/A
UDM59572.1	137	280	NC_064560	Orcinus orca	Orcinus orca chromosome 2, mOrcOrc1.1	55512877	55512440	1.59e-07	167	147	30.612	N/A
UDM59572.1	1	284	NW_006430045	Pteropus alecto	Pteropus alecto unplaced genomic scaffold, ASM32557v1 scaffold400	453605	454435	3.97e-13	214	288	27.778	N/A
UDM59572.1	3	280	NW_006430045	Pteropus alecto	Pteropus alecto unplaced genomic scaffold, ASM32557v1 scaffold400	451567	450755	1.84e-10	191	283	27.208	N/A
UDM59572.1	3	280	NW_006430045	Pteropus alecto	Pteropus alecto unplaced genomic scaffold, ASM32557v1 scaffold400	434069	433257	1.88e-10	191	283	27.208	N/A
UDM59572.1	3	280	NW_023454757	Manis pentadactyla	Manis pentadactyla isolate MP20 unplaced genomic scaffold, YNU_ManPten_2.0 scaffold_180_MP20	3170721	3169903	4.01e-13	213	294	27.891	N/A
UDM59572.1	3	280	NC_052158	Scyliorhinus canicula	Scyliorhinus canicula chromosome 13, sScyCan1.1	2626168	2625356	4.01e-13	213	294	27.551	N/A
UDM59572.1	3	280	NC_052158	Scyliorhinus canicula	Scyliorhinus canicula chromosome 13, sScyCan1.1	2589569	2588757	9.71e-13	210	294	27.211	N/A
UDM59572.1	3	280	NC_052158	Scyliorhinus canicula	Scyliorhinus canicula chromosome 13, sScyCan1.1	2580873	2580061	9.71e-13	210	294	27.211	N/A
UDM59572.1	3	280	NC_052158	Scyliorhinus canicula	Scyliorhinus canicula chromosome 13, sScyCan1.1	2668045	2668857	1.22e-12	209	294	27.551	N/A
UDM59572.1	3	280	NC_052158	Scyliorhinus canicula	Scyliorhinus canicula chromosome 13, sScyCan1.1	2609738	2608926	3.69e-12	205	294	27.211	N/A
UDM59572.1	3	280	NC_052158	Scyliorhinus canicula	Scyliorhinus canicula chromosome 13, sScyCan1.1	2574739	2573927	4.39e-10	188	285	27.719	N/A
UDM59572.1	1	284	NC_051816	Canis lupus familiaris	Canis lupus familiaris isolate SID07034 breed Labrador retriever chromosome 12, ROS_Cfam_1.0	1426234	1425404	4.22e-13	213	288	27.431	N/A
UDM59572.1	3	280	NC_051816	Canis lupus familiaris	Canis lupus familiaris isolate SID07034 breed Labrador retriever chromosome 12, ROS_Cfam_1.0	1428334	1429146	1.44e-10	192	283	27.208	N/A
UDM59572.1	1	284	NW_025422008	Mustela putorius furo	Mustela putorius furo isolate JIRA1106 unplaced genomic scaffold, ASM1176430v1.1 tig00003856_pilon_pilon_pilon	703876	704706	4.37e-13	213	288	27.778	N/A
UDM59572.1	3	275	NW_025422008	Mustela putorius furo	Mustela putorius furo isolate JIRA1106 unplaced genomic scaffold, ASM1176430v1.1 tig00003856_pilon_pilon_pilon	680246	679458	2.54e-11	199	275	27.636	N/A
UDM59572.1	3	280	NW_025422008	Mustela putorius furo	Mustela putorius furo isolate JIRA1106 unplaced genomic scaffold, ASM1176430v1.1 tig00003856_pilon_pilon_pilon	701549	700734	3.47e-09	181	284	27.113	N/A
UDM59572.1	137	280	NW_025422008	Mustela putorius furo	Mustela putorius furo isolate JIRA1106 unplaced genomic scaffold, ASM1176430v1.1 tig00003856_pilon_pilon_pilon	690531	690094	7.91e-08	169	147	31.293	N/A
UDM59572.1	1	284	NC_045617	Mustela erminea	Mustela erminea isolate mMusErm1 chromosome 4, mMusErm1.Pri	122010775	122011605	4.37e-13	213	288	27.778	N/A
UDM59572.1	3	280	NC_045617	Mustela erminea	Mustela erminea isolate mMusErm1 chromosome 4, mMusErm1.Pri	121998027	121997215	1.41e-10	192	283	27.208	N/A
UDM59572.1	3	280	NC_045617	Mustela erminea	Mustela erminea isolate mMusErm1 chromosome 4, mMusErm1.Pri	121987424	121986612	1.41e-10	192	283	27.208	N/A
UDM59572.1	3	280	NC_045617	Mustela erminea	Mustela erminea isolate mMusErm1 chromosome 4, mMusErm1.Pri	122008631	122007819	1.63e-10	192	283	27.208	N/A
UDM59572.1	4	240	NC_045617	Mustela erminea	Mustela erminea isolate mMusErm1 chromosome 4, mMusErm1.Pri	122451903	122452583	1.31e-07	167	252	26.984	N/A
UDM59572.1	1	284	NC_062283	Lutra lutra	Lutra lutra chromosome 6, mLutLut1.2	29956281	29955451	4.37e-13	213	288	27.778	N/A
UDM59572.1	3	280	NC_062283	Lutra lutra	Lutra lutra chromosome 6, mLutLut1.2	29958397	29959209	1.24e-10	193	283	27.208	N/A
UDM59572.1	3	280	NC_062283	Lutra lutra	Lutra lutra chromosome 6, mLutLut1.2	29969063	29969875	1.57e-10	192	283	27.208	N/A
UDM59572.1	3	280	NC_062283	Lutra lutra	Lutra lutra chromosome 6, mLutLut1.2	109292897	109293709	7.43e-10	186	295	25.424	N/A
UDM59572.1	1	284	NC_058091	Neogale vison	Neovison vison isolate M4711 chromosome 1, ASM_NN_V1	121665379	121666209	4.37e-13	213	288	27.778	N/A
UDM59572.1	3	280	NC_058091	Neogale vison	Neovison vison isolate M4711 chromosome 1, ASM_NN_V1	121655659	121654847	2.00e-10	191	283	27.208	N/A
UDM59572.1	3	280	NW_025723482	Marmota monax	Marmota monax isolate L192 unplaced genomic scaffold, Marmota_monax_Labrador192_V1.0 WCK01_AAK20210901_F8-fsc00001	21683723	21682905	4.41e-13	213	294	27.891	N/A
UDM59572.1	1	284	NW_011889159	Pteropus vampyrus	Pteropus vampyrus isolate Shadow unplaced genomic scaffold, Pvam_2.0 Scaffold378	678383	679213	4.52e-13	213	288	27.778	N/A
UDM59572.1	1	284	NW_006384002	Leptonychotes weddellii	Leptonychotes weddellii isolate WS11-02 unplaced genomic scaffold, LepWed1.0 scaffold00962	296209	297039	4.56e-13	213	288	27.778	N/A
UDM59572.1	3	280	NW_006384002	Leptonychotes weddellii	Leptonychotes weddellii isolate WS11-02 unplaced genomic scaffold, LepWed1.0 scaffold00962	294317	293505	2.11e-10	191	283	27.208	N/A
UDM59572.1	3	280	NW_006384002	Leptonychotes weddellii	Leptonychotes weddellii isolate WS11-02 unplaced genomic scaffold, LepWed1.0 scaffold00962	284463	283651	2.14e-10	191	283	27.208	N/A
UDM59572.1	1	284	NW_022631180	Lontra canadensis	Lontra canadensis isolate GAN:19392208 unplaced genomic scaffold, GSC_riverotter_1.0 scaffold186	1555122	1554292	4.56e-13	213	288	27.778	N/A
UDM59572.1	1	284	NW_023270709	Mirounga leonina	Mirounga leonina isolate KUSES-001 unplaced genomic scaffold, KU_Mleo_1.0 Mir_366	925178	926008	4.57e-13	213	288	27.778	N/A
UDM59572.1	1	284	NW_025578523	Mirounga angustirostris	Mirounga angustirostris isolate JK_09032017 unplaced genomic scaffold, ASM2128878v2 HiC_scaffold_16	25419876	25419046	4.57e-13	213	288	27.778	N/A
UDM59572.1	3	259	NW_025578523	Mirounga angustirostris	Mirounga angustirostris isolate JK_09032017 unplaced genomic scaffold, ASM2128878v2 HiC_scaffold_16	20188706	20189446	3.14e-10	189	271	26.937	N/A
UDM59572.1	1	284	NC_060070	Meles meles	Meles meles chromosome 5, mMelMel3.1 paternal haplotype	124105254	124106084	4.57e-13	213	288	27.778	N/A
UDM59572.1	3	280	NC_060070	Meles meles	Meles meles chromosome 5, mMelMel3.1 paternal haplotype	126843798	126844610	8.38e-11	194	295	26.780	N/A
UDM59572.1	3	280	NC_060070	Meles meles	Meles meles chromosome 5, mMelMel3.1 paternal haplotype	124102675	124101863	1.34e-10	193	283	27.208	N/A
UDM59572.1	3	280	NC_060070	Meles meles	Meles meles chromosome 5, mMelMel3.1 paternal haplotype	124093070	124092258	1.34e-10	193	283	27.208	N/A
UDM59572.1	3	190	NC_060070	Meles meles	Meles meles chromosome 5, mMelMel3.1 paternal haplotype	54286632	54286096	4.53e-08	111	201	25.373	N/A
UDM59572.1	196	259	NC_060070	Meles meles	Meles meles chromosome 5, mMelMel3.1 paternal haplotype	54286084	54285893	4.53e-08	100	64	35.938	N/A
UDM59572.1	1	284	NC_058410	Neomonachus schauinslandi	Neomonachus schauinslandi chromosome 8, ASM220157v2	117904576	117905406	4.73e-13	213	288	27.778	N/A
UDM59572.1	3	280	NC_058410	Neomonachus schauinslandi	Neomonachus schauinslandi chromosome 8, ASM220157v2	124243029	124242217	4.89e-09	179	288	25.000	N/A
UDM59572.1	1	284	NW_019154112	Enhydra lutris kenyoni	Enhydra lutris kenyoni isolate GAN:26980312 unplaced genomic scaffold, ASM228890v2 scaffoldscaffold28	1546539	1545709	4.77e-13	213	288	27.778	N/A
UDM59572.1	3	280	NW_019154112	Enhydra lutris kenyoni	Enhydra lutris kenyoni isolate GAN:26980312 unplaced genomic scaffold, ASM228890v2 scaffoldscaffold28	1564367	1565179	1.74e-10	192	283	27.208	N/A
UDM59572.1	1	284	NW_023416284	Rousettus aegyptiacus	Rousettus aegyptiacus isolate mRouAeg1 unplaced genomic scaffold, mRouAeg1.p scaffold_m13_p_1	90386050	90385220	4.81e-13	213	288	27.778	N/A
UDM59572.1	3	280	NW_023416284	Rousettus aegyptiacus	Rousettus aegyptiacus isolate mRouAeg1 unplaced genomic scaffold, mRouAeg1.p scaffold_m13_p_1	90398493	90399305	1.35e-10	192	283	27.208	N/A
UDM59572.1	3	280	NW_023416284	Rousettus aegyptiacus	Rousettus aegyptiacus isolate mRouAeg1 unplaced genomic scaffold, mRouAeg1.p scaffold_m13_p_1	90388048	90388860	2.06e-10	191	283	27.208	N/A
UDM59572.1	3	280	NC_045427	Sarcophilus harrisii	Sarcophilus harrisii chromosome 2, mSarHar1.11	322211911	322212729	5.02e-13	213	294	27.891	N/A
UDM59572.1	1	284	NW_012150019	Propithecus coquereli	Propithecus coquereli isolate 6110/MARCELLA unplaced genomic scaffold, Pcoq_1.0 Scaffold426	1057377	1058207	5.33e-13	212	288	27.778	N/A
UDM59572.1	3	280	NW_012150019	Propithecus coquereli	Propithecus coquereli isolate 6110/MARCELLA unplaced genomic scaffold, Pcoq_1.0 Scaffold426	1055268	1054456	7.04e-11	195	283	27.208	N/A
UDM59572.1	3	280	NW_012150019	Propithecus coquereli	Propithecus coquereli isolate 6110/MARCELLA unplaced genomic scaffold, Pcoq_1.0 Scaffold426	1044714	1043902	7.04e-11	195	283	27.208	N/A
UDM59572.1	1	280	NW_006804941	Erinaceus europaeus	Erinaceus europaeus isolate Erinaceus europaeus_13Jul2011 unplaced genomic scaffold, EriEur2.0 scaffold01018	487347	486523	5.37e-13	212	286	27.622	N/A
UDM59572.1	3	280	NC_059108	Jaculus jaculus	Jaculus jaculus isolate mJacJac1 chromosome 7, mJacJac1.mat.Y.cur	119255840	119256658	5.38e-13	212	294	27.551	N/A
UDM59572.1	3	280	NC_057862	Dromiciops gliroides	Dromiciops gliroides isolate mDroGli1 chromosome 2, mDroGli1.pri	254598837	254599655	5.38e-13	212	294	27.891	N/A
UDM59572.1	3	280	NC_057862	Dromiciops gliroides	Dromiciops gliroides isolate mDroGli1 chromosome 2, mDroGli1.pri	352950082	352950894	1.15e-09	185	295	26.441	N/A
UDM59572.1	3	292	NC_057862	Dromiciops gliroides	Dromiciops gliroides isolate mDroGli1 chromosome 2, mDroGli1.pri	400724688	400725575	1.89e-06	158	320	23.438	N/A
UDM59572.1	1	292	NW_018150930	Pogona vitticeps	Pogona vitticeps unplaced genomic scaffold, pvi1.1.0 contig24438	625589	626488	5.72e-13	212	323	24.768	N/A
UDM59572.1	1	284	NW_004451238	Odobenus rosmarus divergens	Odobenus rosmarus divergens isolate Ivan unplaced genomic scaffold, Oros_1.0 Scaffold975	291751	290921	5.76e-13	212	288	27.778	N/A
UDM59572.1	3	280	NW_004451238	Odobenus rosmarus divergens	Odobenus rosmarus divergens isolate Ivan unplaced genomic scaffold, Oros_1.0 Scaffold975	293644	294456	2.18e-10	191	283	27.208	N/A
UDM59572.1	3	280	NW_023435897	Manis javanica	Manis javanica isolate MJ74 unplaced genomic scaffold, YNU_ManJav_2.0 scaffold_3	15975358	15974540	5.77e-13	212	294	27.891	N/A
UDM59572.1	1	297	NW_025962321	Alosa alosa	Alosa alosa isolate M-15738 ecotype Scorff River unplaced genomic scaffold, AALO_Geno_1.1 AALO_1.0_unplaced_2	348530	349369	5.82e-13	212	300	27.667	N/A
UDM59572.1	1	284	NW_004567156	Condylura cristata	Condylura cristata isolate star-nosed mole 26May11 unplaced genomic scaffold, ConCri1.0 scaffold00055	1141933	1141103	5.82e-13	212	288	27.431	N/A
UDM59572.1	3	280	NW_004567156	Condylura cristata	Condylura cristata isolate star-nosed mole 26May11 unplaced genomic scaffold, ConCri1.0 scaffold00055	1159229	1160041	2.89e-11	198	283	27.915	N/A
UDM59572.1	3	280	NW_007034718	Carlito syrichta	Carlito syrichta isolate Samal-C Ts95f unplaced genomic scaffold, Tarsius_syrichta-2.0.1 Scaffold90622	33564	34382	5.85e-13	212	294	27.891	N/A
UDM59572.1	3	297	NW_020838075	Lagenorhynchus obliquidens	Lagenorhynchus obliquidens isolate GAN/ISIS:26980383/991018 unplaced genomic scaffold, ASM367639v1 scaffold131	365155	366009	5.87e-13	212	302	27.815	N/A
UDM59572.1	3	280	NW_020838075	Lagenorhynchus obliquidens	Lagenorhynchus obliquidens isolate GAN/ISIS:26980383/991018 unplaced genomic scaffold, ASM367639v1 scaffold131	363227	362415	8.23e-11	194	285	26.667	N/A
UDM59572.1	3	297	NC_047043	Tursiops truncatus	Tursiops truncatus isolate mTurTru1 chromosome 10, mTurTru1.mat.Y	23424912	23424058	5.87e-13	212	302	27.815	N/A
UDM59572.1	3	280	NC_047043	Tursiops truncatus	Tursiops truncatus isolate mTurTru1 chromosome 10, mTurTru1.mat.Y	23426839	23427651	8.09e-11	194	285	26.667	N/A
UDM59572.1	3	280	NC_047043	Tursiops truncatus	Tursiops truncatus isolate mTurTru1 chromosome 10, mTurTru1.mat.Y	23437788	23438600	8.09e-11	194	285	26.667	N/A
UDM59572.1	3	297	NC_064568	Orcinus orca	Orcinus orca chromosome 10, mOrcOrc1.1	82591058	82591912	5.87e-13	212	302	27.815	N/A
UDM59572.1	3	280	NC_064568	Orcinus orca	Orcinus orca chromosome 10, mOrcOrc1.1	82589131	82588319	8.09e-11	194	285	26.667	N/A
UDM59572.1	3	280	NC_064568	Orcinus orca	Orcinus orca chromosome 10, mOrcOrc1.1	82578191	82577379	8.09e-11	194	285	26.667	N/A
UDM59572.1	1	284	NC_064254	Canis lupus dingo	Canis lupus dingo isolate Sandy chromosome 12, ASM325472v2	1375972	1375142	5.92e-13	212	288	27.431	N/A
UDM59572.1	3	280	NC_064254	Canis lupus dingo	Canis lupus dingo isolate Sandy chromosome 12, ASM325472v2	1378072	1378884	1.44e-10	192	283	27.208	N/A
UDM59572.1	3	280	NC_064254	Canis lupus dingo	Canis lupus dingo isolate Sandy chromosome 12, ASM325472v2	1391384	1392196	1.44e-10	192	283	27.208	N/A
UDM59572.1	1	284	NW_020998703	Eumetopias jubatus	Eumetopias jubatus isolate GAN:26980396 unplaced genomic scaffold, ASM402803v1 scaffold97	8696019	8696849	5.97e-13	212	288	27.778	N/A
UDM59572.1	1	284	NW_020313370	Callorhinus ursinus	Callorhinus ursinus isolate GAN/ISIS: 27379988/994484 unplaced genomic scaffold, ASM326570v1 scaffold654	8852326	8853156	5.97e-13	212	288	27.778	N/A
UDM59572.1	1	284	NC_045601	Zalophus californianus	Zalophus californianus isolate mZalCal1 chromosome 7, mZalCal1.pri.v2	118337301	118338131	5.98e-13	212	288	27.778	N/A
UDM59572.1	3	280	NC_045601	Zalophus californianus	Zalophus californianus isolate mZalCal1 chromosome 7, mZalCal1.pri.v2	118325059	118324247	1.63e-10	192	283	27.208	N/A
UDM59572.1	3	280	NC_045601	Zalophus californianus	Zalophus californianus isolate mZalCal1 chromosome 7, mZalCal1.pri.v2	118335316	118334504	2.30e-10	191	283	27.208	N/A
UDM59572.1	3	259	NC_045601	Zalophus californianus	Zalophus californianus isolate mZalCal1 chromosome 7, mZalCal1.pri.v2	21839066	21838326	2.64e-08	173	270	26.296	N/A
UDM59572.1	3	280	NW_024096466	Crotalus tigris	Crotalus tigris isolate CLP2741 ecotype Arizona unplaced genomic scaffold, ASM1654583v1 scf7180000017548.2638350	774121	773303	6.13e-13	212	294	28.231	N/A
UDM59572.1	1	284	NC_060281	Equus quagga	Equus quagga isolate Etosha38 chromosome 15, UCLA_HA_Equagga_1.0	32380731	32381561	6.13e-13	212	289	28.028	N/A
UDM59572.1	3	280	NC_063366	Rhincodon typus	Rhincodon typus isolate 14 chromosome 35, sRhiTyp1.1	23606863	23607675	6.19e-13	212	294	27.551	N/A
UDM59572.1	3	240	NC_063366	Rhincodon typus	Rhincodon typus isolate 14 chromosome 35, sRhiTyp1.1	23625324	23626007	7.75e-10	186	239	29.289	N/A
UDM59572.1	3	280	NC_058131	Gracilinanus agilis	Gracilinanus agilis isolate LMUSP501 chromosome 2, AgileGrace	462722198	462721380	6.24e-13	212	294	27.891	N/A
UDM59572.1	3	259	NC_058131	Gracilinanus agilis	Gracilinanus agilis isolate LMUSP501 chromosome 2, AgileGrace	586169020	586168292	6.39e-09	178	267	26.966	N/A
UDM59572.1	3	297	NW_020172595	Neophocaena asiaeorientalis asiaeorientalis	Neophocaena asiaeorientalis asiaeorientalis breed wild unplaced genomic scaffold, Neophocaena_asiaeorientalis_V1 scaffold282	338279	339133	6.29e-13	212	302	27.815	N/A
UDM59572.1	3	297	NW_022098071	Delphinapterus leucas	Delphinapterus leucas isolate GAN/ISIS: 26980492/103006 unplaced genomic scaffold, ASM228892v3 scaffoldscaffold80	4485163	4484309	6.57e-13	212	302	27.815	N/A
UDM59572.1	3	280	NW_022098071	Delphinapterus leucas	Delphinapterus leucas isolate GAN/ISIS: 26980492/103006 unplaced genomic scaffold, ASM228892v3 scaffoldscaffold80	4487090	4487902	8.09e-11	194	285	26.667	N/A
UDM59572.1	3	280	NW_022098071	Delphinapterus leucas	Delphinapterus leucas isolate GAN/ISIS: 26980492/103006 unplaced genomic scaffold, ASM228892v3 scaffoldscaffold80	4498062	4498874	8.09e-11	194	285	26.667	N/A
UDM59572.1	3	280	NC_008801	Monodelphis domestica	Monodelphis domestica chromosome 1, MonDom5	267216534	267217352	6.63e-13	212	294	27.891	N/A
UDM59572.1	1	284	NW_023399529	Halichoerus grypus	Halichoerus grypus isolate 241Hg ecotype Northwest Atlantic unplaced genomic scaffold, Tufts_HGry_1.1 scf7180000022440	768374	769204	6.68e-13	212	288	27.431	N/A
UDM59572.1	3	280	NW_023399529	Halichoerus grypus	Halichoerus grypus isolate 241Hg ecotype Northwest Atlantic unplaced genomic scaffold, Tufts_HGry_1.1 scf7180000022440	766485	765673	2.14e-10	191	283	27.208	N/A
UDM59572.1	3	280	NW_023399529	Halichoerus grypus	Halichoerus grypus isolate 241Hg ecotype Northwest Atlantic unplaced genomic scaffold, Tufts_HGry_1.1 scf7180000022440	756534	755722	2.32e-10	191	283	27.208	N/A
UDM59572.1	1	284	NW_022589819	Phoca vitulina	Phoca vitulina isolate PV1807 unplaced genomic scaffold, GSC_HSeal_1.0 scaffold116	361366	360536	6.68e-13	212	288	27.431	N/A
UDM59572.1	3	259	NW_022589819	Phoca vitulina	Phoca vitulina isolate PV1807 unplaced genomic scaffold, GSC_HSeal_1.0 scaffold116	363256	363996	5.54e-10	187	259	28.185	N/A
UDM59572.1	1	284	NW_007675572	Equus przewalskii	Equus przewalskii isolate Burgud unplaced genomic scaffold, Burgud scaffold2559	267551	266721	6.72e-13	212	289	28.028	N/A
UDM59572.1	1	284	NC_009163	Equus caballus	Equus caballus isolate Twilight breed thoroughbred chromosome 20, EquCab3.0	32416949	32416119	6.75e-13	212	289	28.028	N/A
UDM59572.1	3	280	NC_009163	Equus caballus	Equus caballus isolate Twilight breed thoroughbred chromosome 20, EquCab3.0	32419208	32420020	1.34e-10	193	285	26.667	N/A
UDM59572.1	3	280	NC_009163	Equus caballus	Equus caballus isolate Twilight breed thoroughbred chromosome 20, EquCab3.0	32428864	32429676	1.44e-10	192	285	26.667	N/A
UDM59572.1	3	280	NW_020954704	Vombatus ursinus	Vombatus ursinus unplaced genomic scaffold, bare-nosed wombat genome assembly UNPS02014926.1	6247142	6246324	6.81e-13	212	294	27.891	N/A
UDM59572.1	1	284	NW_024466434	Ochotona curzoniae	Ochotona curzoniae isolate NIBS_2020 unplaced genomic scaffold, NIBS_Ocur_1.0 contig_4951	8348	9178	6.90e-13	212	288	27.778	N/A
UDM59572.1	3	297	NC_045773	Phocoena sinus	Phocoena sinus isolate mPhoSin1 chromosome 11, mPhoSin1.pri	80541228	80542082	6.93e-13	212	302	27.815	N/A
UDM59572.1	3	280	NC_045773	Phocoena sinus	Phocoena sinus isolate mPhoSin1 chromosome 11, mPhoSin1.pri	80539305	80538493	8.09e-11	194	285	26.667	N/A
UDM59572.1	3	280	NC_045773	Phocoena sinus	Phocoena sinus isolate mPhoSin1 chromosome 11, mPhoSin1.pri	80528310	80527498	8.09e-11	194	285	26.667	N/A
UDM59572.1	1	284	NC_050547	Ochotona princeps	Ochotona princeps isolate UAM:Mamm:113957 chromosome 12, OchPri4.0	29932527	29931697	6.93e-13	212	288	27.778	N/A
UDM59572.1	3	284	NC_050547	Ochotona princeps	Ochotona princeps isolate UAM:Mamm:113957 chromosome 12, OchPri4.0	29988575	29989399	3.76e-12	205	287	27.875	N/A
UDM59572.1	3	284	NC_050547	Ochotona princeps	Ochotona princeps isolate UAM:Mamm:113957 chromosome 12, OchPri4.0	30068472	30067648	4.62e-12	205	287	27.875	N/A
UDM59572.1	1	284	NC_043706	Suricata suricatta	Suricata suricatta isolate VVHF042 chromosome 7, meerkat_22Aug2017_6uvM2_HiC	29693828	29692998	6.99e-13	211	289	27.682	N/A
UDM59572.1	3	280	NC_043706	Suricata suricatta	Suricata suricatta isolate VVHF042 chromosome 7, meerkat_22Aug2017_6uvM2_HiC	29704729	29705541	1.84e-10	191	283	27.208	N/A
UDM59572.1	3	280	NC_043706	Suricata suricatta	Suricata suricatta isolate VVHF042 chromosome 7, meerkat_22Aug2017_6uvM2_HiC	79228486	79229298	3.73e-10	189	295	25.763	N/A
UDM59572.1	1	284	NC_013680	Oryctolagus cuniculus	Oryctolagus cuniculus breed Thorbecke inbred chromosome 12, OryCun2.0	20616472	20615642	6.99e-13	211	288	27.778	N/A
UDM59572.1	3	284	NC_013680	Oryctolagus cuniculus	Oryctolagus cuniculus breed Thorbecke inbred chromosome 12, OryCun2.0	20655725	20654901	3.03e-12	206	287	27.875	N/A
UDM59572.1	3	284	NC_013680	Oryctolagus cuniculus	Oryctolagus cuniculus breed Thorbecke inbred chromosome 12, OryCun2.0	20679087	20679911	3.89e-12	205	287	27.875	N/A
UDM59572.1	137	284	NC_013680	Oryctolagus cuniculus	Oryctolagus cuniculus breed Thorbecke inbred chromosome 12, OryCun2.0	20631872	20631423	9.49e-09	177	151	31.126	N/A
UDM59572.1	1	284	NW_004454168	Ceratotherium simum simum	Ceratotherium simum simum isolate SDZICR_KB13650 unplaced genomic scaffold, CerSimSim1.0 scaffold00013	33279001	33279831	7.05e-13	211	288	27.431	N/A
UDM59572.1	3	280	NW_004454168	Ceratotherium simum simum	Ceratotherium simum simum isolate SDZICR_KB13650 unplaced genomic scaffold, CerSimSim1.0 scaffold00013	33277084	33276272	1.46e-10	192	285	26.667	N/A
UDM59572.1	3	280	NW_004454168	Ceratotherium simum simum	Ceratotherium simum simum isolate SDZICR_KB13650 unplaced genomic scaffold, CerSimSim1.0 scaffold00013	33266587	33265775	1.46e-10	192	285	26.667	N/A
UDM59572.1	1	284	NC_048222	Ailuropoda melanoleuca	Ailuropoda melanoleuca isolate Jingjing chromosome 5, ASM200744v2	26941077	26940247	7.17e-13	211	288	27.431	N/A
UDM59572.1	3	280	NC_048222	Ailuropoda melanoleuca	Ailuropoda melanoleuca isolate Jingjing chromosome 5, ASM200744v2	26942702	26943514	1.59e-10	192	283	27.208	N/A
UDM59572.1	1	284	NW_025577149	Ursus americanus	Ursus americanus isolate UA15103 ecotype Eastern unplaced genomic scaffold, gsc_jax_bbear_1.0 contig_3241_segment0	2658325	2659155	7.49e-13	211	288	27.431	N/A
UDM59572.1	3	280	NW_025577149	Ursus americanus	Ursus americanus isolate UA15103 ecotype Eastern unplaced genomic scaffold, gsc_jax_bbear_1.0 contig_3241_segment0	2656324	2655512	1.42e-10	192	283	27.208	N/A
UDM59572.1	3	280	NW_025577149	Ursus americanus	Ursus americanus isolate UA15103 ecotype Eastern unplaced genomic scaffold, gsc_jax_bbear_1.0 contig_3241_segment0	2646452	2645640	1.90e-10	191	283	27.208	N/A
UDM59572.1	1	284	NW_020356441	Vulpes vulpes	Vulpes vulpes strain TameXAggressive cross unplaced genomic scaffold, VulVul2.2 scaffold7	32984367	32983537	7.49e-13	211	288	27.431	N/A
UDM59572.1	3	280	NW_020356441	Vulpes vulpes	Vulpes vulpes strain TameXAggressive cross unplaced genomic scaffold, VulVul2.2 scaffold7	32986716	32987528	1.44e-10	192	283	27.208	N/A
UDM59572.1	3	280	NW_020356441	Vulpes vulpes	Vulpes vulpes strain TameXAggressive cross unplaced genomic scaffold, VulVul2.2 scaffold7	32998870	32999682	1.44e-10	192	283	27.208	N/A
UDM59572.1	1	284	NW_024425564	Ursus maritimus	Ursus maritimus isolate PB19 unplaced genomic scaffold, ASM1731132v1 scaffold_30	6673505	6674335	7.49e-13	211	288	27.431	N/A
UDM59572.1	3	280	NW_024425564	Ursus maritimus	Ursus maritimus isolate PB19 unplaced genomic scaffold, ASM1731132v1 scaffold_30	6661743	6660931	1.92e-10	191	283	27.208	N/A
UDM59572.1	3	280	NW_024425564	Ursus maritimus	Ursus maritimus isolate PB19 unplaced genomic scaffold, ASM1731132v1 scaffold_30	6651691	6650879	2.32e-10	191	283	27.208	N/A
UDM59572.1	1	284	NW_025929728	Ursus arctos	Ursus arctos isolate Adak ecotype North America unplaced genomic scaffold, UrsArc1.0 HiC_scaffold_34	8150365	8151195	7.49e-13	211	288	27.431	N/A
UDM59572.1	3	280	NW_025929728	Ursus arctos	Ursus arctos isolate Adak ecotype North America unplaced genomic scaffold, UrsArc1.0 HiC_scaffold_34	8148414	8147602	1.41e-10	192	283	27.208	N/A
UDM59572.1	3	280	NW_025929728	Ursus arctos	Ursus arctos isolate Adak ecotype North America unplaced genomic scaffold, UrsArc1.0 HiC_scaffold_34	8138567	8137755	1.63e-10	192	283	27.208	N/A
UDM59572.1	1	284	NC_054824	Vulpes lagopus	Vulpes lagopus strain Blue_001 chromosome 1, ASM1834538v1	71809397	71810227	7.49e-13	211	288	27.431	N/A
UDM59572.1	3	280	NC_054824	Vulpes lagopus	Vulpes lagopus strain Blue_001 chromosome 1, ASM1834538v1	71806856	71806044	1.44e-10	192	283	27.208	N/A
UDM59572.1	3	280	NC_054824	Vulpes lagopus	Vulpes lagopus strain Blue_001 chromosome 1, ASM1834538v1	71794800	71793988	1.44e-10	192	283	27.208	N/A
UDM59572.1	3	280	NW_015386517	Protobothrops mucrosquamatus	Protobothrops mucrosquamatus isolate PMUCROS unplaced genomic scaffold, P.Mucros_1.0 scaffold153	543813	544631	7.88e-13	211	294	28.571	N/A
UDM59572.1	3	280	NW_025799647	Equus quagga	Equus quagga isolate Etosha38 unplaced genomic scaffold, UCLA_HA_Equagga_1.0 220_RagTag	5076755	5075937	7.89e-13	211	294	27.551	N/A
UDM59572.1	3	280	NC_052183	Equus asinus	Equus asinus breed Dezhou chromosome 7, ASM1607732v2	38951012	38951830	7.89e-13	211	294	27.551	N/A
UDM59572.1	3	280	NC_009167	Equus caballus	Equus caballus isolate Twilight breed thoroughbred chromosome 24, EquCab3.0	11195930	11196748	8.03e-13	211	294	27.551	N/A
UDM59572.1	3	280	NC_050580	Trichosurus vulpecula	Trichosurus vulpecula isolate mTriVul1 chromosome 8, mTriVul1.pri	221349471	221350289	8.17e-13	211	294	27.891	N/A
UDM59572.1	3	240	NC_050580	Trichosurus vulpecula	Trichosurus vulpecula isolate mTriVul1 chromosome 8, mTriVul1.pri	22413623	22412943	1.49e-06	159	250	25.600	N/A
UDM59572.1	1	284	NC_052184	Equus asinus	Equus asinus breed Dezhou chromosome 8, ASM1607732v2	60367521	60366691	8.31e-13	211	289	28.028	N/A
UDM59572.1	3	240	NC_052184	Equus asinus	Equus asinus breed Dezhou chromosome 8, ASM1607732v2	60369779	60370462	6.87e-10	187	242	28.926	N/A
UDM59572.1	3	280	NC_052184	Equus asinus	Equus asinus breed Dezhou chromosome 8, ASM1607732v2	60379420	60380235	4.08e-09	180	286	26.573	N/A
UDM59572.1	3	280	NW_009161625	Phalacrocorax carbo	Phalacrocorax carbo isolate BGI_N336 unplaced genomic scaffold, ASM70892v1 scaffold34967	2062	1244	8.36e-13	209	296	28.041	N/A
UDM59572.1	3	280	NW_024080839	Hyaena hyaena	Hyaena hyaena isolate Hyena2069 unplaced genomic scaffold, ASM300989v1 scaffold_208	1632155	1632973	8.38e-13	211	294	27.551	N/A
UDM59572.1	3	280	NW_011494811	Bison bison bison	Bison bison bison isolate TAMUID 2011002044 unplaced genomic scaffold, Bison_UMD1.0 scf7180017864239	6921306	6920488	8.53e-13	211	294	27.211	N/A
UDM59572.1	3	280	NW_010252412	Eurypyga helias	Eurypyga helias isolate BGI_N326 unplaced genomic scaffold, ASM69077v1 scaffold25585	556	1374	8.56e-13	209	296	27.703	N/A
UDM59572.1	3	280	NW_009857244	Leptosomus discolor	Leptosomus discolor isolate BGI_N330 unplaced genomic scaffold, ASM69178v1 Scaffold38003	2304	1486	8.61e-13	209	296	28.041	N/A
UDM59572.1	3	280	NC_030817	Capra hircus	Capra hircus breed San Clemente chromosome 10, ASM170441v1	26437996	26437178	8.75e-13	211	294	27.551	N/A
UDM59572.1	3	280	NC_056060	Ovis aries	Ovis aries strain OAR_USU_Benz2616 breed Rambouillet chromosome 7, ARS-UI_Ramb_v2.0	74762045	74762863	8.75e-13	211	294	27.551	N/A
UDM59572.1	3	280	NW_005393960	Bos mutus	Bos mutus isolate yakQH1 unplaced genomic scaffold, BosGru_v2.0 scaffold956_1	1229250	1228432	8.90e-13	211	294	27.551	N/A
UDM59572.1	3	280	NC_060286	Equus quagga	Equus quagga isolate Etosha38 chromosome 20, UCLA_HA_Equagga_1.0	10400633	10401451	8.91e-13	211	294	27.551	N/A
UDM59572.1	3	280	NW_021964165	Vicugna pacos	Vicugna pacos isolate Carlotta (AHFN-0088) chromosome 6 unlocalized genomic scaffold, VicPac3.1 ScfyRBE_77258;HRSCAF=79151	31870085	31870903	8.91e-13	211	294	27.551	N/A
UDM59572.1	3	280	NW_024070210	Oryx dammah	Oryx dammah isolate SB20612 unplaced genomic scaffold, SCBI_Odam_1.1 HiC_scaffold_26	26221646	26220828	8.91e-13	211	294	27.551	N/A
UDM59572.1	3	280	NC_059167	Bubalus bubalis	Bubalus bubalis isolate 160015118507 breed Murrah chromosome 11, NDDB_SH_1	26665346	26664528	8.91e-13	211	294	27.551	N/A
UDM59572.1	3	280	NC_040085	Bos indicus x Bos taurus	Bos indicus x Bos taurus breed Angus x Brahman F1 hybrid chromosome 10, Bos_hybrid_MaternalHap_v2.0	70488041	70488859	8.91e-13	211	294	27.551	N/A
UDM59572.1	3	280	NC_037337	Bos taurus	Bos taurus isolate L1 Dominette 01449 registration number 42190680 breed Hereford chromosome 10, ARS-UCD1.2	76679973	76680791	8.91e-13	211	294	27.551	N/A
UDM59572.1	3	280	NC_032659	Bos indicus	Bos indicus isolate QUIL7308 breed Nelore chromosome 10, Bos_indicus_1.0	78805292	78806110	8.91e-13	211	294	27.551	N/A
UDM59572.1	3	280	NW_006534956	Python bivittatus	Python bivittatus unplaced genomic scaffold, Python_molurus_bivittatus-5.0.2 Scaffold2942	60107	59289	9.09e-13	211	294	28.231	N/A
UDM59572.1	1	284	NW_024466773	Ochotona curzoniae	Ochotona curzoniae isolate NIBS_2020 unplaced genomic scaffold, NIBS_Ocur_1.0 patch22	1129	299	9.09e-13	210	288	27.778	N/A
UDM59572.1	3	280	NW_024466773	Ochotona curzoniae	Ochotona curzoniae isolate NIBS_2020 unplaced genomic scaffold, NIBS_Ocur_1.0 patch22	56982	57794	1.23e-11	201	283	27.915	N/A
UDM59572.1	3	280	NW_024466773	Ochotona curzoniae	Ochotona curzoniae isolate NIBS_2020 unplaced genomic scaffold, NIBS_Ocur_1.0 patch22	36253	35441	1.39e-11	201	283	27.915	N/A
UDM59572.1	3	280	NW_024466773	Ochotona curzoniae	Ochotona curzoniae isolate NIBS_2020 unplaced genomic scaffold, NIBS_Ocur_1.0 patch22	10301	11113	1.76e-11	200	283	27.915	N/A
UDM59572.1	3	280	NW_024962250	Lagopus leucura	Lagopus leucura isolate 7727_CA_CO unplaced genomic scaffold, USGS_WTPT01 Super-Scaffold_1	35970842	35970024	9.14e-13	211	296	28.041	N/A
UDM59572.1	3	280	NW_006159535	Tupaia chinensis	Tupaia chinensis unplaced genomic scaffold, TupChi_1.0 Scaffold000075_1	1836394	1837212	9.22e-13	210	294	27.551	N/A
UDM59572.1	3	280	NC_064438	Lagopus muta	Lagopus muta isolate bLagMut1 chromosome 6, bLagMut1 primary	52748139	52747321	9.22e-13	210	296	28.041	N/A
UDM59572.1	3	280	NC_057391	Cervus canadensis	Cervus canadensis isolate Bull #8, Minnesota chromosome 6, ASM1932006v1	71596900	71597718	9.22e-13	210	294	27.551	N/A
UDM59572.1	3	280	NC_057826	Cervus elaphus	Cervus elaphus chromosome 12, mCerEla1.1	25680033	25679215	9.22e-13	210	294	27.551	N/A
UDM59572.1	3	280	NW_010033946	Tauraco erythrolophus	Tauraco erythrolophus isolate BGI_N340 unplaced genomic scaffold, ASM70936v1 scaffold46660	63	881	9.34e-13	209	296	28.041	N/A
UDM59572.1	1	284	NW_004524581	Octodon degus	Octodon degus isolate 3935 unplaced genomic scaffold, OctDeg1.0 scaffold00005	32773747	32774577	9.38e-13	210	289	28.028	N/A
UDM59572.1	3	280	NW_004524581	Octodon degus	Octodon degus isolate 3935 unplaced genomic scaffold, OctDeg1.0 scaffold00005	32748946	32748134	1.13e-10	193	283	27.562	N/A
UDM59572.1	3	280	NW_004524581	Octodon degus	Octodon degus isolate 3935 unplaced genomic scaffold, OctDeg1.0 scaffold00005	32770465	32769653	1.87e-10	191	283	27.562	N/A
UDM59572.1	1	259	NW_003339215	Anolis carolinensis	Anolis carolinensis unplaced genomic scaffold, AnoCar2.0 chrUn0476	269415	270167	9.44e-13	210	262	26.718	N/A
UDM59572.1	123	275	NW_003339215	Anolis carolinensis	Anolis carolinensis unplaced genomic scaffold, AnoCar2.0 chrUn0476	273638	274108	5.80e-09	179	157	28.662	N/A
UDM59572.1	3	280	NW_024704771	Callorhinchus milii	Callorhinchus milii isolate IMCB2004 unplaced genomic scaffold, IMCB_Cmil_1.0 Scaffold30	2107371	2108183	9.46e-13	210	297	25.253	N/A
UDM59572.1	137	280	NW_024704771	Callorhinchus milii	Callorhinchus milii isolate IMCB2004 unplaced genomic scaffold, IMCB_Cmil_1.0 Scaffold30	2227281	2226844	5.78e-10	187	147	31.973	N/A
UDM59572.1	3	220	NW_024704771	Callorhinchus milii	Callorhinchus milii isolate IMCB2004 unplaced genomic scaffold, IMCB_Cmil_1.0 Scaffold30	2245041	2244418	1.52e-06	159	234	24.786	N/A
UDM59572.1	3	280	NW_006399854	Elephantulus edwardii	Elephantulus edwardii isolate Elephantulus edwardi_28Jun2011 unplaced genomic scaffold, EleEdw1.0 scaffold00104	9079798	9080616	9.46e-13	210	294	27.551	N/A
UDM59572.1	3	280	NC_043708	Suricata suricatta	Suricata suricatta isolate VVHF042 chromosome 9, meerkat_22Aug2017_6uvM2_HiC	34900117	34899299	9.55e-13	210	294	27.551	N/A
UDM59572.1	3	280	NW_009725404	Apaloderma vittatum	Apaloderma vittatum isolate BGI_N311 unplaced genomic scaffold, ASM70340v1 scaffold44127	60	878	9.59e-13	210	296	28.378	N/A
UDM59572.1	1	284	NW_003852426	Otolemur garnettii	Otolemur garnettii isolate 467f Iridium unplaced genomic scaffold, OtoGar3 scaffold00031	2699399	2698569	9.80e-13	210	288	27.778	N/A
UDM59572.1	3	280	NW_003852426	Otolemur garnettii	Otolemur garnettii isolate 467f Iridium unplaced genomic scaffold, OtoGar3 scaffold00031	2703786	2704598	2.59e-10	190	283	26.855	N/A
UDM59572.1	3	280	NW_003852426	Otolemur garnettii	Otolemur garnettii isolate 467f Iridium unplaced genomic scaffold, OtoGar3 scaffold00031	2726000	2726812	2.83e-10	190	283	26.855	N/A
UDM59572.1	3	280	NW_023425404	Pipistrellus kuhlii	Pipistrellus kuhlii isolate mPipKuh1 unplaced genomic scaffold, mPipKuh1.p scaffold_m20_p_1	19376732	19375914	9.80e-13	210	294	27.551	N/A
UDM59572.1	1	259	NW_015387055	Protobothrops mucrosquamatus	Protobothrops mucrosquamatus isolate PMUCROS unplaced genomic scaffold, P.Mucros_1.0 scaffold787	571576	570824	1.00e-12	210	272	26.838	N/A
UDM59572.1	123	250	NW_015387055	Protobothrops mucrosquamatus	Protobothrops mucrosquamatus isolate PMUCROS unplaced genomic scaffold, P.Mucros_1.0 scaffold787	568222	567836	4.82e-10	188	129	33.333	N/A
UDM59572.1	3	280	NW_010127743	Pterocles gutturalis	Pterocles gutturalis isolate BGI_N339 unplaced genomic scaffold, ASM69924v1 scaffold414	115	933	1.01e-12	208	296	28.041	N/A
UDM59572.1	3	280	NW_022205626	Phasianus colchicus	Phasianus colchicus isolate SZU-A5-319 unplaced genomic scaffold, ASM414374v1 scaffold390_cov58	1053772	1052954	1.01e-12	210	296	28.041	N/A
UDM59572.1	3	280	NW_009756426	Haliaeetus albicilla	Haliaeetus albicilla isolate BGI_N329 unplaced genomic scaffold, ASM69140v1 Scaffold43881	2319	1501	1.01e-12	208	296	28.041	N/A
UDM59572.1	3	284	NW_023556583	Artibeus jamaicensis	Artibeus jamaicensis isolate 1a unplaced genomic scaffold, WHU_Ajam_v2 fragScaff_scaffold_38	500104	499280	1.02e-12	210	286	27.622	N/A
UDM59572.1	3	280	NW_023556583	Artibeus jamaicensis	Artibeus jamaicensis isolate 1a unplaced genomic scaffold, WHU_Ajam_v2 fragScaff_scaffold_38	502847	503659	1.88e-10	191	283	27.562	N/A
UDM59572.1	3	297	NW_006732678	Balaenoptera acutorostrata scammoni	Balaenoptera acutorostrata scammoni unplaced genomic scaffold, BalAcu1.0 scaffold77	8583246	8584100	1.07e-12	210	302	27.815	N/A
UDM59572.1	3	280	NW_006732678	Balaenoptera acutorostrata scammoni	Balaenoptera acutorostrata scammoni unplaced genomic scaffold, BalAcu1.0 scaffold77	8581299	8580487	9.05e-11	194	285	26.667	N/A
UDM59572.1	3	280	NW_006732678	Balaenoptera acutorostrata scammoni	Balaenoptera acutorostrata scammoni unplaced genomic scaffold, BalAcu1.0 scaffold77	8545177	8544365	9.05e-11	194	285	26.667	N/A
UDM59572.1	3	240	NW_006732678	Balaenoptera acutorostrata scammoni	Balaenoptera acutorostrata scammoni unplaced genomic scaffold, BalAcu1.0 scaffold77	8546887	8546204	5.54e-10	187	242	28.926	N/A
UDM59572.1	3	280	NW_020716642	Notechis scutatus	Notechis scutatus unplaced genomic scaffold, TS10Xv2-PRI ULFQ01000032.1	3715148	3714330	1.15e-12	210	294	28.231	N/A
UDM59572.1	3	275	NW_025421989	Mustela putorius furo	Mustela putorius furo isolate JIRA1106 unplaced genomic scaffold, ASM1176430v1.1 tig00003836_pilon_pilon_pilon	29026772	29027569	1.16e-12	210	290	26.897	N/A
UDM59572.1	3	280	NW_007674901	Equus przewalskii	Equus przewalskii isolate Burgud unplaced genomic scaffold, Burgud scaffold1888	158812	157994	1.17e-12	210	294	27.551	N/A
UDM59572.1	3	280	NW_015090930	Calidris pugnax	Calidris pugnax isolate Ruff unplaced genomic scaffold, ASM143184v1 scaffold183	1171768	1172586	1.19e-12	210	296	28.041	N/A
UDM59572.1	3	280	NW_010697763	Colius striatus	Colius striatus isolate BGI_N325 unplaced genomic scaffold, ASM69071v1 scaffold2637	108	926	1.20e-12	209	296	28.041	N/A
UDM59572.1	3	280	NW_020884878	Corapipo altera	Corapipo altera isolate COAL_440 unplaced genomic scaffold, ASM394572v1 23	2336416	2337234	1.21e-12	210	296	28.041	N/A
UDM59572.1	3	280	NW_020897693	Neopelma chrysocephalum	Neopelma chrysocephalum unplaced genomic scaffold, ASM398488v2 Primary Assembly neopelma1_24	50461328	50460510	1.21e-12	210	296	28.041	N/A
UDM59572.1	1	284	NW_004546042	Sorex araneus	Sorex araneus isolate GB8-d unplaced genomic scaffold, SorAra2.0 scaffold00187	459663	458833	1.22e-12	209	288	27.083	N/A
UDM59572.1	3	284	NW_004546042	Sorex araneus	Sorex araneus isolate GB8-d unplaced genomic scaffold, SorAra2.0 scaffold00187	464981	465805	2.27e-11	199	298	27.181	N/A
UDM59572.1	1	284	NT_176404	Cavia porcellus	Cavia porcellus strain inbred line 2N unplaced genomic scaffold, Cavpor3.0 supercont2_15	41155420	41156250	1.24e-12	209	289	27.682	N/A
UDM59572.1	3	280	NT_176404	Cavia porcellus	Cavia porcellus strain inbred line 2N unplaced genomic scaffold, Cavpor3.0 supercont2_15	41131424	41130612	1.89e-10	191	283	27.562	N/A
UDM59572.1	137	280	NT_176404	Cavia porcellus	Cavia porcellus strain inbred line 2N unplaced genomic scaffold, Cavpor3.0 supercont2_15	41148544	41148107	1.28e-07	168	147	31.293	N/A
UDM59572.1	3	284	NC_045429	Sarcophilus harrisii	Sarcophilus harrisii chromosome 4, mSarHar1.11	285168921	285168097	1.25e-12	209	286	27.273	N/A
UDM59572.1	3	284	NC_045429	Sarcophilus harrisii	Sarcophilus harrisii chromosome 4, mSarHar1.11	285170563	285171387	1.29e-12	209	286	27.273	N/A
UDM59572.1	3	284	NC_045429	Sarcophilus harrisii	Sarcophilus harrisii chromosome 4, mSarHar1.11	48914446	48915270	3.30e-11	198	291	26.117	N/A
UDM59572.1	3	261	NW_008653278	Acanthisitta chloris	Acanthisitta chloris isolate BGI_N310 unplaced genomic scaffold, ASM69581v1 scaffold8510	5032	4280	1.25e-12	209	274	29.197	N/A
UDM59572.1	3	284	NW_023511586	Sturnira hondurensis	Sturnira hondurensis isolate 20B ecotype Veracruz unplaced genomic scaffold, WHU_Shon_v2.1 fragScaff_scaffold_79	111967	112791	1.27e-12	209	286	27.622	N/A
UDM59572.1	3	280	NW_023511586	Sturnira hondurensis	Sturnira hondurensis isolate 20B ecotype Veracruz unplaced genomic scaffold, WHU_Shon_v2.1 fragScaff_scaffold_79	109564	108752	1.98e-10	191	283	27.562	N/A
UDM59572.1	3	240	NW_022298607	Piliocolobus tephrosceles	Piliocolobus tephrosceles isolate RC106 unplaced genomic scaffold, ASM277652v3 unscaffolded_16868	342	1028	1.28e-12	207	240	27.500	N/A
UDM59572.1	1	284	NW_024081455	Hyaena hyaena	Hyaena hyaena isolate Hyena2069 unplaced genomic scaffold, ASM300989v1 scaffold_830	427190	428020	1.28e-12	209	289	27.682	N/A
UDM59572.1	3	280	NW_024081455	Hyaena hyaena	Hyaena hyaena isolate Hyena2069 unplaced genomic scaffold, ASM300989v1 scaffold_830	425044	424232	1.60e-10	192	283	27.208	N/A
UDM59572.1	3	280	NW_024081455	Hyaena hyaena	Hyaena hyaena isolate Hyena2069 unplaced genomic scaffold, ASM300989v1 scaffold_830	414363	413551	1.60e-10	192	283	27.208	N/A
UDM59572.1	3	280	NW_020769318	Pseudonaja textilis	Pseudonaja textilis unplaced genomic scaffold, EBS10Xv2-PRI ULFR01000011.1	6505030	6504212	1.29e-12	209	294	28.231	N/A
UDM59572.1	1	284	NC_059129	Lemur catta	Lemur catta isolate mLemCat1 chromosome 2, mLemCat1.pri	42121215	42120385	1.30e-12	209	288	27.778	N/A
UDM59572.1	3	280	NC_059129	Lemur catta	Lemur catta isolate mLemCat1 chromosome 2, mLemCat1.pri	42123664	42124476	9.54e-11	194	283	27.208	N/A
UDM59572.1	3	280	NC_059129	Lemur catta	Lemur catta isolate mLemCat1 chromosome 2, mLemCat1.pri	42135571	42136383	9.54e-11	194	283	27.208	N/A
UDM59572.1	3	280	NW_024884586	Centrocercus urophasianus	Centrocercus urophasianus isolate 14NV4802_14NV808 unplaced genomic scaffold, USGS_Curo_1.0 seq_14	46056381	46055563	1.32e-12	209	296	28.041	N/A
UDM59572.1	3	280	NW_025335761	Varanus komodoensis	Varanus komodoensis strain SLA01 unplaced genomic scaffold, ASM479886v1 scaffold3	58119714	58118896	1.33e-12	209	294	28.231	N/A
UDM59572.1	3	280	NW_010497726	Chlamydotis macqueenii	Chlamydotis macqueenii isolate BGI_N324 unplaced genomic scaffold, ASM69519v1 scaffold18925	196	1014	1.34e-12	207	296	28.041	N/A
UDM59572.1	3	280	NW_021940750	Manacus vitellinus	Manacus vitellinus isolate BGI_N305 unplaced genomic scaffold, ASM171598v3 scaffold_6_pilon	36350881	36350063	1.36e-12	209	296	28.041	N/A
UDM59572.1	3	280	NW_009208323	Fulmarus glacialis	Fulmarus glacialis isolate BGI_N327 unplaced genomic scaffold, ASM69083v1 Scaffold48364	2318	1500	1.37e-12	207	296	28.041	N/A
UDM59572.1	3	280	NW_024104007	Pipra filicauda	Pipra filicauda isolate LSUMZ 115617 unplaced genomic scaffold, ASM394559v2 scaffold151_size3305965_pilon	1756609	1755791	1.37e-12	209	296	28.041	N/A
UDM59572.1	3	280	NW_011515408	Camelus bactrianus	Camelus bactrianus breed Alxa unplaced genomic scaffold, Ca_bactrianus_MBC_1.0 scaffold81	9207685	9208503	1.37e-12	209	294	27.551	N/A
UDM59572.1	3	280	NC_045701	Camelus ferus	Camelus ferus isolate YT-003-E chromosome 6, BCGSAC_Cfer_1.0	62445428	62446246	1.37e-12	209	294	27.551	N/A
UDM59572.1	3	280	NC_044516	Camelus dromedarius	Camelus dromedarius isolate Drom800 breed African chromosome 6, CamDro3	63941616	63942434	1.37e-12	209	294	27.551	N/A
UDM59572.1	1	284	NC_033665	Microcebus murinus	Microcebus murinus isolate mixed chromosome 6, Mmur_3.0	1732761	1731931	1.37e-12	209	288	27.778	N/A
UDM59572.1	3	280	NC_033665	Microcebus murinus	Microcebus murinus isolate mixed chromosome 6, Mmur_3.0	1735168	1735980	1.08e-10	193	283	27.208	N/A
UDM59572.1	3	280	NW_004624734	Heterocephalus glaber	Heterocephalus glaber isolate NMR 29 unplaced genomic scaffold, HetGla_female_1.0 scaffold00005	36478408	36477590	1.39e-12	209	294	27.551	N/A
UDM59572.1	3	280	NC_045642	Chiroxiphia lanceolata	Chiroxiphia lanceolata isolate bChiLan1 chromosome 6, bChiLan1.pri	57954657	57953839	1.42e-12	209	296	28.041	N/A
UDM59572.1	3	280	NW_009260609	Egretta garzetta	Egretta garzetta isolate BGI_Z169 unplaced genomic scaffold, ASM68718v1 scaffold508	1248993	1248175	1.45e-12	209	296	28.041	N/A
UDM59572.1	3	284	NW_020091182	Desmodus rotundus	Desmodus rotundus isolate DRU21DN04 unplaced genomic scaffold, ASM294091v2 ScWXtkA_174	20103152	20103976	1.45e-12	209	286	27.622	N/A
UDM59572.1	3	280	NW_020091182	Desmodus rotundus	Desmodus rotundus isolate DRU21DN04 unplaced genomic scaffold, ASM294091v2 ScWXtkA_174	20085225	20084413	3.39e-12	206	282	27.660	N/A
UDM59572.1	3	280	NW_020091182	Desmodus rotundus	Desmodus rotundus isolate DRU21DN04 unplaced genomic scaffold, ASM294091v2 ScWXtkA_174	20100922	20100110	1.90e-10	191	283	27.562	N/A
UDM59572.1	3	280	NW_024870750	Dipodomys spectabilis	Dipodomys spectabilis isolate Male_0828 unplaced genomic scaffold, ASM1905484v1 ptg000073l	8410462	8411280	1.46e-12	209	294	27.551	N/A
UDM59572.1	3	245	NW_017728893	Crocodylus porosus	Crocodylus porosus isolate Cpor-Errol unplaced genomic scaffold, CroPor_comp1	1297823	1298527	1.47e-12	209	248	29.032	N/A
UDM59572.1	1	284	NW_006399934	Elephantulus edwardii	Elephantulus edwardii isolate Elephantulus edwardi_28Jun2011 unplaced genomic scaffold, EleEdw1.0 scaffold00184	1955939	1956769	1.47e-12	209	288	27.431	N/A
UDM59572.1	3	280	NW_006399934	Elephantulus edwardii	Elephantulus edwardii isolate Elephantulus edwardi_28Jun2011 unplaced genomic scaffold, EleEdw1.0 scaffold00184	1954580	1953768	1.14e-10	193	283	27.208	N/A
UDM59572.1	3	280	NW_006399934	Elephantulus edwardii	Elephantulus edwardii isolate Elephantulus edwardi_28Jun2011 unplaced genomic scaffold, EleEdw1.0 scaffold00184	1923708	1922896	1.17e-10	193	283	27.208	N/A
UDM59572.1	3	280	NW_012267218	Dipodomys ordii	Dipodomys ordii isolate 6190 unplaced genomic scaffold, Dord_2.0 Scaffold2	31062905	31062087	1.47e-12	209	294	27.551	N/A
UDM59572.1	3	280	NW_020955650	Empidonax traillii	Empidonax traillii isolate 1590-97213 ecotype Southwest subspecies unplaced genomic scaffold, ASM303162v1 scaffold457:size789790	433443	434261	1.50e-12	209	296	28.041	N/A
UDM59572.1	3	281	NC_041327	Podarcis muralis	Podarcis muralis ecotype yellow chromosome 16, PodMur_1.0	5657462	5656638	1.50e-12	209	290	27.586	N/A
UDM59572.1	1	292	NC_041327	Podarcis muralis	Podarcis muralis ecotype yellow chromosome 16, PodMur_1.0	5661283	5660384	4.83e-12	205	325	24.308	N/A
UDM59572.1	3	284	NW_017870895	Castor canadensis	Castor canadensis isolate Ward unplaced genomic scaffold, C.can genome v1.0 scaffold_1568	55552	54728	1.51e-12	209	286	27.622	N/A
UDM59572.1	3	280	NW_017870895	Castor canadensis	Castor canadensis isolate Ward unplaced genomic scaffold, C.can genome v1.0 scaffold_1568	58486	59298	2.12e-10	191	283	27.562	N/A
UDM59572.1	3	280	NW_017870895	Castor canadensis	Castor canadensis isolate Ward unplaced genomic scaffold, C.can genome v1.0 scaffold_1568	76362	77174	4.98e-10	188	283	27.562	N/A
UDM59572.1	3	280	NW_010745017	Balearica regulorum gibbericeps	Balearica regulorum gibbericeps isolate BGI_N312 unplaced genomic scaffold, ASM70989v1 scaffold23342	495	1313	1.51e-12	207	296	28.041	N/A
UDM59572.1	3	284	NC_040906	Phyllostomus discolor	Phyllostomus discolor isolate MPI-MPIP mPhyDis1 chromosome 4, mPhyDis1.pri.v3	104610257	104609433	1.53e-12	209	286	27.622	N/A
UDM59572.1	3	280	NC_040906	Phyllostomus discolor	Phyllostomus discolor isolate MPI-MPIP mPhyDis1 chromosome 4, mPhyDis1.pri.v3	104613010	104613822	1.84e-10	191	283	27.562	N/A
UDM59572.1	3	280	NW_010312445	Antrostomus carolinensis	Antrostomus carolinensis isolate BGI_N321 unplaced genomic scaffold, ASM70074v1 Scaffold51234	2246	1428	1.53e-12	207	296	28.041	N/A
UDM59572.1	3	280	NW_009649929	Charadrius vociferus	Charadrius vociferus isolate BGI_N301 unplaced genomic scaffold, ASM70802v2 scaffold308	524515	523697	1.54e-12	209	296	28.041	N/A
UDM59572.1	3	280	NW_009903381	Opisthocomus hoazin	Opisthocomus hoazin isolate BGI_N306 unplaced genomic scaffold, ASM69207v1 scaffold579	257734	256916	1.55e-12	209	296	28.041	N/A
UDM59572.1	3	280	NC_064250	Canis lupus dingo	Canis lupus dingo isolate Sandy chromosome 8, ASM325472v2	39059658	39060476	1.57e-12	209	294	27.551	N/A
UDM59572.1	137	280	NC_064250	Canis lupus dingo	Canis lupus dingo isolate Sandy chromosome 8, ASM325472v2	6698761	6699183	3.69e-08	172	147	31.293	N/A
UDM59572.1	3	280	NC_051812	Canis lupus familiaris	Canis lupus familiaris isolate SID07034 breed Labrador retriever chromosome 8, ROS_Cfam_1.0	39188671	39189489	1.57e-12	209	294	27.551	N/A
UDM59572.1	137	259	NC_051812	Canis lupus familiaris	Canis lupus familiaris isolate SID07034 breed Labrador retriever chromosome 8, ROS_Cfam_1.0	6829563	6829913	2.54e-07	165	123	33.333	N/A
UDM59572.1	3	280	NC_047090	Geotrypetes seraphini	Geotrypetes seraphini chromosome 7, aGeoSer1.1	150744591	150745409	1.58e-12	209	296	28.041	N/A
UDM59572.1	3	280	NC_050456	Onychomys torridus	Onychomys torridus chromosome 14, mOncTor1.1	44990356	44991174	1.61e-12	208	294	27.551	N/A
UDM59572.1	1	284	NW_007727241	Galeopterus variegatus	Galeopterus variegatus unplaced genomic scaffold, G_variegatus-3.0.2 Scaffold1130	216133	216963	1.67e-12	208	289	28.028	N/A
UDM59572.1	3	280	NW_007727241	Galeopterus variegatus	Galeopterus variegatus unplaced genomic scaffold, G_variegatus-3.0.2 Scaffold1130	213911	213099	1.24e-10	193	285	26.667	N/A
UDM59572.1	3	280	NC_052536	Gallus gallus	Gallus gallus isolate bGalGal1 chromosome 5, bGalGal1.mat.broiler.GRCg7b	52386811	52385993	1.68e-12	208	296	28.041	N/A
UDM59572.1	3	280	NC_034414	Numida meleagris	Numida meleagris isolate 19003 breed g44 Domestic line chromosome 6, NumMel1.0	54499128	54498310	1.68e-12	208	296	28.041	N/A
UDM59572.1	3	280	NW_018513582	Aotus nancymaae	Aotus nancymaae isolate 86115 unplaced genomic scaffold, Anan_2.0 Scaffold896	607573	606755	1.71e-12	208	294	27.891	N/A
UDM59572.1	3	280	NC_044005	Aquila chrysaetos chrysaetos	Aquila chrysaetos chrysaetos chromosome 2, bAquChr1.4	9199438	9200256	1.71e-12	208	296	28.041	N/A
UDM59572.1	3	284	NW_025334038	Phyllostomus hastatus	Phyllostomus hastatus isolate PE091 unplaced genomic scaffold, TTU_PhHast_1.1 phas_scaffold_60	17354358	17353534	1.72e-12	208	286	27.622	N/A
UDM59572.1	3	280	NW_025334038	Phyllostomus hastatus	Phyllostomus hastatus isolate PE091 unplaced genomic scaffold, TTU_PhHast_1.1 phas_scaffold_60	17356807	17357619	1.66e-10	192	283	27.562	N/A
UDM59572.1	3	284	NC_050579	Trichosurus vulpecula	Trichosurus vulpecula isolate mTriVul1 chromosome 7, mTriVul1.pri	80857851	80857027	1.72e-12	208	287	27.526	N/A
UDM59572.1	3	284	NC_050579	Trichosurus vulpecula	Trichosurus vulpecula isolate mTriVul1 chromosome 7, mTriVul1.pri	80863135	80863959	1.81e-12	208	287	27.526	N/A
UDM59572.1	3	284	NC_050579	Trichosurus vulpecula	Trichosurus vulpecula isolate mTriVul1 chromosome 7, mTriVul1.pri	267490804	267489980	2.59e-12	207	286	27.273	N/A
UDM59572.1	3	280	NC_050579	Trichosurus vulpecula	Trichosurus vulpecula isolate mTriVul1 chromosome 7, mTriVul1.pri	267492280	267493092	3.39e-10	189	282	26.241	N/A
UDM59572.1	3	280	NC_050579	Trichosurus vulpecula	Trichosurus vulpecula isolate mTriVul1 chromosome 7, mTriVul1.pri	258979433	258978621	7.39e-09	178	293	24.915	N/A
UDM59572.1	3	280	NC_048897	Oxyura jamaicensis	Oxyura jamaicensis isolate SHBP4307 breed ruddy duck chromosome 5, BPBGC_Ojam_1.0	47041226	47040408	1.74e-12	208	296	28.041	N/A
UDM59572.1	3	280	NW_009593473	Cariama cristata	Cariama cristata isolate BGI_N322 unplaced genomic scaffold, ASM69053v1 scaffold32110	477	1295	1.74e-12	207	296	28.041	N/A
UDM59572.1	3	280	NW_004567114	Condylura cristata	Condylura cristata isolate star-nosed mole 26May11 unplaced genomic scaffold, ConCri1.0 scaffold00013	28347865	28347047	1.78e-12	208	294	27.551	N/A
UDM59572.1	3	280	NC_063174	Perognathus longimembris pacificus	Perognathus longimembris pacificus isolate PPM17 chromosome 14, ASM2315922v1	33440263	33441081	1.78e-12	208	294	27.551	N/A
UDM59572.1	3	280	NC_052053	Arvicola amphibius	Arvicola amphibius chromosome 7, mArvAmp1.2	102194079	102193261	1.78e-12	208	294	27.551	N/A
UDM59572.1	3	259	NC_052053	Arvicola amphibius	Arvicola amphibius chromosome 7, mArvAmp1.2	67077072	67077812	9.73e-08	169	270	24.444	N/A
UDM59572.1	3	297	NW_018508880	Aotus nancymaae	Aotus nancymaae isolate 86115 unplaced genomic scaffold, Anan_2.0 Scaffold601.5	388397	389251	1.80e-12	208	299	27.425	N/A
UDM59572.1	3	280	NW_018508880	Aotus nancymaae	Aotus nancymaae isolate 86115 unplaced genomic scaffold, Anan_2.0 Scaffold601.5	384473	383661	3.69e-10	189	283	27.208	N/A
UDM59572.1	3	280	NW_018508880	Aotus nancymaae	Aotus nancymaae isolate 86115 unplaced genomic scaffold, Anan_2.0 Scaffold601.5	372644	371832	3.89e-10	189	283	27.208	N/A
UDM59572.1	3	284	NC_063166	Perognathus longimembris pacificus	Perognathus longimembris pacificus isolate PPM17 chromosome 6, ASM2315922v1	13883983	13884807	1.80e-12	208	286	27.273	N/A
UDM59572.1	3	280	NC_063166	Perognathus longimembris pacificus	Perognathus longimembris pacificus isolate PPM17 chromosome 6, ASM2315922v1	13877060	13876230	1.87e-09	183	290	26.207	N/A
UDM59572.1	3	282	NC_063166	Perognathus longimembris pacificus	Perognathus longimembris pacificus isolate PPM17 chromosome 6, ASM2315922v1	13855903	13855067	2.70e-09	182	290	26.552	N/A
UDM59572.1	3	280	NW_015176139	Gekko japonicus	Gekko japonicus isolate JY-2015 unplaced genomic scaffold, Gekko_japonicus_V1.1 scaffold5249	15894	16712	1.81e-12	208	294	28.231	N/A
UDM59572.1	3	280	NW_022900933	Fukomys damarensis	Fukomys damarensis isolate Sample0158 unplaced genomic scaffold, DMR_v1.0_HiC HiC_scaffold_21	8183965	8184783	1.83e-12	208	294	27.551	N/A
UDM59572.1	3	280	NW_010581636	Tinamus guttatus	Tinamus guttatus isolate BGI_N309 unplaced genomic scaffold, ASM70537v2 scaffold3453	84401	85219	1.83e-12	208	296	28.041	N/A
UDM59572.1	3	280	NW_023234564	Ailuropoda melanoleuca	Ailuropoda melanoleuca isolate Jingjing unplaced genomic scaffold, ASM200744v2 unplaced-scaffold60654	142	954	1.84e-12	200	295	26.102	N/A
UDM59572.1	3	280	NW_020451071	Apteryx rowi	Apteryx rowi isolate R43461 unplaced genomic scaffold, aptRow1 scaffold_78	1114500	1113682	1.85e-12	208	296	28.041	N/A
UDM59572.1	3	280	NW_013990043	Apteryx mantelli mantelli	Apteryx australis mantelli unplaced genomic scaffold, AptMant0 scaffold15	32771693	32770875	1.85e-12	208	296	28.041	N/A
UDM59572.1	3	280	NW_020799101	Athene cunicularia	Athene cunicularia isolate RWA chromosome 5 unlocalized genomic scaffold, athCun1 chr5_part1	7370718	7369900	1.85e-12	208	296	28.041	N/A
UDM59572.1	1	259	NW_024098514	Crotalus tigris	Crotalus tigris isolate CLP2741 ecotype Arizona unplaced genomic scaffold, ASM1654583v1 scf7180000021444.432893	280365	281117	1.86e-12	208	272	26.838	N/A
UDM59572.1	123	250	NW_024098514	Crotalus tigris	Crotalus tigris isolate CLP2741 ecotype Arizona unplaced genomic scaffold, ASM1654583v1 scf7180000021444.432893	283540	283926	2.16e-08	174	129	31.783	N/A
UDM59572.1	3	284	NW_011515227	Camelus bactrianus	Camelus bactrianus breed Alxa unplaced genomic scaffold, Ca_bactrianus_MBC_1.0 scaffold803	307092	307916	1.86e-12	208	286	27.273	N/A
UDM59572.1	3	280	NW_011515227	Camelus bactrianus	Camelus bactrianus breed Alxa unplaced genomic scaffold, Ca_bactrianus_MBC_1.0 scaffold803	305150	304359	6.35e-11	195	284	25.704	N/A
UDM59572.1	3	280	NW_016690199	Lepidothrix coronata	Lepidothrix coronata isolate B3197 unplaced genomic scaffold, Lepidothrix_coronata-1.0 Scaffold19	1990958	1991776	1.89e-12	208	296	28.041	N/A
UDM59572.1	3	280	NW_024881303	Tyto alba	Tyto alba isolate M040663 unplaced genomic scaffold, T.alba_DEE_v4.0 Super-Scaffold_29	9227247	9228065	1.93e-12	208	296	28.041	N/A
UDM59572.1	3	280	NW_010973380	Haliaeetus leucocephalus	Haliaeetus leucocephalus isolate CR32 unplaced genomic scaffold, Haliaeetus_leucocephalus-4.0 Scaffold944	2045956	2045138	1.94e-12	208	296	28.041	N/A
UDM59572.1	1	284	NW_004444263	Trichechus manatus latirostris	Trichechus manatus latirostris isolate Lorelei unplaced genomic scaffold, TriManLat1.0 scaffold00327	318096	317266	1.96e-12	208	288	27.431	N/A
UDM59572.1	3	280	NW_004444263	Trichechus manatus latirostris	Trichechus manatus latirostris isolate Lorelei unplaced genomic scaffold, TriManLat1.0 scaffold00327	319497	320309	1.97e-10	191	283	27.208	N/A
UDM59572.1	3	280	NC_029520	Coturnix japonica	Coturnix japonica isolate 7356 chromosome 5, Coturnix japonica 2.1	48091155	48090337	1.96e-12	208	296	28.041	N/A
UDM59572.1	3	284	NC_046286	Rhinolophus ferrumequinum	Rhinolophus ferrumequinum isolate MPI-CBG mRhiFer1 chromosome 3, mRhiFer1_v1.p	2270802	2269978	1.98e-12	208	286	27.622	N/A
UDM59572.1	3	280	NC_046286	Rhinolophus ferrumequinum	Rhinolophus ferrumequinum isolate MPI-CBG mRhiFer1 chromosome 3, mRhiFer1_v1.p	2272896	2273708	1.84e-10	191	283	27.208	N/A
UDM59572.1	3	280	NC_046286	Rhinolophus ferrumequinum	Rhinolophus ferrumequinum isolate MPI-CBG mRhiFer1 chromosome 3, mRhiFer1_v1.p	2290074	2289262	2.24e-10	191	283	27.208	N/A
UDM59572.1	3	280	NC_046286	Rhinolophus ferrumequinum	Rhinolophus ferrumequinum isolate MPI-CBG mRhiFer1 chromosome 3, mRhiFer1_v1.p	2304443	2305255	2.78e-10	190	283	27.208	N/A
UDM59572.1	3	284	NW_021964197	Vicugna pacos	Vicugna pacos isolate Carlotta (AHFN-0088) chromosome 20 unlocalized genomic scaffold, VicPac3.1 ScfyRBE_77293;HRSCAF=79186	20591579	20590755	2.00e-12	208	286	27.273	N/A
UDM59572.1	3	284	NC_045715	Camelus ferus	Camelus ferus isolate YT-003-E chromosome 20, BCGSAC_Cfer_1.0	20799787	20798963	2.00e-12	208	286	27.273	N/A
UDM59572.1	3	280	NC_045715	Camelus ferus	Camelus ferus isolate YT-003-E chromosome 20, BCGSAC_Cfer_1.0	20801765	20802577	5.03e-11	196	285	26.667	N/A
UDM59572.1	3	280	NC_045715	Camelus ferus	Camelus ferus isolate YT-003-E chromosome 20, BCGSAC_Cfer_1.0	20811810	20812622	5.03e-11	196	285	26.667	N/A
UDM59572.1	3	284	NC_044530	Camelus dromedarius	Camelus dromedarius isolate Drom800 breed African chromosome 20, CamDro3	22268909	22269733	2.00e-12	208	286	27.273	N/A
UDM59572.1	3	275	NC_044530	Camelus dromedarius	Camelus dromedarius isolate Drom800 breed African chromosome 20, CamDro3	22255023	22254205	3.50e-11	197	287	26.481	N/A
UDM59572.1	137	280	NC_044530	Camelus dromedarius	Camelus dromedarius isolate Drom800 breed African chromosome 20, CamDro3	16067202	16067639	2.00e-08	174	147	31.293	N/A
UDM59572.1	3	280	NW_003613728	Cricetulus griseus	Cricetulus griseus unplaced genomic scaffold, CriGri_1.0 scaffold915	2205637	2206455	2.01e-12	208	294	27.551	N/A
UDM59572.1	3	280	NW_018657893	Meriones unguiculatus	Meriones unguiculatus strain 243 unplaced genomic scaffold, MunDraft-v1.0 scaffold150	995889	995071	2.03e-12	208	294	27.551	N/A
UDM59572.1	3	280	NW_023601104	Talpa occidentalis	Talpa occidentalis isolate TD23 unplaced genomic scaffold, MPIMG_talOcc4 talOcc4.11	71806979	71807797	2.05e-12	208	294	27.551	N/A
UDM59572.1	3	280	NC_064904	Accipiter gentilis	Accipiter gentilis chromosome 25, bAccGen1.1	14961794	14960976	2.07e-12	208	296	28.041	N/A
UDM59572.1	3	280	NW_022103915	Echinops telfairi	Echinops telfairi isolate 266 unplaced genomic scaffold, ASM31398v2 ScPeMD7_18;HRSCAF=68	41520263	41519445	2.07e-12	208	294	27.551	N/A
UDM59572.1	3	284	NW_017804912	Hippocampus comes	Hippocampus comes isolate QL1 unplaced genomic scaffold, H_comes_QL1_v1 scaffold90	552601	553425	2.14e-12	207	287	26.829	N/A
UDM59572.1	3	284	NW_017804912	Hippocampus comes	Hippocampus comes isolate QL1 unplaced genomic scaffold, H_comes_QL1_v1 scaffold90	590808	589984	2.61e-12	207	287	26.829	N/A
UDM59572.1	3	284	NW_017804912	Hippocampus comes	Hippocampus comes isolate QL1 unplaced genomic scaffold, H_comes_QL1_v1 scaffold90	570478	569654	2.61e-12	207	287	26.829	N/A
UDM59572.1	1	284	NC_050460	Onychomys torridus	Onychomys torridus chromosome 18, mOncTor1.1	66372277	66373107	2.14e-12	207	288	27.778	N/A
UDM59572.1	3	284	NC_050460	Onychomys torridus	Onychomys torridus chromosome 18, mOncTor1.1	66367834	66367007	3.32e-11	198	288	28.125	N/A
UDM59572.1	3	280	NC_050460	Onychomys torridus	Onychomys torridus chromosome 18, mOncTor1.1	66355350	66354535	1.01e-10	194	284	28.169	N/A
UDM59572.1	3	280	NC_034581	Mus caroli	Mus caroli chromosome 12, CAROLI_EIJ_v1.1	70942249	70943067	2.14e-12	207	294	27.551	N/A
UDM59572.1	3	280	NW_021604585	Grammomys surdaster	Grammomys surdaster isolate TR1022 unplaced genomic scaffold, NIH_TR_1.0 127	5845694	5846512	2.16e-12	207	294	27.551	N/A
UDM59572.1	3	280	NC_050555	Ochotona princeps	Ochotona princeps isolate UAM:Mamm:113957 chromosome 20, OchPri4.0	26846087	26845269	2.16e-12	207	294	27.551	N/A
UDM59572.1	3	280	NW_023044993	Arvicanthis niloticus	Arvicanthis niloticus isolate mArvNil1 unplaced genomic scaffold, mArvNil1.pat.X SUPER_23	39718677	39717859	2.16e-12	207	294	27.551	N/A
UDM59572.1	3	280	NC_034596	Mus pahari	Mus pahari chromosome 7, PAHARI_EIJ_v1.1	71734204	71735022	2.16e-12	207	294	27.551	N/A
UDM59572.1	3	280	NC_046160	Rattus rattus	Rattus rattus isolate New Zealand chromosome 7, Rrattus_CSIRO_v1	90564316	90565134	2.16e-12	207	294	27.551	N/A
UDM59572.1	3	280	NW_022196912	Mastomys coucha	Mastomys coucha isolate ucsf_1 unplaced genomic scaffold, UCSF_Mcou_1 pScaffold6	91422136	91422954	2.16e-12	207	294	27.551	N/A
UDM59572.1	3	280	NC_051341	Rattus norvegicus	Rattus norvegicus strain BN/NHsdMcwi chromosome 6, mRatBN7.2	95128914	95129732	2.16e-12	207	294	27.551	N/A
UDM59572.1	3	280	NW_017871086	Castor canadensis	Castor canadensis isolate Ward unplaced genomic scaffold, C.can genome v1.0 scaffold_1759	140262	141080	2.17e-12	207	294	27.551	N/A
UDM59572.1	3	280	NW_024465553	Ochotona curzoniae	Ochotona curzoniae isolate NIBS_2020 unplaced genomic scaffold, NIBS_Ocur_1.0 contig_2688	24131469	24130651	2.18e-12	207	294	27.551	N/A
UDM59572.1	3	280	NW_023144640	Marmota flaviventris	Marmota flaviventris isolate SJ_83 unplaced genomic scaffold, GSC_YBM_2.0 scaffold5	30130060	30129242	2.18e-12	207	294	27.551	N/A
UDM59572.1	3	280	NW_025999900	Marmota marmota marmota	Marmota marmota marmota unplaced genomic scaffold, marMar	3843518	3844336	2.18e-12	207	294	27.551	N/A
UDM59572.1	3	280	NW_009105314	Pelecanus crispus	Pelecanus crispus isolate BGI_N334 unplaced genomic scaffold, ASM68737v1 scaffold51608	183	1001	2.19e-12	207	296	28.041	N/A
UDM59572.1	3	280	NW_010564460	Phaethon lepturus	Phaethon lepturus isolate BGI_N335 unplaced genomic scaffold, ASM68728v1 scaffold23899	503	1321	2.19e-12	207	296	28.041	N/A
UDM59572.1	3	280	NW_008629133	Merops nubicus	Merops nubicus isolate BGI_N331 unplaced genomic scaffold, ASM69184v1 scaffold12339	51361	50543	2.19e-12	207	296	28.041	N/A
UDM59572.1	3	280	NW_020539924	Urocitellus parryii	Urocitellus parryii isolate AGS 11-09-20 ecotype Arctic tundra unplaced genomic scaffold, ASM342692v1 scaffold_36	3918361	3919179	2.19e-12	207	294	27.551	N/A
UDM59572.1	3	280	NW_024408640	Ictidomys tridecemlineatus	Ictidomys tridecemlineatus isolate GS200 unplaced genomic scaffold, HiC_Itri_2 Itri5	65947971	65947153	2.20e-12	207	294	27.551	N/A
UDM59572.1	1	259	NW_006533180	Python bivittatus	Python bivittatus unplaced genomic scaffold, Python_molurus_bivittatus-5.0.2 Scaffold1166	147844	147092	2.21e-12	207	262	27.099	N/A
UDM59572.1	3	250	NW_006533180	Python bivittatus	Python bivittatus unplaced genomic scaffold, Python_molurus_bivittatus-5.0.2 Scaffold1166	144577	143855	6.97e-07	161	252	25.397	N/A
UDM59572.1	3	284	NW_006408851	Chrysochloris asiatica	Chrysochloris asiatica unplaced genomic scaffold, ChrAsi1.0 scaffold00333	847353	848177	2.21e-12	207	289	27.682	N/A
UDM59572.1	3	280	NW_006408851	Chrysochloris asiatica	Chrysochloris asiatica unplaced genomic scaffold, ChrAsi1.0 scaffold00333	845739	844927	9.53e-11	194	283	27.562	N/A
UDM59572.1	3	280	NW_006408851	Chrysochloris asiatica	Chrysochloris asiatica unplaced genomic scaffold, ChrAsi1.0 scaffold00333	812169	811357	9.53e-11	194	283	27.562	N/A
UDM59572.1	3	297	NW_006786873	Lipotes vexillifer	Lipotes vexillifer unplaced genomic scaffold, Lipotes_vexillifer_v1 scaffold862	537518	538351	2.23e-12	207	306	28.105	N/A
UDM59572.1	3	280	NW_006786873	Lipotes vexillifer	Lipotes vexillifer unplaced genomic scaffold, Lipotes_vexillifer_v1 scaffold862	535404	534592	8.08e-11	194	285	26.667	N/A
UDM59572.1	3	280	NW_006786873	Lipotes vexillifer	Lipotes vexillifer unplaced genomic scaffold, Lipotes_vexillifer_v1 scaffold862	521543	520731	8.08e-11	194	285	26.667	N/A
UDM59572.1	3	280	NW_008794627	Aptenodytes forsteri	Aptenodytes forsteri isolate BGI_AS27 unplaced genomic scaffold, ASM69914v1 Scaffold479	561808	560990	2.23e-12	207	296	28.041	N/A
UDM59572.1	3	280	NW_004930326	Falco peregrinus	Falco peregrinus unplaced genomic scaffold, F_peregrinus_v1.0 scaffold159_1	1880240	1881058	2.23e-12	207	296	28.041	N/A
UDM59572.1	3	280	NW_004994638	Falco cherrug	Falco cherrug unplaced genomic scaffold, F_cherrug_v1.0 scaffold34_1	557418	556600	2.23e-12	207	296	28.041	N/A
UDM59572.1	3	280	NW_025927790	Anser cygnoides	Anser cygnoides isolate SCWG-2014 breed Sichuan white goose unplaced genomic scaffold, GooseV1.0 scaffold129	2023762	2022944	2.23e-12	207	296	28.041	N/A
UDM59572.1	3	280	NW_008825612	Pygoscelis adeliae	Pygoscelis adeliae isolate BGI_AS28 unplaced genomic scaffold, ASM69910v1 Scaffold179	536024	535206	2.23e-12	207	296	28.041	N/A
UDM59572.1	3	280	NW_023336615	Cygnus atratus	Cygnus atratus isolate AKBS03 ecotype Queensland, Australia unplaced genomic scaffold, Cygnus_atratus_primary_v1.0 000028F	7944264	7945082	2.23e-12	207	296	28.041	N/A
UDM59572.1	3	280	NC_045563	Aythya fuligula	Aythya fuligula isolate bAytFul2 chromosome 5, bAytFul2.pri	7727640	7728458	2.23e-12	207	296	28.041	N/A
UDM59572.1	3	280	NC_049173	Cygnus olor	Cygnus olor isolate bCygOlo1 chromosome 5, bCygOlo1.pri.v2	7926733	7927551	2.23e-12	207	296	28.041	N/A
UDM59572.1	3	280	NC_051776	Anas platyrhynchos	Anas platyrhynchos isolate Z2 breed Pekin duck chromosome 5, ZJU1.0	8224792	8225610	2.23e-12	207	296	28.041	N/A
UDM59572.1	3	280	NC_054060	Falco naumanni	Falco naumanni isolate bFalNau1 chromosome 7, bFalNau1.pat	30120997	30120179	2.23e-12	207	296	28.041	N/A
UDM59572.1	3	280	NC_051193	Falco rusticolus	Falco rusticolus isolate bFalRus1 chromosome 7, bFalRus1.pri	30113680	30112862	2.23e-12	207	296	28.041	N/A
UDM59572.1	3	280	NW_006921675	Orycteropus afer afer	Orycteropus afer afer isolate SDZICR_OR568_19922 unplaced genomic scaffold, OryAfe1.0 scaffold00088	815125	815943	2.27e-12	207	294	27.551	N/A
UDM59572.1	3	280	NW_009661602	Dryobates pubescens	Picoides pubescens isolate BGI_N307 unplaced genomic scaffold, ASM69900v1 scaffold70	1162312	1161494	2.29e-12	207	296	28.041	N/A
UDM59572.1	3	280	NW_009271207	Struthio camelus australis	Struthio camelus australis isolate BGI_N308 unplaced genomic scaffold, ASM69896v1 scaffold134	7505956	7505138	2.29e-12	207	296	28.041	N/A
UDM59572.1	3	280	NW_024429186	Mesocricetus auratus	Mesocricetus auratus isolate SY011 unplaced genomic scaffold, BCM_Maur_2.0 Super-Scaffold_15014	40269632	40268814	2.31e-12	207	294	27.551	N/A
UDM59572.1	3	280	NC_000078	Mus musculus	Mus musculus strain C57BL/6J chromosome 12, GRCm39	76451329	76452147	2.35e-12	207	294	27.551	N/A
UDM59572.1	3	280	NC_022009	Microtus ochrogaster	Microtus ochrogaster isolate Prairie Vole_2 chromosome 1, MicOch1.0	14391436	14392254	2.35e-12	207	294	27.551	N/A
UDM59572.1	3	259	NW_023144960	Marmota flaviventris	Marmota flaviventris isolate SJ_83 unplaced genomic scaffold, GSC_YBM_2.0 scaffold325	472388	473041	2.37e-12	207	257	29.183	N/A
UDM59572.1	3	280	NC_056021	Peromyscus maniculatus bairdii	Peromyscus maniculatus bairdii isolate BW chromosome 14, HU_Pman_2.1.3	46083170	46083988	2.37e-12	207	294	27.551	N/A
UDM59572.1	3	280	NW_022641400	Chelonoidis abingdonii	Chelonoidis abingdonii isolate Lonesome George unplaced genomic scaffold, ASM359739v1 Contig132	1000731	1001549	2.46e-12	207	296	28.716	N/A
UDM59572.1	3	280	NC_062214	Neosciurus carolinensis	Neosciurus carolinensis chromosome 2, mSciCar1.2	163860627	163861445	2.48e-12	207	294	27.551	N/A
UDM59572.1	117	247	NC_062214	Neosciurus carolinensis	Neosciurus carolinensis chromosome 2, mSciCar1.2	145503051	145503449	1.84e-06	158	136	34.559	N/A
UDM59572.1	3	280	NT_176363	Cavia porcellus	Cavia porcellus strain inbred line 2N unplaced genomic scaffold, Cavpor3.0 supercont2_56	11210467	11211279	2.52e-12	207	285	27.368	N/A
UDM59572.1	3	280	NW_005871467	Myotis lucifugus	Myotis lucifugus unplaced genomic scaffold, Myoluc2.0 scaffold_419	703787	704605	2.54e-12	207	294	27.551	N/A
UDM59572.1	3	280	NW_018150970	Pogona vitticeps	Pogona vitticeps unplaced genomic scaffold, pvi1.1.0 contig20350	577267	578085	2.54e-12	207	294	28.231	N/A
UDM59572.1	3	280	NW_005366214	Myotis brandtii	Myotis brandtii unplaced genomic scaffold, ASM41265v1 scaffold423	604988	604170	2.54e-12	207	294	27.551	N/A
UDM59572.1	3	280	NW_015505036	Miniopterus natalensis	Miniopterus natalensis isolate MN2012-01 unplaced genomic scaffold, Mnat.v1 scaff87	3890753	3889935	2.54e-12	207	294	27.551	N/A
UDM59572.1	3	280	NW_025421290	Mustela putorius furo	Mustela putorius furo isolate JIRA1106 unplaced genomic scaffold, ASM1176430v1.1 tig00000129_pilon_pilon_pilon	17902732	17903550	2.54e-12	207	294	27.551	N/A
UDM59572.1	3	280	NW_019154088	Enhydra lutris kenyoni	Enhydra lutris kenyoni isolate GAN:26980312 unplaced genomic scaffold, ASM228890v2 scaffoldscaffold4	60046656	60047474	2.54e-12	207	294	27.551	N/A
UDM59572.1	3	280	NC_062552	Phacochoerus africanus	Phacochoerus africanus isolate WHEZ1 chromosome 9, ROS_Pafr_v1	91228209	91229027	2.54e-12	207	294	27.551	N/A
UDM59572.1	3	284	NC_062552	Phacochoerus africanus	Phacochoerus africanus isolate WHEZ1 chromosome 9, ROS_Pafr_v1	24830635	24829811	4.28e-12	205	286	27.273	N/A
UDM59572.1	3	280	NC_062552	Phacochoerus africanus	Phacochoerus africanus isolate WHEZ1 chromosome 9, ROS_Pafr_v1	24844634	24845446	5.58e-11	196	285	26.667	N/A
UDM59572.1	137	280	NC_062552	Phacochoerus africanus	Phacochoerus africanus isolate WHEZ1 chromosome 9, ROS_Pafr_v1	24833789	24834226	3.62e-08	172	147	31.293	N/A
UDM59572.1	3	280	NC_045618	Mustela erminea	Mustela erminea isolate mMusErm1 chromosome 5, mMusErm1.Pri	111601344	111602162	2.54e-12	207	294	27.551	N/A
UDM59572.1	3	280	NC_062284	Lutra lutra	Lutra lutra chromosome 7, mLutLut1.2	111331499	111332317	2.54e-12	207	294	27.551	N/A
UDM59572.1	3	280	NC_058103	Neogale vison	Neovison vison isolate M4711 chromosome 13, ASM_NN_V1	36264600	36263782	2.54e-12	207	294	27.551	N/A
UDM59572.1	3	280	NW_023416313	Myotis myotis	Myotis myotis isolate mMyoMyo1 unplaced genomic scaffold, mMyoMyo1.p scaffold_m19_p_1	195824358	195825176	2.54e-12	207	294	27.551	N/A
UDM59572.1	3	280	NW_023416313	Myotis myotis	Myotis myotis isolate mMyoMyo1 unplaced genomic scaffold, mMyoMyo1.p scaffold_m19_p_1	124691378	124692190	2.52e-11	199	295	27.458	N/A
UDM59572.1	3	259	NW_023416313	Myotis myotis	Myotis myotis isolate mMyoMyo1 unplaced genomic scaffold, mMyoMyo1.p scaffold_m19_p_1	69432803	69432063	8.16e-06	152	272	26.103	N/A
UDM59572.1	3	280	NW_023425344	Molossus molossus	Molossus molossus isolate mMolMol1 unplaced genomic scaffold, mMolMol1.p scaffold_m16_p_1	218723787	218724605	2.54e-12	207	294	27.551	N/A
UDM59572.1	148	259	NW_023425344	Molossus molossus	Molossus molossus isolate mMolMol1 unplaced genomic scaffold, mMolMol1.p scaffold_m16_p_1	75687949	75687617	7.75e-06	153	112	33.929	N/A
UDM59572.1	3	280	NW_006805419	Erinaceus europaeus	Erinaceus europaeus isolate Erinaceus europaeus_13Jul2011 unplaced genomic scaffold, EriEur2.0 scaffold01496	12752	13570	2.55e-12	207	284	27.465	N/A
UDM59572.1	3	280	NW_009953726	Chaetura pelagica	Chaetura pelagica isolate M959 unplaced genomic scaffold, ChaPel_1.0 scaffold36	1204278	1203460	2.57e-12	207	296	28.041	N/A
UDM59572.1	3	280	NW_006384014	Leptonychotes weddellii	Leptonychotes weddellii isolate WS11-02 unplaced genomic scaffold, LepWed1.0 scaffold00974	716094	715276	2.59e-12	207	294	27.551	N/A
UDM59572.1	3	280	NW_023400715	Halichoerus grypus	Halichoerus grypus isolate 241Hg ecotype Northwest Atlantic unplaced genomic scaffold, Tufts_HGry_1.1 scf7180000021995	1578457	1577639	2.59e-12	207	294	27.551	N/A
UDM59572.1	3	280	NW_004450691	Odobenus rosmarus divergens	Odobenus rosmarus divergens isolate Ivan unplaced genomic scaffold, Oros_1.0 Scaffold428	1666725	1667543	2.59e-12	207	294	27.551	N/A
UDM59572.1	3	280	NW_020998607	Eumetopias jubatus	Eumetopias jubatus isolate GAN:26980396 unplaced genomic scaffold, ASM402803v1 scaffold1	24617834	24618652	2.59e-12	207	294	27.551	N/A
UDM59572.1	3	280	NW_023270825	Mirounga leonina	Mirounga leonina isolate KUSES-001 unplaced genomic scaffold, KU_Mleo_1.0 Mir_82	35382076	35381258	2.59e-12	207	294	27.551	N/A
UDM59572.1	3	280	NW_022589710	Phoca vitulina	Phoca vitulina isolate PV1807 unplaced genomic scaffold, GSC_HSeal_1.0 scaffold7	36470384	36471202	2.59e-12	207	294	27.551	N/A
UDM59572.1	3	280	NW_020312827	Callorhinus ursinus	Callorhinus ursinus isolate GAN/ISIS: 27379988/994484 unplaced genomic scaffold, ASM326570v1 scaffold85	35211701	35210883	2.59e-12	207	294	27.551	N/A
UDM59572.1	3	280	NW_025578520	Mirounga angustirostris	Mirounga angustirostris isolate JK_09032017 unplaced genomic scaffold, ASM2128878v2 HiC_scaffold_13	99145997	99146815	2.59e-12	207	294	27.551	N/A
UDM59572.1	3	280	NC_058411	Neomonachus schauinslandi	Neomonachus schauinslandi chromosome 9, ASM220157v2	35372238	35371420	2.59e-12	207	294	27.551	N/A
UDM59572.1	3	280	NC_045600	Zalophus californianus	Zalophus californianus isolate mZalCal1 chromosome 6, mZalCal1.pri.v2	35715734	35714916	2.59e-12	207	294	27.551	N/A
UDM59572.1	3	280	NC_045600	Zalophus californianus	Zalophus californianus isolate mZalCal1 chromosome 6, mZalCal1.pri.v2	16281099	16280287	3.45e-10	189	295	26.441	N/A
UDM59572.1	3	280	NC_044039	Microcaecilia unicolor	Microcaecilia unicolor chromosome 9, aMicUni1.1	181233218	181234036	2.59e-12	207	297	27.273	N/A
UDM59572.1	3	280	NW_020339215	Puma concolor	Puma concolor isolate SC36_Marlon unplaced genomic scaffold, PumCon1.0 scaffold_2168	115550772	115551590	2.61e-12	207	294	27.551	N/A
UDM59572.1	3	280	NC_060071	Meles meles	Meles meles chromosome 6, mMelMel3.1 paternal haplotype	115331730	115332548	2.61e-12	207	294	27.551	N/A
UDM59572.1	137	259	NC_060071	Meles meles	Meles meles chromosome 6, mMelMel3.1 paternal haplotype	35884530	35884895	4.38e-08	171	123	34.146	N/A
UDM59572.1	137	287	NC_060071	Meles meles	Meles meles chromosome 6, mMelMel3.1 paternal haplotype	89379596	89379138	5.96e-08	170	154	30.519	N/A
UDM59572.1	3	280	NW_020356506	Vulpes vulpes	Vulpes vulpes strain TameXAggressive cross unplaced genomic scaffold, VulVul2.2 scaffold72	103029	103847	2.63e-12	207	294	27.551	N/A
UDM59572.1	3	280	NW_025577928	Ursus americanus	Ursus americanus isolate UA15103 ecotype Eastern unplaced genomic scaffold, gsc_jax_bbear_1.0 contig_4946_segment0	2627967	2627149	2.63e-12	207	294	27.551	N/A
UDM59572.1	3	280	NW_012150840	Propithecus coquereli	Propithecus coquereli isolate 6110/MARCELLA unplaced genomic scaffold, Pcoq_1.0 Scaffold5	5491091	5491909	2.63e-12	207	294	27.551	N/A
UDM59572.1	3	280	NW_004443946	Trichechus manatus latirostris	Trichechus manatus latirostris isolate Lorelei unplaced genomic scaffold, TriManLat1.0 scaffold00010	16633411	16634229	2.63e-12	207	294	27.551	N/A
UDM59572.1	3	280	NC_044251	Calypte anna	Calypte anna isolate BGI_N300 chromosome 5A, bCalAnn1_v1.p	36132678	36131860	2.63e-12	207	296	28.041	N/A
UDM59572.1	3	280	NW_025929595	Ursus arctos	Ursus arctos isolate Adak ecotype North America unplaced genomic scaffold, UrsArc1.0 HiC_scaffold_22	11272897	11273715	2.63e-12	207	294	27.551	N/A
UDM59572.1	3	280	NW_024425008	Ursus maritimus	Ursus maritimus isolate PB19 unplaced genomic scaffold, ASM1731132v1 scaffold_25	34230603	34229785	2.63e-12	207	294	27.551	N/A
UDM59572.1	3	280	NC_046289	Rhinolophus ferrumequinum	Rhinolophus ferrumequinum isolate MPI-CBG mRhiFer1 chromosome 6, mRhiFer1_v1.p	31347296	31346478	2.63e-12	207	294	27.551	N/A
UDM59572.1	3	280	NC_048231	Ailuropoda melanoleuca	Ailuropoda melanoleuca isolate Jingjing chromosome 14, ASM200744v2	6822913	6823731	2.63e-12	207	294	27.551	N/A
UDM59572.1	3	280	NC_033662	Microcebus murinus	Microcebus murinus isolate mixed chromosome 3, Mmur_3.0	37977752	37976934	2.63e-12	207	294	27.551	N/A
UDM59572.1	121	259	NC_033662	Microcebus murinus	Microcebus murinus isolate mixed chromosome 3, Mmur_3.0	116332255	116332659	2.95e-06	156	139	30.935	N/A
UDM59572.1	3	280	NC_064828	Elephas maximus indicus	Elephas maximus indicus isolate mEleMax1 chromosome 10, mEleMax1 primary haplotype	76839660	76840478	2.63e-12	207	294	27.551	N/A
UDM59572.1	3	280	NC_054829	Vulpes lagopus	Vulpes lagopus strain Blue_001 chromosome 6, ASM1834538v1	34485524	34484706	2.63e-12	207	294	27.551	N/A
UDM59572.1	3	280	NC_059128	Lemur catta	Lemur catta isolate mLemCat1 chromosome 1, mLemCat1.pri	33619733	33618915	2.63e-12	207	294	27.551	N/A
UDM59572.1	3	280	NW_006288250	Myotis davidii	Myotis davidii unplaced genomic scaffold, ASM32734v1 scaffold337	2029045	2028227	2.66e-12	207	294	27.551	N/A
UDM59572.1	3	280	NW_024885821	Chrysemys picta bellii	Chrysemys picta bellii isolate RCT428 unplaced genomic scaffold, Chrysemys_picta_BioNano-3.0.4 Scaffold151	1919597	1918779	2.66e-12	207	284	28.521	N/A
UDM59572.1	3	280	NC_051075	Peromyscus leucopus	Peromyscus leucopus breed LL Stock chromosome 14, UCI_PerLeu_2.1	44222453	44223271	2.66e-12	207	294	27.551	N/A
UDM59572.1	3	280	NW_004973393	Columba livia	Columba livia breed Danish Tumbler unplaced genomic scaffold, Cliv_1.0 scaffold218	3135498	3136316	2.68e-12	207	296	28.041	N/A
UDM59572.1	3	280	NW_022631049	Lontra canadensis	Lontra canadensis isolate GAN:19392208 unplaced genomic scaffold, GSC_riverotter_1.0 scaffold55	3880242	3879424	2.68e-12	207	294	27.551	N/A
UDM59572.1	1	284	NC_051313	Choloepus didactylus	Choloepus didactylus isolate mChoDid1 chromosome 7, mChoDid1.pri	119975120	119975950	2.68e-12	207	289	28.028	N/A
UDM59572.1	3	280	NC_051313	Choloepus didactylus	Choloepus didactylus isolate mChoDid1 chromosome 7, mChoDid1.pri	119953892	119953080	1.16e-10	193	285	26.667	N/A
UDM59572.1	195	284	NC_051313	Choloepus didactylus	Choloepus didactylus isolate mChoDid1 chromosome 7, mChoDid1.pri	119973016	119972735	1.40e-07	106	94	31.915	N/A
UDM59572.1	3	200	NC_051313	Choloepus didactylus	Choloepus didactylus isolate mChoDid1 chromosome 7, mChoDid1.pri	119973560	119972994	1.40e-07	101	200	25.000	N/A
UDM59572.1	3	280	NC_051310	Choloepus didactylus	Choloepus didactylus isolate mChoDid1 chromosome 4, mChoDid1.pri	46951013	46950195	2.68e-12	207	294	27.551	N/A
UDM59572.1	3	280	NW_004545910	Sorex araneus	Sorex araneus isolate GB8-d unplaced genomic scaffold, SorAra2.0 scaffold00055	9424579	9423761	2.70e-12	207	294	27.551	N/A
UDM59572.1	3	280	NW_005858307	Pelodiscus sinensis	Pelodiscus sinensis isolate Daiwa-1 unplaced genomic scaffold, PelSin_1.0 scaffold944	667890	668708	2.75e-12	207	294	28.231	N/A
UDM59572.1	3	280	NW_024346065	Pteropus giganteus	Pteropus giganteus unplaced genomic scaffold, Ma_sr-lr_union100	291972	292790	2.75e-12	207	294	27.551	N/A
UDM59572.1	3	280	NW_006438074	Pteropus alecto	Pteropus alecto unplaced genomic scaffold, ASM32557v1 scaffold276	3250475	3251293	2.75e-12	207	294	27.551	N/A
UDM59572.1	3	280	NW_006408585	Chrysochloris asiatica	Chrysochloris asiatica unplaced genomic scaffold, ChrAsi1.0 scaffold00067	550875	550057	2.75e-12	207	294	27.551	N/A
UDM59572.1	3	280	NW_023416306	Rousettus aegyptiacus	Rousettus aegyptiacus isolate mRouAeg1 unplaced genomic scaffold, mRouAeg1.p scaffold_m13_p_3	145729883	145730701	2.75e-12	207	294	27.551	N/A
UDM59572.1	1	284	NW_023416331	Myotis myotis	Myotis myotis isolate mMyoMyo1 unplaced genomic scaffold, mMyoMyo1.p scaffold_m19_p_26	895104	895934	2.80e-12	206	288	27.083	N/A
UDM59572.1	3	280	NW_023416331	Myotis myotis	Myotis myotis isolate mMyoMyo1 unplaced genomic scaffold, mMyoMyo1.p scaffold_m19_p_26	892041	891229	5.58e-11	196	283	27.562	N/A
UDM59572.1	3	280	NW_023416331	Myotis myotis	Myotis myotis isolate mMyoMyo1 unplaced genomic scaffold, mMyoMyo1.p scaffold_m19_p_26	876155	875343	5.58e-11	196	283	27.562	N/A
UDM59572.1	3	280	NW_017731409	Hipposideros armiger	Hipposideros armiger isolate ML-2016 unplaced genomic scaffold, ASM189008v1	4705738	4704920	2.80e-12	206	294	27.551	N/A
UDM59572.1	3	280	NC_064478	Caretta caretta	Caretta caretta isolate SJ_126:Eziel1 chromosome 6, GSC_CCare_1.0	111399447	111398629	2.80e-12	206	284	28.521	N/A
UDM59572.1	3	280	NC_051246	Chelonia mydas	Chelonia mydas isolate rCheMyd1 chromosome 6, rCheMyd1.pri.v2	117647176	117646358	2.80e-12	206	284	28.521	N/A
UDM59572.1	3	280	NC_056522	Sceloporus undulatus	Sceloporus undulatus isolate JIND9_A2432 ecotype Alabama chromosome 1, SceUnd_v1.1	369223695	369222877	2.80e-12	206	294	28.231	N/A
UDM59572.1	3	280	NC_059426	Sphaerodactylus townsendi	Sphaerodactylus townsendi isolate TG3544 linkage group LG02, MPM_Stown_v2.3	168743124	168742306	2.85e-12	206	294	27.891	N/A
UDM59572.1	3	280	NW_003852510	Otolemur garnettii	Otolemur garnettii isolate 467f Iridium unplaced genomic scaffold, OtoGar3 scaffold00115	5893078	5892260	2.87e-12	206	294	27.551	N/A
UDM59572.1	3	280	NW_025965310	Myodes glareolus	Myodes glareolus unplaced genomic scaffold, Bank_vole1_10x scf_75	5000258	4999440	2.87e-12	206	294	27.551	N/A
UDM59572.1	3	284	NC_045985	Amblyraja radiata	Amblyraja radiata isolate CabotCenter1 chromosome 30, sAmbRad1.1.pri	8995797	8996621	2.92e-12	206	300	26.667	N/A
UDM59572.1	3	280	NC_045985	Amblyraja radiata	Amblyraja radiata isolate CabotCenter1 chromosome 30, sAmbRad1.1.pri	9003494	9004306	4.16e-11	197	293	26.280	N/A
UDM59572.1	3	280	NC_045985	Amblyraja radiata	Amblyraja radiata isolate CabotCenter1 chromosome 30, sAmbRad1.1.pri	9012192	9013004	4.70e-11	196	295	25.763	N/A
UDM59572.1	3	280	NC_045985	Amblyraja radiata	Amblyraja radiata isolate CabotCenter1 chromosome 30, sAmbRad1.1.pri	9020906	9021718	6.19e-11	195	295	25.763	N/A
UDM59572.1	3	280	NC_045985	Amblyraja radiata	Amblyraja radiata isolate CabotCenter1 chromosome 30, sAmbRad1.1.pri	9027720	9028532	8.75e-11	194	295	25.763	N/A
UDM59572.1	3	280	NC_048301	Trachemys scripta elegans	Trachemys scripta elegans isolate TJP31775 chromosome 4, CAS_Tse_1.0	16505634	16506452	2.92e-12	206	294	28.231	N/A
UDM59572.1	3	280	NW_010177234	Mesitornis unicolor	Mesitornis unicolor isolate BGI_N332 unplaced genomic scaffold, ASM69576v1 scaffold33923	47870	47052	2.96e-12	206	296	28.041	N/A
UDM59572.1	3	280	NW_004454173	Ceratotherium simum simum	Ceratotherium simum simum isolate SDZICR_KB13650 unplaced genomic scaffold, CerSimSim1.0 scaffold00018	11223138	11223956	3.02e-12	206	294	27.551	N/A
UDM59572.1	3	280	NW_009944129	Nestor notabilis	Nestor notabilis isolate BGI_N333 unplaced genomic scaffold, ASM69687v1 scaffold12279	48132	47314	3.04e-12	206	296	28.041	N/A
UDM59572.1	3	280	NC_052088	Tachyglossus aculeatus	Tachyglossus aculeatus isolate mTacAcu1 chromosome 23, mTacAcu1.pri	4464123	4463305	3.05e-12	206	294	27.211	N/A
UDM59572.1	3	280	NW_016804941	Rhinopithecus bieti	Rhinopithecus bieti isolate Rb0 unplaced genomic scaffold, ASM169854v1	6348	5536	3.09e-12	206	295	27.119	N/A
UDM59572.1	3	280	NC_047530	Melopsittacus undulatus	Melopsittacus undulatus isolate bMelUnd1 chromosome 4, bMelUnd1.mat.Z	19565226	19566044	3.16e-12	206	296	28.041	N/A
UDM59572.1	1	280	NC_064419	Astyanax mexicanus	Astyanax mexicanus isolate ESR-SI-001 chromosome 12, AstMex3_surface	41535823	41535005	3.19e-12	206	295	26.441	N/A
UDM59572.1	3	284	NW_004468574	Dasypus novemcinctus	Dasypus novemcinctus isolate 3-136 unplaced genomic scaffold, Dasnov3.0 Scaffold10837	19646	18822	3.26e-12	206	286	27.622	N/A
UDM59572.1	3	252	NW_004468574	Dasypus novemcinctus	Dasypus novemcinctus isolate 3-136 unplaced genomic scaffold, Dasnov3.0 Scaffold10837	33353	34072	1.16e-09	185	254	27.559	N/A
UDM59572.1	3	275	NW_008355157	Nannospalax galili	Nannospalax galili isolate Female #2095 unplaced genomic scaffold, S.galili_v1.0 scaffold285	198906	199709	3.27e-12	206	289	27.682	N/A
UDM59572.1	3	281	NC_046328	Lacerta agilis	Lacerta agilis isolate rLacAgi1 chromosome 17, rLacAgi1.pri	35072726	35073550	3.27e-12	206	290	27.586	N/A
UDM59572.1	1	292	NC_046328	Lacerta agilis	Lacerta agilis isolate rLacAgi1 chromosome 17, rLacAgi1.pri	35069537	35070436	7.32e-12	203	325	24.308	N/A
UDM59572.1	1	284	NW_006921881	Orycteropus afer afer	Orycteropus afer afer isolate SDZICR_OR568_19922 unplaced genomic scaffold, OryAfe1.0 scaffold00294	1150710	1151540	3.33e-12	206	288	27.431	N/A
UDM59572.1	3	280	NW_006921881	Orycteropus afer afer	Orycteropus afer afer isolate SDZICR_OR568_19922 unplaced genomic scaffold, OryAfe1.0 scaffold00294	1138179	1137367	1.32e-10	193	285	26.667	N/A
UDM59572.1	3	280	NW_006921881	Orycteropus afer afer	Orycteropus afer afer isolate SDZICR_OR568_19922 unplaced genomic scaffold, OryAfe1.0 scaffold00294	1149319	1148507	1.39e-10	192	285	26.667	N/A
UDM59572.1	3	284	NW_023666044	Chlorocebus sabaeus	Chlorocebus sabaeus strain WHO RCB 10-87 unplaced genomic scaffold, Vero_WHO_p1.0 scaffold-12	31726393	31725569	3.33e-12	206	286	27.622	N/A
UDM59572.1	3	280	NW_017714221	Alligator mississippiensis	Alligator mississippiensis isolate KSC_2009_1 unplaced genomic scaffold, ASM28112v4	5385138	5385956	3.36e-12	206	294	27.891	N/A
UDM59572.1	3	280	NW_017619866	Panthera pardus	Panthera pardus isolate Maewha unplaced genomic scaffold, PanPar1.0 scaffold22	7720717	7719899	3.36e-12	206	294	27.551	N/A
UDM59572.1	3	280	NW_025814831	Lynx rufus	Lynx rufus isolate CCGP_SWC_20201006 ecotype Redwood Valley unplaced genomic scaffold, mLynRuf1.p SCAF_17	37592961	37592143	3.36e-12	206	294	27.551	N/A
UDM59572.1	3	280	NW_020834750	Acinonyx jubatus	Acinonyx jubatus isolate Rico unplaced genomic scaffold, Aci_jub_2 Primary Assembly Aci_jub_2_ph1_scaffold24	39334575	39335393	3.36e-12	206	294	27.551	N/A
UDM59572.1	3	280	NW_024412396	Puma yagouaroundi	Puma yagouaroundi ecotype Mexico unplaced genomic scaffold, PumYag 141	40020134	40020952	3.36e-12	206	294	27.551	N/A
UDM59572.1	3	280	NC_062566	Prionailurus viverrinus	Prionailurus viverrinus isolate Anna chromosome B3, UM_Priviv_1.0	106542376	106543194	3.36e-12	206	294	27.551	N/A
UDM59572.1	3	280	NC_056665	Panthera tigris	Panthera tigris isolate Pti1 chromosome B3, P.tigris_Pti1_mat1.1	110239369	110240187	3.36e-12	206	294	27.551	N/A
UDM59572.1	3	280	NC_044308	Lynx canadensis	Lynx canadensis isolate LIC74 chromosome B3, mLynCan4.pri.v2	110698067	110698885	3.36e-12	206	294	27.551	N/A
UDM59572.1	3	280	NC_056684	Panthera leo	Panthera leo isolate Ple1 chromosome B3, P.leo_Ple1_pat1.1	110313102	110313920	3.36e-12	206	294	27.551	N/A
UDM59572.1	3	280	NC_059337	Leopardus geoffroyi	Leopardus geoffroyi isolate Oge1 chromosome B3, O.geoffroyi_Oge1_pat1.0	110963963	110964781	3.36e-12	206	294	27.551	N/A
UDM59572.1	3	280	NC_058373	Felis catus	Felis catus isolate Fca126 chromosome B3, F.catus_Fca126_mat1.0	110640298	110641116	3.36e-12	206	294	27.551	N/A
UDM59572.1	3	280	NC_057355	Prionailurus bengalensis	Prionailurus bengalensis isolate Pbe53 chromosome B3, Fcat_Pben_1.1_paternal_pri	111517882	111518700	3.36e-12	206	294	27.551	N/A
UDM59572.1	3	280	NC_064426	Astyanax mexicanus	Astyanax mexicanus isolate ESR-SI-001 chromosome 19, AstMex3_surface	25759119	25758307	3.39e-12	206	293	26.962	N/A
UDM59572.1	3	280	NC_064426	Astyanax mexicanus	Astyanax mexicanus isolate ESR-SI-001 chromosome 19, AstMex3_surface	25766782	25767594	4.58e-12	205	293	27.304	N/A
UDM59572.1	3	280	NC_064426	Astyanax mexicanus	Astyanax mexicanus isolate ESR-SI-001 chromosome 19, AstMex3_surface	25763877	25763065	3.41e-11	197	293	26.621	N/A
UDM59572.1	1	284	NW_006297143	Myotis davidii	Myotis davidii unplaced genomic scaffold, ASM32734v1 scaffold1006	354141	353311	3.41e-12	206	288	27.083	N/A
UDM59572.1	3	280	NW_006297143	Myotis davidii	Myotis davidii unplaced genomic scaffold, ASM32734v1 scaffold1006	371210	372022	3.38e-11	197	283	27.562	N/A
UDM59572.1	3	280	NC_064770	Epinephelus fuscoguttatus	Epinephelus fuscoguttatus linkage group LG19, E.fuscoguttatus.final_Chr_v1	8826312	8825500	3.42e-12	206	297	26.263	N/A
UDM59572.1	3	280	NC_064770	Epinephelus fuscoguttatus	Epinephelus fuscoguttatus linkage group LG19, E.fuscoguttatus.final_Chr_v1	8814452	8813640	2.27e-11	199	297	26.263	N/A
UDM59572.1	3	259	NC_064770	Epinephelus fuscoguttatus	Epinephelus fuscoguttatus linkage group LG19, E.fuscoguttatus.final_Chr_v1	8801240	8800500	2.59e-11	198	273	27.106	N/A
UDM59572.1	3	280	NC_064770	Epinephelus fuscoguttatus	Epinephelus fuscoguttatus linkage group LG19, E.fuscoguttatus.final_Chr_v1	8807788	8806976	2.92e-11	198	297	26.263	N/A
UDM59572.1	3	274	NC_064770	Epinephelus fuscoguttatus	Epinephelus fuscoguttatus linkage group LG19, E.fuscoguttatus.final_Chr_v1	8795807	8795022	5.44e-11	196	288	26.389	N/A
UDM59572.1	3	284	NW_022611662	Hylobates moloch	Hylobates moloch isolate HMO894 unplaced genomic scaffold, HMol_V2 SCAF_00020	30260552	30259728	3.44e-12	206	286	27.622	N/A
UDM59572.1	3	280	NW_022611662	Hylobates moloch	Hylobates moloch isolate HMO894 unplaced genomic scaffold, HMol_V2 SCAF_00020	30277276	30278088	1.59e-10	192	283	27.208	N/A
UDM59572.1	3	280	NW_022611662	Hylobates moloch	Hylobates moloch isolate HMO894 unplaced genomic scaffold, HMol_V2 SCAF_00020	30264457	30265269	1.66e-10	192	283	27.208	N/A
UDM59572.1	3	282	NW_004484526	Dasypus novemcinctus	Dasypus novemcinctus isolate 3-136 unplaced genomic scaffold, Dasnov3.0 Scaffold26789	1229389	1228565	3.47e-12	206	285	27.018	N/A
UDM59572.1	1	275	NW_007677964	Equus przewalskii	Equus przewalskii isolate Burgud unplaced genomic scaffold, Burgud scaffold4951	79104	79898	3.50e-12	206	290	26.897	N/A
UDM59572.1	3	280	NC_013688	Oryctolagus cuniculus	Oryctolagus cuniculus breed Thorbecke inbred chromosome 20, OryCun2.0	12231340	12232158	3.54e-12	206	294	27.551	N/A
UDM59572.1	3	280	NC_045747	Etheostoma spectabile	Etheostoma spectabile isolate EspeVRDwgs_2016 chromosome 15, UIUC_Espe_1.0	2439398	2440210	3.69e-12	205	297	26.263	N/A
UDM59572.1	3	284	NW_012267418	Dipodomys ordii	Dipodomys ordii isolate 6190 unplaced genomic scaffold, Dord_2.0 Scaffold202	1282573	1283397	3.72e-12	205	286	27.273	N/A
UDM59572.1	3	280	NW_012267418	Dipodomys ordii	Dipodomys ordii isolate 6190 unplaced genomic scaffold, Dord_2.0 Scaffold202	1257602	1256772	2.72e-09	182	288	26.736	N/A
UDM59572.1	3	280	NW_012267418	Dipodomys ordii	Dipodomys ordii isolate 6190 unplaced genomic scaffold, Dord_2.0 Scaffold202	1275508	1274678	3.02e-09	181	288	26.736	N/A
UDM59572.1	3	284	NW_024870762	Dipodomys spectabilis	Dipodomys spectabilis isolate Male_0828 unplaced genomic scaffold, ASM1905484v1 ptg000085l	5271501	5272325	3.72e-12	205	286	27.273	N/A
UDM59572.1	3	280	NW_024870762	Dipodomys spectabilis	Dipodomys spectabilis isolate Male_0828 unplaced genomic scaffold, ASM1905484v1 ptg000085l	5264869	5264033	3.81e-09	180	290	26.552	N/A
UDM59572.1	3	284	NW_007028692	Carlito syrichta	Carlito syrichta isolate Samal-C Ts95f unplaced genomic scaffold, Tarsius_syrichta-2.0.1 Scaffold84596	32130	31306	3.76e-12	205	289	27.682	N/A
UDM59572.1	3	280	NW_007028692	Carlito syrichta	Carlito syrichta isolate Samal-C Ts95f unplaced genomic scaffold, Tarsius_syrichta-2.0.1 Scaffold84596	35621	36433	2.69e-10	190	283	27.208	N/A
UDM59572.1	3	280	NW_026057582	Panthera uncia	Panthera uncia isolate 11264 chromosome B3 unlocalized genomic scaffold, Puncia_PCG_1.0 HiC_scaffold_1	35592083	35591265	3.79e-12	205	294	27.551	N/A
UDM59572.1	3	275	NC_064821	Elephas maximus indicus	Elephas maximus indicus isolate mEleMax1 chromosome 3, mEleMax1 primary haplotype	200520507	200521304	3.82e-12	205	278	26.978	N/A
UDM59572.1	3	280	NW_020664540	Terrapene carolina triunguis	Terrapene carolina triunguis isolate 2854851 unplaced genomic scaffold, T_m_triunguis-2.0 Scaffold189	5931274	5930456	3.86e-12	205	284	28.521	N/A
UDM59572.1	3	280	NW_024543068	Microtus oregoni	Microtus oregoni isolate MIOR12 unplaced genomic scaffold, Mior012 000009F_ref0000495	20767220	20766402	3.89e-12	205	294	27.551	N/A
UDM59572.1	3	280	NC_046358	Strigops habroptila	Strigops habroptila isolate Jane chromosome 4, bStrHab1.2.pri	19251205	19252023	3.89e-12	205	296	28.041	N/A
UDM59572.1	3	280	NW_022631304	Lontra canadensis	Lontra canadensis isolate GAN:19392208 unplaced genomic scaffold, GSC_riverotter_1.0 scaffold310	153555	154367	3.90e-12	205	295	26.102	N/A
UDM59572.1	3	280	NW_023010830	Pantherophis guttatus	Pantherophis guttatus isolate EG266 unplaced genomic scaffold, UNIGE_PanGut_3.0 Super-Scaffold_41107	10046230	10047048	3.96e-12	205	294	28.231	N/A
UDM59572.1	3	280	NW_014650499	Sturnus vulgaris	Sturnus vulgaris isolate 715 unplaced genomic scaffold, Sturnus_vulgaris-1.0 Scaffold38	1140850	1140032	3.99e-12	205	296	28.041	N/A
UDM59572.1	3	280	NC_052626	Mauremys reevesii	Mauremys reevesii isolate NIE-2019 linkage group 4, ASM1616193v1	16144267	16145085	3.99e-12	205	294	28.231	N/A
UDM59572.1	3	284	NC_057864	Dromiciops gliroides	Dromiciops gliroides isolate mDroGli1 chromosome 4, mDroGli1.pri	238280208	238281032	4.03e-12	205	289	26.990	N/A
UDM59572.1	3	284	NC_057864	Dromiciops gliroides	Dromiciops gliroides isolate mDroGli1 chromosome 4, mDroGli1.pri	52462636	52463460	1.04e-11	202	297	26.936	N/A
UDM59572.1	3	280	NC_057864	Dromiciops gliroides	Dromiciops gliroides isolate mDroGli1 chromosome 4, mDroGli1.pri	155928129	155927317	3.69e-11	197	295	26.780	N/A
UDM59572.1	3	284	NC_057864	Dromiciops gliroides	Dromiciops gliroides isolate mDroGli1 chromosome 4, mDroGli1.pri	416285958	416286782	1.32e-10	193	287	26.829	N/A
UDM59572.1	3	284	NC_057864	Dromiciops gliroides	Dromiciops gliroides isolate mDroGli1 chromosome 4, mDroGli1.pri	416285516	416284692	1.64e-10	192	287	26.829	N/A
UDM59572.1	3	280	NC_057864	Dromiciops gliroides	Dromiciops gliroides isolate mDroGli1 chromosome 4, mDroGli1.pri	238278769	238277957	3.86e-10	189	285	26.316	N/A
UDM59572.1	141	275	NC_057864	Dromiciops gliroides	Dromiciops gliroides isolate mDroGli1 chromosome 4, mDroGli1.pri	405233393	405233794	5.65e-06	154	136	29.412	N/A
UDM59572.1	3	240	NC_057864	Dromiciops gliroides	Dromiciops gliroides isolate mDroGli1 chromosome 4, mDroGli1.pri	330330755	330330069	6.53e-06	153	252	26.984	N/A
UDM59572.1	3	280	NC_046159	Rattus rattus	Rattus rattus isolate New Zealand chromosome 6, Rrattus_CSIRO_v1	24931179	24931991	4.17e-12	205	295	26.102	N/A
UDM59572.1	137	256	NC_046159	Rattus rattus	Rattus rattus isolate New Zealand chromosome 6, Rrattus_CSIRO_v1	7121660	7121310	8.58e-07	161	120	37.500	N/A
UDM59572.1	3	280	NC_044325	Gopherus evgoodei	Gopherus evgoodei ecotype Sinaloan lineage chromosome 4, rGopEvg1_v1.p	17970058	17970876	4.24e-12	205	294	28.231	N/A
UDM59572.1	3	284	NC_010449	Sus scrofa	Sus scrofa isolate TJ Tabasco breed Duroc chromosome 7, Sscrofa11.1	23912307	23911483	4.28e-12	205	286	27.273	N/A
UDM59572.1	3	280	NC_010449	Sus scrofa	Sus scrofa isolate TJ Tabasco breed Duroc chromosome 7, Sscrofa11.1	23915090	23915902	5.63e-11	196	285	26.667	N/A
UDM59572.1	3	280	NC_010449	Sus scrofa	Sus scrofa isolate TJ Tabasco breed Duroc chromosome 7, Sscrofa11.1	23925947	23926759	5.93e-11	195	285	26.667	N/A
UDM59572.1	182	280	NC_010449	Sus scrofa	Sus scrofa isolate TJ Tabasco breed Duroc chromosome 7, Sscrofa11.1	88608085	88608393	1.07e-07	117	103	33.010	N/A
UDM59572.1	3	181	NC_010449	Sus scrofa	Sus scrofa isolate TJ Tabasco breed Duroc chromosome 7, Sscrofa11.1	88607576	88608085	1.07e-07	92	191	24.607	N/A
UDM59572.1	3	280	NC_057820	Cervus elaphus	Cervus elaphus chromosome 6, mCerEla1.1	44623456	44622644	4.39e-12	205	295	27.119	N/A
UDM59572.1	3	284	NW_018334935	Odocoileus virginianus texanus	Odocoileus virginianus texanus isolate animal Pink-7 unplaced genomic scaffold, Ovir.te_1.0 scaffold1883	179223	178399	4.42e-12	205	286	27.273	N/A
UDM59572.1	3	280	NW_018334935	Odocoileus virginianus texanus	Odocoileus virginianus texanus isolate animal Pink-7 unplaced genomic scaffold, Ovir.te_1.0 scaffold1883	181145	181957	5.06e-11	196	285	26.667	N/A
UDM59572.1	3	280	NW_018334935	Odocoileus virginianus texanus	Odocoileus virginianus texanus isolate animal Pink-7 unplaced genomic scaffold, Ovir.te_1.0 scaffold1883	191542	192354	5.06e-11	196	285	26.667	N/A
UDM59572.1	3	284	NW_005394817	Bos mutus	Bos mutus isolate yakQH1 unplaced genomic scaffold, BosGru_v2.0 scaffold1860_1	366920	366096	4.42e-12	205	286	27.273	N/A
UDM59572.1	3	284	NW_011493987	Bison bison bison	Bison bison bison isolate TAMUID 2011002044 unplaced genomic scaffold, Bison_UMD1.0 scf7180017863415	325109	324285	4.42e-12	205	286	27.273	N/A
UDM59572.1	3	284	NC_030830	Capra hircus	Capra hircus breed San Clemente chromosome 23, ASM170441v1	22438643	22437819	4.43e-12	205	286	27.273	N/A
UDM59572.1	3	280	NC_030830	Capra hircus	Capra hircus breed San Clemente chromosome 23, ASM170441v1	22440693	22441505	4.27e-11	197	285	26.667	N/A
UDM59572.1	3	280	NC_030830	Capra hircus	Capra hircus breed San Clemente chromosome 23, ASM170441v1	22451873	22452685	4.27e-11	197	285	26.667	N/A
UDM59572.1	3	284	NW_024070195	Oryx dammah	Oryx dammah isolate SB20612 unplaced genomic scaffold, SCBI_Odam_1.1 HiC_scaffold_11	23958049	23957225	4.43e-12	205	286	27.273	N/A
UDM59572.1	3	284	NC_057413	Cervus canadensis	Cervus canadensis isolate Bull #8, Minnesota chromosome 28, ASM1932006v1	19289182	19290006	4.43e-12	205	286	27.273	N/A
UDM59572.1	3	280	NC_057413	Cervus canadensis	Cervus canadensis isolate Bull #8, Minnesota chromosome 28, ASM1932006v1	19287255	19286443	4.70e-11	196	285	26.667	N/A
UDM59572.1	3	280	NC_057413	Cervus canadensis	Cervus canadensis isolate Bull #8, Minnesota chromosome 28, ASM1932006v1	19276877	19276065	1.71e-10	192	285	26.316	N/A
UDM59572.1	3	284	NC_056073	Ovis aries	Ovis aries strain OAR_USU_Benz2616 breed Rambouillet chromosome 20, ARS-UI_Ramb_v2.0	26608020	26608844	4.43e-12	205	286	27.273	N/A
UDM59572.1	3	280	NC_056073	Ovis aries	Ovis aries strain OAR_USU_Benz2616 breed Rambouillet chromosome 20, ARS-UI_Ramb_v2.0	26605940	26605128	4.70e-11	196	285	26.667	N/A
UDM59572.1	3	280	NC_056073	Ovis aries	Ovis aries strain OAR_USU_Benz2616 breed Rambouillet chromosome 20, ARS-UI_Ramb_v2.0	26594713	26593901	5.58e-11	196	285	26.667	N/A
UDM59572.1	3	284	NC_057821	Cervus elaphus	Cervus elaphus chromosome 7, mCerEla1.1	27921549	27922373	4.43e-12	205	286	27.273	N/A
UDM59572.1	3	280	NC_057821	Cervus elaphus	Cervus elaphus chromosome 7, mCerEla1.1	27919625	27918813	4.70e-11	196	285	26.667	N/A
UDM59572.1	3	280	NC_057821	Cervus elaphus	Cervus elaphus chromosome 7, mCerEla1.1	27909221	27908409	4.70e-11	196	285	26.667	N/A
UDM59572.1	3	284	NC_037350	Bos taurus	Bos taurus isolate L1 Dominette 01449 registration number 42190680 breed Hereford chromosome 23, ARS-UCD1.2	27524964	27525788	4.43e-12	205	286	27.273	N/A
UDM59572.1	1	280	NC_037350	Bos taurus	Bos taurus isolate L1 Dominette 01449 registration number 42190680 breed Hereford chromosome 23, ARS-UCD1.2	27522567	27521749	1.16e-11	201	287	26.829	N/A
UDM59572.1	3	284	NC_032672	Bos indicus	Bos indicus isolate QUIL7308 breed Nelore chromosome 23, Bos_indicus_1.0	27283375	27284199	4.43e-12	205	286	27.273	N/A
UDM59572.1	3	280	NC_032672	Bos indicus	Bos indicus isolate QUIL7308 breed Nelore chromosome 23, Bos_indicus_1.0	27268483	27267671	4.31e-11	197	285	26.667	N/A
UDM59572.1	3	284	NC_040098	Bos indicus x Bos taurus	Bos indicus x Bos taurus breed Angus x Brahman F1 hybrid chromosome 23, Bos_hybrid_MaternalHap_v2.0	28433398	28434222	4.43e-12	205	286	27.273	N/A
UDM59572.1	1	280	NC_040098	Bos indicus x Bos taurus	Bos indicus x Bos taurus breed Angus x Brahman F1 hybrid chromosome 23, Bos_hybrid_MaternalHap_v2.0	28431000	28430182	1.16e-11	201	287	26.829	N/A
UDM59572.1	3	280	NC_040098	Bos indicus x Bos taurus	Bos indicus x Bos taurus breed Angus x Brahman F1 hybrid chromosome 23, Bos_hybrid_MaternalHap_v2.0	28419914	28419102	4.82e-11	196	285	26.667	N/A
UDM59572.1	1	280	NC_042633	Rhinatrema bivittatum	Rhinatrema bivittatum chromosome 19, aRhiBiv1.1	28583961	28583143	4.47e-12	205	290	26.552	N/A
UDM59572.1	3	280	NC_042633	Rhinatrema bivittatum	Rhinatrema bivittatum chromosome 19, aRhiBiv1.1	32197024	32196212	9.13e-11	194	293	25.939	N/A
UDM59572.1	3	280	NC_042633	Rhinatrema bivittatum	Rhinatrema bivittatum chromosome 19, aRhiBiv1.1	28587564	28588376	9.87e-11	194	293	26.621	N/A
UDM59572.1	1	259	NC_045557	Thamnophis elegans	Thamnophis elegans isolate rThaEle1 chromosome 17, rThaEle1.pri	1064023	1063271	4.51e-12	205	262	27.481	N/A
UDM59572.1	123	252	NC_045557	Thamnophis elegans	Thamnophis elegans isolate rThaEle1 chromosome 17, rThaEle1.pri	1060633	1060241	9.90e-09	177	131	32.061	N/A
UDM59572.1	3	280	NW_024582054	Corvus kubaryi	Corvus kubaryi isolate FWS band 111438036 unplaced genomic scaffold, C.kubaryi_AGA036_p1.0 66	29396881	29396063	4.55e-12	205	296	28.041	N/A
UDM59572.1	3	280	NC_045481	Corvus moneduloides	Corvus moneduloides isolate bCorMon1 chromosome 6, bCorMon1.pri	7154603	7155421	4.55e-12	205	296	28.041	N/A
UDM59572.1	3	284	NW_012115555	Colobus angolensis palliatus	Colobus angolensis palliatus isolate OR3802 unplaced genomic scaffold, Cang.pa_1.0 Scaffold236	608628	607804	4.66e-12	205	286	27.622	N/A
UDM59572.1	3	280	NW_012115555	Colobus angolensis palliatus	Colobus angolensis palliatus isolate OR3802 unplaced genomic scaffold, Cang.pa_1.0 Scaffold236	612459	613271	2.04e-10	191	283	27.208	N/A
UDM59572.1	3	284	NC_044608	Gorilla gorilla gorilla	Gorilla gorilla gorilla isolate Kamilah (stud number 0661) breed western lowland gorilla chromosome 6, Kamilah_GGO_v0	31758712	31757888	4.66e-12	205	286	27.622	N/A
UDM59572.1	3	280	NC_044608	Gorilla gorilla gorilla	Gorilla gorilla gorilla isolate Kamilah (stud number 0661) breed western lowland gorilla chromosome 6, Kamilah_GGO_v0	31762552	31763364	2.13e-10	191	283	27.208	N/A
UDM59572.1	3	280	NC_044608	Gorilla gorilla gorilla	Gorilla gorilla gorilla isolate Kamilah (stud number 0661) breed western lowland gorilla chromosome 6, Kamilah_GGO_v0	31774748	31775560	2.13e-10	191	283	27.208	N/A
UDM59572.1	3	284	NC_048245	Pan paniscus	Pan paniscus isolate Mhudiblu (Carbone #601152) chromosome 6, Mhudiblu_PPA_v0	31473074	31472250	4.66e-12	205	286	27.622	N/A
UDM59572.1	3	280	NC_048245	Pan paniscus	Pan paniscus isolate Mhudiblu (Carbone #601152) chromosome 6, Mhudiblu_PPA_v0	31489123	31489935	1.85e-10	191	283	27.208	N/A
UDM59572.1	3	280	NC_048245	Pan paniscus	Pan paniscus isolate Mhudiblu (Carbone #601152) chromosome 6, Mhudiblu_PPA_v0	31476939	31477751	1.87e-10	191	283	27.208	N/A
UDM59572.1	3	284	NC_036909	Pongo abelii	Pongo abelii isolate Susie chromosome 6, Susie_PABv2	32104005	32103181	4.66e-12	205	286	27.622	N/A
UDM59572.1	3	280	NC_036909	Pongo abelii	Pongo abelii isolate Susie chromosome 6, Susie_PABv2	32120148	32120960	1.60e-10	192	283	27.208	N/A
UDM59572.1	3	280	NC_036909	Pongo abelii	Pongo abelii isolate Susie chromosome 6, Susie_PABv2	32107924	32108736	2.40e-10	190	283	27.208	N/A
UDM59572.1	3	275	NW_003573453	Loxodonta africana	Loxodonta africana isolate ISIS603380 unplaced genomic scaffold, Loxafr3.0 scaffold_33	11009531	11010328	4.71e-12	205	278	26.978	N/A
UDM59572.1	3	280	NW_005081671	Zonotrichia albicollis	Zonotrichia albicollis isolate Tan morph unplaced genomic scaffold, Zonotrichia_albicollis-1.0.1 Scaffold135	425188	426006	4.78e-12	205	296	28.041	N/A
UDM59572.1	3	284	NT_167245	Homo sapiens	Homo sapiens chromosome 6 genomic scaffold, GRCh38.p14 alternate locus group ALT_REF_LOCI_3 HSCHR6_MHC_DBB_CTG1	3059727	3058903	4.79e-12	205	286	27.622	N/A
UDM59572.1	3	280	NT_167245	Homo sapiens	Homo sapiens chromosome 6 genomic scaffold, GRCh38.p14 alternate locus group ALT_REF_LOCI_3 HSCHR6_MHC_DBB_CTG1	3063554	3064366	1.85e-10	191	283	27.208	N/A
UDM59572.1	3	280	NT_167245	Homo sapiens	Homo sapiens chromosome 6 genomic scaffold, GRCh38.p14 alternate locus group ALT_REF_LOCI_3 HSCHR6_MHC_DBB_CTG1	3075748	3076560	1.99e-10	191	283	27.208	N/A
UDM59572.1	3	284	NT_167248	Homo sapiens	Homo sapiens chromosome 6 genomic scaffold, GRCh38.p14 alternate locus group ALT_REF_LOCI_6 HSCHR6_MHC_QBL_CTG1	3067777	3066953	4.79e-12	205	286	27.622	N/A
UDM59572.1	3	280	NT_167248	Homo sapiens	Homo sapiens chromosome 6 genomic scaffold, GRCh38.p14 alternate locus group ALT_REF_LOCI_6 HSCHR6_MHC_QBL_CTG1	3083801	3084613	1.99e-10	191	283	27.208	N/A
UDM59572.1	3	280	NT_167248	Homo sapiens	Homo sapiens chromosome 6 genomic scaffold, GRCh38.p14 alternate locus group ALT_REF_LOCI_6 HSCHR6_MHC_QBL_CTG1	3071603	3072415	2.02e-10	191	283	27.208	N/A
UDM59572.1	3	284	NT_167244	Homo sapiens	Homo sapiens chromosome 6 genomic scaffold, GRCh38.p14 alternate locus group ALT_REF_LOCI_1 HSCHR6_MHC_APD_CTG1	3144570	3143746	4.79e-12	205	286	27.622	N/A
UDM59572.1	3	280	NT_167244	Homo sapiens	Homo sapiens chromosome 6 genomic scaffold, GRCh38.p14 alternate locus group ALT_REF_LOCI_1 HSCHR6_MHC_APD_CTG1	3148397	3149209	1.85e-10	191	283	27.208	N/A
UDM59572.1	3	280	NT_167244	Homo sapiens	Homo sapiens chromosome 6 genomic scaffold, GRCh38.p14 alternate locus group ALT_REF_LOCI_1 HSCHR6_MHC_APD_CTG1	3160594	3161406	1.99e-10	191	283	27.208	N/A
UDM59572.1	3	284	NT_113891	Homo sapiens	Homo sapiens chromosome 6 genomic scaffold, GRCh38.p14 alternate locus group ALT_REF_LOCI_2 HSCHR6_MHC_COX_CTG1	3289200	3288376	4.79e-12	205	286	27.622	N/A
UDM59572.1	3	280	NT_113891	Homo sapiens	Homo sapiens chromosome 6 genomic scaffold, GRCh38.p14 alternate locus group ALT_REF_LOCI_2 HSCHR6_MHC_COX_CTG1	3293026	3293838	1.73e-10	192	283	27.208	N/A
UDM59572.1	3	280	NT_113891	Homo sapiens	Homo sapiens chromosome 6 genomic scaffold, GRCh38.p14 alternate locus group ALT_REF_LOCI_2 HSCHR6_MHC_COX_CTG1	3305222	3306034	1.99e-10	191	283	27.208	N/A
UDM59572.1	3	284	NC_000006	Homo sapiens	Homo sapiens chromosome 6, GRCh38.p14 Primary Assembly	31811948	31811124	4.79e-12	205	286	27.622	N/A
UDM59572.1	3	280	NC_000006	Homo sapiens	Homo sapiens chromosome 6, GRCh38.p14 Primary Assembly	31815775	31816587	1.85e-10	191	283	27.208	N/A
UDM59572.1	3	280	NC_000006	Homo sapiens	Homo sapiens chromosome 6, GRCh38.p14 Primary Assembly	31827969	31828781	1.99e-10	191	283	27.208	N/A
UDM59572.1	3	280	NW_012101943	Mandrillus leucophaeus	Mandrillus leucophaeus isolate KB7577 unplaced genomic scaffold, Mleu.le_1.0 Scaffold192	3762234	3763046	4.83e-12	205	293	27.304	N/A
UDM59572.1	3	252	NW_022651162	Rattus rattus	Rattus rattus isolate New Zealand unplaced genomic scaffold, Rrattus_CSIRO_v1 PGA_scaffold_45	152952	152320	4.86e-12	204	252	30.952	N/A
UDM59572.1	3	284	NW_020540566	Urocitellus parryii	Urocitellus parryii isolate AGS 11-09-20 ecotype Arctic tundra unplaced genomic scaffold, ASM342692v1 scaffold_678	476615	477439	4.86e-12	204	286	27.273	N/A
UDM59572.1	3	284	NW_025999982	Marmota marmota marmota	Marmota marmota marmota unplaced genomic scaffold, marMar	399598	398774	4.87e-12	204	286	27.273	N/A
UDM59572.1	3	280	NW_025999982	Marmota marmota marmota	Marmota marmota marmota unplaced genomic scaffold, marMar	404685	405497	8.02e-11	194	283	27.562	N/A
UDM59572.1	3	284	NC_044402	Nomascus leucogenys	Nomascus leucogenys isolate Asia chromosome 22a, Asia_NLE_v1	52845738	52844914	4.87e-12	204	286	27.622	N/A
UDM59572.1	3	280	NC_044402	Nomascus leucogenys	Nomascus leucogenys isolate Asia chromosome 22a, Asia_NLE_v1	52849538	52850350	1.60e-10	192	283	27.208	N/A
UDM59572.1	3	280	NC_044402	Nomascus leucogenys	Nomascus leucogenys isolate Asia chromosome 22a, Asia_NLE_v1	52862388	52863200	1.85e-10	191	283	27.208	N/A
UDM59572.1	137	259	NC_044402	Nomascus leucogenys	Nomascus leucogenys isolate Asia chromosome 22a, Asia_NLE_v1	122599023	122599382	1.23e-07	168	123	34.959	N/A
UDM59572.1	3	284	NW_024404946	Ictidomys tridecemlineatus	Ictidomys tridecemlineatus isolate GS200 unplaced genomic scaffold, HiC_Itri_2 Itri8	35818447	35817623	4.87e-12	204	286	27.273	N/A
UDM59572.1	3	280	NW_024404946	Ictidomys tridecemlineatus	Ictidomys tridecemlineatus isolate GS200 unplaced genomic scaffold, HiC_Itri_2 Itri8	35826419	35827231	9.13e-11	194	283	27.562	N/A
UDM59572.1	3	280	NW_024404946	Ictidomys tridecemlineatus	Ictidomys tridecemlineatus isolate GS200 unplaced genomic scaffold, HiC_Itri_2 Itri8	35840120	35840932	9.13e-11	194	283	27.562	N/A
UDM59572.1	3	280	NC_042618	Rhinatrema bivittatum	Rhinatrema bivittatum chromosome 4, aRhiBiv1.1	51604427	51603609	4.87e-12	204	294	26.531	N/A
UDM59572.1	3	284	NW_025724086	Marmota monax	Marmota monax isolate L192 unplaced genomic scaffold, Marmota_monax_Labrador192_V1.0 WCK01_AAK20210901_F8-fsc00404	300756	299932	4.91e-12	204	286	27.273	N/A
UDM59572.1	3	280	NW_025724086	Marmota monax	Marmota monax isolate L192 unplaced genomic scaffold, Marmota_monax_Labrador192_V1.0 WCK01_AAK20210901_F8-fsc00404	305850	306662	8.29e-11	194	283	27.562	N/A
UDM59572.1	3	280	NW_025724086	Marmota monax	Marmota monax isolate L192 unplaced genomic scaffold, Marmota_monax_Labrador192_V1.0 WCK01_AAK20210901_F8-fsc00404	319897	320709	8.29e-11	194	283	27.562	N/A
UDM59572.1	3	280	NW_022044854	Serinus canaria	Serinus canaria isolate sc_yellow_7_cibi ecotype domestic yellow unplaced genomic scaffold, cibio_Scana_2019 scaffold_8	7751517	7752335	4.91e-12	204	296	28.041	N/A
UDM59572.1	3	280	NW_013659999	Thamnophis sirtalis	Thamnophis sirtalis isolate EDBJR-23777 unplaced genomic scaffold, Thamnophis_sirtalis-6.0 Scaffold2319	93208	92390	4.92e-12	204	298	27.852	N/A
UDM59572.1	3	259	NW_023152974	Marmota flaviventris	Marmota flaviventris isolate SJ_83 unplaced genomic scaffold, GSC_YBM_2.0 scaffold8384	860	1513	4.93e-12	204	259	30.116	N/A
UDM59572.1	1	280	NC_044048	Gadus morhua	Gadus morhua chromosome 1, gadMor3.0	11678987	11678169	4.96e-12	204	296	27.703	N/A
UDM59572.1	3	280	NC_045541	Thamnophis elegans	Thamnophis elegans isolate rThaEle1 chromosome 1, rThaEle1.pri	152506098	152505280	4.96e-12	204	298	27.852	N/A
UDM59572.1	3	280	NC_060072	Meles meles	Meles meles chromosome 7, mMelMel3.1 paternal haplotype	58195969	58195157	5.00e-12	204	295	26.102	N/A
UDM59572.1	3	280	NW_019776393	Cyanistes caeruleus	Cyanistes caeruleus isolate BT333_1 chromosome 5 unlocalized genomic scaffold, cyaCae2 chr5_part1	7317702	7318520	5.04e-12	204	296	28.041	N/A
UDM59572.1	3	280	NC_050073	Dermochelys coriacea	Dermochelys coriacea isolate rDerCor1 chromosome 6, rDerCor1.pri.v4	113682957	113682139	5.04e-12	204	294	27.891	N/A
UDM59572.1	3	280	NW_024543256	Microtus oregoni	Microtus oregoni isolate MIOR12 unplaced genomic scaffold, Mior012 000050F_ref0000143	2669372	2670184	5.09e-12	204	295	26.780	N/A
UDM59572.1	3	284	NC_059158	Bubalus bubalis	Bubalus bubalis isolate 160015118507 breed Murrah chromosome 2, NDDB_SH_1	24913239	24912415	5.09e-12	204	286	27.273	N/A
UDM59572.1	1	280	NC_059158	Bubalus bubalis	Bubalus bubalis isolate 160015118507 breed Murrah chromosome 2, NDDB_SH_1	24915687	24916505	1.04e-11	202	287	26.829	N/A
UDM59572.1	3	280	NC_059158	Bubalus bubalis	Bubalus bubalis isolate 160015118507 breed Murrah chromosome 2, NDDB_SH_1	24926777	24927589	4.06e-11	197	285	26.667	N/A
UDM59572.1	3	280	NC_042571	Lonchura striata domestica	Lonchura striata domestica isolate Mets1 chromosome 5, lonStrDom2	7201676	7202494	5.18e-12	204	296	28.041	N/A
UDM59572.1	3	284	NC_036885	Pan troglodytes	Pan troglodytes isolate Yerkes chimp pedigree #C0471 (Clint) chromosome 6, Clint_PTRv2	31211765	31210941	5.22e-12	204	286	27.622	N/A
UDM59572.1	3	280	NC_036885	Pan troglodytes	Pan troglodytes isolate Yerkes chimp pedigree #C0471 (Clint) chromosome 6, Clint_PTRv2	31227811	31228623	1.85e-10	191	283	27.208	N/A
UDM59572.1	3	280	NC_036885	Pan troglodytes	Pan troglodytes isolate Yerkes chimp pedigree #C0471 (Clint) chromosome 6, Clint_PTRv2	31215597	31216409	1.87e-10	191	283	27.208	N/A
UDM59572.1	3	280	NC_052020	Motacilla alba alba	Motacilla alba alba isolate MOTALB_02 chromosome 5, Motacilla_alba_V1.0_pri	55046756	55045938	5.27e-12	204	296	28.041	N/A
UDM59572.1	3	280	NC_063218	Corvus hawaiiensis	Corvus hawaiiensis isolate bCorHaw1 chromosome 6, bCorHaw1.pri.cur	7280813	7281631	5.31e-12	204	296	28.041	N/A
UDM59572.1	1	284	NW_007370814	Eptesicus fuscus	Eptesicus fuscus isolate BU_THK_EF1 unplaced genomic scaffold, EptFus1.0 scaffold00164	867344	868174	5.36e-12	204	288	27.083	N/A
UDM59572.1	3	280	NW_024373479	Passer montanus	Passer montanus isolate IOZ18808 unplaced genomic scaffold, ASM1480565v1 scaffold82	967914	967096	5.36e-12	204	296	28.041	N/A
UDM59572.1	3	280	NW_024525267	Pyrgilauda ruficollis	Pyrgilauda ruficollis isolate IOZ18807 unplaced genomic scaffold, ASM1759013v1 scaffold38	7916547	7915729	5.36e-12	204	296	28.041	N/A
UDM59572.1	3	280	NW_024496525	Onychostruthus taczanowskii	Onychostruthus taczanowskii isolate IOZ18803 unplaced genomic scaffold, ASM1759005v1 scaffold1	33936844	33936026	5.36e-12	204	296	28.041	N/A
UDM59572.1	3	280	NC_046335	Corvus cornix cornix	Corvus cornix cornix isolate S_Up_H32 chromosome 5, ASM73873v5	6941622	6942440	5.45e-12	204	296	28.041	N/A
UDM59572.1	3	280	NC_044575	Camarhynchus parvulus	Camarhynchus parvulus chromosome 5, STF_HiC	54613117	54612299	5.50e-12	204	296	28.041	N/A
UDM59572.1	3	280	NW_008999640	Nipponia nippon	Nipponia nippon isolate BGI_Y956 unplaced genomic scaffold, ASM70822v1 Scaffold593	1281193	1282011	5.54e-12	204	296	28.041	N/A
UDM59572.1	3	284	NW_016107339	Cebus imitator	Cebus imitator isolate Cc_AM_T3 unplaced genomic scaffold, Cebus_imitator-1.0 Scaffold24	14615189	14616013	5.59e-12	204	286	27.273	N/A
UDM59572.1	3	280	NW_016107339	Cebus imitator	Cebus imitator isolate Cc_AM_T3 unplaced genomic scaffold, Cebus_imitator-1.0 Scaffold24	14610835	14610023	2.73e-10	190	283	27.208	N/A
UDM59572.1	3	280	NW_016107339	Cebus imitator	Cebus imitator isolate Cc_AM_T3 unplaced genomic scaffold, Cebus_imitator-1.0 Scaffold24	14598017	14597205	2.73e-10	190	283	27.208	N/A
UDM59572.1	1	292	NC_048621	Zootoca vivipara	Zootoca vivipara isolate ELT05324 linkage group LG17, UG_Zviv_1	35297630	35296731	5.60e-12	204	325	24.923	N/A
UDM59572.1	123	281	NC_048621	Zootoca vivipara	Zootoca vivipara isolate ELT05324 linkage group LG17, UG_Zviv_1	35294137	35293649	6.89e-12	203	164	31.707	N/A
UDM59572.1	3	303	NW_019426500	Seriola lalandi dorsalis	Seriola lalandi dorsalis isolate HSWRI2012SDOR001 ecotype SW California unplaced genomic scaffold, Sedor1 jcf7180001955831	2020	1088	5.62e-12	202	323	26.625	N/A
UDM59572.1	3	280	NC_050482	Molothrus ater	Molothrus ater isolate BHLD 08-10-18 breed brown headed cowbird chromosome 5, BPBGC_Mater_1.0	55426692	55425874	5.64e-12	204	296	28.041	N/A
UDM59572.1	1	284	NW_023425551	Pipistrellus kuhlii	Pipistrellus kuhlii isolate mPipKuh1 unplaced genomic scaffold, mPipKuh1.p scaffold_m20_p_5	83325220	83326050	5.64e-12	204	288	27.083	N/A
UDM59572.1	3	280	NW_023425551	Pipistrellus kuhlii	Pipistrellus kuhlii isolate mPipKuh1 unplaced genomic scaffold, mPipKuh1.p scaffold_m20_p_5	83321744	83320932	6.25e-11	195	283	27.562	N/A
UDM59572.1	3	280	NW_023425551	Pipistrellus kuhlii	Pipistrellus kuhlii isolate mPipKuh1 unplaced genomic scaffold, mPipKuh1.p scaffold_m20_p_5	83289399	83288587	6.69e-11	195	283	27.562	N/A
UDM59572.1	3	280	NW_020455431	Nothoprocta perdicaria	Nothoprocta perdicaria isolate Ctin4 unplaced genomic scaffold, notPer1 scaffold_223	1110881	1110063	5.69e-12	204	296	27.703	N/A
UDM59572.1	1	259	NW_023010764	Pantherophis guttatus	Pantherophis guttatus isolate EG266 unplaced genomic scaffold, UNIGE_PanGut_3.0 Super-Scaffold_258	169843	169091	5.74e-12	204	262	27.099	N/A
UDM59572.1	123	252	NW_023010764	Pantherophis guttatus	Pantherophis guttatus isolate EG266 unplaced genomic scaffold, UNIGE_PanGut_3.0 Super-Scaffold_258	166493	166101	3.21e-08	173	131	31.298	N/A
UDM59572.1	3	280	NW_005087561	Pseudopodoces humilis	Pseudopodoces humilis unplaced genomic scaffold, PseHum1.0 scaffold14	2174681	2175499	5.74e-12	204	296	28.041	N/A
UDM59572.1	1	280	NC_063192	Alosa alosa	Alosa alosa isolate M-15738 ecotype Scorff River chromosome 4, AALO_Geno_1.1	17243772	17242954	5.74e-12	204	297	26.263	N/A
UDM59572.1	3	280	NC_031774	Parus major	Parus major isolate Abel chromosome 5, Parus_major1.1	54944179	54943361	5.74e-12	204	296	28.041	N/A
UDM59572.1	1	280	NC_041398	Erpetoichthys calabaricus	Erpetoichthys calabaricus chromosome 5, fErpCal1.1	125520170	125520988	5.74e-12	204	284	27.113	N/A
UDM59572.1	1	284	NW_004955437	Chinchilla lanigera	Chinchilla lanigera isolate Chin_1 unplaced genomic scaffold, ChiLan1.0 scaffold00036	330412	329582	5.79e-12	204	289	27.336	N/A
UDM59572.1	137	280	NW_004955437	Chinchilla lanigera	Chinchilla lanigera isolate Chin_1 unplaced genomic scaffold, ChiLan1.0 scaffold00036	357156	357593	9.48e-08	169	147	31.293	N/A
UDM59572.1	1	280	NW_020527982	Carassius auratus	Carassius auratus strain Wakin unplaced genomic scaffold, ASM336829v1 scaf_tig00215205	256310	255492	5.94e-12	204	287	28.223	N/A
UDM59572.1	3	284	NW_016820117	Rhinopithecus bieti	Rhinopithecus bieti isolate Rb0 unplaced genomic scaffold, ASM169854v1	189210	190034	6.04e-12	204	286	27.622	N/A
UDM59572.1	3	280	NW_016820117	Rhinopithecus bieti	Rhinopithecus bieti isolate Rb0 unplaced genomic scaffold, ASM169854v1	184952	184140	1.97e-10	191	283	27.208	N/A
UDM59572.1	3	284	NW_022681455	Trachypithecus francoisi	Trachypithecus francoisi isolate TF-2019V2 unplaced genomic scaffold, Tfra_2.0 Lachesis_group10	31861142	31860318	6.05e-12	204	286	27.622	N/A
UDM59572.1	3	280	NW_022681455	Trachypithecus francoisi	Trachypithecus francoisi isolate TF-2019V2 unplaced genomic scaffold, Tfra_2.0 Lachesis_group10	31865496	31866308	2.49e-10	190	283	27.208	N/A
UDM59572.1	3	284	NC_045438	Piliocolobus tephrosceles	Piliocolobus tephrosceles isolate RC106 chromosome 5, ASM277652v3	136565012	136564188	6.05e-12	204	286	27.622	N/A
UDM59572.1	3	280	NC_045438	Piliocolobus tephrosceles	Piliocolobus tephrosceles isolate RC106 chromosome 5, ASM277652v3	136569168	136569980	2.44e-10	190	283	27.208	N/A
UDM59572.1	3	284	NC_044552	Rhinopithecus roxellana	Rhinopithecus roxellana isolate Shanxi Qingling chromosome 4, ASM756505v1	25379258	25378434	6.05e-12	204	286	27.622	N/A
UDM59572.1	3	280	NC_044552	Rhinopithecus roxellana	Rhinopithecus roxellana isolate Shanxi Qingling chromosome 4, ASM756505v1	25383469	25384281	1.97e-10	191	283	27.208	N/A
UDM59572.1	3	280	NC_044552	Rhinopithecus roxellana	Rhinopithecus roxellana isolate Shanxi Qingling chromosome 4, ASM756505v1	25396308	25397120	2.42e-10	190	283	27.208	N/A
UDM59572.1	3	200	NC_044552	Rhinopithecus roxellana	Rhinopithecus roxellana isolate Shanxi Qingling chromosome 4, ASM756505v1	25422616	25423182	9.95e-08	105	200	25.000	N/A
UDM59572.1	200	280	NC_044552	Rhinopithecus roxellana	Rhinopithecus roxellana isolate Shanxi Qingling chromosome 4, ASM756505v1	25423178	25423429	9.95e-08	103	84	32.143	N/A
UDM59572.1	1	284	NW_017732037	Hipposideros armiger	Hipposideros armiger isolate ML-2016 unplaced genomic scaffold, ASM189008v1	767785	768615	6.10e-12	204	289	28.374	N/A
UDM59572.1	3	280	NW_017732037	Hipposideros armiger	Hipposideros armiger isolate ML-2016 unplaced genomic scaffold, ASM189008v1	765877	765065	3.33e-10	189	285	26.316	N/A
UDM59572.1	137	280	NW_017732037	Hipposideros armiger	Hipposideros armiger isolate ML-2016 unplaced genomic scaffold, ASM189008v1	718430	717993	3.62e-08	172	147	31.293	N/A
UDM59572.1	3	280	NW_020451462	Dromaius novaehollandiae	Dromaius novaehollandiae isolate 6597 unplaced genomic scaffold, droNov1 scaffold_113	2057132	2057950	6.15e-12	204	296	27.703	N/A
UDM59572.1	3	280	NW_005054303	Geospiza fortis	Geospiza fortis unplaced genomic scaffold, GeoFor_1.0 scaffold23	9604132	9603314	6.15e-12	204	296	28.041	N/A
UDM59572.1	3	280	NC_048421	Etheostoma cragini	Etheostoma cragini isolate CJK2018 chromosome 15, CSU_Ecrag_1.0	710758	711570	6.15e-12	204	297	26.263	N/A
UDM59572.1	3	280	NC_048421	Etheostoma cragini	Etheostoma cragini isolate CJK2018 chromosome 15, CSU_Ecrag_1.0	721149	721961	1.40e-08	176	297	24.916	N/A
UDM59572.1	3	280	NC_053455	Hirundo rustica	Hirundo rustica isolate bHirRus1 chromosome 6, bHirRus1.pri.v2	7202721	7203539	6.15e-12	204	296	28.041	N/A
UDM59572.1	3	293	NW_024100929	Saimiri boliviensis boliviensis	Saimiri boliviensis boliviensis isolate 100643 breed Bolivian squirrel monkey unplaced genomic scaffold, BCM_Sbol_2.0 Super-Scaffold_100014	6553376	6554215	6.15e-12	204	308	27.273	N/A
# TBLASTN 2.13.0+
# Query: QZB90243.1 |HSP70|Pineapple mealybug wilt-associated virus 6|Ampelovirus|Closteroviridae|Ananas comosus|USA: HI|USA|2019-08|2021-08-24T00:00:00Z|HSP70 [Pineapple mealybug wilt-associated virus 6]
# Database: ref_euk_rep_genomes
# Fields: query acc., q. start, q. end, subject acc., subject sci name, subject title, s. start, s. end, evalue, score, alignment length, % identity, subject strand
# 1031 hits found
QZB90243.1	3	433	NW_006781584	Lipotes vexillifer	Lipotes vexillifer unplaced genomic scaffold, Lipotes_vexillifer_v1 scaffold5954	3460	4803	2.34e-20	272	471	28.662	N/A
QZB90243.1	3	433	NC_041403	Erpetoichthys calabaricus	Erpetoichthys calabaricus chromosome 10, fErpCal1.1	165447202	165445856	2.34e-17	248	470	25.745	N/A
QZB90243.1	3	433	NC_041403	Erpetoichthys calabaricus	Erpetoichthys calabaricus chromosome 10, fErpCal1.1	165474866	165476212	6.61e-15	228	472	25.212	N/A
QZB90243.1	3	433	NC_041403	Erpetoichthys calabaricus	Erpetoichthys calabaricus chromosome 10, fErpCal1.1	165466119	165464773	1.33e-14	226	472	25.000	N/A
QZB90243.1	3	424	NC_041403	Erpetoichthys calabaricus	Erpetoichthys calabaricus chromosome 10, fErpCal1.1	165451418	165452737	2.93e-14	223	465	25.376	N/A
QZB90243.1	117	463	NW_012147953	Propithecus coquereli	Propithecus coquereli isolate 6110/MARCELLA unplaced genomic scaffold, Pcoq_1.0 Scaffold240	1089420	1088317	2.41e-17	248	371	27.763	N/A
QZB90243.1	1	433	NC_040078	Bos indicus x Bos taurus	Bos indicus x Bos taurus breed Angus x Brahman F1 hybrid chromosome 3, Bos_hybrid_MaternalHap_v2.0	8014287	8012935	1.01e-16	243	462	27.922	N/A
QZB90243.1	1	433	NW_003339215	Anolis carolinensis	Anolis carolinensis unplaced genomic scaffold, AnoCar2.0 chrUn0476	269415	270773	1.18e-16	243	467	25.696	N/A
QZB90243.1	117	463	NW_003339215	Anolis carolinensis	Anolis carolinensis unplaced genomic scaffold, AnoCar2.0 chrUn0476	273638	274756	4.29e-14	222	379	26.913	N/A
QZB90243.1	1	433	NC_032652	Bos indicus	Bos indicus isolate QUIL7308 breed Nelore chromosome 3, Bos_indicus_1.0	8750709	8749357	1.29e-16	242	462	27.922	N/A
QZB90243.1	1	433	NC_037330	Bos taurus	Bos taurus isolate L1 Dominette 01449 registration number 42190680 breed Hereford chromosome 3, ARS-UCD1.2	8033596	8032244	1.35e-16	242	462	27.922	N/A
QZB90243.1	1	433	NW_005394743	Bos mutus	Bos mutus isolate yakQH1 unplaced genomic scaffold, BosGru_v2.0 scaffold1735_1	883293	881941	1.44e-16	242	462	27.922	N/A
QZB90243.1	1	433	NC_041327	Podarcis muralis	Podarcis muralis ecotype yellow chromosome 16, PodMur_1.0	5661283	5659925	1.72e-16	241	465	26.237	N/A
QZB90243.1	117	433	NC_041327	Podarcis muralis	Podarcis muralis ecotype yellow chromosome 16, PodMur_1.0	5657126	5656107	4.70e-15	229	347	27.378	N/A
QZB90243.1	1	433	NC_059162	Bubalus bubalis	Bubalus bubalis isolate 160015118507 breed Murrah chromosome 6, NDDB_SH_1	8020903	8019551	1.95e-16	241	462	27.922	N/A
QZB90243.1	3	438	NC_052158	Scyliorhinus canicula	Scyliorhinus canicula chromosome 13, sScyCan1.1	2574739	2573378	2.36e-16	240	484	26.240	N/A
QZB90243.1	3	433	NC_052158	Scyliorhinus canicula	Scyliorhinus canicula chromosome 13, sScyCan1.1	2580873	2579527	1.08e-14	227	468	25.427	N/A
QZB90243.1	3	433	NC_052158	Scyliorhinus canicula	Scyliorhinus canicula chromosome 13, sScyCan1.1	2589569	2588223	1.40e-13	217	468	25.000	N/A
QZB90243.1	3	424	NC_052158	Scyliorhinus canicula	Scyliorhinus canicula chromosome 13, sScyCan1.1	2668045	2669364	2.04e-13	216	459	25.054	N/A
QZB90243.1	3	433	NC_052158	Scyliorhinus canicula	Scyliorhinus canicula chromosome 13, sScyCan1.1	2626168	2624822	3.12e-13	214	468	24.786	N/A
QZB90243.1	3	433	NC_052158	Scyliorhinus canicula	Scyliorhinus canicula chromosome 13, sScyCan1.1	2609738	2608392	5.94e-13	212	468	24.786	N/A
QZB90243.1	1	433	NC_048621	Zootoca vivipara	Zootoca vivipara isolate ELT05324 linkage group LG17, UG_Zviv_1	35297630	35296272	2.51e-16	240	465	26.237	N/A
QZB90243.1	117	424	NC_048621	Zootoca vivipara	Zootoca vivipara isolate ELT05324 linkage group LG17, UG_Zviv_1	35294137	35293145	3.40e-15	231	338	28.107	N/A
QZB90243.1	3	463	NW_023507541	Sturnira hondurensis	Sturnira hondurensis isolate 20B ecotype Veracruz unplaced genomic scaffold, WHU_Shon_v2.1 original_scaffold_12233	2196	754	2.70e-16	238	508	25.591	N/A
QZB90243.1	3	509	NW_023181836	Ailuropoda melanoleuca	Ailuropoda melanoleuca isolate Jingjing unplaced genomic scaffold, ASM200744v2 unplaced-scaffold13199	217	1836	2.78e-16	238	567	24.868	N/A
QZB90243.1	1	433	NW_011494918	Bison bison bison	Bison bison bison isolate TAMUID 2011002044 unplaced genomic scaffold, Bison_UMD1.0 scf7180017864346	3070522	3069170	3.18e-16	239	462	27.922	N/A
QZB90243.1	3	424	NC_056743	Protopterus annectens	Protopterus annectens isolate FY-2018-M chromosome 9.part0, PAN1.0	629281882	629280563	3.41e-16	239	461	25.813	N/A
QZB90243.1	117	433	NC_056743	Protopterus annectens	Protopterus annectens isolate FY-2018-M chromosome 9.part0, PAN1.0	1357026354	1357027367	7.71e-14	219	343	27.697	N/A
QZB90243.1	1	433	NC_046328	Lacerta agilis	Lacerta agilis isolate rLacAgi1 chromosome 17, rLacAgi1.pri	35069537	35070895	3.53e-16	239	465	26.022	N/A
QZB90243.1	117	433	NC_046328	Lacerta agilis	Lacerta agilis isolate rLacAgi1 chromosome 17, rLacAgi1.pri	35073062	35074081	2.20e-15	232	347	27.378	N/A
QZB90243.1	1	433	NW_006533180	Python bivittatus	Python bivittatus unplaced genomic scaffold, Python_molurus_bivittatus-5.0.2 Scaffold1166	147844	146486	3.55e-16	239	466	26.395	N/A
QZB90243.1	110	239	NW_006533180	Python bivittatus	Python bivittatus unplaced genomic scaffold, Python_molurus_bivittatus-5.0.2 Scaffold1166	144262	143864	8.39e-09	178	133	33.083	N/A
QZB90243.1	3	433	NC_053163	Polypterus senegalus	Polypterus senegalus isolate Bchr_013 chromosome 10, ASM1683550v1	170096238	170097584	4.67e-16	238	470	25.106	N/A
QZB90243.1	3	433	NC_053163	Polypterus senegalus	Polypterus senegalus isolate Bchr_013 chromosome 10, ASM1683550v1	170065309	170063963	2.48e-15	232	472	25.424	N/A
QZB90243.1	3	433	NC_053163	Polypterus senegalus	Polypterus senegalus isolate Bchr_013 chromosome 10, ASM1683550v1	170092749	170091403	9.45e-15	227	472	25.000	N/A
QZB90243.1	3	424	NC_053163	Polypterus senegalus	Polypterus senegalus isolate Bchr_013 chromosome 10, ASM1683550v1	170075529	170076848	1.11e-14	226	463	25.270	N/A
QZB90243.1	3	433	NC_050579	Trichosurus vulpecula	Trichosurus vulpecula isolate mTriVul1 chromosome 7, mTriVul1.pri	80863135	80864481	5.72e-16	237	476	26.891	N/A
QZB90243.1	3	433	NC_050579	Trichosurus vulpecula	Trichosurus vulpecula isolate mTriVul1 chromosome 7, mTriVul1.pri	80857851	80856505	8.93e-16	235	476	26.891	N/A
QZB90243.1	3	433	NC_050579	Trichosurus vulpecula	Trichosurus vulpecula isolate mTriVul1 chromosome 7, mTriVul1.pri	267490804	267489458	4.16e-14	222	475	25.474	N/A
QZB90243.1	3	433	NC_050579	Trichosurus vulpecula	Trichosurus vulpecula isolate mTriVul1 chromosome 7, mTriVul1.pri	267492280	267493626	1.60e-13	217	475	25.474	N/A
QZB90243.1	117	433	NC_050579	Trichosurus vulpecula	Trichosurus vulpecula isolate mTriVul1 chromosome 7, mTriVul1.pri	258979100	258978087	2.34e-11	199	353	26.912	N/A
QZB90243.1	142	368	NC_050579	Trichosurus vulpecula	Trichosurus vulpecula isolate mTriVul1 chromosome 7, mTriVul1.pri	150288068	150287346	9.01e-09	177	250	29.600	N/A
QZB90243.1	3	438	NC_053399	Bufo bufo	Bufo bufo chromosome 11, aBufBuf1.1	27082576	27081215	6.13e-16	237	473	25.793	N/A
QZB90243.1	3	433	NC_058088	Bufo gargarizans	Bufo gargarizans isolate SCDJY-AF-19 chromosome 9, ASM1485885v1	12213446	12212100	6.18e-16	237	476	26.471	N/A
QZB90243.1	3	433	NC_058088	Bufo gargarizans	Bufo gargarizans isolate SCDJY-AF-19 chromosome 9, ASM1485885v1	12293436	12292090	7.40e-15	228	481	25.988	N/A
QZB90243.1	3	433	NC_058088	Bufo gargarizans	Bufo gargarizans isolate SCDJY-AF-19 chromosome 9, ASM1485885v1	12281763	12280417	1.41e-14	226	482	25.726	N/A
QZB90243.1	3	433	NC_058088	Bufo gargarizans	Bufo gargarizans isolate SCDJY-AF-19 chromosome 9, ASM1485885v1	12255470	12254124	1.79e-14	225	477	25.996	N/A
QZB90243.1	3	433	NC_058088	Bufo gargarizans	Bufo gargarizans isolate SCDJY-AF-19 chromosome 9, ASM1485885v1	12237149	12235803	1.90e-14	224	477	26.205	N/A
QZB90243.1	3	433	NC_058088	Bufo gargarizans	Bufo gargarizans isolate SCDJY-AF-19 chromosome 9, ASM1485885v1	12125363	12126709	9.25e-14	219	478	26.151	N/A
QZB90243.1	110	433	NC_058088	Bufo gargarizans	Bufo gargarizans isolate SCDJY-AF-19 chromosome 9, ASM1485885v1	12137383	12138417	3.95e-13	214	360	27.500	N/A
QZB90243.1	1	433	NC_056054	Ovis aries	Ovis aries strain OAR_USU_Benz2616 breed Rambouillet chromosome 1, ARS-UI_Ramb_v2.0	112956077	112957429	6.75e-16	236	462	27.922	N/A
QZB90243.1	1	433	NW_024098514	Crotalus tigris	Crotalus tigris isolate CLP2741 ecotype Arizona unplaced genomic scaffold, ASM1654583v1 scf7180000021444.432893	280365	281723	8.53e-16	236	462	26.190	N/A
QZB90243.1	110	239	NW_024098514	Crotalus tigris	Crotalus tigris isolate CLP2741 ecotype Arizona unplaced genomic scaffold, ASM1654583v1 scf7180000021444.432893	283519	283917	4.22e-08	172	133	32.331	N/A
QZB90243.1	3	424	NW_019445049	Seriola lalandi dorsalis	Seriola lalandi dorsalis isolate HSWRI2012SDOR001 ecotype SW California unplaced genomic scaffold, Sedor1 jcf7180001974383	2033	717	9.03e-16	233	461	27.332	N/A
QZB90243.1	1	433	NC_051313	Choloepus didactylus	Choloepus didactylus isolate mChoDid1 chromosome 7, mChoDid1.pri	119975120	119976472	9.83e-16	235	480	25.833	N/A
QZB90243.1	3	433	NC_051313	Choloepus didactylus	Choloepus didactylus isolate mChoDid1 chromosome 7, mChoDid1.pri	119953892	119952546	4.09e-13	213	485	25.361	N/A
QZB90243.1	184	424	NC_051313	Choloepus didactylus	Choloepus didactylus isolate mChoDid1 chromosome 7, mChoDid1.pri	119973013	119972240	6.05e-09	134	272	26.838	N/A
QZB90243.1	111	180	NC_051313	Choloepus didactylus	Choloepus didactylus isolate mChoDid1 chromosome 7, mChoDid1.pri	119973245	119973036	6.05e-09	86	70	32.857	N/A
QZB90243.1	1	433	NC_048239	Pan paniscus	Pan paniscus isolate Mhudiblu (Carbone #601152) chromosome 1, Mhudiblu_PPA_v0	136911551	136912903	1.05e-15	235	458	26.856	N/A
QZB90243.1	1	433	NC_048239	Pan paniscus	Pan paniscus isolate Mhudiblu (Carbone #601152) chromosome 1, Mhudiblu_PPA_v0	137009423	137010775	2.25e-13	216	462	26.840	N/A
QZB90243.1	117	239	NC_048239	Pan paniscus	Pan paniscus isolate Mhudiblu (Carbone #601152) chromosome 1, Mhudiblu_PPA_v0	222861881	222862252	3.10e-06	156	124	35.484	N/A
QZB90243.1	3	433	NW_023144879	Marmota flaviventris	Marmota flaviventris isolate SJ_83 unplaced genomic scaffold, GSC_YBM_2.0 scaffold244	1304819	1303473	1.21e-15	234	460	27.391	N/A
QZB90243.1	3	433	NC_057746	Chiloscyllium plagiosum	Chiloscyllium plagiosum isolate BGI_BamShark_2017 chromosome 37, ASM401019v2	34490423	34491769	1.26e-15	234	479	26.305	N/A
QZB90243.1	3	424	NC_057746	Chiloscyllium plagiosum	Chiloscyllium plagiosum isolate BGI_BamShark_2017 chromosome 37, ASM401019v2	34481721	34483040	4.21e-12	205	459	24.401	N/A
QZB90243.1	110	199	NC_057746	Chiloscyllium plagiosum	Chiloscyllium plagiosum isolate BGI_BamShark_2017 chromosome 37, ASM401019v2	34335324	34335052	2.45e-06	108	91	30.769	N/A
QZB90243.1	199	424	NC_057746	Chiloscyllium plagiosum	Chiloscyllium plagiosum isolate BGI_BamShark_2017 chromosome 37, ASM401019v2	34335055	34334318	2.45e-06	89	251	23.904	N/A
QZB90243.1	1	433	NC_030810	Capra hircus	Capra hircus breed San Clemente chromosome 3, ASM170441v1	112103124	112104476	1.28e-15	234	462	27.706	N/A
QZB90243.1	1	433	NW_015387055	Protobothrops mucrosquamatus	Protobothrops mucrosquamatus isolate PMUCROS unplaced genomic scaffold, P.Mucros_1.0 scaffold787	571576	570218	1.38e-15	234	462	26.190	N/A
QZB90243.1	110	239	NW_015387055	Protobothrops mucrosquamatus	Protobothrops mucrosquamatus isolate PMUCROS unplaced genomic scaffold, P.Mucros_1.0 scaffold787	568243	567845	1.60e-08	175	135	34.074	N/A
QZB90243.1	3	433	NW_020540802	Urocitellus parryii	Urocitellus parryii isolate AGS 11-09-20 ecotype Arctic tundra unplaced genomic scaffold, ASM342692v1 scaffold_914	303919	302573	1.48e-15	234	460	27.609	N/A
QZB90243.1	3	433	NW_024405058	Ictidomys tridecemlineatus	Ictidomys tridecemlineatus isolate GS200 unplaced genomic scaffold, HiC_Itri_2 Itri11	7506697	7508043	1.48e-15	234	460	27.609	N/A
QZB90243.1	3	433	NC_041753	Ornithorhynchus anatinus	Ornithorhynchus anatinus isolate Pmale09 chromosome X5, mOrnAna1.pri.v4	7905602	7904256	1.51e-15	234	479	26.722	N/A
QZB90243.1	3	208	NC_041753	Ornithorhynchus anatinus	Ornithorhynchus anatinus isolate Pmale09 chromosome X5, mOrnAna1.pri.v4	7906695	7907306	5.54e-06	154	224	27.679	N/A
QZB90243.1	3	433	NC_051090	Syngnathus acus	Syngnathus acus chromosome 4, fSynAcu1.2	10464304	10465650	1.78e-15	233	474	26.160	N/A
QZB90243.1	3	433	NC_057864	Dromiciops gliroides	Dromiciops gliroides isolate mDroGli1 chromosome 4, mDroGli1.pri	52462636	52463982	1.86e-15	233	477	25.786	N/A
QZB90243.1	3	433	NC_057864	Dromiciops gliroides	Dromiciops gliroides isolate mDroGli1 chromosome 4, mDroGli1.pri	416285516	416284170	3.01e-15	231	476	27.101	N/A
QZB90243.1	3	433	NC_057864	Dromiciops gliroides	Dromiciops gliroides isolate mDroGli1 chromosome 4, mDroGli1.pri	416285958	416287304	4.95e-15	229	477	27.254	N/A
QZB90243.1	3	433	NC_057864	Dromiciops gliroides	Dromiciops gliroides isolate mDroGli1 chromosome 4, mDroGli1.pri	155928129	155926783	4.01e-14	222	472	26.059	N/A
QZB90243.1	3	433	NC_057864	Dromiciops gliroides	Dromiciops gliroides isolate mDroGli1 chromosome 4, mDroGli1.pri	238278769	238277423	1.30e-13	218	485	25.361	N/A
QZB90243.1	3	433	NC_057864	Dromiciops gliroides	Dromiciops gliroides isolate mDroGli1 chromosome 4, mDroGli1.pri	238280208	238281554	1.56e-13	217	475	25.474	N/A
QZB90243.1	123	281	NC_057864	Dromiciops gliroides	Dromiciops gliroides isolate mDroGli1 chromosome 4, mDroGli1.pri	405233366	405233800	1.49e-07	167	160	29.375	N/A
QZB90243.1	3	239	NC_057864	Dromiciops gliroides	Dromiciops gliroides isolate mDroGli1 chromosome 4, mDroGli1.pri	330330755	330330048	4.11e-06	155	242	28.099	N/A
QZB90243.1	3	433	NC_054485	Carcharodon carcharias	Carcharodon carcharias isolate sCarCar2 chromosome 19, sCarCar2.pri	110740590	110741936	1.96e-15	233	478	26.360	N/A
QZB90243.1	3	433	NC_054485	Carcharodon carcharias	Carcharodon carcharias isolate sCarCar2 chromosome 19, sCarCar2.pri	110735588	110736934	1.39e-14	226	469	25.586	N/A
QZB90243.1	3	433	NC_054485	Carcharodon carcharias	Carcharodon carcharias isolate sCarCar2 chromosome 19, sCarCar2.pri	110668246	110666900	2.21e-13	216	469	25.373	N/A
QZB90243.1	3	433	NC_054485	Carcharodon carcharias	Carcharodon carcharias isolate sCarCar2 chromosome 19, sCarCar2.pri	110660630	110659284	2.21e-13	216	469	25.373	N/A
QZB90243.1	3	433	NC_054485	Carcharodon carcharias	Carcharodon carcharias isolate sCarCar2 chromosome 19, sCarCar2.pri	110653014	110651668	2.21e-13	216	469	25.373	N/A
QZB90243.1	3	433	NC_054485	Carcharodon carcharias	Carcharodon carcharias isolate sCarCar2 chromosome 19, sCarCar2.pri	110645398	110644052	2.21e-13	216	469	25.373	N/A
QZB90243.1	3	433	NC_054485	Carcharodon carcharias	Carcharodon carcharias isolate sCarCar2 chromosome 19, sCarCar2.pri	110637541	110636195	2.21e-13	216	469	25.373	N/A
QZB90243.1	3	433	NC_054485	Carcharodon carcharias	Carcharodon carcharias isolate sCarCar2 chromosome 19, sCarCar2.pri	110629684	110628338	2.21e-13	216	469	25.373	N/A
QZB90243.1	3	433	NC_054485	Carcharodon carcharias	Carcharodon carcharias isolate sCarCar2 chromosome 19, sCarCar2.pri	110689917	110688571	2.31e-13	216	471	25.902	N/A
QZB90243.1	3	433	NC_054485	Carcharodon carcharias	Carcharodon carcharias isolate sCarCar2 chromosome 19, sCarCar2.pri	110621829	110620483	2.39e-13	215	469	25.373	N/A
QZB90243.1	3	433	NC_054485	Carcharodon carcharias	Carcharodon carcharias isolate sCarCar2 chromosome 19, sCarCar2.pri	110613974	110612628	2.39e-13	215	469	25.373	N/A
QZB90243.1	3	433	NC_054485	Carcharodon carcharias	Carcharodon carcharias isolate sCarCar2 chromosome 19, sCarCar2.pri	110606119	110604773	2.39e-13	215	469	25.373	N/A
QZB90243.1	3	424	NC_054485	Carcharodon carcharias	Carcharodon carcharias isolate sCarCar2 chromosome 19, sCarCar2.pri	110598262	110596943	3.23e-13	214	460	25.435	N/A
QZB90243.1	1	433	NW_022611650	Hylobates moloch	Hylobates moloch isolate HMO894 unplaced genomic scaffold, HMol_V2 SCAF_00008	72075710	72074358	2.00e-15	233	466	27.253	N/A
QZB90243.1	111	412	NW_022611650	Hylobates moloch	Hylobates moloch isolate HMO894 unplaced genomic scaffold, HMol_V2 SCAF_00008	40520022	40520975	3.84e-06	155	324	24.383	N/A
QZB90243.1	3	433	NW_025724910	Marmota monax	Marmota monax isolate L192 unplaced genomic scaffold, Marmota_monax_Labrador192_V1.0 WCK01_AAK20210901_F8-fsc00145	4796044	4797390	2.12e-15	232	460	27.609	N/A
QZB90243.1	1	433	NC_059129	Lemur catta	Lemur catta isolate mLemCat1 chromosome 2, mLemCat1.pri	42121215	42119863	2.14e-15	232	475	26.105	N/A
QZB90243.1	3	433	NC_059129	Lemur catta	Lemur catta isolate mLemCat1 chromosome 2, mLemCat1.pri	42123664	42125010	3.98e-13	214	479	25.678	N/A
QZB90243.1	3	433	NC_059129	Lemur catta	Lemur catta isolate mLemCat1 chromosome 2, mLemCat1.pri	42135571	42136917	3.98e-13	214	479	25.678	N/A
QZB90243.1	1	433	NW_003852426	Otolemur garnettii	Otolemur garnettii isolate 467f Iridium unplaced genomic scaffold, OtoGar3 scaffold00031	2699399	2698047	2.32e-15	232	475	25.895	N/A
QZB90243.1	3	433	NW_003852426	Otolemur garnettii	Otolemur garnettii isolate 467f Iridium unplaced genomic scaffold, OtoGar3 scaffold00031	2703786	2705132	6.59e-14	220	476	25.420	N/A
QZB90243.1	3	433	NW_003852426	Otolemur garnettii	Otolemur garnettii isolate 467f Iridium unplaced genomic scaffold, OtoGar3 scaffold00031	2726000	2727346	7.58e-14	220	476	25.420	N/A
QZB90243.1	117	424	NC_000067	Mus musculus	Mus musculus strain C57BL/6J chromosome 1, GRCm39	109761083	109762066	2.34e-15	232	338	28.994	N/A
QZB90243.1	117	424	NC_000067	Mus musculus	Mus musculus strain C57BL/6J chromosome 1, GRCm39	47697202	47698185	5.81e-09	179	345	27.536	N/A
QZB90243.1	117	252	NC_000067	Mus musculus	Mus musculus strain C57BL/6J chromosome 1, GRCm39	46454501	46454920	8.08e-07	161	143	33.566	N/A
QZB90243.1	3	433	NC_050576	Trichosurus vulpecula	Trichosurus vulpecula isolate mTriVul1 chromosome 4, mTriVul1.pri	53743343	53744689	2.40e-15	232	471	25.902	N/A
QZB90243.1	3	433	NC_050576	Trichosurus vulpecula	Trichosurus vulpecula isolate mTriVul1 chromosome 4, mTriVul1.pri	53749807	53751153	2.40e-15	232	471	25.902	N/A
QZB90243.1	3	424	NC_050576	Trichosurus vulpecula	Trichosurus vulpecula isolate mTriVul1 chromosome 4, mTriVul1.pri	28559094	28557775	1.55e-14	225	464	25.862	N/A
QZB90243.1	3	433	NC_050576	Trichosurus vulpecula	Trichosurus vulpecula isolate mTriVul1 chromosome 4, mTriVul1.pri	77269678	77268332	1.14e-13	218	468	26.282	N/A
QZB90243.1	3	433	NC_050576	Trichosurus vulpecula	Trichosurus vulpecula isolate mTriVul1 chromosome 4, mTriVul1.pri	400352493	400351156	3.33e-10	189	468	25.641	N/A
QZB90243.1	3	433	NC_050576	Trichosurus vulpecula	Trichosurus vulpecula isolate mTriVul1 chromosome 4, mTriVul1.pri	238490114	238491460	3.83e-10	189	460	25.870	N/A
QZB90243.1	131	424	NC_050576	Trichosurus vulpecula	Trichosurus vulpecula isolate mTriVul1 chromosome 4, mTriVul1.pri	97736913	97737833	7.59e-09	178	320	28.125	N/A
QZB90243.1	111	239	NC_050576	Trichosurus vulpecula	Trichosurus vulpecula isolate mTriVul1 chromosome 4, mTriVul1.pri	418908631	418909020	5.11e-08	171	132	36.364	N/A
QZB90243.1	1	433	NW_012150019	Propithecus coquereli	Propithecus coquereli isolate 6110/MARCELLA unplaced genomic scaffold, Pcoq_1.0 Scaffold426	1057377	1058729	2.62e-15	232	475	26.105	N/A
QZB90243.1	3	433	NW_012150019	Propithecus coquereli	Propithecus coquereli isolate 6110/MARCELLA unplaced genomic scaffold, Pcoq_1.0 Scaffold426	1055268	1053922	3.02e-13	215	476	25.420	N/A
QZB90243.1	3	433	NW_012150019	Propithecus coquereli	Propithecus coquereli isolate 6110/MARCELLA unplaced genomic scaffold, Pcoq_1.0 Scaffold426	1044714	1043368	3.02e-13	215	476	25.420	N/A
QZB90243.1	1	424	NW_006399934	Elephantulus edwardii	Elephantulus edwardii isolate Elephantulus edwardi_28Jun2011 unplaced genomic scaffold, EleEdw1.0 scaffold00184	1955939	1957264	2.62e-15	232	466	26.180	N/A
QZB90243.1	3	433	NW_006399934	Elephantulus edwardii	Elephantulus edwardii isolate Elephantulus edwardi_28Jun2011 unplaced genomic scaffold, EleEdw1.0 scaffold00184	1954580	1953234	1.05e-13	218	479	25.470	N/A
QZB90243.1	3	433	NW_006399934	Elephantulus edwardii	Elephantulus edwardii isolate Elephantulus edwardi_28Jun2011 unplaced genomic scaffold, EleEdw1.0 scaffold00184	1923708	1922362	1.20e-13	218	479	25.470	N/A
QZB90243.1	111	368	NW_004624804	Heterocephalus glaber	Heterocephalus glaber isolate NMR 29 unplaced genomic scaffold, HetGla_female_1.0 scaffold00075	6397211	6396396	3.01e-15	231	282	30.496	N/A
QZB90243.1	3	433	NC_052096	Tachyglossus aculeatus	Tachyglossus aculeatus isolate mTacAcu1 chromosome Y4, mTacAcu1.pri	1716909	1718255	3.12e-15	231	477	25.996	N/A
QZB90243.1	3	424	NC_058037	Solea senegalensis	Solea senegalensis isolate Sse05_10M linkage group LG17, IFAPA_SoseM_1	3931316	3929997	3.23e-15	231	462	26.190	N/A
QZB90243.1	3	433	NC_057861	Dromiciops gliroides	Dromiciops gliroides isolate mDroGli1 chromosome 1, mDroGli1.pri	123093925	123095271	3.26e-15	231	468	26.068	N/A
QZB90243.1	117	273	NC_057861	Dromiciops gliroides	Dromiciops gliroides isolate mDroGli1 chromosome 1, mDroGli1.pri	748162274	748162711	8.15e-06	152	160	31.250	N/A
QZB90243.1	1	433	NW_004444263	Trichechus manatus latirostris	Trichechus manatus latirostris isolate Lorelei unplaced genomic scaffold, TriManLat1.0 scaffold00327	318096	316744	3.28e-15	231	475	26.105	N/A
QZB90243.1	3	433	NW_004444263	Trichechus manatus latirostris	Trichechus manatus latirostris isolate Lorelei unplaced genomic scaffold, TriManLat1.0 scaffold00327	319497	320843	8.32e-13	211	488	25.615	N/A
QZB90243.1	3	368	NC_057863	Dromiciops gliroides	Dromiciops gliroides isolate mDroGli1 chromosome 3, mDroGli1.pri	246988207	246989331	3.43e-15	231	390	27.949	N/A
QZB90243.1	3	433	NC_057863	Dromiciops gliroides	Dromiciops gliroides isolate mDroGli1 chromosome 3, mDroGli1.pri	50398305	50396959	2.98e-14	223	468	26.068	N/A
QZB90243.1	117	433	NC_057863	Dromiciops gliroides	Dromiciops gliroides isolate mDroGli1 chromosome 3, mDroGli1.pri	147898491	147899504	4.70e-13	213	343	27.697	N/A
QZB90243.1	131	273	NC_057863	Dromiciops gliroides	Dromiciops gliroides isolate mDroGli1 chromosome 3, mDroGli1.pri	263218039	263218434	1.18e-08	176	144	34.028	N/A
QZB90243.1	121	235	NC_057863	Dromiciops gliroides	Dromiciops gliroides isolate mDroGli1 chromosome 3, mDroGli1.pri	381623881	381623531	3.67e-07	164	118	38.983	N/A
QZB90243.1	3	463	NC_049535	Electrophorus electricus	Electrophorus electricus isolate fEleEle1 chromosome 1, fEleEle1.pri	33534507	33535952	3.59e-15	230	507	24.852	N/A
QZB90243.1	3	424	NC_049535	Electrophorus electricus	Electrophorus electricus isolate fEleEle1 chromosome 1, fEleEle1.pri	35735507	35736826	7.00e-13	212	460	25.000	N/A
QZB90243.1	3	251	NC_049535	Electrophorus electricus	Electrophorus electricus isolate fEleEle1 chromosome 1, fEleEle1.pri	34719492	34718740	7.50e-11	195	268	28.731	N/A
QZB90243.1	117	424	NC_049535	Electrophorus electricus	Electrophorus electricus isolate fEleEle1 chromosome 1, fEleEle1.pri	33993096	33994082	1.01e-10	194	337	26.409	N/A
QZB90243.1	3	410	NC_049535	Electrophorus electricus	Electrophorus electricus isolate fEleEle1 chromosome 1, fEleEle1.pri	35711159	35712427	1.12e-10	193	443	24.153	N/A
QZB90243.1	117	251	NC_049535	Electrophorus electricus	Electrophorus electricus isolate fEleEle1 chromosome 1, fEleEle1.pri	35719616	35720035	4.67e-10	188	140	33.571	N/A
QZB90243.1	1	433	NW_019154112	Enhydra lutris kenyoni	Enhydra lutris kenyoni isolate GAN:26980312 unplaced genomic scaffold, ASM228890v2 scaffoldscaffold28	1546539	1545187	3.65e-15	230	475	25.895	N/A
QZB90243.1	3	433	NW_019154112	Enhydra lutris kenyoni	Enhydra lutris kenyoni isolate GAN:26980312 unplaced genomic scaffold, ASM228890v2 scaffoldscaffold28	1564367	1565713	4.82e-13	213	485	25.361	N/A
QZB90243.1	3	463	NW_012101943	Mandrillus leucophaeus	Mandrillus leucophaeus isolate KB7577 unplaced genomic scaffold, Mleu.le_1.0 Scaffold192	3762234	3763679	4.05e-15	230	506	25.692	N/A
QZB90243.1	3	433	NW_021964199	Vicugna pacos	Vicugna pacos isolate Carlotta (AHFN-0088) chromosome 21 unlocalized genomic scaffold, VicPac3.1 ScfyRBE_283;HRSCAF=923	28568	29914	4.09e-15	230	464	26.509	N/A
QZB90243.1	3	433	NW_007028692	Carlito syrichta	Carlito syrichta isolate Samal-C Ts95f unplaced genomic scaffold, Tarsius_syrichta-2.0.1 Scaffold84596	32130	30784	4.15e-15	230	473	26.004	N/A
QZB90243.1	3	433	NW_007028692	Carlito syrichta	Carlito syrichta isolate Samal-C Ts95f unplaced genomic scaffold, Tarsius_syrichta-2.0.1 Scaffold84596	35621	36967	1.73e-12	208	488	25.615	N/A
QZB90243.1	3	433	NW_023194621	Ailuropoda melanoleuca	Ailuropoda melanoleuca isolate Jingjing unplaced genomic scaffold, ASM200744v2 unplaced-scaffold24705	76	1422	4.24e-15	228	468	25.641	N/A
QZB90243.1	1	424	NC_044193	Sparus aurata	Sparus aurata chromosome 7, fSpaAur1.1	19025346	19024021	4.27e-15	230	462	25.325	N/A
QZB90243.1	3	433	NW_020942802	Vombatus ursinus	Vombatus ursinus unplaced genomic scaffold, bare-nosed wombat genome assembly UNPS02003024.1	3385	2039	4.52e-15	229	477	27.044	N/A
QZB90243.1	1	433	NW_024412610	Puma yagouaroundi	Puma yagouaroundi ecotype Mexico unplaced genomic scaffold, PumYag 393	275163	276515	4.69e-15	229	485	25.979	N/A
QZB90243.1	1	433	NC_041398	Erpetoichthys calabaricus	Erpetoichthys calabaricus chromosome 5, fErpCal1.1	125520170	125521522	4.70e-15	229	478	26.151	N/A
QZB90243.1	3	463	NW_022651162	Rattus rattus	Rattus rattus isolate New Zealand unplaced genomic scaffold, Rrattus_CSIRO_v1 PGA_scaffold_45	152952	151597	4.81e-15	229	490	25.714	N/A
QZB90243.1	1	433	NC_044392	Nomascus leucogenys	Nomascus leucogenys isolate Asia chromosome 12, Asia_NLE_v1	40051385	40050033	4.82e-15	229	462	27.056	N/A
QZB90243.1	1	433	NW_024081455	Hyaena hyaena	Hyaena hyaena isolate Hyena2069 unplaced genomic scaffold, ASM300989v1 scaffold_830	427190	428542	4.99e-15	229	475	25.684	N/A
QZB90243.1	3	433	NW_024081455	Hyaena hyaena	Hyaena hyaena isolate Hyena2069 unplaced genomic scaffold, ASM300989v1 scaffold_830	425044	423698	7.00e-13	212	488	25.615	N/A
QZB90243.1	3	433	NW_024081455	Hyaena hyaena	Hyaena hyaena isolate Hyena2069 unplaced genomic scaffold, ASM300989v1 scaffold_830	414363	413017	7.00e-13	212	488	25.615	N/A
QZB90243.1	3	433	NW_015552843	Sinocyclocheilus anshuiensis	Sinocyclocheilus anshuiensis isolate Anshui unplaced genomic scaffold, SAMN03320099.WGS_v1.1 scaffold1024	2123819	2122473	4.99e-15	229	461	25.813	N/A
QZB90243.1	1	433	NW_020998703	Eumetopias jubatus	Eumetopias jubatus isolate GAN:26980396 unplaced genomic scaffold, ASM402803v1 scaffold97	8696019	8697371	5.04e-15	229	475	25.895	N/A
QZB90243.1	1	433	NW_020313370	Callorhinus ursinus	Callorhinus ursinus isolate GAN/ISIS: 27379988/994484 unplaced genomic scaffold, ASM326570v1 scaffold654	8852326	8853678	5.04e-15	229	475	25.895	N/A
QZB90243.1	1	433	NC_045601	Zalophus californianus	Zalophus californianus isolate mZalCal1 chromosome 7, mZalCal1.pri.v2	118337301	118338653	5.04e-15	229	475	25.895	N/A
QZB90243.1	3	433	NC_045601	Zalophus californianus	Zalophus californianus isolate mZalCal1 chromosome 7, mZalCal1.pri.v2	118325059	118323713	7.84e-13	211	488	25.615	N/A
QZB90243.1	3	410	NC_045601	Zalophus californianus	Zalophus californianus isolate mZalCal1 chromosome 7, mZalCal1.pri.v2	118335316	118334048	4.47e-10	188	462	24.892	N/A
QZB90243.1	121	251	NC_045601	Zalophus californianus	Zalophus californianus isolate mZalCal1 chromosome 7, mZalCal1.pri.v2	21838721	21838314	6.52e-07	162	136	34.559	N/A
QZB90243.1	1	433	NW_004454168	Ceratotherium simum simum	Ceratotherium simum simum isolate SDZICR_KB13650 unplaced genomic scaffold, CerSimSim1.0 scaffold00013	33279001	33280353	5.17e-15	229	475	25.895	N/A
QZB90243.1	3	433	NW_004454168	Ceratotherium simum simum	Ceratotherium simum simum isolate SDZICR_KB13650 unplaced genomic scaffold, CerSimSim1.0 scaffold00013	33277084	33275738	5.04e-13	213	485	25.361	N/A
QZB90243.1	3	433	NW_004454168	Ceratotherium simum simum	Ceratotherium simum simum isolate SDZICR_KB13650 unplaced genomic scaffold, CerSimSim1.0 scaffold00013	33266587	33265241	5.04e-13	213	485	25.361	N/A
QZB90243.1	3	433	NC_008802	Monodelphis domestica	Monodelphis domestica chromosome 2, MonDom5	285006190	285007536	5.22e-15	229	468	26.282	N/A
QZB90243.1	3	433	NC_008802	Monodelphis domestica	Monodelphis domestica chromosome 2, MonDom5	52182534	52183883	1.50e-14	225	474	26.160	N/A
QZB90243.1	3	433	NC_008802	Monodelphis domestica	Monodelphis domestica chromosome 2, MonDom5	52193816	52195165	1.50e-14	225	474	26.160	N/A
QZB90243.1	3	433	NC_008802	Monodelphis domestica	Monodelphis domestica chromosome 2, MonDom5	267985171	267986517	8.12e-14	219	475	25.684	N/A
QZB90243.1	3	433	NC_008802	Monodelphis domestica	Monodelphis domestica chromosome 2, MonDom5	267983636	267982290	1.01e-13	218	478	25.732	N/A
QZB90243.1	117	433	NC_008802	Monodelphis domestica	Monodelphis domestica chromosome 2, MonDom5	156920847	156919831	1.89e-10	191	351	26.496	N/A
QZB90243.1	111	424	NC_008802	Monodelphis domestica	Monodelphis domestica chromosome 2, MonDom5	61992819	61991821	7.65e-09	178	353	25.212	N/A
QZB90243.1	3	251	NC_008802	Monodelphis domestica	Monodelphis domestica chromosome 2, MonDom5	198989006	198989755	8.43e-07	161	257	25.681	N/A
QZB90243.1	119	230	NC_008802	Monodelphis domestica	Monodelphis domestica chromosome 2, MonDom5	190516296	190515964	6.25e-06	153	114	39.474	N/A
QZB90243.1	1	433	NC_013680	Oryctolagus cuniculus	Oryctolagus cuniculus breed Thorbecke inbred chromosome 12, OryCun2.0	20616472	20615117	5.26e-15	229	472	26.059	N/A
QZB90243.1	117	436	NC_013680	Oryctolagus cuniculus	Oryctolagus cuniculus breed Thorbecke inbred chromosome 12, OryCun2.0	20631914	20630892	2.03e-11	199	353	27.479	N/A
QZB90243.1	111	436	NC_013680	Oryctolagus cuniculus	Oryctolagus cuniculus breed Thorbecke inbred chromosome 12, OryCun2.0	20655410	20654370	5.08e-11	196	359	27.298	N/A
QZB90243.1	3	433	NC_013680	Oryctolagus cuniculus	Oryctolagus cuniculus breed Thorbecke inbred chromosome 12, OryCun2.0	20679087	20680433	1.01e-10	194	479	25.887	N/A
QZB90243.1	3	433	NC_053396	Bufo bufo	Bufo bufo chromosome 8, aBufBuf1.1	199703082	199701736	5.31e-15	229	477	26.205	N/A
QZB90243.1	3	433	NC_053396	Bufo bufo	Bufo bufo chromosome 8, aBufBuf1.1	199599021	199600367	6.72e-15	228	477	26.205	N/A
QZB90243.1	3	433	NC_053396	Bufo bufo	Bufo bufo chromosome 8, aBufBuf1.1	199680389	199679043	1.40e-13	217	466	26.395	N/A
QZB90243.1	1	433	NC_033665	Microcebus murinus	Microcebus murinus isolate mixed chromosome 6, Mmur_3.0	1732761	1731409	5.40e-15	229	475	26.105	N/A
QZB90243.1	3	433	NC_033665	Microcebus murinus	Microcebus murinus isolate mixed chromosome 6, Mmur_3.0	1735168	1736514	4.58e-13	213	476	25.210	N/A
QZB90243.1	1	433	NW_023602073	Talpa occidentalis	Talpa occidentalis isolate TD23 unplaced genomic scaffold, MPIMG_talOcc4 talOcc4.2	48215897	48214545	5.45e-15	229	475	25.895	N/A
QZB90243.1	111	433	NW_023602073	Talpa occidentalis	Talpa occidentalis isolate TD23 unplaced genomic scaffold, MPIMG_talOcc4 talOcc4.2	48219928	48220959	2.43e-13	215	354	27.684	N/A
QZB90243.1	111	433	NW_023602073	Talpa occidentalis	Talpa occidentalis isolate TD23 unplaced genomic scaffold, MPIMG_talOcc4 talOcc4.2	48232249	48233280	2.74e-13	215	354	27.684	N/A
QZB90243.1	1	433	NW_017732037	Hipposideros armiger	Hipposideros armiger isolate ML-2016 unplaced genomic scaffold, ASM189008v1	767785	769137	5.54e-15	229	471	25.902	N/A
QZB90243.1	3	433	NW_017732037	Hipposideros armiger	Hipposideros armiger isolate ML-2016 unplaced genomic scaffold, ASM189008v1	765877	764531	1.16e-12	210	478	25.732	N/A
QZB90243.1	117	433	NW_017732037	Hipposideros armiger	Hipposideros armiger isolate ML-2016 unplaced genomic scaffold, ASM189008v1	718472	717459	1.79e-12	208	352	27.841	N/A
QZB90243.1	3	424	NC_050589	Megalops cyprinoides	Megalops cyprinoides isolate fMegCyp1 chromosome 7, fMegCyp1.pri	13497842	13496523	5.55e-15	229	463	25.702	N/A
QZB90243.1	3	433	NC_050589	Megalops cyprinoides	Megalops cyprinoides isolate fMegCyp1 chromosome 7, fMegCyp1.pri	13474700	13476046	6.90e-15	228	468	25.641	N/A
QZB90243.1	3	424	NC_050589	Megalops cyprinoides	Megalops cyprinoides isolate fMegCyp1 chromosome 7, fMegCyp1.pri	13479906	13481225	2.18e-14	224	465	24.731	N/A
QZB90243.1	3	433	NC_050589	Megalops cyprinoides	Megalops cyprinoides isolate fMegCyp1 chromosome 7, fMegCyp1.pri	13492742	13491396	2.20e-14	224	474	24.684	N/A
QZB90243.1	3	433	NW_022631304	Lontra canadensis	Lontra canadensis isolate GAN:19392208 unplaced genomic scaffold, GSC_riverotter_1.0 scaffold310	153555	154901	5.71e-15	229	468	26.068	N/A
QZB90243.1	111	368	NW_022681454	Trachypithecus francoisi	Trachypithecus francoisi isolate TF-2019V2 unplaced genomic scaffold, Tfra_2.0 Lachesis_group1	45930656	45929841	5.95e-15	229	282	29.433	N/A
QZB90243.1	3	463	NC_047090	Geotrypetes seraphini	Geotrypetes seraphini chromosome 7, aGeoSer1.1	150744591	150746042	5.95e-15	229	508	26.181	N/A
QZB90243.1	1	433	NW_024349566	Pteropus giganteus	Pteropus giganteus unplaced genomic scaffold, Ma_sr-lr_union100	493161	494513	5.99e-15	229	475	25.895	N/A
QZB90243.1	3	433	NW_024349566	Pteropus giganteus	Pteropus giganteus unplaced genomic scaffold, Ma_sr-lr_union100	491221	489875	9.56e-13	210	488	25.410	N/A
QZB90243.1	3	433	NW_024349566	Pteropus giganteus	Pteropus giganteus unplaced genomic scaffold, Ma_sr-lr_union100	480938	479592	9.56e-13	210	488	25.410	N/A
QZB90243.1	3	433	NC_041029	Parambassis ranga	Parambassis ranga chromosome 8, fParRan2.1	7560827	7559481	6.00e-15	229	472	26.271	N/A
QZB90243.1	3	433	NC_041029	Parambassis ranga	Parambassis ranga chromosome 8, fParRan2.1	7518648	7517302	6.00e-15	229	472	26.271	N/A
QZB90243.1	1	433	NW_004567156	Condylura cristata	Condylura cristata isolate star-nosed mole 26May11 unplaced genomic scaffold, ConCri1.0 scaffold00055	1141933	1140581	6.10e-15	229	475	26.105	N/A
QZB90243.1	3	433	NW_004567156	Condylura cristata	Condylura cristata isolate star-nosed mole 26May11 unplaced genomic scaffold, ConCri1.0 scaffold00055	1159229	1160575	2.94e-13	215	479	25.678	N/A
QZB90243.1	1	433	NC_048222	Ailuropoda melanoleuca	Ailuropoda melanoleuca isolate Jingjing chromosome 5, ASM200744v2	26941077	26939725	6.11e-15	229	475	25.895	N/A
QZB90243.1	3	433	NC_048222	Ailuropoda melanoleuca	Ailuropoda melanoleuca isolate Jingjing chromosome 5, ASM200744v2	26942702	26944048	6.48e-13	212	485	25.155	N/A
QZB90243.1	3	433	NC_062282	Lutra lutra	Lutra lutra chromosome 5, mLutLut1.2	155378940	155377594	6.27e-15	228	468	26.068	N/A
QZB90243.1	3	433	NC_062282	Lutra lutra	Lutra lutra chromosome 5, mLutLut1.2	32526702	32525356	4.16e-14	222	468	25.855	N/A
QZB90243.1	3	433	NC_062282	Lutra lutra	Lutra lutra chromosome 5, mLutLut1.2	154398650	154397301	1.29e-10	193	461	25.813	N/A
QZB90243.1	1	433	NW_004451238	Odobenus rosmarus divergens	Odobenus rosmarus divergens isolate Ivan unplaced genomic scaffold, Oros_1.0 Scaffold975	291751	290399	6.37e-15	228	475	25.895	N/A
QZB90243.1	3	433	NW_004451238	Odobenus rosmarus divergens	Odobenus rosmarus divergens isolate Ivan unplaced genomic scaffold, Oros_1.0 Scaffold975	293644	294990	9.64e-13	210	485	25.361	N/A
QZB90243.1	1	424	NC_055667	Chelmon rostratus	Chelmon rostratus isolate fCheRos1 chromosome 10, fCheRos1.pri	9758724	9757399	6.43e-15	228	464	26.078	N/A
QZB90243.1	1	463	NC_007119	Danio rerio	Danio rerio strain Tuebingen chromosome 8, GRCz11 Primary Assembly	24970005	24968554	6.43e-15	228	510	25.294	N/A
QZB90243.1	3	433	NC_007119	Danio rerio	Danio rerio strain Tuebingen chromosome 8, GRCz11 Primary Assembly	4798755	4800101	1.52e-12	209	476	24.790	N/A
QZB90243.1	1	433	NC_043706	Suricata suricatta	Suricata suricatta isolate VVHF042 chromosome 7, meerkat_22Aug2017_6uvM2_HiC	29693828	29692476	6.43e-15	228	478	25.523	N/A
QZB90243.1	3	433	NC_043706	Suricata suricatta	Suricata suricatta isolate VVHF042 chromosome 7, meerkat_22Aug2017_6uvM2_HiC	29704729	29706075	6.31e-13	212	488	25.615	N/A
QZB90243.1	3	433	NC_043706	Suricata suricatta	Suricata suricatta isolate VVHF042 chromosome 7, meerkat_22Aug2017_6uvM2_HiC	79228486	79229832	1.44e-09	184	468	25.641	N/A
QZB90243.1	3	433	NC_051274	Sebastes umbrosus	Sebastes umbrosus isolate fSebUmb1 chromosome 6, fSebUmb1.pri	24503384	24502038	6.49e-15	228	469	25.800	N/A
QZB90243.1	1	433	NW_025577149	Ursus americanus	Ursus americanus isolate UA15103 ecotype Eastern unplaced genomic scaffold, gsc_jax_bbear_1.0 contig_3241_segment0	2658325	2659677	6.55e-15	228	475	25.895	N/A
QZB90243.1	3	433	NW_025577149	Ursus americanus	Ursus americanus isolate UA15103 ecotype Eastern unplaced genomic scaffold, gsc_jax_bbear_1.0 contig_3241_segment0	2646452	2645106	8.19e-13	211	488	25.410	N/A
QZB90243.1	3	433	NW_025577149	Ursus americanus	Ursus americanus isolate UA15103 ecotype Eastern unplaced genomic scaffold, gsc_jax_bbear_1.0 contig_3241_segment0	2656324	2654978	9.01e-13	211	488	25.410	N/A
QZB90243.1	1	433	NW_024425564	Ursus maritimus	Ursus maritimus isolate PB19 unplaced genomic scaffold, ASM1731132v1 scaffold_30	6673505	6674857	6.55e-15	228	475	25.895	N/A
QZB90243.1	3	433	NW_024425564	Ursus maritimus	Ursus maritimus isolate PB19 unplaced genomic scaffold, ASM1731132v1 scaffold_30	6661743	6660397	7.32e-13	211	488	25.410	N/A
QZB90243.1	3	251	NW_024425564	Ursus maritimus	Ursus maritimus isolate PB19 unplaced genomic scaffold, ASM1731132v1 scaffold_30	6651691	6650939	1.51e-09	184	276	26.812	N/A
QZB90243.1	1	433	NW_025929728	Ursus arctos	Ursus arctos isolate Adak ecotype North America unplaced genomic scaffold, UrsArc1.0 HiC_scaffold_34	8150365	8151717	6.55e-15	228	475	25.895	N/A
QZB90243.1	3	433	NW_025929728	Ursus arctos	Ursus arctos isolate Adak ecotype North America unplaced genomic scaffold, UrsArc1.0 HiC_scaffold_34	8138567	8137221	9.25e-13	211	488	25.410	N/A
QZB90243.1	3	433	NW_025929728	Ursus arctos	Ursus arctos isolate Adak ecotype North America unplaced genomic scaffold, UrsArc1.0 HiC_scaffold_34	8148414	8147068	9.91e-13	210	488	25.410	N/A
QZB90243.1	1	433	NW_013657960	Thamnophis sirtalis	Thamnophis sirtalis isolate EDBJR-23777 unplaced genomic scaffold, Thamnophis_sirtalis-6.0 Scaffold280	820134	821492	6.66e-15	228	462	27.056	N/A
QZB90243.1	111	239	NW_013657960	Thamnophis sirtalis	Thamnophis sirtalis isolate EDBJR-23777 unplaced genomic scaffold, Thamnophis_sirtalis-6.0 Scaffold280	823506	823901	1.02e-08	177	132	33.333	N/A
QZB90243.1	1	433	NC_036879	Pan troglodytes	Pan troglodytes isolate Yerkes chimp pedigree #C0471 (Clint) chromosome 1, Clint_PTRv2	136524679	136526031	6.78e-15	228	458	26.638	N/A
QZB90243.1	1	433	NC_036879	Pan troglodytes	Pan troglodytes isolate Yerkes chimp pedigree #C0471 (Clint) chromosome 1, Clint_PTRv2	136627627	136628979	7.66e-15	228	462	27.273	N/A
QZB90243.1	117	239	NC_036879	Pan troglodytes	Pan troglodytes isolate Yerkes chimp pedigree #C0471 (Clint) chromosome 1, Clint_PTRv2	222418477	222418848	2.82e-06	156	124	35.484	N/A
QZB90243.1	1	433	NW_006430045	Pteropus alecto	Pteropus alecto unplaced genomic scaffold, ASM32557v1 scaffold400	453605	454957	6.95e-15	228	475	25.895	N/A
QZB90243.1	3	433	NW_006430045	Pteropus alecto	Pteropus alecto unplaced genomic scaffold, ASM32557v1 scaffold400	451567	450221	1.22e-12	210	488	25.615	N/A
QZB90243.1	3	433	NW_006430045	Pteropus alecto	Pteropus alecto unplaced genomic scaffold, ASM32557v1 scaffold400	434069	432723	1.49e-12	209	488	25.615	N/A
QZB90243.1	3	433	NW_019154108	Enhydra lutris kenyoni	Enhydra lutris kenyoni isolate GAN:26980312 unplaced genomic scaffold, ASM228890v2 scaffoldscaffold24	26987918	26989264	6.96e-15	228	461	26.247	N/A
QZB90243.1	111	368	NC_047034	Tursiops truncatus	Tursiops truncatus isolate mTurTru1 chromosome 1, mTurTru1.mat.Y	147913076	147912261	7.21e-15	228	282	29.787	N/A
QZB90243.1	3	433	NW_018343984	Phascolarctos cinereus	Phascolarctos cinereus isolate Bilbo 61053 unplaced genomic scaffold, phaCin_unsw_v4.1 phaCin_unsw_v4.1.fa.scaf00033	4393583	4392237	7.27e-15	228	471	25.902	N/A
QZB90243.1	1	433	NW_004524581	Octodon degus	Octodon degus isolate 3935 unplaced genomic scaffold, OctDeg1.0 scaffold00005	32773747	32775099	7.33e-15	228	475	25.895	N/A
QZB90243.1	3	433	NW_004524581	Octodon degus	Octodon degus isolate 3935 unplaced genomic scaffold, OctDeg1.0 scaffold00005	32748946	32747600	8.94e-14	219	480	25.625	N/A
QZB90243.1	3	433	NW_004524581	Octodon degus	Octodon degus isolate 3935 unplaced genomic scaffold, OctDeg1.0 scaffold00005	32770465	32769119	2.79e-13	215	481	25.780	N/A
QZB90243.1	1	433	NW_020834738	Acinonyx jubatus	Acinonyx jubatus isolate Rico unplaced genomic scaffold, Aci_jub_2 Primary Assembly Aci_jub_2_ph1_scaffold12	119326065	119327417	7.46e-15	228	485	25.773	N/A
QZB90243.1	1	433	NW_006384002	Leptonychotes weddellii	Leptonychotes weddellii isolate WS11-02 unplaced genomic scaffold, LepWed1.0 scaffold00962	296209	297561	7.52e-15	228	475	25.895	N/A
QZB90243.1	3	433	NW_006384002	Leptonychotes weddellii	Leptonychotes weddellii isolate WS11-02 unplaced genomic scaffold, LepWed1.0 scaffold00962	294317	292971	1.38e-12	209	488	25.410	N/A
QZB90243.1	3	433	NW_006384002	Leptonychotes weddellii	Leptonychotes weddellii isolate WS11-02 unplaced genomic scaffold, LepWed1.0 scaffold00962	284463	283117	1.38e-12	209	488	25.410	N/A
QZB90243.1	1	433	NW_022631180	Lontra canadensis	Lontra canadensis isolate GAN:19392208 unplaced genomic scaffold, GSC_riverotter_1.0 scaffold186	1555122	1553770	7.52e-15	228	475	25.895	N/A
QZB90243.1	1	433	NW_023270709	Mirounga leonina	Mirounga leonina isolate KUSES-001 unplaced genomic scaffold, KU_Mleo_1.0 Mir_366	925178	926530	7.53e-15	228	475	25.895	N/A
QZB90243.1	1	433	NW_025578523	Mirounga angustirostris	Mirounga angustirostris isolate JK_09032017 unplaced genomic scaffold, ASM2128878v2 HiC_scaffold_16	25419876	25418524	7.53e-15	228	475	25.895	N/A
QZB90243.1	3	269	NW_025578523	Mirounga angustirostris	Mirounga angustirostris isolate JK_09032017 unplaced genomic scaffold, ASM2128878v2 HiC_scaffold_16	20188706	20189464	1.11e-07	168	271	26.199	N/A
QZB90243.1	1	433	NC_060070	Meles meles	Meles meles chromosome 5, mMelMel3.1 paternal haplotype	124105254	124106606	7.53e-15	228	475	25.895	N/A
QZB90243.1	3	433	NC_060070	Meles meles	Meles meles chromosome 5, mMelMel3.1 paternal haplotype	126843798	126845144	9.75e-14	219	460	26.087	N/A
QZB90243.1	3	433	NC_060070	Meles meles	Meles meles chromosome 5, mMelMel3.1 paternal haplotype	124102675	124101329	5.26e-13	213	485	25.361	N/A
QZB90243.1	3	433	NC_060070	Meles meles	Meles meles chromosome 5, mMelMel3.1 paternal haplotype	124093070	124091724	5.26e-13	213	485	25.361	N/A
QZB90243.1	193	255	NC_060070	Meles meles	Meles meles chromosome 5, mMelMel3.1 paternal haplotype	54286069	54285869	4.64e-07	103	67	37.313	N/A
QZB90243.1	117	180	NC_060070	Meles meles	Meles meles chromosome 5, mMelMel3.1 paternal haplotype	54286299	54286108	4.64e-07	99	64	39.062	N/A
QZB90243.1	1	433	NW_020716882	Notechis scutatus	Notechis scutatus unplaced genomic scaffold, TS10Xv2-PRI ULFQ01000272.1	514374	515732	7.58e-15	228	462	26.840	N/A
QZB90243.1	110	239	NW_020716882	Notechis scutatus	Notechis scutatus unplaced genomic scaffold, TS10Xv2-PRI ULFQ01000272.1	517729	518127	5.70e-09	179	133	31.579	N/A
QZB90243.1	3	433	NW_026000019	Marmota marmota marmota	Marmota marmota marmota unplaced genomic scaffold, marMar	27120090	27118744	7.60e-15	228	460	27.391	N/A
QZB90243.1	1	433	NT_176404	Cavia porcellus	Cavia porcellus strain inbred line 2N unplaced genomic scaffold, Cavpor3.0 supercont2_15	41155420	41156772	7.66e-15	228	475	25.684	N/A
QZB90243.1	3	433	NT_176404	Cavia porcellus	Cavia porcellus strain inbred line 2N unplaced genomic scaffold, Cavpor3.0 supercont2_15	41131424	41130078	4.16e-13	213	478	25.732	N/A
QZB90243.1	117	433	NT_176404	Cavia porcellus	Cavia porcellus strain inbred line 2N unplaced genomic scaffold, Cavpor3.0 supercont2_15	41148586	41147573	1.40e-12	209	352	27.841	N/A
QZB90243.1	3	433	NC_043964	Sphaeramia orbicularis	Sphaeramia orbicularis chromosome 8, fSphaOr1.1	7322811	7321465	7.93e-15	228	470	26.170	N/A
QZB90243.1	3	433	NC_043964	Sphaeramia orbicularis	Sphaeramia orbicularis chromosome 8, fSphaOr1.1	7205557	7206903	2.64e-14	223	475	26.105	N/A
QZB90243.1	3	433	NC_043964	Sphaeramia orbicularis	Sphaeramia orbicularis chromosome 8, fSphaOr1.1	7327729	7326383	5.78e-14	220	470	25.745	N/A
QZB90243.1	117	433	NW_024543256	Microtus oregoni	Microtus oregoni isolate MIOR12 unplaced genomic scaffold, Mior012 000050F_ref0000143	2669705	2670718	8.07e-15	228	343	28.280	N/A
QZB90243.1	3	433	NC_058038	Solea senegalensis	Solea senegalensis isolate Sse05_10M linkage group LG19, IFAPA_SoseM_1	20883734	20882388	8.43e-15	227	471	26.327	N/A
QZB90243.1	3	433	NC_058038	Solea senegalensis	Solea senegalensis isolate Sse05_10M linkage group LG19, IFAPA_SoseM_1	20879456	20878110	8.43e-15	227	471	26.327	N/A
QZB90243.1	1	433	NW_007675572	Equus przewalskii	Equus przewalskii isolate Burgud unplaced genomic scaffold, Burgud scaffold2559	267551	266199	8.47e-15	227	475	25.895	N/A
QZB90243.1	1	424	NC_051045	Acanthopagrus latus	Acanthopagrus latus isolate v.2019 chromosome 7, fAcaLat1.1	16753163	16751838	8.51e-15	227	462	25.325	N/A
QZB90243.1	1	433	NC_009163	Equus caballus	Equus caballus isolate Twilight breed thoroughbred chromosome 20, EquCab3.0	32416949	32415597	8.51e-15	227	475	25.895	N/A
QZB90243.1	3	433	NC_009163	Equus caballus	Equus caballus isolate Twilight breed thoroughbred chromosome 20, EquCab3.0	32428864	32430210	4.58e-13	213	485	25.361	N/A
QZB90243.1	3	251	NC_009163	Equus caballus	Equus caballus isolate Twilight breed thoroughbred chromosome 20, EquCab3.0	32419208	32419960	4.10e-10	188	276	27.174	N/A
QZB90243.1	1	433	NC_052184	Equus asinus	Equus asinus breed Dezhou chromosome 8, ASM1607732v2	60367521	60366169	8.51e-15	227	475	25.895	N/A
QZB90243.1	3	433	NC_052184	Equus asinus	Equus asinus breed Dezhou chromosome 8, ASM1607732v2	60379420	60380769	1.21e-11	201	486	25.309	N/A
QZB90243.1	3	232	NC_052184	Equus asinus	Equus asinus breed Dezhou chromosome 8, ASM1607732v2	60369779	60370462	2.16e-09	182	253	27.668	N/A
QZB90243.1	1	433	NC_059109	Jaculus jaculus	Jaculus jaculus isolate mJacJac1 chromosome 8, mJacJac1.mat.Y.cur	87411	88763	8.51e-15	227	475	25.684	N/A
QZB90243.1	3	433	NC_059109	Jaculus jaculus	Jaculus jaculus isolate mJacJac1 chromosome 8, mJacJac1.mat.Y.cur	79008	77662	3.94e-14	222	479	25.470	N/A
QZB90243.1	3	433	NC_059109	Jaculus jaculus	Jaculus jaculus isolate mJacJac1 chromosome 8, mJacJac1.mat.Y.cur	62759	61413	3.94e-14	222	479	25.470	N/A
QZB90243.1	3	433	NW_022282013	Anarrhichthys ocellatus	Anarrhichthys ocellatus isolate YVR2014 unplaced genomic scaffold, GSC_Weel_1.0 scaffold2039	1708	3054	8.85e-15	227	472	26.695	N/A
QZB90243.1	1	433	NC_062283	Lutra lutra	Lutra lutra chromosome 6, mLutLut1.2	29956281	29954929	8.89e-15	227	475	25.895	N/A
QZB90243.1	3	433	NC_062283	Lutra lutra	Lutra lutra chromosome 6, mLutLut1.2	29958397	29959743	5.89e-13	212	485	25.361	N/A
QZB90243.1	117	433	NC_062283	Lutra lutra	Lutra lutra chromosome 6, mLutLut1.2	109293230	109294243	6.71e-13	212	343	27.405	N/A
QZB90243.1	3	433	NC_062283	Lutra lutra	Lutra lutra chromosome 6, mLutLut1.2	29969063	29970409	1.08e-12	210	486	25.103	N/A
QZB90243.1	3	433	NW_026061190	Syngnathus scovelli	Syngnathus scovelli strain Florida unplaced genomic scaffold, RoL_Ssco_1.1 HiC_scaffold_10	10551686	10553032	8.96e-15	227	473	25.159	N/A
QZB90243.1	3	433	NC_040022	Larimichthys crocea	Larimichthys crocea isolate SSNF chromosome XII, L_crocea_2.0	31485712	31487058	9.04e-15	227	471	25.902	N/A
QZB90243.1	3	433	NW_008352264	Nannospalax galili	Nannospalax galili isolate Female #2095 unplaced genomic scaffold, S.galili_v1.0 scaffold884	36633	37979	9.28e-15	227	461	27.115	N/A
QZB90243.1	111	368	NW_022681458	Trachypithecus francoisi	Trachypithecus francoisi isolate TF-2019V2 unplaced genomic scaffold, Tfra_2.0 Lachesis_group13	108456249	108455434	9.36e-15	227	282	29.787	N/A
QZB90243.1	111	368	NW_020257959	Theropithecus gelada	Theropithecus gelada isolate Dixy unplaced genomic scaffold, Tgel_1.0 HiC_scaffold_16171	35206	34391	9.42e-15	227	282	29.787	N/A
QZB90243.1	1	433	NC_058410	Neomonachus schauinslandi	Neomonachus schauinslandi chromosome 8, ASM220157v2	117904576	117905928	9.45e-15	227	475	25.895	N/A
QZB90243.1	3	281	NC_058410	Neomonachus schauinslandi	Neomonachus schauinslandi chromosome 8, ASM220157v2	124243029	124242235	1.17e-07	168	284	26.056	N/A
QZB90243.1	3	433	NW_020954581	Vombatus ursinus	Vombatus ursinus unplaced genomic scaffold, bare-nosed wombat genome assembly UNPS02014803.1	9838333	9839679	9.95e-15	227	473	25.581	N/A
QZB90243.1	117	424	NW_006400101	Elephantulus edwardii	Elephantulus edwardii isolate Elephantulus edwardi_28Jun2011 unplaced genomic scaffold, EleEdw1.0 scaffold00351	461008	460022	1.02e-14	227	338	28.402	N/A
QZB90243.1	3	433	NW_024870762	Dipodomys spectabilis	Dipodomys spectabilis isolate Male_0828 unplaced genomic scaffold, ASM1905484v1 ptg000085l	5271501	5272847	1.02e-14	227	473	25.793	N/A
QZB90243.1	3	433	NW_024870762	Dipodomys spectabilis	Dipodomys spectabilis isolate Male_0828 unplaced genomic scaffold, ASM1905484v1 ptg000085l	5264869	5263499	1.38e-09	184	477	24.528	N/A
QZB90243.1	3	433	NT_176363	Cavia porcellus	Cavia porcellus strain inbred line 2N unplaced genomic scaffold, Cavpor3.0 supercont2_56	11210467	11211813	1.04e-14	227	461	27.983	N/A
QZB90243.1	111	368	NC_060888	Silurus meridionalis	Silurus meridionalis isolate SWU-2019-XX chromosome 5, ASM1480568v1	22798669	22799484	1.04e-14	227	282	30.851	N/A
QZB90243.1	1	433	NW_025091153	Prionailurus bengalensis	Prionailurus bengalensis isolate Pbe53 chromosome B2 unlocalized genomic scaffold, Fcat_Pben_1.1_paternal_pri B2_random_Un_scaffold_46	578345	576993	1.06e-14	227	485	25.773	N/A
QZB90243.1	3	433	NW_025091153	Prionailurus bengalensis	Prionailurus bengalensis isolate Pbe53 chromosome B2 unlocalized genomic scaffold, Fcat_Pben_1.1_paternal_pri B2_random_Un_scaffold_46	580503	581849	4.74e-13	213	485	25.361	N/A
QZB90243.1	3	433	NW_025091153	Prionailurus bengalensis	Prionailurus bengalensis isolate Pbe53 chromosome B2 unlocalized genomic scaffold, Fcat_Pben_1.1_paternal_pri B2_random_Un_scaffold_46	591046	592392	4.74e-13	213	485	25.361	N/A
QZB90243.1	1	433	NW_018150930	Pogona vitticeps	Pogona vitticeps unplaced genomic scaffold, pvi1.1.0 contig24438	625589	626947	1.08e-14	227	465	24.946	N/A
QZB90243.1	1	433	NC_051816	Canis lupus familiaris	Canis lupus familiaris isolate SID07034 breed Labrador retriever chromosome 12, ROS_Cfam_1.0	1426234	1424882	1.08e-14	227	475	25.895	N/A
QZB90243.1	3	433	NC_051816	Canis lupus familiaris	Canis lupus familiaris isolate SID07034 breed Labrador retriever chromosome 12, ROS_Cfam_1.0	1428334	1429680	2.84e-13	215	475	25.684	N/A
QZB90243.1	111	203	NC_051816	Canis lupus familiaris	Canis lupus familiaris isolate SID07034 breed Labrador retriever chromosome 12, ROS_Cfam_1.0	1442027	1442308	1.04e-09	116	94	32.979	N/A
QZB90243.1	198	433	NC_051816	Canis lupus familiaris	Canis lupus familiaris isolate SID07034 breed Labrador retriever chromosome 12, ROS_Cfam_1.0	1442292	1443059	1.04e-09	110	267	25.468	N/A
QZB90243.1	1	433	NW_023416284	Rousettus aegyptiacus	Rousettus aegyptiacus isolate mRouAeg1 unplaced genomic scaffold, mRouAeg1.p scaffold_m13_p_1	90386050	90384698	1.09e-14	226	475	25.895	N/A
QZB90243.1	3	433	NW_023416284	Rousettus aegyptiacus	Rousettus aegyptiacus isolate mRouAeg1 unplaced genomic scaffold, mRouAeg1.p scaffold_m13_p_1	90398493	90399839	1.21e-12	210	488	25.615	N/A
QZB90243.1	117	433	NW_023416284	Rousettus aegyptiacus	Rousettus aegyptiacus isolate mRouAeg1 unplaced genomic scaffold, mRouAeg1.p scaffold_m13_p_1	90388381	90389394	2.88e-12	206	352	27.841	N/A
QZB90243.1	3	463	NW_010033946	Tauraco erythrolophus	Tauraco erythrolophus isolate BGI_N340 unplaced genomic scaffold, ASM70936v1 scaffold46660	63	1514	1.10e-14	224	509	25.933	N/A
QZB90243.1	3	433	NW_012267418	Dipodomys ordii	Dipodomys ordii isolate 6190 unplaced genomic scaffold, Dord_2.0 Scaffold202	1282573	1283919	1.11e-14	226	473	25.793	N/A
QZB90243.1	3	433	NW_012267418	Dipodomys ordii	Dipodomys ordii isolate 6190 unplaced genomic scaffold, Dord_2.0 Scaffold202	1257602	1256238	2.44e-10	190	478	24.686	N/A
QZB90243.1	3	433	NW_012267418	Dipodomys ordii	Dipodomys ordii isolate 6190 unplaced genomic scaffold, Dord_2.0 Scaffold202	1275508	1274144	7.69e-10	186	475	24.632	N/A
QZB90243.1	3	433	NC_063166	Perognathus longimembris pacificus	Perognathus longimembris pacificus isolate PPM17 chromosome 6, ASM2315922v1	13883983	13885329	1.15e-14	226	473	25.581	N/A
QZB90243.1	3	433	NC_063166	Perognathus longimembris pacificus	Perognathus longimembris pacificus isolate PPM17 chromosome 6, ASM2315922v1	13877060	13875696	1.63e-10	192	476	24.790	N/A
QZB90243.1	3	433	NC_063166	Perognathus longimembris pacificus	Perognathus longimembris pacificus isolate PPM17 chromosome 6, ASM2315922v1	13855903	13854539	5.74e-10	187	475	25.053	N/A
QZB90243.1	3	433	NW_006159530	Tupaia chinensis	Tupaia chinensis unplaced genomic scaffold, TupChi_1.0 Scaffold000070_1	34005	35351	1.16e-14	226	460	27.609	N/A
QZB90243.1	111	433	NW_006797481	Lipotes vexillifer	Lipotes vexillifer unplaced genomic scaffold, Lipotes_vexillifer_v1 scaffold240	7193029	7192007	1.16e-14	226	351	27.350	N/A
QZB90243.1	1	433	NW_023399529	Halichoerus grypus	Halichoerus grypus isolate 241Hg ecotype Northwest Atlantic unplaced genomic scaffold, Tufts_HGry_1.1 scf7180000022440	768374	769726	1.17e-14	226	475	25.684	N/A
QZB90243.1	3	433	NW_023399529	Halichoerus grypus	Halichoerus grypus isolate 241Hg ecotype Northwest Atlantic unplaced genomic scaffold, Tufts_HGry_1.1 scf7180000022440	766485	765139	1.62e-12	208	488	25.410	N/A
QZB90243.1	3	433	NW_023399529	Halichoerus grypus	Halichoerus grypus isolate 241Hg ecotype Northwest Atlantic unplaced genomic scaffold, Tufts_HGry_1.1 scf7180000022440	756534	755188	1.62e-12	208	488	25.410	N/A
QZB90243.1	1	433	NW_022589819	Phoca vitulina	Phoca vitulina isolate PV1807 unplaced genomic scaffold, GSC_HSeal_1.0 scaffold116	361366	360014	1.17e-14	226	475	25.684	N/A
QZB90243.1	111	251	NW_022589819	Phoca vitulina	Phoca vitulina isolate PV1807 unplaced genomic scaffold, GSC_HSeal_1.0 scaffold116	363571	364008	1.00e-09	185	146	33.562	N/A
QZB90243.1	1	433	NW_020356441	Vulpes vulpes	Vulpes vulpes strain TameXAggressive cross unplaced genomic scaffold, VulVul2.2 scaffold7	32984367	32983015	1.17e-14	226	475	25.895	N/A
QZB90243.1	3	433	NW_020356441	Vulpes vulpes	Vulpes vulpes strain TameXAggressive cross unplaced genomic scaffold, VulVul2.2 scaffold7	32986716	32988062	3.78e-13	214	475	25.684	N/A
QZB90243.1	3	433	NW_020356441	Vulpes vulpes	Vulpes vulpes strain TameXAggressive cross unplaced genomic scaffold, VulVul2.2 scaffold7	32998870	33000216	3.78e-13	214	475	25.684	N/A
QZB90243.1	3	433	NC_047095	Geotrypetes seraphini	Geotrypetes seraphini chromosome 12, aGeoSer1.1	118003478	118004824	1.17e-14	226	469	26.226	N/A
QZB90243.1	3	433	NC_047095	Geotrypetes seraphini	Geotrypetes seraphini chromosome 12, aGeoSer1.1	117381885	117380539	2.28e-14	224	472	26.483	N/A
QZB90243.1	117	433	NC_047095	Geotrypetes seraphini	Geotrypetes seraphini chromosome 12, aGeoSer1.1	116430076	116431089	7.52e-12	203	345	26.957	N/A
QZB90243.1	1	433	NW_025814878	Lynx rufus	Lynx rufus isolate CCGP_SWC_20201006 ecotype Redwood Valley unplaced genomic scaffold, mLynRuf1.p SCAF_6	115752046	115753398	1.17e-14	226	485	25.773	N/A
QZB90243.1	3	433	NW_025814878	Lynx rufus	Lynx rufus isolate CCGP_SWC_20201006 ecotype Redwood Valley unplaced genomic scaffold, mLynRuf1.p SCAF_6	115749856	115748510	3.95e-13	214	485	25.361	N/A
QZB90243.1	3	433	NW_025814878	Lynx rufus	Lynx rufus isolate CCGP_SWC_20201006 ecotype Redwood Valley unplaced genomic scaffold, mLynRuf1.p SCAF_6	115739248	115737902	3.95e-13	214	485	25.361	N/A
QZB90243.1	1	433	NC_054824	Vulpes lagopus	Vulpes lagopus strain Blue_001 chromosome 1, ASM1834538v1	71809397	71810749	1.17e-14	226	475	25.895	N/A
QZB90243.1	3	433	NC_054824	Vulpes lagopus	Vulpes lagopus strain Blue_001 chromosome 1, ASM1834538v1	71806856	71805510	3.78e-13	214	475	25.684	N/A
QZB90243.1	3	433	NC_054824	Vulpes lagopus	Vulpes lagopus strain Blue_001 chromosome 1, ASM1834538v1	71794800	71793454	3.78e-13	214	475	25.684	N/A
QZB90243.1	3	433	NC_054556	Polyodon spathula	Polyodon spathula isolate WHYD16114869_AA chromosome 23, ASM1765450v1	19100776	19099430	1.19e-14	226	470	25.319	N/A
QZB90243.1	3	433	NC_054556	Polyodon spathula	Polyodon spathula isolate WHYD16114869_AA chromosome 23, ASM1765450v1	19105302	19106648	1.23e-14	226	470	25.319	N/A
QZB90243.1	1	433	NC_057834	Cervus elaphus	Cervus elaphus chromosome 20, mCerEla1.1	31263694	31262342	1.21e-14	226	474	27.004	N/A
QZB90243.1	3	433	NC_043987	Myripristis murdjan	Myripristis murdjan chromosome 8, fMyrMur1.1	29922389	29921043	1.22e-14	226	476	25.210	N/A
QZB90243.1	3	433	NC_043987	Myripristis murdjan	Myripristis murdjan chromosome 8, fMyrMur1.1	29915620	29914274	1.07e-13	218	478	25.314	N/A
QZB90243.1	3	433	NC_043987	Myripristis murdjan	Myripristis murdjan chromosome 8, fMyrMur1.1	29948343	29949689	1.52e-13	217	477	25.157	N/A
QZB90243.1	3	433	NC_043987	Myripristis murdjan	Myripristis murdjan chromosome 8, fMyrMur1.1	29967610	29968956	2.06e-13	216	477	25.157	N/A
QZB90243.1	3	433	NC_043987	Myripristis murdjan	Myripristis murdjan chromosome 8, fMyrMur1.1	29933547	29934893	2.63e-13	215	466	25.751	N/A
QZB90243.1	3	433	NC_043987	Myripristis murdjan	Myripristis murdjan chromosome 8, fMyrMur1.1	29977172	29978518	3.47e-13	214	471	25.902	N/A
QZB90243.1	1	424	NW_024466434	Ochotona curzoniae	Ochotona curzoniae isolate NIBS_2020 unplaced genomic scaffold, NIBS_Ocur_1.0 contig_4951	8348	9673	1.28e-14	226	466	25.966	N/A
QZB90243.1	1	424	NC_050547	Ochotona princeps	Ochotona princeps isolate UAM:Mamm:113957 chromosome 12, OchPri4.0	29932527	29931202	1.28e-14	226	466	25.966	N/A
QZB90243.1	3	433	NC_050547	Ochotona princeps	Ochotona princeps isolate UAM:Mamm:113957 chromosome 12, OchPri4.0	29988575	29989921	4.95e-14	221	474	25.949	N/A
QZB90243.1	3	433	NC_050547	Ochotona princeps	Ochotona princeps isolate UAM:Mamm:113957 chromosome 12, OchPri4.0	30068472	30067126	5.49e-14	221	474	25.949	N/A
QZB90243.1	3	433	NW_021167034	Cottoperca gobio	Cottoperca gobio unplaced genomic scaffold, fCotGob3.1 fCotGob3_485arrow_ctg1	19472	20818	1.29e-14	226	472	26.483	N/A
QZB90243.1	3	433	NC_049211	Anguilla anguilla	Anguilla anguilla isolate fAngAng1 chromosome 11, fAngAng1.pri	39835780	39834434	1.29e-14	226	468	25.214	N/A
QZB90243.1	3	424	NC_051441	Kryptolebias marmoratus	Kryptolebias marmoratus isolate JLee-2015 linkage group LG12, ASM164957v2	413182	414501	1.35e-14	226	464	26.293	N/A
QZB90243.1	3	424	NC_051441	Kryptolebias marmoratus	Kryptolebias marmoratus isolate JLee-2015 linkage group LG12, ASM164957v2	434708	436027	1.35e-14	226	464	26.293	N/A
QZB90243.1	3	424	NC_051441	Kryptolebias marmoratus	Kryptolebias marmoratus isolate JLee-2015 linkage group LG12, ASM164957v2	328846	327527	1.35e-14	226	464	26.293	N/A
QZB90243.1	3	433	NC_065523	Epinephelus moara	Epinephelus moara isolate mb chromosome 18, YSFRI_EMoa_1.0	9404344	9402998	1.36e-14	226	473	26.427	N/A
QZB90243.1	1	433	NW_018339076	Odocoileus virginianus texanus	Odocoileus virginianus texanus isolate animal Pink-7 unplaced genomic scaffold, Ovir.te_1.0 scaffold561	925473	924121	1.37e-14	226	474	26.582	N/A
QZB90243.1	1	433	NW_020769441	Pseudonaja textilis	Pseudonaja textilis unplaced genomic scaffold, EBS10Xv2-PRI ULFR01000134.1	1415722	1417080	1.37e-14	226	462	26.407	N/A
QZB90243.1	110	249	NW_020769441	Pseudonaja textilis	Pseudonaja textilis unplaced genomic scaffold, EBS10Xv2-PRI ULFR01000134.1	1419064	1419492	5.38e-09	179	143	30.070	N/A
QZB90243.1	1	433	NC_064865	Suncus etruscus	Suncus etruscus isolate mSunEtr1 chromosome 18, mSunEtr1.pri.cur	34887501	34888853	1.37e-14	226	475	25.684	N/A
QZB90243.1	3	433	NC_064865	Suncus etruscus	Suncus etruscus isolate mSunEtr1 chromosome 18, mSunEtr1.pri.cur	34879097	34877751	4.57e-14	221	475	25.684	N/A
QZB90243.1	3	433	NC_064865	Suncus etruscus	Suncus etruscus isolate mSunEtr1 chromosome 18, mSunEtr1.pri.cur	34919944	34921290	5.03e-14	221	475	25.684	N/A
QZB90243.1	1	508	NC_059425	Sphaerodactylus townsendi	Sphaerodactylus townsendi isolate TG3544 linkage group LG01, MPM_Stown_v2.3	4140400	4138829	1.37e-14	226	548	24.818	N/A
QZB90243.1	119	239	NC_059425	Sphaerodactylus townsendi	Sphaerodactylus townsendi isolate TG3544 linkage group LG01, MPM_Stown_v2.3	4131659	4131285	2.32e-06	157	125	34.400	N/A
QZB90243.1	1	433	NC_057387	Cervus canadensis	Cervus canadensis isolate Bull #8, Minnesota chromosome 2, ASM1932006v1	7408984	7407632	1.41e-14	226	474	27.004	N/A
QZB90243.1	3	433	NC_053501	Rana temporaria	Rana temporaria chromosome 13, aRanTem1.1	32037227	32035881	1.46e-14	225	473	25.581	N/A
QZB90243.1	3	433	NC_056079	Ovis aries	Ovis aries strain OAR_USU_Benz2616 breed Rambouillet chromosome 26, ARS-UI_Ramb_v2.0	44150074	44148728	1.47e-14	225	468	26.068	N/A
QZB90243.1	1	433	NW_025422008	Mustela putorius furo	Mustela putorius furo isolate JIRA1106 unplaced genomic scaffold, ASM1176430v1.1 tig00003856_pilon_pilon_pilon	703876	705228	1.50e-14	225	475	25.895	N/A
QZB90243.1	117	433	NW_025422008	Mustela putorius furo	Mustela putorius furo isolate JIRA1106 unplaced genomic scaffold, ASM1176430v1.1 tig00003856_pilon_pilon_pilon	690573	689560	1.29e-12	209	352	27.841	N/A
QZB90243.1	3	251	NW_025422008	Mustela putorius furo	Mustela putorius furo isolate JIRA1106 unplaced genomic scaffold, ASM1176430v1.1 tig00003856_pilon_pilon_pilon	680246	679494	6.70e-10	187	276	26.812	N/A
QZB90243.1	111	251	NW_025422008	Mustela putorius furo	Mustela putorius furo isolate JIRA1106 unplaced genomic scaffold, ASM1176430v1.1 tig00003856_pilon_pilon_pilon	701234	700794	2.77e-09	182	148	34.459	N/A
QZB90243.1	1	433	NC_045617	Mustela erminea	Mustela erminea isolate mMusErm1 chromosome 4, mMusErm1.Pri	122010775	122012127	1.50e-14	225	475	25.895	N/A
QZB90243.1	3	433	NC_045617	Mustela erminea	Mustela erminea isolate mMusErm1 chromosome 4, mMusErm1.Pri	122008631	122007285	1.00e-12	210	488	25.615	N/A
QZB90243.1	3	433	NC_045617	Mustela erminea	Mustela erminea isolate mMusErm1 chromosome 4, mMusErm1.Pri	121998027	121996681	1.19e-12	210	488	25.615	N/A
QZB90243.1	3	433	NC_045617	Mustela erminea	Mustela erminea isolate mMusErm1 chromosome 4, mMusErm1.Pri	121987424	121986078	1.19e-12	210	488	25.615	N/A
QZB90243.1	117	273	NC_045617	Mustela erminea	Mustela erminea isolate mMusErm1 chromosome 4, mMusErm1.Pri	122452233	122452670	7.74e-07	161	158	31.013	N/A
QZB90243.1	3	433	NC_063366	Rhincodon typus	Rhincodon typus isolate 14 chromosome 35, sRhiTyp1.1	23625324	23626670	1.53e-14	225	479	25.887	N/A
QZB90243.1	3	251	NC_063366	Rhincodon typus	Rhincodon typus isolate 14 chromosome 35, sRhiTyp1.1	23606863	23607615	7.83e-11	194	271	26.937	N/A
QZB90243.1	1	433	NW_022196909	Mastomys coucha	Mastomys coucha isolate ucsf_1 unplaced genomic scaffold, UCSF_Mcou_1 pScaffold3	49673442	49674794	1.53e-14	225	475	25.895	N/A
QZB90243.1	3	433	NW_022196909	Mastomys coucha	Mastomys coucha isolate ucsf_1 unplaced genomic scaffold, UCSF_Mcou_1 pScaffold3	49653752	49652406	5.35e-13	212	478	25.732	N/A
QZB90243.1	3	433	NC_056479	Plectropomus leopardus	Plectropomus leopardus isolate mb chromosome 17, YSFRI_Pleo_2.0	5352662	5351316	1.58e-14	225	474	26.160	N/A
QZB90243.1	3	251	NC_056479	Plectropomus leopardus	Plectropomus leopardus isolate mb chromosome 17, YSFRI_Pleo_2.0	5344977	5344225	1.94e-10	191	266	28.571	N/A
QZB90243.1	3	251	NC_056479	Plectropomus leopardus	Plectropomus leopardus isolate mb chromosome 17, YSFRI_Pleo_2.0	5338838	5338086	2.15e-10	191	266	28.571	N/A
QZB90243.1	1	433	NC_058091	Neogale vison	Neovison vison isolate M4711 chromosome 1, ASM_NN_V1	121665379	121666731	1.58e-14	225	475	25.895	N/A
QZB90243.1	3	433	NC_058091	Neogale vison	Neovison vison isolate M4711 chromosome 1, ASM_NN_V1	121655659	121654313	1.04e-12	210	488	25.615	N/A
QZB90243.1	117	208	NC_058091	Neogale vison	Neovison vison isolate M4711 chromosome 1, ASM_NN_V1	302072284	302072006	2.87e-06	137	93	39.785	N/A
QZB90243.1	214	251	NC_058091	Neogale vison	Neovison vison isolate M4711 chromosome 1, ASM_NN_V1	302071995	302071870	2.87e-06	59	42	30.952	N/A
QZB90243.1	1	433	NW_026042349	Brienomyrus brachyistius	Brienomyrus brachyistius isolate T26 unplaced genomic scaffold, BBRACH_0.4 scaffold74	1026036	1027388	1.59e-14	225	476	24.790	N/A
QZB90243.1	1	424	NW_026042349	Brienomyrus brachyistius	Brienomyrus brachyistius isolate T26 unplaced genomic scaffold, BBRACH_0.4 scaffold74	1034011	1035336	4.49e-14	221	467	24.625	N/A
QZB90243.1	1	433	NW_006804941	Erinaceus europaeus	Erinaceus europaeus isolate Erinaceus europaeus_13Jul2011 unplaced genomic scaffold, EriEur2.0 scaffold01018	487347	485989	1.62e-14	225	473	26.638	N/A
QZB90243.1	3	433	NC_046286	Rhinolophus ferrumequinum	Rhinolophus ferrumequinum isolate MPI-CBG mRhiFer1 chromosome 3, mRhiFer1_v1.p	2270802	2269456	1.64e-14	225	469	26.013	N/A
QZB90243.1	3	433	NC_046286	Rhinolophus ferrumequinum	Rhinolophus ferrumequinum isolate MPI-CBG mRhiFer1 chromosome 3, mRhiFer1_v1.p	2272896	2274242	4.99e-13	213	488	25.820	N/A
QZB90243.1	3	433	NC_046286	Rhinolophus ferrumequinum	Rhinolophus ferrumequinum isolate MPI-CBG mRhiFer1 chromosome 3, mRhiFer1_v1.p	2304443	2305789	4.99e-13	213	488	25.820	N/A
QZB90243.1	3	433	NC_046286	Rhinolophus ferrumequinum	Rhinolophus ferrumequinum isolate MPI-CBG mRhiFer1 chromosome 3, mRhiFer1_v1.p	2290074	2288728	4.99e-13	213	488	25.820	N/A
QZB90243.1	3	433	NC_044039	Microcaecilia unicolor	Microcaecilia unicolor chromosome 9, aMicUni1.1	181233218	181234570	1.65e-14	225	471	25.690	N/A
QZB90243.1	1	433	NC_046171	Rattus rattus	Rattus rattus isolate New Zealand chromosome 18, Rrattus_CSIRO_v1	7572803	7574155	1.66e-14	225	475	25.684	N/A
QZB90243.1	3	433	NC_046171	Rattus rattus	Rattus rattus isolate New Zealand chromosome 18, Rrattus_CSIRO_v1	7553728	7552382	2.99e-13	215	478	25.732	N/A
QZB90243.1	3	411	NC_046171	Rattus rattus	Rattus rattus isolate New Zealand chromosome 18, Rrattus_CSIRO_v1	23069445	23068174	5.22e-11	196	441	25.624	N/A
QZB90243.1	1	433	NC_051355	Rattus norvegicus	Rattus norvegicus strain BN/NHsdMcwi chromosome 20, mRatBN7.2	3851295	3849943	1.66e-14	225	475	25.684	N/A
QZB90243.1	3	433	NC_051355	Rattus norvegicus	Rattus norvegicus strain BN/NHsdMcwi chromosome 20, mRatBN7.2	3856369	3857715	3.41e-13	214	478	25.732	N/A
QZB90243.1	125	424	NC_051355	Rattus norvegicus	Rattus norvegicus strain BN/NHsdMcwi chromosome 20, mRatBN7.2	25046867	25047832	2.57e-10	190	337	26.409	N/A
QZB90243.1	117	240	NC_051355	Rattus norvegicus	Rattus norvegicus strain BN/NHsdMcwi chromosome 20, mRatBN7.2	3871294	3871668	2.40e-08	174	125	35.200	N/A
QZB90243.1	3	433	NC_063418	Stegostoma fasciatum	Stegostoma fasciatum isolate 6-17 chromosome 35, sSteFas1.1	23266585	23267931	1.68e-14	225	479	25.887	N/A
QZB90243.1	145	424	NC_063418	Stegostoma fasciatum	Stegostoma fasciatum isolate 6-17 chromosome 35, sSteFas1.1	23246799	23247701	2.36e-08	174	306	26.797	N/A
QZB90243.1	3	433	NW_023511586	Sturnira hondurensis	Sturnira hondurensis isolate 20B ecotype Veracruz unplaced genomic scaffold, WHU_Shon_v2.1 fragScaff_scaffold_79	111967	113313	1.74e-14	225	473	25.581	N/A
QZB90243.1	3	433	NW_023511586	Sturnira hondurensis	Sturnira hondurensis isolate 20B ecotype Veracruz unplaced genomic scaffold, WHU_Shon_v2.1 fragScaff_scaffold_79	109564	108218	4.95e-13	213	485	25.567	N/A
QZB90243.1	1	463	NC_043764	Salarias fasciatus	Salarias fasciatus chromosome 20, fSalaFa1.1	25851920	25850469	1.75e-14	225	512	25.000	N/A
QZB90243.1	1	463	NC_043764	Salarias fasciatus	Salarias fasciatus chromosome 20, fSalaFa1.1	25853590	25855041	1.88e-14	225	512	24.805	N/A
QZB90243.1	1	463	NC_043764	Salarias fasciatus	Salarias fasciatus chromosome 20, fSalaFa1.1	25922550	25924001	1.96e-14	224	512	24.805	N/A
QZB90243.1	1	463	NC_043764	Salarias fasciatus	Salarias fasciatus chromosome 20, fSalaFa1.1	25956631	25955180	2.32e-14	224	512	24.805	N/A
QZB90243.1	1	463	NC_043764	Salarias fasciatus	Salarias fasciatus chromosome 20, fSalaFa1.1	25919801	25918350	3.15e-14	223	514	25.292	N/A
QZB90243.1	1	463	NC_043764	Salarias fasciatus	Salarias fasciatus chromosome 20, fSalaFa1.1	25962224	25963675	3.37e-14	222	514	25.292	N/A
QZB90243.1	3	433	NC_047510	Pseudochaenichthys georgianus	Pseudochaenichthys georgianus chromosome 8, fPseGeo1.1	7029550	7028204	1.77e-14	225	471	26.327	N/A
QZB90243.1	3	433	NC_048346	Acipenser ruthenus	Acipenser ruthenus isolate Gen_M01 chromosome 24, ASM1064508v1	17224251	17225597	1.79e-14	225	470	25.319	N/A
QZB90243.1	3	251	NC_048346	Acipenser ruthenus	Acipenser ruthenus isolate Gen_M01 chromosome 24, ASM1064508v1	17221510	17220758	2.30e-11	199	267	28.090	N/A
QZB90243.1	138	251	NC_048346	Acipenser ruthenus	Acipenser ruthenus isolate Gen_M01 chromosome 24, ASM1064508v1	17238743	17239099	1.47e-08	175	119	37.815	N/A
QZB90243.1	1	424	NC_047157	Hippoglossus hippoglossus	Hippoglossus hippoglossus isolate fHipHip1 chromosome 7, fHipHip1.pri	14041829	14043154	1.80e-14	225	464	26.078	N/A
QZB90243.1	1	424	NC_047157	Hippoglossus hippoglossus	Hippoglossus hippoglossus isolate fHipHip1 chromosome 7, fHipHip1.pri	14053456	14054781	5.89e-14	220	469	26.013	N/A
QZB90243.1	1	433	NW_007727241	Galeopterus variegatus	Galeopterus variegatus unplaced genomic scaffold, G_variegatus-3.0.2 Scaffold1130	216133	217485	1.81e-14	225	475	25.895	N/A
QZB90243.1	3	433	NW_007727241	Galeopterus variegatus	Galeopterus variegatus unplaced genomic scaffold, G_variegatus-3.0.2 Scaffold1130	213911	212565	5.29e-13	213	488	25.615	N/A
QZB90243.1	3	433	NW_011343042	Notothenia coriiceps	Notothenia coriiceps isolate Sejong01 unplaced genomic scaffold, NC01 NC01_scaffold00010341	3873	5219	1.82e-14	224	471	26.327	N/A
QZB90243.1	3	433	NC_046295	Rhinolophus ferrumequinum	Rhinolophus ferrumequinum isolate MPI-CBG mRhiFer1 chromosome 12, mRhiFer1_v1.p	71112837	71114183	1.85e-14	225	468	26.068	N/A
QZB90243.1	3	433	NC_045429	Sarcophilus harrisii	Sarcophilus harrisii chromosome 4, mSarHar1.11	285168921	285167575	1.91e-14	224	475	25.474	N/A
QZB90243.1	3	433	NC_045429	Sarcophilus harrisii	Sarcophilus harrisii chromosome 4, mSarHar1.11	48914446	48915792	2.05e-14	224	477	25.786	N/A
QZB90243.1	3	433	NC_045429	Sarcophilus harrisii	Sarcophilus harrisii chromosome 4, mSarHar1.11	285170563	285171909	2.34e-14	224	475	25.474	N/A
QZB90243.1	3	433	NC_044209	Sparus aurata	Sparus aurata chromosome 23, fSpaAur1.1	29071444	29070098	1.95e-14	224	471	26.115	N/A
QZB90243.1	3	433	NC_044209	Sparus aurata	Sparus aurata chromosome 23, fSpaAur1.1	29134021	29135367	2.49e-14	224	471	26.115	N/A
QZB90243.1	1	433	NC_000083	Mus musculus	Mus musculus strain C57BL/6J chromosome 17, GRCm39	35195981	35197333	1.96e-14	224	475	25.684	N/A
QZB90243.1	3	433	NC_000083	Mus musculus	Mus musculus strain C57BL/6J chromosome 17, GRCm39	35177965	35176619	2.39e-13	215	475	25.474	N/A
QZB90243.1	3	433	NC_000083	Mus musculus	Mus musculus strain C57BL/6J chromosome 17, GRCm39	35190883	35189537	2.89e-13	215	475	25.474	N/A
QZB90243.1	3	433	NC_050573	Trichosurus vulpecula	Trichosurus vulpecula isolate mTriVul1 chromosome 1, mTriVul1.pri	213302176	213300830	1.96e-14	224	473	26.216	N/A
QZB90243.1	3	433	NC_050573	Trichosurus vulpecula	Trichosurus vulpecula isolate mTriVul1 chromosome 1, mTriVul1.pri	149420568	149421914	1.52e-11	200	472	25.636	N/A
QZB90243.1	117	433	NC_050573	Trichosurus vulpecula	Trichosurus vulpecula isolate mTriVul1 chromosome 1, mTriVul1.pri	503328793	503327780	1.43e-10	192	350	26.286	N/A
QZB90243.1	3	433	NC_050573	Trichosurus vulpecula	Trichosurus vulpecula isolate mTriVul1 chromosome 1, mTriVul1.pri	371708842	371707496	1.90e-10	191	480	25.208	N/A
QZB90243.1	3	251	NC_050573	Trichosurus vulpecula	Trichosurus vulpecula isolate mTriVul1 chromosome 1, mTriVul1.pri	286319128	286318376	4.16e-09	180	265	27.925	N/A
QZB90243.1	131	251	NC_050573	Trichosurus vulpecula	Trichosurus vulpecula isolate mTriVul1 chromosome 1, mTriVul1.pri	445179963	445179586	1.95e-07	166	126	36.508	N/A
QZB90243.1	117	407	NC_050573	Trichosurus vulpecula	Trichosurus vulpecula isolate mTriVul1 chromosome 1, mTriVul1.pri	229828105	229827182	3.23e-07	164	331	24.169	N/A
QZB90243.1	3	251	NC_050573	Trichosurus vulpecula	Trichosurus vulpecula isolate mTriVul1 chromosome 1, mTriVul1.pri	251481207	251481959	8.36e-07	161	265	26.415	N/A
QZB90243.1	117	285	NC_050573	Trichosurus vulpecula	Trichosurus vulpecula isolate mTriVul1 chromosome 1, mTriVul1.pri	317575876	317575403	4.63e-06	155	170	28.824	N/A
QZB90243.1	3	433	NW_022992231	Gymnodraco acuticeps	Gymnodraco acuticeps unplaced genomic scaffold, fGymAcu1.1	355218	353872	2.00e-14	224	471	26.327	N/A
QZB90243.1	3	433	NC_051108	Syngnathus acus	Syngnathus acus chromosome 24, fSynAcu1.2	3614689	3613343	2.00e-14	224	479	26.722	N/A
QZB90243.1	3	433	NW_022987720	Trematomus bernacchii	Trematomus bernacchii unplaced genomic scaffold, fTreBer1.1	7837294	7835948	2.00e-14	224	471	26.327	N/A
QZB90243.1	3	433	NC_048350	Acipenser ruthenus	Acipenser ruthenus isolate Gen_M01 chromosome 28, ASM1064508v1	9761619	9760270	2.03e-14	224	471	25.265	N/A
QZB90243.1	3	251	NC_048350	Acipenser ruthenus	Acipenser ruthenus isolate Gen_M01 chromosome 28, ASM1064508v1	9764396	9765148	3.16e-11	198	267	28.090	N/A
QZB90243.1	117	433	NC_056744	Protopterus annectens	Protopterus annectens isolate FY-2018-M chromosome 10.part0, PAN1.0	1633588871	1633587858	2.03e-14	224	343	27.114	N/A
QZB90243.1	117	433	NC_056744	Protopterus annectens	Protopterus annectens isolate FY-2018-M chromosome 10.part0, PAN1.0	1633521229	1633520216	2.44e-14	224	343	27.114	N/A
QZB90243.1	117	433	NC_056744	Protopterus annectens	Protopterus annectens isolate FY-2018-M chromosome 10.part0, PAN1.0	1634323040	1634324053	4.16e-14	222	343	27.114	N/A
QZB90243.1	1	433	NW_011889159	Pteropus vampyrus	Pteropus vampyrus isolate Shadow unplaced genomic scaffold, Pvam_2.0 Scaffold378	678383	679735	2.09e-14	224	475	25.684	N/A
QZB90243.1	3	433	NC_062552	Phacochoerus africanus	Phacochoerus africanus isolate WHEZ1 chromosome 9, ROS_Pafr_v1	24830635	24829289	2.09e-14	224	473	25.793	N/A
QZB90243.1	3	433	NC_062552	Phacochoerus africanus	Phacochoerus africanus isolate WHEZ1 chromosome 9, ROS_Pafr_v1	24844634	24845980	3.53e-13	214	475	25.474	N/A
QZB90243.1	117	433	NC_062552	Phacochoerus africanus	Phacochoerus africanus isolate WHEZ1 chromosome 9, ROS_Pafr_v1	24833747	24834760	6.71e-13	212	352	27.841	N/A
QZB90243.1	3	463	NC_062552	Phacochoerus africanus	Phacochoerus africanus isolate WHEZ1 chromosome 9, ROS_Pafr_v1	91228209	91229660	1.71e-12	208	508	25.394	N/A
QZB90243.1	3	463	NW_004484526	Dasypus novemcinctus	Dasypus novemcinctus isolate 3-136 unplaced genomic scaffold, Dasnov3.0 Scaffold26789	1229389	1227938	2.11e-14	224	505	24.752	N/A
QZB90243.1	3	433	NW_020172595	Neophocaena asiaeorientalis asiaeorientalis	Neophocaena asiaeorientalis asiaeorientalis breed wild unplaced genomic scaffold, Neophocaena_asiaeorientalis_V1 scaffold282	338279	339625	2.16e-14	224	473	25.581	N/A
QZB90243.1	3	424	NC_054541	Polyodon spathula	Polyodon spathula isolate WHYD16114869_AA chromosome 8, ASM1765450v1	3914754	3916073	2.18e-14	224	461	25.163	N/A
QZB90243.1	3	424	NC_054541	Polyodon spathula	Polyodon spathula isolate WHYD16114869_AA chromosome 8, ASM1765450v1	3920481	3921800	2.18e-14	224	461	25.163	N/A
QZB90243.1	3	424	NC_054541	Polyodon spathula	Polyodon spathula isolate WHYD16114869_AA chromosome 8, ASM1765450v1	3936845	3938164	2.18e-14	224	461	25.163	N/A
QZB90243.1	3	424	NC_054541	Polyodon spathula	Polyodon spathula isolate WHYD16114869_AA chromosome 8, ASM1765450v1	3911536	3910217	2.18e-14	224	461	25.163	N/A
QZB90243.1	3	424	NC_054541	Polyodon spathula	Polyodon spathula isolate WHYD16114869_AA chromosome 8, ASM1765450v1	3934082	3932763	7.19e-14	220	461	24.946	N/A
QZB90243.1	117	424	NC_045614	Mustela erminea	Mustela erminea isolate mMusErm1 chromosome 1, mMusErm1.Pri	130862602	130863588	2.18e-14	224	334	28.144	N/A
QZB90243.1	117	433	NW_023454525	Manis pentadactyla	Manis pentadactyla isolate MP20 unplaced genomic scaffold, YNU_ManPten_2.0 scaffold_15_MP20	4445572	4446576	2.24e-14	224	340	28.529	N/A
QZB90243.1	1	433	NC_034586	Mus caroli	Mus caroli chromosome 17, CAROLI_EIJ_v1.1	31719868	31721220	2.24e-14	224	475	25.684	N/A
QZB90243.1	3	433	NC_034586	Mus caroli	Mus caroli chromosome 17, CAROLI_EIJ_v1.1	31700629	31699283	4.35e-13	213	475	25.474	N/A
QZB90243.1	3	433	NC_034586	Mus caroli	Mus caroli chromosome 17, CAROLI_EIJ_v1.1	31714917	31713571	5.08e-13	213	475	25.474	N/A
QZB90243.1	1	433	NC_041713	Denticeps clupeoides	Denticeps clupeoides chromosome 7, fDenClu1.1	2280132	2281484	2.26e-14	224	472	25.424	N/A
QZB90243.1	3	433	NW_023666044	Chlorocebus sabaeus	Chlorocebus sabaeus strain WHO RCB 10-87 unplaced genomic scaffold, Vero_WHO_p1.0 scaffold-12	31726393	31725047	2.26e-14	224	473	25.793	N/A
QZB90243.1	3	433	NC_047146	Periophthalmus magnuspinnatus	Periophthalmus magnuspinnatus isolate fPerMag1 chromosome 21, fPerMag1.pri	18239272	18240618	2.30e-14	224	474	25.527	N/A
QZB90243.1	3	433	NC_047146	Periophthalmus magnuspinnatus	Periophthalmus magnuspinnatus isolate fPerMag1 chromosome 21, fPerMag1.pri	18233708	18235054	6.20e-14	220	474	25.527	N/A
QZB90243.1	3	433	NC_047146	Periophthalmus magnuspinnatus	Periophthalmus magnuspinnatus isolate fPerMag1 chromosome 21, fPerMag1.pri	18290501	18289155	8.86e-14	219	474	25.527	N/A
QZB90243.1	3	433	NC_047146	Periophthalmus magnuspinnatus	Periophthalmus magnuspinnatus isolate fPerMag1 chromosome 21, fPerMag1.pri	18292875	18294221	1.10e-13	218	474	25.527	N/A
QZB90243.1	3	433	NW_012003394	Cercocebus atys	Cercocebus atys isolate FAK unplaced genomic scaffold, Caty_1.0 Scaffold350	99080	100426	2.33e-14	224	473	25.793	N/A
QZB90243.1	3	433	NW_012003394	Cercocebus atys	Cercocebus atys isolate FAK unplaced genomic scaffold, Caty_1.0 Scaffold350	84972	83626	7.30e-13	211	485	25.361	N/A
QZB90243.1	3	433	NW_012106809	Mandrillus leucophaeus	Mandrillus leucophaeus isolate KB7577 unplaced genomic scaffold, Mleu.le_1.0 Scaffold630	498475	497129	2.34e-14	224	473	25.793	N/A
QZB90243.1	3	433	NW_012106809	Mandrillus leucophaeus	Mandrillus leucophaeus isolate KB7577 unplaced genomic scaffold, Mleu.le_1.0 Scaffold630	502679	504025	7.31e-13	211	485	25.361	N/A
QZB90243.1	3	433	NW_012011989	Macaca nemestrina	Macaca nemestrina isolate M95218 unplaced genomic scaffold, Mnem_1.0 Scaffold227	505243	506589	2.34e-14	224	473	25.793	N/A
QZB90243.1	3	433	NW_012011989	Macaca nemestrina	Macaca nemestrina isolate M95218 unplaced genomic scaffold, Mnem_1.0 Scaffold227	501418	500072	7.31e-13	211	485	25.361	N/A
QZB90243.1	3	433	NC_052258	Macaca fascicularis	Macaca fascicularis isolate CE1976F chromosome 4, MFA1912RKSv2	31979158	31977812	2.34e-14	224	473	25.793	N/A
QZB90243.1	3	433	NC_052258	Macaca fascicularis	Macaca fascicularis isolate CE1976F chromosome 4, MFA1912RKSv2	31983082	31984428	7.32e-13	211	485	25.361	N/A
QZB90243.1	3	433	NC_052258	Macaca fascicularis	Macaca fascicularis isolate CE1976F chromosome 4, MFA1912RKSv2	31995023	31996369	7.32e-13	211	485	25.361	N/A
QZB90243.1	3	433	NC_041757	Macaca mulatta	Macaca mulatta isolate AG07107 chromosome 4, Mmul_10	137689085	137690431	2.34e-14	224	473	25.793	N/A
QZB90243.1	3	433	NC_041757	Macaca mulatta	Macaca mulatta isolate AG07107 chromosome 4, Mmul_10	137685264	137683918	7.32e-13	211	485	25.361	N/A
QZB90243.1	3	433	NC_041757	Macaca mulatta	Macaca mulatta isolate AG07107 chromosome 4, Mmul_10	137673308	137671962	7.32e-13	211	485	25.361	N/A
QZB90243.1	3	433	NC_037671	Theropithecus gelada	Theropithecus gelada isolate Dixy chromosome 4, Tgel_1.0	34292043	34290697	2.34e-14	224	473	25.793	N/A
QZB90243.1	3	433	NC_037671	Theropithecus gelada	Theropithecus gelada isolate Dixy chromosome 4, Tgel_1.0	34305550	34306896	7.32e-13	211	485	25.361	N/A
QZB90243.1	3	433	NC_062278	Lutra lutra	Lutra lutra chromosome 1, mLutLut1.2	7569911	7568568	2.34e-14	224	468	25.641	N/A
QZB90243.1	117	433	NC_062278	Lutra lutra	Lutra lutra chromosome 1, mLutLut1.2	93448509	93447499	2.73e-09	182	347	25.937	N/A
QZB90243.1	117	433	NC_051356	Rattus norvegicus	Rattus norvegicus strain BN/NHsdMcwi chromosome X, mRatBN7.2	32536836	32535823	2.40e-14	224	343	28.280	N/A
QZB90243.1	3	433	NW_023416313	Myotis myotis	Myotis myotis isolate mMyoMyo1 unplaced genomic scaffold, mMyoMyo1.p scaffold_m19_p_1	124691378	124692724	2.44e-14	224	468	26.068	N/A
QZB90243.1	3	463	NW_023416313	Myotis myotis	Myotis myotis isolate mMyoMyo1 unplaced genomic scaffold, mMyoMyo1.p scaffold_m19_p_1	195824358	195825809	1.79e-12	208	508	25.394	N/A
QZB90243.1	117	424	NW_023416313	Myotis myotis	Myotis myotis isolate mMyoMyo1 unplaced genomic scaffold, mMyoMyo1.p scaffold_m19_p_1	69432470	69431484	2.13e-10	191	334	26.347	N/A
QZB90243.1	1	433	NW_021605474	Grammomys surdaster	Grammomys surdaster isolate TR1022 unplaced genomic scaffold, NIH_TR_1.0 1055	269841	268489	2.46e-14	224	475	25.684	N/A
QZB90243.1	3	433	NW_021605474	Grammomys surdaster	Grammomys surdaster isolate TR1022 unplaced genomic scaffold, NIH_TR_1.0 1055	274834	276180	5.97e-13	212	478	25.732	N/A
QZB90243.1	3	433	NW_021605474	Grammomys surdaster	Grammomys surdaster isolate TR1022 unplaced genomic scaffold, NIH_TR_1.0 1055	286716	288062	5.97e-13	212	478	25.732	N/A
QZB90243.1	3	433	NW_018334935	Odocoileus virginianus texanus	Odocoileus virginianus texanus isolate animal Pink-7 unplaced genomic scaffold, Ovir.te_1.0 scaffold1883	179223	177877	2.46e-14	224	473	25.793	N/A
QZB90243.1	3	433	NW_018334935	Odocoileus virginianus texanus	Odocoileus virginianus texanus isolate animal Pink-7 unplaced genomic scaffold, Ovir.te_1.0 scaffold1883	181145	182491	2.32e-13	215	485	25.361	N/A
QZB90243.1	3	433	NW_018334935	Odocoileus virginianus texanus	Odocoileus virginianus texanus isolate animal Pink-7 unplaced genomic scaffold, Ovir.te_1.0 scaffold1883	191542	192888	2.32e-13	215	485	25.361	N/A
QZB90243.1	3	433	NW_005394817	Bos mutus	Bos mutus isolate yakQH1 unplaced genomic scaffold, BosGru_v2.0 scaffold1860_1	366920	365574	2.46e-14	224	473	25.793	N/A
QZB90243.1	3	433	NW_011493987	Bison bison bison	Bison bison bison isolate TAMUID 2011002044 unplaced genomic scaffold, Bison_UMD1.0 scf7180017863415	325109	323763	2.46e-14	224	473	25.793	N/A
QZB90243.1	3	433	NC_030830	Capra hircus	Capra hircus breed San Clemente chromosome 23, ASM170441v1	22438643	22437297	2.46e-14	224	473	25.793	N/A
QZB90243.1	3	433	NC_030830	Capra hircus	Capra hircus breed San Clemente chromosome 23, ASM170441v1	22440693	22442039	2.45e-13	215	485	25.361	N/A
QZB90243.1	3	433	NC_030830	Capra hircus	Capra hircus breed San Clemente chromosome 23, ASM170441v1	22451873	22453219	2.45e-13	215	485	25.361	N/A
QZB90243.1	3	433	NW_024070195	Oryx dammah	Oryx dammah isolate SB20612 unplaced genomic scaffold, SCBI_Odam_1.1 HiC_scaffold_11	23958049	23956703	2.46e-14	224	473	25.793	N/A
QZB90243.1	3	433	NC_057413	Cervus canadensis	Cervus canadensis isolate Bull #8, Minnesota chromosome 28, ASM1932006v1	19289182	19290528	2.46e-14	224	473	25.793	N/A
QZB90243.1	3	433	NC_057413	Cervus canadensis	Cervus canadensis isolate Bull #8, Minnesota chromosome 28, ASM1932006v1	19287255	19285909	1.99e-13	216	485	25.361	N/A
QZB90243.1	3	433	NC_057413	Cervus canadensis	Cervus canadensis isolate Bull #8, Minnesota chromosome 28, ASM1932006v1	19276877	19275531	7.71e-13	211	485	25.155	N/A
QZB90243.1	3	433	NC_056073	Ovis aries	Ovis aries strain OAR_USU_Benz2616 breed Rambouillet chromosome 20, ARS-UI_Ramb_v2.0	26608020	26609366	2.46e-14	224	473	25.793	N/A
QZB90243.1	3	433	NC_056073	Ovis aries	Ovis aries strain OAR_USU_Benz2616 breed Rambouillet chromosome 20, ARS-UI_Ramb_v2.0	26605940	26604594	2.60e-13	215	485	25.361	N/A
QZB90243.1	3	433	NC_056073	Ovis aries	Ovis aries strain OAR_USU_Benz2616 breed Rambouillet chromosome 20, ARS-UI_Ramb_v2.0	26594713	26593367	2.86e-13	215	485	25.361	N/A
QZB90243.1	3	433	NC_057821	Cervus elaphus	Cervus elaphus chromosome 7, mCerEla1.1	27921549	27922895	2.46e-14	224	473	25.793	N/A
QZB90243.1	3	433	NC_057821	Cervus elaphus	Cervus elaphus chromosome 7, mCerEla1.1	27919625	27918279	1.99e-13	216	485	25.361	N/A
QZB90243.1	3	433	NC_057821	Cervus elaphus	Cervus elaphus chromosome 7, mCerEla1.1	27909221	27907875	1.99e-13	216	485	25.361	N/A
QZB90243.1	1	433	NC_047677	Arvicanthis niloticus	Arvicanthis niloticus isolate mArvNil1 chromosome 20, mArvNil1.pat.X	49535435	49536787	2.46e-14	224	475	25.684	N/A
QZB90243.1	3	433	NC_047677	Arvicanthis niloticus	Arvicanthis niloticus isolate mArvNil1 chromosome 20, mArvNil1.pat.X	49318597	49317251	1.95e-12	208	478	25.523	N/A
QZB90243.1	3	433	NC_047677	Arvicanthis niloticus	Arvicanthis niloticus isolate mArvNil1 chromosome 20, mArvNil1.pat.X	49530245	49528899	2.13e-12	208	478	25.523	N/A
QZB90243.1	3	433	NC_047677	Arvicanthis niloticus	Arvicanthis niloticus isolate mArvNil1 chromosome 20, mArvNil1.pat.X	49331698	49330352	2.13e-12	208	478	25.523	N/A
QZB90243.1	3	433	NC_037350	Bos taurus	Bos taurus isolate L1 Dominette 01449 registration number 42190680 breed Hereford chromosome 23, ARS-UCD1.2	27524964	27526310	2.46e-14	224	473	25.793	N/A
QZB90243.1	1	433	NC_037350	Bos taurus	Bos taurus isolate L1 Dominette 01449 registration number 42190680 breed Hereford chromosome 23, ARS-UCD1.2	27522567	27521215	4.57e-14	221	487	25.462	N/A
QZB90243.1	3	433	NC_032672	Bos indicus	Bos indicus isolate QUIL7308 breed Nelore chromosome 23, Bos_indicus_1.0	27283375	27284721	2.46e-14	224	473	25.793	N/A
QZB90243.1	3	433	NC_032672	Bos indicus	Bos indicus isolate QUIL7308 breed Nelore chromosome 23, Bos_indicus_1.0	27268483	27267137	1.94e-13	216	485	25.361	N/A
QZB90243.1	3	433	NC_040098	Bos indicus x Bos taurus	Bos indicus x Bos taurus breed Angus x Brahman F1 hybrid chromosome 23, Bos_hybrid_MaternalHap_v2.0	28433398	28434744	2.46e-14	224	473	25.793	N/A
QZB90243.1	1	433	NC_040098	Bos indicus x Bos taurus	Bos indicus x Bos taurus breed Angus x Brahman F1 hybrid chromosome 23, Bos_hybrid_MaternalHap_v2.0	28431000	28429648	4.57e-14	221	487	25.462	N/A
QZB90243.1	3	433	NC_040098	Bos indicus x Bos taurus	Bos indicus x Bos taurus breed Angus x Brahman F1 hybrid chromosome 23, Bos_hybrid_MaternalHap_v2.0	28419914	28418568	2.13e-13	216	485	25.361	N/A
QZB90243.1	1	433	NW_003614548	Cricetulus griseus	Cricetulus griseus unplaced genomic scaffold, CriGri_1.0 scaffold356	364906	366258	2.48e-14	224	475	25.684	N/A
QZB90243.1	3	433	NW_003614548	Cricetulus griseus	Cricetulus griseus unplaced genomic scaffold, CriGri_1.0 scaffold356	345755	344409	4.99e-13	213	473	25.581	N/A
QZB90243.1	3	433	NW_003614548	Cricetulus griseus	Cricetulus griseus unplaced genomic scaffold, CriGri_1.0 scaffold356	359767	358421	1.01e-11	202	478	25.523	N/A
QZB90243.1	3	433	NW_022631020	Lontra canadensis	Lontra canadensis isolate GAN:19392208 unplaced genomic scaffold, GSC_riverotter_1.0 scaffold26	12563046	12564392	2.49e-14	224	468	25.855	N/A
QZB90243.1	3	433	NW_022680461	Trachypithecus francoisi	Trachypithecus francoisi isolate TF-2019V2 unplaced genomic scaffold, Tfra_2.0 Contig00023	1058697	1057351	2.51e-14	223	468	26.068	N/A
QZB90243.1	3	433	NW_016820117	Rhinopithecus bieti	Rhinopithecus bieti isolate Rb0 unplaced genomic scaffold, ASM169854v1	189210	190556	2.52e-14	223	473	25.793	N/A
QZB90243.1	3	433	NW_016820117	Rhinopithecus bieti	Rhinopithecus bieti isolate Rb0 unplaced genomic scaffold, ASM169854v1	184952	183606	6.41e-13	212	485	25.361	N/A
QZB90243.1	1	433	NC_056028	Peromyscus maniculatus bairdii	Peromyscus maniculatus bairdii isolate BW chromosome 21, HU_Pman_2.1.3	2685561	2684209	2.53e-14	223	475	25.684	N/A
QZB90243.1	117	433	NC_056028	Peromyscus maniculatus bairdii	Peromyscus maniculatus bairdii isolate BW chromosome 21, HU_Pman_2.1.3	2690254	2691267	1.67e-12	208	350	27.714	N/A
QZB90243.1	117	433	NC_056028	Peromyscus maniculatus bairdii	Peromyscus maniculatus bairdii isolate BW chromosome 21, HU_Pman_2.1.3	2705550	2706563	2.14e-12	207	350	27.714	N/A
QZB90243.1	1	433	NC_051084	Peromyscus leucopus	Peromyscus leucopus breed LL Stock chromosome 16_21, UCI_PerLeu_2.1	7977184	7975832	2.53e-14	223	475	25.684	N/A
QZB90243.1	3	433	NC_051084	Peromyscus leucopus	Peromyscus leucopus breed LL Stock chromosome 16_21, UCI_PerLeu_2.1	7993324	7994670	1.10e-12	210	488	25.205	N/A
QZB90243.1	117	433	NC_051084	Peromyscus leucopus	Peromyscus leucopus breed LL Stock chromosome 16_21, UCI_PerLeu_2.1	7981882	7982895	1.88e-12	208	352	27.841	N/A
QZB90243.1	3	433	NW_022681455	Trachypithecus francoisi	Trachypithecus francoisi isolate TF-2019V2 unplaced genomic scaffold, Tfra_2.0 Lachesis_group10	31861142	31859796	2.53e-14	223	473	25.793	N/A
QZB90243.1	3	410	NW_022681455	Trachypithecus francoisi	Trachypithecus francoisi isolate TF-2019V2 unplaced genomic scaffold, Tfra_2.0 Lachesis_group10	31865496	31866764	1.82e-10	191	462	24.892	N/A
QZB90243.1	3	433	NC_045438	Piliocolobus tephrosceles	Piliocolobus tephrosceles isolate RC106 chromosome 5, ASM277652v3	136565012	136563666	2.53e-14	223	473	25.793	N/A
QZB90243.1	3	433	NC_045438	Piliocolobus tephrosceles	Piliocolobus tephrosceles isolate RC106 chromosome 5, ASM277652v3	136569168	136570514	5.74e-13	212	485	25.361	N/A
QZB90243.1	3	433	NC_044552	Rhinopithecus roxellana	Rhinopithecus roxellana isolate Shanxi Qingling chromosome 4, ASM756505v1	25379258	25377912	2.53e-14	223	473	25.793	N/A
QZB90243.1	3	433	NC_044552	Rhinopithecus roxellana	Rhinopithecus roxellana isolate Shanxi Qingling chromosome 4, ASM756505v1	25383469	25384815	6.42e-13	212	485	25.361	N/A
QZB90243.1	3	433	NC_044552	Rhinopithecus roxellana	Rhinopithecus roxellana isolate Shanxi Qingling chromosome 4, ASM756505v1	25396308	25397654	1.14e-12	210	488	25.615	N/A
QZB90243.1	175	251	NC_044552	Rhinopithecus roxellana	Rhinopithecus roxellana isolate Shanxi Qingling chromosome 4, ASM756505v1	25409978	25410211	2.81e-07	111	81	35.802	N/A
QZB90243.1	110	180	NC_044552	Rhinopithecus roxellana	Rhinopithecus roxellana isolate Shanxi Qingling chromosome 4, ASM756505v1	25409770	25409982	2.81e-07	94	71	33.803	N/A
QZB90243.1	3	433	NC_010449	Sus scrofa	Sus scrofa isolate TJ Tabasco breed Duroc chromosome 7, Sscrofa11.1	23912307	23910961	2.57e-14	223	473	25.793	N/A
QZB90243.1	3	433	NC_010449	Sus scrofa	Sus scrofa isolate TJ Tabasco breed Duroc chromosome 7, Sscrofa11.1	23925947	23927293	2.97e-13	215	475	25.474	N/A
QZB90243.1	3	433	NC_010449	Sus scrofa	Sus scrofa isolate TJ Tabasco breed Duroc chromosome 7, Sscrofa11.1	23915090	23916436	4.16e-13	213	478	25.732	N/A
QZB90243.1	193	438	NC_010449	Sus scrofa	Sus scrofa isolate TJ Tabasco breed Duroc chromosome 7, Sscrofa11.1	88608145	88608942	2.29e-08	143	276	26.812	N/A
QZB90243.1	111	175	NC_010449	Sus scrofa	Sus scrofa isolate TJ Tabasco breed Duroc chromosome 7, Sscrofa11.1	88607891	88608085	2.29e-08	71	65	29.231	N/A
QZB90243.1	3	433	NW_022098071	Delphinapterus leucas	Delphinapterus leucas isolate GAN/ISIS: 26980492/103006 unplaced genomic scaffold, ASM228892v3 scaffoldscaffold80	4485163	4483817	2.60e-14	223	473	25.581	N/A
QZB90243.1	3	433	NW_022098071	Delphinapterus leucas	Delphinapterus leucas isolate GAN/ISIS: 26980492/103006 unplaced genomic scaffold, ASM228892v3 scaffoldscaffold80	4487090	4488436	1.57e-13	217	485	25.361	N/A
QZB90243.1	3	433	NW_022098071	Delphinapterus leucas	Delphinapterus leucas isolate GAN/ISIS: 26980492/103006 unplaced genomic scaffold, ASM228892v3 scaffoldscaffold80	4498062	4499408	1.57e-13	217	485	25.361	N/A
QZB90243.1	1	433	NC_060281	Equus quagga	Equus quagga isolate Etosha38 chromosome 15, UCLA_HA_Equagga_1.0	32380731	32382083	2.62e-14	223	475	25.684	N/A
QZB90243.1	3	433	NW_019029504	Acanthochromis polyacanthus	Acanthochromis polyacanthus ecotype Palm Islands unplaced genomic scaffold, ASM210954v1 orpheusFish_scaffold388	400101	398755	2.64e-14	223	473	26.004	N/A
QZB90243.1	3	433	NC_046376	Fundulus heteroclitus	Fundulus heteroclitus isolate FHET01 chromosome 16, MU-UCD_Fhet_4.1	3017887	3016541	2.67e-14	223	472	25.636	N/A
QZB90243.1	3	433	NC_046376	Fundulus heteroclitus	Fundulus heteroclitus isolate FHET01 chromosome 16, MU-UCD_Fhet_4.1	3029207	3030553	2.78e-14	223	472	25.636	N/A
QZB90243.1	3	433	NC_046376	Fundulus heteroclitus	Fundulus heteroclitus isolate FHET01 chromosome 16, MU-UCD_Fhet_4.1	3156346	3155000	2.78e-14	223	472	25.636	N/A
QZB90243.1	3	433	NC_046376	Fundulus heteroclitus	Fundulus heteroclitus isolate FHET01 chromosome 16, MU-UCD_Fhet_4.1	3026487	3025141	2.78e-14	223	472	25.636	N/A
QZB90243.1	3	433	NC_046376	Fundulus heteroclitus	Fundulus heteroclitus isolate FHET01 chromosome 16, MU-UCD_Fhet_4.1	3022189	3020843	2.78e-14	223	472	25.636	N/A
QZB90243.1	1	433	NC_033661	Microcebus murinus	Microcebus murinus isolate mixed chromosome 2, Mmur_3.0	123767857	123769209	2.69e-14	223	468	27.991	N/A
QZB90243.1	1	433	NC_034607	Mus pahari	Mus pahari chromosome 18, PAHARI_EIJ_v1.1	2900875	2902227	2.74e-14	223	475	25.684	N/A
QZB90243.1	1	433	NW_004949185	Microtus ochrogaster	Microtus ochrogaster isolate Prairie Vole_2 unplaced genomic scaffold, MicOch1.0 UNK87	1254723	1253371	2.76e-14	223	475	25.684	N/A
QZB90243.1	3	433	NW_004949185	Microtus ochrogaster	Microtus ochrogaster isolate Prairie Vole_2 unplaced genomic scaffold, MicOch1.0 UNK87	1258911	1260257	6.59e-13	212	478	25.941	N/A
QZB90243.1	3	433	NW_004955462	Chinchilla lanigera	Chinchilla lanigera isolate Chin_1 unplaced genomic scaffold, ChiLan1.0 scaffold00061	14726255	14724909	2.78e-14	223	460	27.391	N/A
QZB90243.1	3	433	NC_061077	Hypomesus transpacificus	Hypomesus transpacificus isolate Combined female chromosome 18, fHypTra1	2480518	2479172	2.78e-14	223	463	26.350	N/A
QZB90243.1	3	433	NC_061077	Hypomesus transpacificus	Hypomesus transpacificus isolate Combined female chromosome 18, fHypTra1	2475830	2474484	2.78e-14	223	463	26.350	N/A
QZB90243.1	3	433	NC_061077	Hypomesus transpacificus	Hypomesus transpacificus isolate Combined female chromosome 18, fHypTra1	2471121	2469775	2.78e-14	223	463	26.350	N/A
QZB90243.1	3	433	NC_061077	Hypomesus transpacificus	Hypomesus transpacificus isolate Combined female chromosome 18, fHypTra1	2466412	2465066	2.78e-14	223	463	26.350	N/A
QZB90243.1	3	433	NW_023246593	Ailuropoda melanoleuca	Ailuropoda melanoleuca isolate Jingjing unplaced genomic scaffold, ASM200744v2 unplaced-scaffold71480	86	1432	2.82e-14	221	468	25.855	N/A
QZB90243.1	3	433	NC_057865	Dromiciops gliroides	Dromiciops gliroides isolate mDroGli1 chromosome 5, mDroGli1.pri	174198522	174197182	2.86e-14	223	470	26.170	N/A
QZB90243.1	117	433	NC_057865	Dromiciops gliroides	Dromiciops gliroides isolate mDroGli1 chromosome 5, mDroGli1.pri	183708043	183707030	1.61e-11	200	343	27.405	N/A
QZB90243.1	117	433	NC_057865	Dromiciops gliroides	Dromiciops gliroides isolate mDroGli1 chromosome 5, mDroGli1.pri	230327685	230326672	2.48e-06	157	358	25.140	N/A
QZB90243.1	3	433	NC_059166	Bubalus bubalis	Bubalus bubalis isolate 160015118507 breed Murrah chromosome 10, NDDB_SH_1	83812204	83813550	2.88e-14	223	468	25.855	N/A
QZB90243.1	1	424	NC_061770	Mugil cephalus	Mugil cephalus isolate CIBA_MC_2020 chromosome 1, CIBA_Mcephalus_1.1	17739838	17738513	2.96e-14	223	468	25.641	N/A
QZB90243.1	119	368	NC_044604	Gorilla gorilla gorilla	Gorilla gorilla gorilla isolate Kamilah (stud number 0661) breed western lowland gorilla chromosome 2B, Kamilah_GGO_v0	108845979	108846776	2.96e-14	223	276	29.710	N/A
QZB90243.1	1	433	NW_024429208	Mesocricetus auratus	Mesocricetus auratus isolate SY011 unplaced genomic scaffold, BCM_Maur_2.0 Super-Scaffold_100027	2742596	2743948	3.09e-14	223	475	25.895	N/A
QZB90243.1	3	433	NW_024429208	Mesocricetus auratus	Mesocricetus auratus isolate SY011 unplaced genomic scaffold, BCM_Maur_2.0 Super-Scaffold_100027	2737401	2736055	3.14e-12	206	483	25.259	N/A
QZB90243.1	3	433	NW_024429208	Mesocricetus auratus	Mesocricetus auratus isolate SY011 unplaced genomic scaffold, BCM_Maur_2.0 Super-Scaffold_100027	2723743	2722397	3.22e-12	206	483	25.259	N/A
QZB90243.1	3	433	NC_044985	Papio anubis	Papio anubis isolate 15944 chromosome 10, Panubis1.0	86474365	86473019	3.09e-14	223	473	26.004	N/A
QZB90243.1	119	337	NC_044985	Papio anubis	Papio anubis isolate 15944 chromosome 10, Panubis1.0	105773037	105773744	3.50e-09	181	248	29.839	N/A
QZB90243.1	3	433	NW_024081256	Hyaena hyaena	Hyaena hyaena isolate Hyena2069 unplaced genomic scaffold, ASM300989v1 scaffold_625	528876	530222	3.12e-14	223	468	25.855	N/A
QZB90243.1	3	433	NW_017363855	Lates calcarifer	Lates calcarifer isolate ASB-BC8 unplaced genomic scaffold, ASM164080v1 scaffold_40	74746	73400	3.17e-14	223	471	25.902	N/A
QZB90243.1	193	433	NW_017363855	Lates calcarifer	Lates calcarifer isolate ASB-BC8 unplaced genomic scaffold, ASM164080v1 scaffold_40	78295	77513	1.74e-09	135	268	26.119	N/A
QZB90243.1	3	178	NW_017363855	Lates calcarifer	Lates calcarifer isolate ASB-BC8 unplaced genomic scaffold, ASM164080v1 scaffold_40	78860	78342	1.74e-09	90	193	24.870	N/A
QZB90243.1	3	433	NW_017805983	Hippocampus comes	Hippocampus comes isolate QL1 unplaced genomic scaffold, H_comes_QL1_v1 scaffold174	332321	333667	3.28e-14	223	476	26.050	N/A
QZB90243.1	3	433	NC_064819	Elephas maximus indicus	Elephas maximus indicus isolate mEleMax1 chromosome 1, mEleMax1 primary haplotype	93323595	93322249	3.49e-14	222	473	25.793	N/A
QZB90243.1	3	433	NC_064819	Elephas maximus indicus	Elephas maximus indicus isolate mEleMax1 chromosome 1, mEleMax1 primary haplotype	93335703	93337049	3.62e-13	214	485	25.361	N/A
QZB90243.1	3	433	NC_064819	Elephas maximus indicus	Elephas maximus indicus isolate mEleMax1 chromosome 1, mEleMax1 primary haplotype	93325005	93326351	3.95e-13	214	485	25.361	N/A
QZB90243.1	3	433	NC_041231	Physeter catodon	Physeter catodon isolate SW-GA chromosome 18, ASM283717v2	84984949	84986295	3.55e-14	222	473	25.793	N/A
QZB90243.1	3	433	NC_041231	Physeter catodon	Physeter catodon isolate SW-GA chromosome 18, ASM283717v2	84983031	84981685	2.54e-13	215	485	25.361	N/A
QZB90243.1	3	433	NC_041231	Physeter catodon	Physeter catodon isolate SW-GA chromosome 18, ASM283717v2	84973020	84971674	2.54e-13	215	485	25.361	N/A
QZB90243.1	3	433	NC_062219	Neosciurus carolinensis	Neosciurus carolinensis chromosome 7, mSciCar1.2	122722826	122724172	3.62e-14	222	473	25.581	N/A
QZB90243.1	3	433	NC_062219	Neosciurus carolinensis	Neosciurus carolinensis chromosome 7, mSciCar1.2	35923869	35922523	6.53e-14	220	468	25.855	N/A
QZB90243.1	3	433	NC_062219	Neosciurus carolinensis	Neosciurus carolinensis chromosome 7, mSciCar1.2	122705760	122704414	7.98e-13	211	488	25.615	N/A
QZB90243.1	3	433	NC_062219	Neosciurus carolinensis	Neosciurus carolinensis chromosome 7, mSciCar1.2	122717717	122716371	8.05e-13	211	488	25.615	N/A
QZB90243.1	3	433	NC_047006	Epinephelus lanceolatus	Epinephelus lanceolatus isolate Andai001 chromosome 16, ASM528154v1	12193782	12195128	3.68e-14	222	471	25.690	N/A
QZB90243.1	3	433	NC_047006	Epinephelus lanceolatus	Epinephelus lanceolatus isolate Andai001 chromosome 16, ASM528154v1	12187072	12188418	6.82e-14	220	471	25.690	N/A
QZB90243.1	3	433	NC_047006	Epinephelus lanceolatus	Epinephelus lanceolatus isolate Andai001 chromosome 16, ASM528154v1	12170522	12171868	1.80e-12	208	471	25.478	N/A
QZB90243.1	3	433	NC_064561	Orcinus orca	Orcinus orca chromosome 3, mOrcOrc1.1	145004017	145002671	3.78e-14	222	468	25.855	N/A
QZB90243.1	3	433	NC_051320	Choloepus didactylus	Choloepus didactylus isolate mChoDid1 chromosome 14, mChoDid1.pri	61482516	61483862	3.84e-14	222	468	25.855	N/A
QZB90243.1	3	433	NC_052057	Arvicola amphibius	Arvicola amphibius chromosome 11, mArvAmp1.2	18786410	18785064	3.84e-14	222	468	25.855	N/A
QZB90243.1	117	251	NC_052057	Arvicola amphibius	Arvicola amphibius chromosome 11, mArvAmp1.2	31965363	31965782	1.24e-07	168	140	33.571	N/A
QZB90243.1	3	433	NC_051315	Choloepus didactylus	Choloepus didactylus isolate mChoDid1 chromosome 9, mChoDid1.pri	60798239	60796893	3.84e-14	222	468	25.855	N/A
QZB90243.1	1	424	NC_053417	Xiphias gladius	Xiphias gladius isolate SHS-SW01 ecotype Sanya breed wild chromosome 18, ASM1685928v1	13619663	13620988	3.91e-14	222	467	25.910	N/A
QZB90243.1	3	433	NW_020838075	Lagenorhynchus obliquidens	Lagenorhynchus obliquidens isolate GAN/ISIS:26980383/991018 unplaced genomic scaffold, ASM367639v1 scaffold131	365155	366501	3.94e-14	222	473	25.581	N/A
QZB90243.1	3	251	NW_020838075	Lagenorhynchus obliquidens	Lagenorhynchus obliquidens isolate GAN/ISIS:26980383/991018 unplaced genomic scaffold, ASM367639v1 scaffold131	363227	362475	1.67e-10	192	276	27.174	N/A
QZB90243.1	3	433	NC_047043	Tursiops truncatus	Tursiops truncatus isolate mTurTru1 chromosome 10, mTurTru1.mat.Y	23424912	23423566	3.94e-14	222	473	25.581	N/A
QZB90243.1	3	433	NC_047043	Tursiops truncatus	Tursiops truncatus isolate mTurTru1 chromosome 10, mTurTru1.mat.Y	23426839	23428185	1.57e-13	217	485	25.361	N/A
QZB90243.1	3	433	NC_047043	Tursiops truncatus	Tursiops truncatus isolate mTurTru1 chromosome 10, mTurTru1.mat.Y	23437788	23439134	1.57e-13	217	485	25.361	N/A
QZB90243.1	3	433	NC_064568	Orcinus orca	Orcinus orca chromosome 10, mOrcOrc1.1	82591058	82592404	3.94e-14	222	473	25.581	N/A
QZB90243.1	3	433	NC_064568	Orcinus orca	Orcinus orca chromosome 10, mOrcOrc1.1	82589131	82587785	1.57e-13	217	485	25.361	N/A
QZB90243.1	3	433	NC_064568	Orcinus orca	Orcinus orca chromosome 10, mOrcOrc1.1	82578191	82576845	1.57e-13	217	485	25.361	N/A
QZB90243.1	3	433	NW_023144969	Marmota flaviventris	Marmota flaviventris isolate SJ_83 unplaced genomic scaffold, GSC_YBM_2.0 scaffold334	274934	273588	3.97e-14	222	473	25.370	N/A
QZB90243.1	111	368	NC_045778	Phocoena sinus	Phocoena sinus isolate mPhoSin1 chromosome 16, mPhoSin1.pri	68981519	68982334	4.01e-14	222	282	30.851	N/A
QZB90243.1	117	424	NW_023144960	Marmota flaviventris	Marmota flaviventris isolate SJ_83 unplaced genomic scaffold, GSC_YBM_2.0 scaffold325	472637	473617	4.04e-14	222	332	28.313	N/A
QZB90243.1	3	433	NW_006383108	Leptonychotes weddellii	Leptonychotes weddellii isolate WS11-02 unplaced genomic scaffold, LepWed1.0 scaffold00068	1006376	1007722	4.12e-14	222	468	25.855	N/A
QZB90243.1	3	433	NC_055965	Alosa sapidissima	Alosa sapidissima isolate fAloSap1 chromosome 9, fAloSap1.pri	5308659	5307313	4.12e-14	222	475	25.053	N/A
QZB90243.1	3	433	NC_055965	Alosa sapidissima	Alosa sapidissima isolate fAloSap1 chromosome 9, fAloSap1.pri	5322098	5323444	5.12e-14	221	474	25.105	N/A
QZB90243.1	3	433	NC_055965	Alosa sapidissima	Alosa sapidissima isolate fAloSap1 chromosome 9, fAloSap1.pri	5317115	5318461	5.84e-14	220	475	25.053	N/A
QZB90243.1	3	433	NC_055965	Alosa sapidissima	Alosa sapidissima isolate fAloSap1 chromosome 9, fAloSap1.pri	5314325	5312979	7.07e-14	220	475	25.053	N/A
QZB90243.1	3	433	NW_022631004	Lontra canadensis	Lontra canadensis isolate GAN:19392208 unplaced genomic scaffold, GSC_riverotter_1.0 scaffold10	20565341	20563995	4.16e-14	222	468	25.855	N/A
QZB90243.1	3	433	NC_045624	Mustela erminea	Mustela erminea isolate mMusErm1 chromosome 11, mMusErm1.Pri	68110590	68111936	4.16e-14	222	468	25.855	N/A
QZB90243.1	1	433	NC_047108	Thalassophryne amazonica	Thalassophryne amazonica chromosome 6, fThaAma1.1	60797780	60799132	4.16e-14	222	473	25.793	N/A
QZB90243.1	3	433	NC_047108	Thalassophryne amazonica	Thalassophryne amazonica chromosome 6, fThaAma1.1	60647552	60648898	1.12e-13	218	473	26.004	N/A
QZB90243.1	3	433	NC_047108	Thalassophryne amazonica	Thalassophryne amazonica chromosome 6, fThaAma1.1	60523111	60524457	1.35e-13	217	471	25.902	N/A
QZB90243.1	3	433	NC_047108	Thalassophryne amazonica	Thalassophryne amazonica chromosome 6, fThaAma1.1	60636086	60634740	3.29e-13	214	471	25.265	N/A
QZB90243.1	3	433	NC_047108	Thalassophryne amazonica	Thalassophryne amazonica chromosome 6, fThaAma1.1	60533604	60534950	3.72e-13	214	476	25.420	N/A
QZB90243.1	110	433	NC_047108	Thalassophryne amazonica	Thalassophryne amazonica chromosome 6, fThaAma1.1	60629090	60630124	1.85e-11	200	352	25.852	N/A
QZB90243.1	3	251	NC_047108	Thalassophryne amazonica	Thalassophryne amazonica chromosome 6, fThaAma1.1	60548609	60549361	3.96e-11	197	266	28.571	N/A
QZB90243.1	3	433	NC_062279	Lutra lutra	Lutra lutra chromosome 2, mLutLut1.2	59495274	59496620	4.16e-14	222	468	25.855	N/A
QZB90243.1	3	433	NC_062279	Lutra lutra	Lutra lutra chromosome 2, mLutLut1.2	79638789	79640135	5.73e-14	221	468	25.641	N/A
QZB90243.1	3	433	NW_003573558	Loxodonta africana	Loxodonta africana isolate ISIS603380 unplaced genomic scaffold, Loxafr3.0 scaffold_138	1326471	1327817	4.23e-14	222	473	25.793	N/A
QZB90243.1	3	433	NW_003573558	Loxodonta africana	Loxodonta africana isolate ISIS603380 unplaced genomic scaffold, Loxafr3.0 scaffold_138	1325063	1323717	3.95e-13	214	485	25.361	N/A
QZB90243.1	3	433	NW_003573558	Loxodonta africana	Loxodonta africana isolate ISIS603380 unplaced genomic scaffold, Loxafr3.0 scaffold_138	1314386	1313040	3.95e-13	214	485	25.361	N/A
QZB90243.1	1	424	NC_044048	Gadus morhua	Gadus morhua chromosome 1, gadMor3.0	11678987	11677662	4.23e-14	222	466	25.751	N/A
QZB90243.1	3	433	NC_051324	Choloepus didactylus	Choloepus didactylus isolate mChoDid1 chromosome 18, mChoDid1.pri	27730860	27729514	4.23e-14	222	468	25.855	N/A
QZB90243.1	3	433	NW_024466773	Ochotona curzoniae	Ochotona curzoniae isolate NIBS_2020 unplaced genomic scaffold, NIBS_Ocur_1.0 patch22	56982	58328	4.24e-14	222	474	26.160	N/A
QZB90243.1	3	433	NW_024466773	Ochotona curzoniae	Ochotona curzoniae isolate NIBS_2020 unplaced genomic scaffold, NIBS_Ocur_1.0 patch22	36253	34907	5.32e-14	221	474	25.949	N/A
QZB90243.1	3	433	NW_024466773	Ochotona curzoniae	Ochotona curzoniae isolate NIBS_2020 unplaced genomic scaffold, NIBS_Ocur_1.0 patch22	10301	11647	6.16e-14	220	474	25.949	N/A
QZB90243.1	1	251	NW_024466773	Ochotona curzoniae	Ochotona curzoniae isolate NIBS_2020 unplaced genomic scaffold, NIBS_Ocur_1.0 patch22	1129	371	1.05e-10	193	268	27.239	N/A
QZB90243.1	3	433	NW_024704771	Callorhinchus milii	Callorhinchus milii isolate IMCB2004 unplaced genomic scaffold, IMCB_Cmil_1.0 Scaffold30	2107371	2108717	4.30e-14	222	469	25.586	N/A
QZB90243.1	117	433	NW_024704771	Callorhinchus milii	Callorhinchus milii isolate IMCB2004 unplaced genomic scaffold, IMCB_Cmil_1.0 Scaffold30	2227323	2226310	3.18e-13	214	343	27.114	N/A
QZB90243.1	3	433	NW_022437128	Sapajus apella	Sapajus apella isolate SASKATOON/1434 unplaced genomic scaffold, GSC_monkey_1.0 scaffold188	670309	668963	4.34e-14	222	473	25.581	N/A
QZB90243.1	3	433	NW_024100919	Saimiri boliviensis boliviensis	Saimiri boliviensis boliviensis isolate 100643 breed Bolivian squirrel monkey unplaced genomic scaffold, BCM_Sbol_2.0 Super-Scaffold_100003	130860760	130862106	4.34e-14	222	473	25.581	N/A
QZB90243.1	3	433	NW_024100919	Saimiri boliviensis boliviensis	Saimiri boliviensis boliviensis isolate 100643 breed Bolivian squirrel monkey unplaced genomic scaffold, BCM_Sbol_2.0 Super-Scaffold_100003	130856821	130855475	8.78e-13	211	485	25.361	N/A
QZB90243.1	3	433	NW_024100919	Saimiri boliviensis boliviensis	Saimiri boliviensis boliviensis isolate 100643 breed Bolivian squirrel monkey unplaced genomic scaffold, BCM_Sbol_2.0 Super-Scaffold_100003	130843589	130842243	8.78e-13	211	485	25.361	N/A
QZB90243.1	3	433	NC_039250	Carassius auratus	Carassius auratus strain Wakin chromosome 8, ASM336829v1	21548339	21549685	4.38e-14	221	473	25.370	N/A
QZB90243.1	3	433	NC_039250	Carassius auratus	Carassius auratus strain Wakin chromosome 8, ASM336829v1	20876682	20875336	6.15e-14	220	473	25.581	N/A
QZB90243.1	3	433	NC_052048	Arvicola amphibius	Arvicola amphibius chromosome 2, mArvAmp1.2	105651637	105650291	4.38e-14	221	468	25.855	N/A
QZB90243.1	3	433	NW_004495892	Dasypus novemcinctus	Dasypus novemcinctus isolate 3-136 unplaced genomic scaffold, Dasnov3.0 Scaffold38157	1271716	1270370	4.41e-14	221	465	27.527	N/A
QZB90243.1	1	433	NC_045557	Thamnophis elegans	Thamnophis elegans isolate rThaEle1 chromosome 17, rThaEle1.pri	1064023	1062665	4.42e-14	221	462	26.840	N/A
QZB90243.1	111	239	NC_045557	Thamnophis elegans	Thamnophis elegans isolate rThaEle1 chromosome 17, rThaEle1.pri	1060651	1060256	1.75e-08	175	132	33.333	N/A
QZB90243.1	3	433	NC_064770	Epinephelus fuscoguttatus	Epinephelus fuscoguttatus linkage group LG19, E.fuscoguttatus.final_Chr_v1	8826312	8824966	4.42e-14	221	471	25.690	N/A
QZB90243.1	3	433	NC_064770	Epinephelus fuscoguttatus	Epinephelus fuscoguttatus linkage group LG19, E.fuscoguttatus.final_Chr_v1	8814452	8813106	5.21e-13	213	472	25.212	N/A
QZB90243.1	3	424	NC_064770	Epinephelus fuscoguttatus	Epinephelus fuscoguttatus linkage group LG19, E.fuscoguttatus.final_Chr_v1	8795807	8794491	2.98e-11	198	459	25.490	N/A
QZB90243.1	3	251	NC_064770	Epinephelus fuscoguttatus	Epinephelus fuscoguttatus linkage group LG19, E.fuscoguttatus.final_Chr_v1	8807788	8807036	3.96e-10	189	266	28.195	N/A
QZB90243.1	3	251	NC_064770	Epinephelus fuscoguttatus	Epinephelus fuscoguttatus linkage group LG19, E.fuscoguttatus.final_Chr_v1	8801240	8800488	4.43e-10	188	266	28.195	N/A
QZB90243.1	1	433	NC_056664	Panthera tigris	Panthera tigris isolate Pti1 chromosome B2, P.tigris_Pti1_mat1.1	30609863	30608511	4.42e-14	221	485	25.567	N/A
QZB90243.1	3	433	NC_056664	Panthera tigris	Panthera tigris isolate Pti1 chromosome B2, P.tigris_Pti1_mat1.1	30622373	30623719	4.58e-13	213	485	25.361	N/A
QZB90243.1	117	433	NC_056664	Panthera tigris	Panthera tigris isolate Pti1 chromosome B2, P.tigris_Pti1_mat1.1	30612360	30613373	1.50e-12	209	352	27.841	N/A
QZB90243.1	3	433	NC_059139	Lemur catta	Lemur catta isolate mLemCat1 chromosome 12, mLemCat1.pri	48238344	48239690	4.46e-14	221	468	25.855	N/A
QZB90243.1	3	433	NW_006159905	Tupaia chinensis	Tupaia chinensis unplaced genomic scaffold, TupChi_1.0 Scaffold000403_1	486728	485382	4.53e-14	221	473	25.793	N/A
QZB90243.1	3	433	NW_006159905	Tupaia chinensis	Tupaia chinensis unplaced genomic scaffold, TupChi_1.0 Scaffold000403_1	491580	492923	1.89e-13	216	489	26.380	N/A
QZB90243.1	3	433	NW_018357239	Boleophthalmus pectinirostris	Boleophthalmus pectinirostris unplaced genomic scaffold, BP.fa scaffold50	944324	945670	4.53e-14	221	474	25.527	N/A
QZB90243.1	3	433	NW_018357239	Boleophthalmus pectinirostris	Boleophthalmus pectinirostris unplaced genomic scaffold, BP.fa scaffold50	1094034	1092688	4.73e-14	221	474	25.527	N/A
QZB90243.1	111	368	NC_059104	Jaculus jaculus	Jaculus jaculus isolate mJacJac1 chromosome 3, mJacJac1.mat.Y.cur	73634205	73635020	4.57e-14	221	282	29.433	N/A
QZB90243.1	111	246	NC_059104	Jaculus jaculus	Jaculus jaculus isolate mJacJac1 chromosome 3, mJacJac1.mat.Y.cur	122263537	122263130	5.20e-08	171	143	34.965	N/A
QZB90243.1	3	433	NW_020998626	Eumetopias jubatus	Eumetopias jubatus isolate GAN:26980396 unplaced genomic scaffold, ASM402803v1 scaffold20	495371	494025	4.65e-14	221	460	26.087	N/A
QZB90243.1	3	433	NC_013682	Oryctolagus cuniculus	Oryctolagus cuniculus breed Thorbecke inbred chromosome 14, OryCun2.0	67902192	67900846	4.65e-14	221	468	25.855	N/A
QZB90243.1	117	424	NC_042554	Oncorhynchus nerka	Oncorhynchus nerka isolate On170113-E2 linkage group LG20, Oner_1.0	114014	115000	4.69e-14	221	336	27.679	N/A
QZB90243.1	3	433	NC_053222	Gasterosteus aculeatus aculeatus	Gasterosteus aculeatus aculeatus strain Lake Benthic chromosome 11, GAculeatus_UGA_version5	13444380	13445726	4.82e-14	221	472	26.483	N/A
QZB90243.1	3	433	NC_053222	Gasterosteus aculeatus aculeatus	Gasterosteus aculeatus aculeatus strain Lake Benthic chromosome 11, GAculeatus_UGA_version5	13448732	13450078	4.82e-14	221	472	26.483	N/A
QZB90243.1	3	433	NC_053222	Gasterosteus aculeatus aculeatus	Gasterosteus aculeatus aculeatus strain Lake Benthic chromosome 11, GAculeatus_UGA_version5	13453404	13454750	4.82e-14	221	472	26.483	N/A
QZB90243.1	3	433	NC_053222	Gasterosteus aculeatus aculeatus	Gasterosteus aculeatus aculeatus strain Lake Benthic chromosome 11, GAculeatus_UGA_version5	13458080	13459426	4.82e-14	221	472	26.483	N/A
QZB90243.1	1	433	NC_059158	Bubalus bubalis	Bubalus bubalis isolate 160015118507 breed Murrah chromosome 2, NDDB_SH_1	24915687	24917039	4.82e-14	221	487	25.462	N/A
QZB90243.1	3	433	NC_059158	Bubalus bubalis	Bubalus bubalis isolate 160015118507 breed Murrah chromosome 2, NDDB_SH_1	24913239	24911893	5.94e-14	220	473	25.793	N/A
QZB90243.1	3	433	NC_059158	Bubalus bubalis	Bubalus bubalis isolate 160015118507 breed Murrah chromosome 2, NDDB_SH_1	24926777	24928123	2.23e-13	216	485	25.361	N/A
QZB90243.1	3	433	NW_025724086	Marmota monax	Marmota monax isolate L192 unplaced genomic scaffold, Marmota_monax_Labrador192_V1.0 WCK01_AAK20210901_F8-fsc00404	300756	299410	4.85e-14	221	473	25.370	N/A
QZB90243.1	3	433	NW_025724086	Marmota monax	Marmota monax isolate L192 unplaced genomic scaffold, Marmota_monax_Labrador192_V1.0 WCK01_AAK20210901_F8-fsc00404	305850	307196	5.98e-13	212	488	25.615	N/A
QZB90243.1	3	433	NW_025724086	Marmota monax	Marmota monax isolate L192 unplaced genomic scaffold, Marmota_monax_Labrador192_V1.0 WCK01_AAK20210901_F8-fsc00404	319897	321243	5.98e-13	212	488	25.615	N/A
QZB90243.1	3	433	NC_000071	Mus musculus	Mus musculus strain C57BL/6J chromosome 5, GRCm39	5833537	5832191	4.86e-14	221	468	25.855	N/A
QZB90243.1	3	433	NC_045596	Zalophus californianus	Zalophus californianus isolate mZalCal1 chromosome 2, mZalCal1.pri.v2	114430698	114432044	4.86e-14	221	468	25.855	N/A
QZB90243.1	3	433	NW_025421387	Mustela putorius furo	Mustela putorius furo isolate JIRA1106 unplaced genomic scaffold, ASM1176430v1.1 tig00000457_pilon_pilon_pilon	126620	127966	4.87e-14	221	468	25.855	N/A
QZB90243.1	3	433	NC_045773	Phocoena sinus	Phocoena sinus isolate mPhoSin1 chromosome 11, mPhoSin1.pri	80541228	80542574	4.90e-14	221	473	25.581	N/A
QZB90243.1	3	433	NC_045773	Phocoena sinus	Phocoena sinus isolate mPhoSin1 chromosome 11, mPhoSin1.pri	80539305	80537959	1.57e-13	217	485	25.361	N/A
QZB90243.1	3	433	NC_045773	Phocoena sinus	Phocoena sinus isolate mPhoSin1 chromosome 11, mPhoSin1.pri	80528310	80526964	1.57e-13	217	485	25.361	N/A
QZB90243.1	3	433	NC_054875	Cheilinus undulatus	Cheilinus undulatus linkage group 11, ASM1832078v1	22782215	22783561	4.99e-14	221	474	26.160	N/A
QZB90243.1	3	433	NW_006408851	Chrysochloris asiatica	Chrysochloris asiatica unplaced genomic scaffold, ChrAsi1.0 scaffold00333	847353	848699	5.03e-14	221	473	25.793	N/A
QZB90243.1	3	433	NW_006408851	Chrysochloris asiatica	Chrysochloris asiatica unplaced genomic scaffold, ChrAsi1.0 scaffold00333	845739	844393	2.81e-13	215	488	25.820	N/A
QZB90243.1	3	433	NW_006408851	Chrysochloris asiatica	Chrysochloris asiatica unplaced genomic scaffold, ChrAsi1.0 scaffold00333	812169	810823	2.81e-13	215	488	25.820	N/A
QZB90243.1	1	433	NC_000001	Homo sapiens	Homo sapiens chromosome 1, GRCh38.p14 Primary Assembly	161524677	161526029	5.08e-14	221	462	27.056	N/A
QZB90243.1	1	251	NC_000001	Homo sapiens	Homo sapiens chromosome 1, GRCh38.p14 Primary Assembly	161606309	161607067	2.90e-09	181	257	29.572	N/A
QZB90243.1	3	433	NC_058133	Gracilinanus agilis	Gracilinanus agilis isolate LMUSP501 chromosome 4, AgileGrace	257175279	257176625	5.12e-14	221	475	25.684	N/A
QZB90243.1	3	433	NC_058133	Gracilinanus agilis	Gracilinanus agilis isolate LMUSP501 chromosome 4, AgileGrace	257173746	257172400	1.76e-13	216	480	25.625	N/A
QZB90243.1	3	433	NW_024466272	Ochotona curzoniae	Ochotona curzoniae isolate NIBS_2020 unplaced genomic scaffold, NIBS_Ocur_1.0 contig_4419	581	1927	5.19e-14	221	474	25.949	N/A
QZB90243.1	3	433	NW_024466272	Ochotona curzoniae	Ochotona curzoniae isolate NIBS_2020 unplaced genomic scaffold, NIBS_Ocur_1.0 contig_4419	26138	24792	6.98e-14	220	474	25.949	N/A
QZB90243.1	1	424	NC_053157	Polypterus senegalus	Polypterus senegalus isolate Bchr_013 chromosome 4, ASM1683550v1	89851904	89853229	5.21e-14	221	469	26.013	N/A
QZB90243.1	3	424	NW_018357362	Boleophthalmus pectinirostris	Boleophthalmus pectinirostris unplaced genomic scaffold, BP.fa scaffold511	103083	101764	5.24e-14	221	465	25.591	N/A
QZB90243.1	3	433	NW_018357362	Boleophthalmus pectinirostris	Boleophthalmus pectinirostris unplaced genomic scaffold, BP.fa scaffold511	91725	90379	5.52e-14	221	474	25.527	N/A
QZB90243.1	3	433	NW_018357362	Boleophthalmus pectinirostris	Boleophthalmus pectinirostris unplaced genomic scaffold, BP.fa scaffold511	79309	77963	5.52e-14	221	474	25.527	N/A
QZB90243.1	3	433	NW_018357362	Boleophthalmus pectinirostris	Boleophthalmus pectinirostris unplaced genomic scaffold, BP.fa scaffold511	98704	97358	6.46e-14	220	474	25.527	N/A
QZB90243.1	3	433	NW_018357362	Boleophthalmus pectinirostris	Boleophthalmus pectinirostris unplaced genomic scaffold, BP.fa scaffold511	86501	85155	6.46e-14	220	474	25.527	N/A
QZB90243.1	109	361	NW_006408736	Chrysochloris asiatica	Chrysochloris asiatica unplaced genomic scaffold, ChrAsi1.0 scaffold00218	3678872	3678057	5.30e-14	221	282	31.206	N/A
QZB90243.1	1	433	NW_006921881	Orycteropus afer afer	Orycteropus afer afer isolate SDZICR_OR568_19922 unplaced genomic scaffold, OryAfe1.0 scaffold00294	1150710	1152062	5.49e-14	221	475	25.684	N/A
QZB90243.1	3	433	NW_006921881	Orycteropus afer afer	Orycteropus afer afer isolate SDZICR_OR568_19922 unplaced genomic scaffold, OryAfe1.0 scaffold00294	1138179	1136833	4.31e-13	213	485	25.361	N/A
QZB90243.1	3	433	NW_006921881	Orycteropus afer afer	Orycteropus afer afer isolate SDZICR_OR568_19922 unplaced genomic scaffold, OryAfe1.0 scaffold00294	1149319	1147973	4.42e-13	213	485	25.361	N/A
QZB90243.1	3	433	NW_025393945	Gracilinanus agilis	Gracilinanus agilis isolate LMUSP501 unplaced genomic scaffold, AgileGrace unplaced_scaffold58374	11546	10197	5.50e-14	220	474	25.738	N/A
QZB90243.1	3	433	NW_025393963	Gracilinanus agilis	Gracilinanus agilis isolate LMUSP501 unplaced genomic scaffold, AgileGrace unplaced_scaffold58392	11550	10201	5.50e-14	220	474	25.738	N/A
QZB90243.1	3	433	NW_005819663	Latimeria chalumnae	Latimeria chalumnae isolate SAIAB 97564 unplaced genomic scaffold, LatCha1 scaffold00653	715311	716657	5.53e-14	221	473	25.793	N/A
QZB90243.1	3	433	NC_042633	Rhinatrema bivittatum	Rhinatrema bivittatum chromosome 19, aRhiBiv1.1	32197024	32195678	5.54e-14	221	469	25.800	N/A
QZB90243.1	1	433	NC_042633	Rhinatrema bivittatum	Rhinatrema bivittatum chromosome 19, aRhiBiv1.1	28583961	28582609	1.23e-13	218	474	25.105	N/A
QZB90243.1	3	433	NC_042633	Rhinatrema bivittatum	Rhinatrema bivittatum chromosome 19, aRhiBiv1.1	28587564	28588910	8.35e-12	203	474	24.684	N/A
QZB90243.1	3	433	NC_044313	Lynx canadensis	Lynx canadensis isolate LIC74 chromosome D2, mLynCan4.pri.v2	14535327	14533981	5.59e-14	221	468	25.855	N/A
QZB90243.1	1	433	NW_026057580	Panthera uncia	Panthera uncia isolate 11264 chromosome B2 unlocalized genomic scaffold, Puncia_PCG_1.0 HiC_scaffold_24	10410828	10412180	5.59e-14	221	485	25.567	N/A
QZB90243.1	117	432	NW_022651176	Rattus rattus	Rattus rattus isolate New Zealand unplaced genomic scaffold, Rrattus_CSIRO_v1 PGA_scaffold_59	25057	24053	5.60e-14	221	348	29.598	N/A
QZB90243.1	3	433	NW_016107339	Cebus imitator	Cebus imitator isolate Cc_AM_T3 unplaced genomic scaffold, Cebus_imitator-1.0 Scaffold24	14615189	14616535	5.68e-14	221	473	25.581	N/A
QZB90243.1	3	433	NW_016107339	Cebus imitator	Cebus imitator isolate Cc_AM_T3 unplaced genomic scaffold, Cebus_imitator-1.0 Scaffold24	14610835	14609489	1.09e-12	210	488	25.410	N/A
QZB90243.1	3	433	NW_016107339	Cebus imitator	Cebus imitator isolate Cc_AM_T3 unplaced genomic scaffold, Cebus_imitator-1.0 Scaffold24	14598017	14596671	1.09e-12	210	488	25.410	N/A
QZB90243.1	3	433	NC_051061	Acanthopagrus latus	Acanthopagrus latus isolate v.2019 chromosome 23, fAcaLat1.1	24120106	24118760	5.78e-14	220	471	25.902	N/A
QZB90243.1	3	433	NC_051061	Acanthopagrus latus	Acanthopagrus latus isolate v.2019 chromosome 23, fAcaLat1.1	24151884	24153230	5.78e-14	220	471	25.902	N/A
QZB90243.1	1	424	NW_019715654	Paramormyrops kingsleyae	Paramormyrops kingsleyae isolate PKING1 ecotype Bambomo Creek, P0-Absent unplaced genomic scaffold, PKINGS_0.1 Scaffold48	2146540	2145215	5.88e-14	220	467	24.411	N/A
QZB90243.1	3	433	NW_017306280	Nanorana parkeri	Nanorana parkeri isolate BGI_ZX_2015 unplaced genomic scaffold, ASM93562v1 scaffold12	1250722	1252068	5.89e-14	220	468	25.427	N/A
QZB90243.1	3	424	NW_024420375	Puma yagouaroundi	Puma yagouaroundi ecotype Mexico unplaced genomic scaffold, PumYag 67569	1529007	1530326	5.99e-14	220	459	25.926	N/A
QZB90243.1	111	368	NW_020174301	Neophocaena asiaeorientalis asiaeorientalis	Neophocaena asiaeorientalis asiaeorientalis breed wild unplaced genomic scaffold, Neophocaena_asiaeorientalis_V1 scaffold85	4665538	4666353	6.04e-14	220	282	30.496	N/A
QZB90243.1	3	424	NC_052309	Salvelinus namaycush	Salvelinus namaycush isolate Seneca chromosome 3, SaNama_1.0	60659867	60661186	6.10e-14	220	462	25.325	N/A
QZB90243.1	3	433	NC_052309	Salvelinus namaycush	Salvelinus namaycush isolate Seneca chromosome 3, SaNama_1.0	67961133	67959787	1.86e-13	216	471	25.053	N/A
QZB90243.1	3	424	NC_052309	Salvelinus namaycush	Salvelinus namaycush isolate Seneca chromosome 3, SaNama_1.0	60577980	60579299	1.86e-13	216	462	25.108	N/A
QZB90243.1	3	424	NC_052309	Salvelinus namaycush	Salvelinus namaycush isolate Seneca chromosome 3, SaNama_1.0	60585797	60587116	1.86e-13	216	462	25.108	N/A
QZB90243.1	3	424	NC_052309	Salvelinus namaycush	Salvelinus namaycush isolate Seneca chromosome 3, SaNama_1.0	60601296	60602615	1.86e-13	216	462	25.108	N/A
QZB90243.1	3	424	NC_052309	Salvelinus namaycush	Salvelinus namaycush isolate Seneca chromosome 3, SaNama_1.0	60610723	60612042	1.86e-13	216	462	25.108	N/A
QZB90243.1	3	424	NC_052309	Salvelinus namaycush	Salvelinus namaycush isolate Seneca chromosome 3, SaNama_1.0	60618333	60619652	1.86e-13	216	462	25.108	N/A
QZB90243.1	3	424	NC_052309	Salvelinus namaycush	Salvelinus namaycush isolate Seneca chromosome 3, SaNama_1.0	60628325	60629644	1.86e-13	216	462	25.108	N/A
QZB90243.1	3	424	NC_052309	Salvelinus namaycush	Salvelinus namaycush isolate Seneca chromosome 3, SaNama_1.0	60637770	60639089	1.86e-13	216	462	25.108	N/A
QZB90243.1	3	424	NC_052309	Salvelinus namaycush	Salvelinus namaycush isolate Seneca chromosome 3, SaNama_1.0	60645377	60646696	1.86e-13	216	462	25.108	N/A
QZB90243.1	3	424	NC_052309	Salvelinus namaycush	Salvelinus namaycush isolate Seneca chromosome 3, SaNama_1.0	60667667	60668986	1.86e-13	216	462	25.108	N/A
QZB90243.1	3	433	NW_007582339	Stegastes partitus	Stegastes partitus isolate 25-593 unplaced genomic scaffold, Stegastes_partitus-1.0.2 Scaffold4608	1417	71	6.17e-14	216	482	25.311	N/A
QZB90243.1	3	433	NW_017364898	Lates calcarifer	Lates calcarifer isolate ASB-BC8 unplaced genomic scaffold, ASM164080v1 unitig_2117_quiver	10636	11982	6.18e-14	220	471	25.690	N/A
QZB90243.1	3	433	NW_017364898	Lates calcarifer	Lates calcarifer isolate ASB-BC8 unplaced genomic scaffold, ASM164080v1 unitig_2117_quiver	6504	7850	1.91e-13	216	471	25.478	N/A
QZB90243.1	117	433	NC_024323	Cynoglossus semilaevis	Cynoglossus semilaevis isolate Cse_v1.0 chromosome 17, Cse_v1.0	13384428	13383415	6.26e-14	220	345	27.536	N/A
QZB90243.1	3	433	NW_022135088	Globicephala melas	Globicephala melas isolate X-22926-18 unplaced genomic scaffold, ASM654740v1 scaffold235	339756	341102	6.36e-14	220	473	25.581	N/A
QZB90243.1	1	433	NW_004955437	Chinchilla lanigera	Chinchilla lanigera isolate Chin_1 unplaced genomic scaffold, ChiLan1.0 scaffold00036	330412	329060	6.37e-14	220	471	25.265	N/A
QZB90243.1	117	433	NW_004955437	Chinchilla lanigera	Chinchilla lanigera isolate Chin_1 unplaced genomic scaffold, ChiLan1.0 scaffold00036	357114	358127	1.20e-12	210	352	28.125	N/A
QZB90243.1	3	433	NC_041050	Gouania willdenowi	Gouania willdenowi chromosome 7, fGouWil2.1	31418115	31416769	6.42e-14	220	471	25.690	N/A
QZB90243.1	3	433	NC_041050	Gouania willdenowi	Gouania willdenowi chromosome 7, fGouWil2.1	31549550	31548204	7.13e-14	220	471	25.690	N/A
QZB90243.1	3	433	NC_041050	Gouania willdenowi	Gouania willdenowi chromosome 7, fGouWil2.1	31423918	31425264	1.18e-13	218	474	25.949	N/A
QZB90243.1	3	433	NC_041050	Gouania willdenowi	Gouania willdenowi chromosome 7, fGouWil2.1	31555391	31556737	1.18e-13	218	474	25.949	N/A
QZB90243.1	3	424	NC_041050	Gouania willdenowi	Gouania willdenowi chromosome 7, fGouWil2.1	31429873	31431192	1.44e-13	217	462	25.758	N/A
QZB90243.1	3	424	NC_041050	Gouania willdenowi	Gouania willdenowi chromosome 7, fGouWil2.1	31561053	31562372	1.72e-13	217	462	25.758	N/A
QZB90243.1	3	433	NC_062287	Lutra lutra	Lutra lutra chromosome 10, mLutLut1.2	11060727	11062073	6.42e-14	220	468	25.855	N/A
QZB90243.1	3	433	NC_061531	Scophthalmus maximus	Scophthalmus maximus strain ysfricsl-2021 chromosome 17, ASM2237912v1	20219049	20220395	6.53e-14	220	471	25.690	N/A
QZB90243.1	1	424	NW_019525414	Seriola lalandi dorsalis	Seriola lalandi dorsalis isolate HSWRI2012SDOR001 ecotype SW California unplaced genomic scaffold, Sedor1 jcf7180002054861	4283151	4284476	6.59e-14	220	464	25.647	N/A
QZB90243.1	1	433	NW_012138303	Propithecus coquereli	Propithecus coquereli isolate 6110/MARCELLA unplaced genomic scaffold, Pcoq_1.0 Scaffold140	4480910	4479558	6.59e-14	220	468	27.778	N/A
QZB90243.1	1	424	NW_019174311	Seriola dumerili	Seriola dumerili isolate Sdu_G_001 unplaced genomic scaffold, Sdu_1.0 BDQW01000056.1	4783381	4784706	6.59e-14	220	464	25.647	N/A
QZB90243.1	3	433	NW_020540566	Urocitellus parryii	Urocitellus parryii isolate AGS 11-09-20 ecotype Arctic tundra unplaced genomic scaffold, ASM342692v1 scaffold_678	476615	477961	6.70e-14	220	473	25.370	N/A
QZB90243.1	3	433	NW_025999982	Marmota marmota marmota	Marmota marmota marmota unplaced genomic scaffold, marMar	399598	398252	6.71e-14	220	473	25.370	N/A
QZB90243.1	3	433	NW_025999982	Marmota marmota marmota	Marmota marmota marmota unplaced genomic scaffold, marMar	404685	406031	6.94e-13	212	488	25.615	N/A
QZB90243.1	3	433	NC_062286	Lutra lutra	Lutra lutra chromosome 9, mLutLut1.2	101488564	101489910	6.71e-14	220	460	25.870	N/A
QZB90243.1	3	433	NW_024404946	Ictidomys tridecemlineatus	Ictidomys tridecemlineatus isolate GS200 unplaced genomic scaffold, HiC_Itri_2 Itri8	35818447	35817101	6.71e-14	220	473	25.370	N/A
QZB90243.1	3	433	NW_024404946	Ictidomys tridecemlineatus	Ictidomys tridecemlineatus isolate GS200 unplaced genomic scaffold, HiC_Itri_2 Itri8	35826419	35827765	7.44e-13	211	488	25.615	N/A
QZB90243.1	3	433	NW_024404946	Ictidomys tridecemlineatus	Ictidomys tridecemlineatus isolate GS200 unplaced genomic scaffold, HiC_Itri_2 Itri8	35840120	35841466	7.44e-13	211	488	25.615	N/A
QZB90243.1	117	433	NC_046162	Rattus rattus	Rattus rattus isolate New Zealand chromosome 9, Rrattus_CSIRO_v1	85418931	85419944	6.77e-14	220	343	27.988	N/A
QZB90243.1	3	433	NW_024080880	Hyaena hyaena	Hyaena hyaena isolate Hyena2069 unplaced genomic scaffold, ASM300989v1 scaffold_249	697773	699119	6.82e-14	220	468	25.855	N/A
QZB90243.1	110	433	NW_022150238	Gorilla gorilla gorilla	Gorilla gorilla gorilla isolate Kamilah (stud number 0661) breed western lowland gorilla unplaced genomic scaffold, Kamilah_GGO_v0 001687F_83262_qpd_obj	69629	68595	6.86e-14	220	355	28.451	N/A
QZB90243.1	3	433	NT_167245	Homo sapiens	Homo sapiens chromosome 6 genomic scaffold, GRCh38.p14 alternate locus group ALT_REF_LOCI_3 HSCHR6_MHC_DBB_CTG1	3059727	3058381	6.88e-14	220	473	25.793	N/A
QZB90243.1	3	433	NT_167245	Homo sapiens	Homo sapiens chromosome 6 genomic scaffold, GRCh38.p14 alternate locus group ALT_REF_LOCI_3 HSCHR6_MHC_DBB_CTG1	3075748	3077094	7.91e-13	211	488	25.615	N/A
QZB90243.1	3	433	NT_167245	Homo sapiens	Homo sapiens chromosome 6 genomic scaffold, GRCh38.p14 alternate locus group ALT_REF_LOCI_3 HSCHR6_MHC_DBB_CTG1	3063554	3064900	1.15e-12	210	488	25.615	N/A
QZB90243.1	3	433	NT_167248	Homo sapiens	Homo sapiens chromosome 6 genomic scaffold, GRCh38.p14 alternate locus group ALT_REF_LOCI_6 HSCHR6_MHC_QBL_CTG1	3067777	3066431	6.88e-14	220	473	25.793	N/A
QZB90243.1	3	433	NT_167248	Homo sapiens	Homo sapiens chromosome 6 genomic scaffold, GRCh38.p14 alternate locus group ALT_REF_LOCI_6 HSCHR6_MHC_QBL_CTG1	3071603	3072949	7.25e-13	211	478	25.941	N/A
QZB90243.1	3	433	NT_167248	Homo sapiens	Homo sapiens chromosome 6 genomic scaffold, GRCh38.p14 alternate locus group ALT_REF_LOCI_6 HSCHR6_MHC_QBL_CTG1	3083801	3085147	7.91e-13	211	488	25.615	N/A
QZB90243.1	3	433	NT_167244	Homo sapiens	Homo sapiens chromosome 6 genomic scaffold, GRCh38.p14 alternate locus group ALT_REF_LOCI_1 HSCHR6_MHC_APD_CTG1	3144570	3143224	6.88e-14	220	473	25.793	N/A
QZB90243.1	3	433	NT_167244	Homo sapiens	Homo sapiens chromosome 6 genomic scaffold, GRCh38.p14 alternate locus group ALT_REF_LOCI_1 HSCHR6_MHC_APD_CTG1	3160594	3161940	7.91e-13	211	488	25.615	N/A
QZB90243.1	3	433	NT_167244	Homo sapiens	Homo sapiens chromosome 6 genomic scaffold, GRCh38.p14 alternate locus group ALT_REF_LOCI_1 HSCHR6_MHC_APD_CTG1	3148397	3149743	1.15e-12	210	488	25.615	N/A
QZB90243.1	3	433	NT_113891	Homo sapiens	Homo sapiens chromosome 6 genomic scaffold, GRCh38.p14 alternate locus group ALT_REF_LOCI_2 HSCHR6_MHC_COX_CTG1	3289200	3287854	6.88e-14	220	473	25.793	N/A
QZB90243.1	3	433	NT_113891	Homo sapiens	Homo sapiens chromosome 6 genomic scaffold, GRCh38.p14 alternate locus group ALT_REF_LOCI_2 HSCHR6_MHC_COX_CTG1	3305222	3306568	7.91e-13	211	488	25.615	N/A
QZB90243.1	3	433	NT_113891	Homo sapiens	Homo sapiens chromosome 6 genomic scaffold, GRCh38.p14 alternate locus group ALT_REF_LOCI_2 HSCHR6_MHC_COX_CTG1	3293026	3294372	1.27e-12	209	488	25.615	N/A
QZB90243.1	3	438	NC_030684	Xenopus tropicalis	Xenopus tropicalis strain Nigerian chromosome 8, UCB_Xtro_10.0	100880860	100879493	6.88e-14	220	477	26.205	N/A
QZB90243.1	3	433	NC_030684	Xenopus tropicalis	Xenopus tropicalis strain Nigerian chromosome 8, UCB_Xtro_10.0	75108369	75109715	3.82e-13	214	475	25.684	N/A
QZB90243.1	3	433	NC_000006	Homo sapiens	Homo sapiens chromosome 6, GRCh38.p14 Primary Assembly	31811948	31810602	6.88e-14	220	473	25.793	N/A
QZB90243.1	3	433	NC_000006	Homo sapiens	Homo sapiens chromosome 6, GRCh38.p14 Primary Assembly	31827969	31829315	7.91e-13	211	488	25.615	N/A
QZB90243.1	3	433	NC_000006	Homo sapiens	Homo sapiens chromosome 6, GRCh38.p14 Primary Assembly	31815775	31817121	1.15e-12	210	488	25.615	N/A
QZB90243.1	117	424	NC_023196	Lepisosteus oculatus	Lepisosteus oculatus isolate Spotted Gar 1 linkage group LG18, LepOcu1	6256244	6255258	6.94e-14	220	334	26.946	N/A
QZB90243.1	3	251	NC_023196	Lepisosteus oculatus	Lepisosteus oculatus isolate Spotted Gar 1 linkage group LG18, LepOcu1	6276665	6275913	1.09e-11	202	267	27.715	N/A
QZB90243.1	3	433	NW_022611662	Hylobates moloch	Hylobates moloch isolate HMO894 unplaced genomic scaffold, HMol_V2 SCAF_00020	30260552	30259206	6.94e-14	220	473	25.581	N/A
QZB90243.1	3	433	NW_022611662	Hylobates moloch	Hylobates moloch isolate HMO894 unplaced genomic scaffold, HMol_V2 SCAF_00020	30277276	30278622	8.33e-13	211	488	25.615	N/A
QZB90243.1	3	433	NW_022611662	Hylobates moloch	Hylobates moloch isolate HMO894 unplaced genomic scaffold, HMol_V2 SCAF_00020	30264457	30265803	9.74e-13	210	485	25.361	N/A
QZB90243.1	1	433	NC_043963	Sphaeramia orbicularis	Sphaeramia orbicularis chromosome 7, fSphaOr1.1	37139411	37140763	6.94e-14	220	473	25.370	N/A
QZB90243.1	1	424	NW_017859655	Paralichthys olivaceus	Paralichthys olivaceus breed gynogenesis unplaced genomic scaffold, Flounder_ref_guided_V1.0 superscaffold7	1599553	1598228	7.01e-14	220	468	25.641	N/A
QZB90243.1	1	433	NC_046639	Mastacembelus armatus	Mastacembelus armatus chromosome 7, fMasArm1.2	16433081	16434433	7.01e-14	220	475	25.895	N/A
QZB90243.1	3	433	NC_051346	Rattus norvegicus	Rattus norvegicus strain BN/NHsdMcwi chromosome 11, mRatBN7.2	5628526	5629872	7.13e-14	220	460	26.087	N/A
QZB90243.1	117	424	NC_051346	Rattus norvegicus	Rattus norvegicus strain BN/NHsdMcwi chromosome 11, mRatBN7.2	17468371	17467385	2.50e-11	199	334	27.246	N/A
QZB90243.1	3	433	NC_044503	Chanos chanos	Chanos chanos chromosome 9, fChaCha1.1	13945819	13944473	7.25e-14	220	476	25.420	N/A
QZB90243.1	3	433	NW_020998671	Eumetopias jubatus	Eumetopias jubatus isolate GAN:26980396 unplaced genomic scaffold, ASM402803v1 scaffold65	7010305	7011651	7.32e-14	220	468	25.855	N/A
QZB90243.1	1	424	NW_024121865	Pimephales promelas	Pimephales promelas strain EPAAWBERC unplaced genomic scaffold, EPA_FHM_2.0 scaf79	1505480	1504155	7.44e-14	220	466	25.107	N/A
QZB90243.1	3	433	NW_021699266	Monodon monoceros	Monodon monoceros isolate NGI ecotype Baffin Bay Population unplaced genomic scaffold, NGI_Narwhal_1 Contig3342_ctg1	91	1437	7.46e-14	217	485	25.361	N/A
QZB90243.1	3	433	NW_021699694	Monodon monoceros	Monodon monoceros isolate NGI ecotype Baffin Bay Population unplaced genomic scaffold, NGI_Narwhal_1 Contig3779_ctg1	1821	475	7.46e-14	217	485	25.361	N/A
QZB90243.1	117	424	NC_059215	Coregonus clupeaformis	Coregonus clupeaformis isolate EN_2021a chromosome 24, ASM2061545v1	48722171	48723157	7.51e-14	220	336	27.976	N/A
QZB90243.1	117	424	NW_024081341	Hyaena hyaena	Hyaena hyaena isolate Hyena2069 unplaced genomic scaffold, ASM300989v1 scaffold_708	496871	497857	7.77e-14	219	334	28.144	N/A
QZB90243.1	3	433	NW_018344206	Phascolarctos cinereus	Phascolarctos cinereus isolate Bilbo 61053 unplaced genomic scaffold, phaCin_unsw_v4.1 phaCin_unsw_v4.1.fa.scaf00255	2086429	2085083	7.77e-14	219	475	25.684	N/A
QZB90243.1	3	433	NW_018344206	Phascolarctos cinereus	Phascolarctos cinereus isolate Bilbo 61053 unplaced genomic scaffold, phaCin_unsw_v4.1 phaCin_unsw_v4.1.fa.scaf00255	2087917	2089263	9.17e-14	219	473	25.793	N/A
QZB90243.1	117	433	NW_024080647	Hyaena hyaena	Hyaena hyaena isolate Hyena2069 unplaced genomic scaffold, ASM300989v1 scaffold_15	5759288	5760301	7.78e-14	219	343	27.988	N/A
QZB90243.1	3	433	NC_051308	Choloepus didactylus	Choloepus didactylus isolate mChoDid1 chromosome 2, mChoDid1.pri	103470158	103468812	7.78e-14	219	460	26.957	N/A
QZB90243.1	1	433	NC_050460	Onychomys torridus	Onychomys torridus chromosome 18, mOncTor1.1	66372277	66373629	7.84e-14	219	475	25.474	N/A
QZB90243.1	3	433	NC_050460	Onychomys torridus	Onychomys torridus chromosome 18, mOncTor1.1	66355350	66354001	1.74e-11	200	479	25.678	N/A
QZB90243.1	3	433	NC_050460	Onychomys torridus	Onychomys torridus chromosome 18, mOncTor1.1	66367834	66366485	2.18e-11	199	479	25.678	N/A
QZB90243.1	111	368	NC_064852	Suncus etruscus	Suncus etruscus isolate mSunEtr1 chromosome 5, mSunEtr1.pri.cur	63862050	63862865	7.84e-14	219	284	30.282	N/A
QZB90243.1	1	433	NW_023163566	Marmota flaviventris	Marmota flaviventris isolate SJ_83 unplaced genomic scaffold, GSC_YBM_2.0 scaffold18986	2133	781	7.90e-14	217	490	25.714	N/A
QZB90243.1	110	424	NC_045964	Amblyraja radiata	Amblyraja radiata isolate CabotCenter1 chromosome 9, sAmbRad1.1.pri	55502129	55503136	7.98e-14	219	354	27.401	N/A
QZB90243.1	3	433	NW_004468574	Dasypus novemcinctus	Dasypus novemcinctus isolate 3-136 unplaced genomic scaffold, Dasnov3.0 Scaffold10837	19646	18300	8.03e-14	219	478	25.523	N/A
QZB90243.1	111	250	NW_004468574	Dasypus novemcinctus	Dasypus novemcinctus isolate 3-136 unplaced genomic scaffold, Dasnov3.0 Scaffold10837	33668	34090	7.88e-10	186	141	34.752	N/A
QZB90243.1	3	433	NW_024076320	Oryx dammah	Oryx dammah isolate SB20612 unplaced genomic scaffold, SCBI_Odam_1.1 HiC_scaffold_6557	1909	563	8.22e-14	217	485	25.361	N/A
QZB90243.1	1	433	NW_017620088	Panthera pardus	Panthera pardus isolate Maewha unplaced genomic scaffold, PanPar1.0 scaffold244	346166	347518	8.25e-14	219	485	25.567	N/A
QZB90243.1	3	433	NW_017620088	Panthera pardus	Panthera pardus isolate Maewha unplaced genomic scaffold, PanPar1.0 scaffold244	344004	342658	4.57e-13	213	485	25.361	N/A
QZB90243.1	3	433	NW_017620088	Panthera pardus	Panthera pardus isolate Maewha unplaced genomic scaffold, PanPar1.0 scaffold244	333451	332105	4.57e-13	213	485	25.361	N/A
QZB90243.1	3	433	NC_036783	Maylandia zebra	Maylandia zebra isolate #2_Kocher and #3_Kocher ecotype Mazinzi reef linkage group LG4, M_zebra_UMD2a	28213224	28211878	8.26e-14	219	473	26.004	N/A
QZB90243.1	117	433	NC_037680	Theropithecus gelada	Theropithecus gelada isolate Dixy chromosome 12, Tgel_1.0	79313324	79312311	8.41e-14	219	343	27.988	N/A
QZB90243.1	119	337	NC_037680	Theropithecus gelada	Theropithecus gelada isolate Dixy chromosome 12, Tgel_1.0	98645028	98645735	1.33e-08	176	248	29.435	N/A
QZB90243.1	3	433	NW_023556583	Artibeus jamaicensis	Artibeus jamaicensis isolate 1a unplaced genomic scaffold, WHU_Ajam_v2 fragScaff_scaffold_38	500104	498758	8.55e-14	219	473	25.370	N/A
QZB90243.1	3	433	NW_023556583	Artibeus jamaicensis	Artibeus jamaicensis isolate 1a unplaced genomic scaffold, WHU_Ajam_v2 fragScaff_scaffold_38	502847	504193	3.52e-13	214	485	25.567	N/A
QZB90243.1	3	433	NW_024386873	Simochromis diagramma	Simochromis diagramma unplaced genomic scaffold, fSimDia1.1 OVJJ01000228.1	1117280	1115934	8.55e-14	219	473	26.004	N/A
QZB90243.1	1	433	NC_040887	Betta splendens	Betta splendens chromosome 7, fBetSpl5.3	5976670	5975318	8.56e-14	219	473	26.004	N/A
QZB90243.1	3	433	NC_039305	Astatotilapia calliptera	Astatotilapia calliptera chromosome 4, fAstCal1.2	1681923	1680577	8.56e-14	219	478	25.941	N/A
QZB90243.1	3	424	NC_045739	Etheostoma spectabile	Etheostoma spectabile isolate EspeVRDwgs_2016 chromosome 7, UIUC_Espe_1.0	11798871	11797552	8.63e-14	219	462	25.758	N/A
QZB90243.1	3	433	NW_024466403	Ochotona curzoniae	Ochotona curzoniae isolate NIBS_2020 unplaced genomic scaffold, NIBS_Ocur_1.0 contig_4862	18970	20316	8.68e-14	219	474	25.949	N/A
QZB90243.1	3	433	NW_024040041	Micropterus salmoides	Micropterus salmoides isolate LMB-PRFRI ecotype aquatic unplaced genomic scaffold, ASM1485139v1 Ms_hic_scaffold_10	32855339	32856685	8.71e-14	219	471	26.327	N/A
QZB90243.1	3	433	NW_024040041	Micropterus salmoides	Micropterus salmoides isolate LMB-PRFRI ecotype aquatic unplaced genomic scaffold, ASM1485139v1 Ms_hic_scaffold_10	32964325	32962979	1.45e-13	217	471	26.115	N/A
QZB90243.1	3	433	NW_024040041	Micropterus salmoides	Micropterus salmoides isolate LMB-PRFRI ecotype aquatic unplaced genomic scaffold, ASM1485139v1 Ms_hic_scaffold_10	32840050	32838704	1.56e-13	217	471	26.327	N/A
QZB90243.1	3	433	NW_024040041	Micropterus salmoides	Micropterus salmoides isolate LMB-PRFRI ecotype aquatic unplaced genomic scaffold, ASM1485139v1 Ms_hic_scaffold_10	32966101	32967447	2.29e-13	216	471	26.115	N/A
QZB90243.1	3	433	NW_019175955	Seriola dumerili	Seriola dumerili isolate Sdu_G_001 unplaced genomic scaffold, Sdu_1.0 BDQW01001700.1	472	1818	8.84e-14	219	471	26.115	N/A
QZB90243.1	1	433	NW_004546042	Sorex araneus	Sorex araneus isolate GB8-d unplaced genomic scaffold, SorAra2.0 scaffold00187	459663	458311	9.01e-14	219	475	25.474	N/A
QZB90243.1	3	251	NW_004546042	Sorex araneus	Sorex araneus isolate GB8-d unplaced genomic scaffold, SorAra2.0 scaffold00187	464981	465733	5.08e-10	188	276	26.449	N/A
QZB90243.1	3	433	NC_048413	Etheostoma cragini	Etheostoma cragini isolate CJK2018 chromosome 7, CSU_Ecrag_1.0	16281259	16279913	9.17e-14	219	471	25.690	N/A
QZB90243.1	117	433	NC_051309	Choloepus didactylus	Choloepus didactylus isolate mChoDid1 chromosome 3, mChoDid1.pri	21807535	21808548	9.17e-14	219	343	27.988	N/A
QZB90243.1	3	433	NC_051309	Choloepus didactylus	Choloepus didactylus isolate mChoDid1 chromosome 3, mChoDid1.pri	64742665	64741319	3.53e-13	214	468	25.641	N/A
QZB90243.1	1	424	NW_019029753	Acanthochromis polyacanthus	Acanthochromis polyacanthus ecotype Palm Islands unplaced genomic scaffold, ASM210954v1 orpheusFish_scaffold637	303245	304570	9.23e-14	219	473	25.793	N/A
QZB90243.1	3	433	NC_049213	Anguilla anguilla	Anguilla anguilla isolate fAngAng1 chromosome 13, fAngAng1.pri	11007030	11005684	9.25e-14	219	474	24.684	N/A
QZB90243.1	3	433	NC_049213	Anguilla anguilla	Anguilla anguilla isolate fAngAng1 chromosome 13, fAngAng1.pri	11012788	11011442	9.67e-14	219	474	24.684	N/A
QZB90243.1	3	433	NC_055674	Chelmon rostratus	Chelmon rostratus isolate fCheRos1 chromosome 17, fCheRos1.pri	1245442	1244096	9.58e-14	219	471	25.478	N/A
QZB90243.1	117	433	NC_051340	Rattus norvegicus	Rattus norvegicus strain BN/NHsdMcwi chromosome 5, mRatBN7.2	155936484	155935471	9.58e-14	219	343	27.988	N/A
QZB90243.1	3	433	NC_051340	Rattus norvegicus	Rattus norvegicus strain BN/NHsdMcwi chromosome 5, mRatBN7.2	53165270	53163924	4.87e-10	188	472	24.576	N/A
QZB90243.1	111	242	NC_051340	Rattus norvegicus	Rattus norvegicus strain BN/NHsdMcwi chromosome 5, mRatBN7.2	66606670	66607080	1.27e-07	168	137	35.036	N/A
QZB90243.1	117	424	NC_052047	Arvicola amphibius	Arvicola amphibius chromosome 1, mArvAmp1.2	108063112	108062126	9.58e-14	219	334	28.144	N/A
QZB90243.1	110	424	NC_052047	Arvicola amphibius	Arvicola amphibius chromosome 1, mArvAmp1.2	113728791	113727784	2.06e-13	216	343	28.571	N/A
QZB90243.1	3	433	NW_012115555	Colobus angolensis palliatus	Colobus angolensis palliatus isolate OR3802 unplaced genomic scaffold, Cang.pa_1.0 Scaffold236	608628	607282	9.83e-14	219	473	25.581	N/A
QZB90243.1	3	433	NW_012115555	Colobus angolensis palliatus	Colobus angolensis palliatus isolate OR3802 unplaced genomic scaffold, Cang.pa_1.0 Scaffold236	612459	613805	7.31e-13	211	485	25.361	N/A
QZB90243.1	3	433	NC_044608	Gorilla gorilla gorilla	Gorilla gorilla gorilla isolate Kamilah (stud number 0661) breed western lowland gorilla chromosome 6, Kamilah_GGO_v0	31758712	31757366	9.84e-14	219	473	25.581	N/A
QZB90243.1	3	433	NC_044608	Gorilla gorilla gorilla	Gorilla gorilla gorilla isolate Kamilah (stud number 0661) breed western lowland gorilla chromosome 6, Kamilah_GGO_v0	31762552	31763898	6.31e-13	212	488	25.615	N/A
QZB90243.1	3	433	NC_044608	Gorilla gorilla gorilla	Gorilla gorilla gorilla isolate Kamilah (stud number 0661) breed western lowland gorilla chromosome 6, Kamilah_GGO_v0	31774748	31776094	6.31e-13	212	488	25.615	N/A
QZB90243.1	3	433	NC_048245	Pan paniscus	Pan paniscus isolate Mhudiblu (Carbone #601152) chromosome 6, Mhudiblu_PPA_v0	31473074	31471728	9.84e-14	219	473	25.581	N/A
QZB90243.1	3	433	NC_048245	Pan paniscus	Pan paniscus isolate Mhudiblu (Carbone #601152) chromosome 6, Mhudiblu_PPA_v0	31476939	31478285	4.54e-13	213	485	25.361	N/A
QZB90243.1	3	433	NC_048245	Pan paniscus	Pan paniscus isolate Mhudiblu (Carbone #601152) chromosome 6, Mhudiblu_PPA_v0	31489123	31490469	7.71e-13	211	478	25.732	N/A
QZB90243.1	3	433	NC_036909	Pongo abelii	Pongo abelii isolate Susie chromosome 6, Susie_PABv2	32104005	32102659	9.84e-14	219	473	25.581	N/A
QZB90243.1	3	433	NC_036909	Pongo abelii	Pongo abelii isolate Susie chromosome 6, Susie_PABv2	32120148	32121494	9.01e-13	211	488	25.410	N/A
QZB90243.1	3	251	NC_036909	Pongo abelii	Pongo abelii isolate Susie chromosome 6, Susie_PABv2	32107924	32108676	8.46e-10	186	276	27.174	N/A
QZB90243.1	3	433	NW_023339707	Morone saxatilis	Morone saxatilis isolate NCDOM2014 unplaced genomic scaffold, NCSU_SB_2.0 Contig15	11774122	11775468	9.92e-14	219	475	25.684	N/A
QZB90243.1	3	433	NC_010446	Sus scrofa	Sus scrofa isolate TJ Tabasco breed Duroc chromosome 4, Sscrofa11.1	88972980	88971634	9.92e-14	219	460	27.391	N/A
QZB90243.1	3	433	NC_044402	Nomascus leucogenys	Nomascus leucogenys isolate Asia chromosome 22a, Asia_NLE_v1	52845738	52844392	1.01e-13	218	473	25.581	N/A
QZB90243.1	3	433	NC_044402	Nomascus leucogenys	Nomascus leucogenys isolate Asia chromosome 22a, Asia_NLE_v1	52862388	52863734	5.79e-13	212	485	25.361	N/A
QZB90243.1	3	433	NC_044402	Nomascus leucogenys	Nomascus leucogenys isolate Asia chromosome 22a, Asia_NLE_v1	52849538	52850884	1.11e-12	210	485	25.361	N/A
QZB90243.1	131	337	NC_044402	Nomascus leucogenys	Nomascus leucogenys isolate Asia chromosome 22a, Asia_NLE_v1	122599023	122599691	5.89e-11	196	230	30.000	N/A
QZB90243.1	3	424	NC_064821	Elephas maximus indicus	Elephas maximus indicus isolate mEleMax1 chromosome 3, mEleMax1 primary haplotype	200520507	200521826	1.01e-13	218	451	27.273	N/A
QZB90243.1	3	433	NW_018344173	Phascolarctos cinereus	Phascolarctos cinereus isolate Bilbo 61053 unplaced genomic scaffold, phaCin_unsw_v4.1 phaCin_unsw_v4.1.fa.scaf00222	1312519	1313865	1.03e-13	218	476	26.891	N/A
QZB90243.1	111	251	NW_018344173	Phascolarctos cinereus	Phascolarctos cinereus isolate Bilbo 61053 unplaced genomic scaffold, phaCin_unsw_v4.1 phaCin_unsw_v4.1.fa.scaf00222	1305733	1305296	3.42e-10	189	146	35.616	N/A
QZB90243.1	3	424	NC_064419	Astyanax mexicanus	Astyanax mexicanus isolate ESR-SI-001 chromosome 12, AstMex3_surface	41535817	41534498	1.03e-13	218	464	25.647	N/A
QZB90243.1	3	433	NC_062221	Neosciurus carolinensis	Neosciurus carolinensis chromosome 9, mSciCar1.2	122308858	122307512	1.03e-13	218	468	25.855	N/A
QZB90243.1	1	433	NW_025965163	Myodes glareolus	Myodes glareolus unplaced genomic scaffold, Bank_vole1_10x scf_377	255386	254034	1.04e-13	218	475	25.474	N/A
QZB90243.1	3	433	NW_025965163	Myodes glareolus	Myodes glareolus unplaced genomic scaffold, Bank_vole1_10x scf_377	273175	274521	5.39e-13	212	478	25.941	N/A
QZB90243.1	3	433	NW_025965163	Myodes glareolus	Myodes glareolus unplaced genomic scaffold, Bank_vole1_10x scf_377	259982	261328	8.84e-13	211	478	25.941	N/A
QZB90243.1	1	433	NW_024543220	Microtus oregoni	Microtus oregoni isolate MIOR12 unplaced genomic scaffold, Mior012 000046F_ref0000063	10740904	10739552	1.04e-13	218	475	25.474	N/A
QZB90243.1	3	433	NW_024543220	Microtus oregoni	Microtus oregoni isolate MIOR12 unplaced genomic scaffold, Mior012 000046F_ref0000063	10745122	10746468	1.16e-12	210	479	25.678	N/A
QZB90243.1	3	433	NW_024543220	Microtus oregoni	Microtus oregoni isolate MIOR12 unplaced genomic scaffold, Mior012 000046F_ref0000063	10759535	10760881	1.19e-12	210	479	25.678	N/A
QZB90243.1	1	433	NC_052055	Arvicola amphibius	Arvicola amphibius chromosome 9, mArvAmp1.2	124133623	124134975	1.04e-13	218	475	25.474	N/A
QZB90243.1	3	433	NC_052055	Arvicola amphibius	Arvicola amphibius chromosome 9, mArvAmp1.2	124116033	124114687	9.82e-13	210	478	25.941	N/A
QZB90243.1	3	433	NC_052055	Arvicola amphibius	Arvicola amphibius chromosome 9, mArvAmp1.2	124129463	124128117	1.61e-12	209	483	25.466	N/A
QZB90243.1	117	433	NC_052055	Arvicola amphibius	Arvicola amphibius chromosome 9, mArvAmp1.2	53796143	53797135	4.01e-09	180	343	26.531	N/A
QZB90243.1	1	433	NC_059444	Salmo salar	Salmo salar chromosome ssa03, Ssal_v3.1	60415064	60413712	1.05e-13	218	473	24.947	N/A
QZB90243.1	3	433	NW_025334038	Phyllostomus hastatus	Phyllostomus hastatus isolate PE091 unplaced genomic scaffold, TTU_PhHast_1.1 phas_scaffold_60	17354358	17353012	1.08e-13	218	473	25.370	N/A
QZB90243.1	3	433	NW_025334038	Phyllostomus hastatus	Phyllostomus hastatus isolate PE091 unplaced genomic scaffold, TTU_PhHast_1.1 phas_scaffold_60	17356807	17358153	3.50e-13	214	485	25.567	N/A
QZB90243.1	3	433	NC_054385	Xenopus laevis	Xenopus laevis strain J_2021 chromosome 8L, Xenopus_laevis_v10.1	66740160	66741506	1.08e-13	218	474	25.738	N/A
QZB90243.1	3	433	NC_054385	Xenopus laevis	Xenopus laevis strain J_2021 chromosome 8L, Xenopus_laevis_v10.1	66717950	66719296	3.82e-13	214	474	25.738	N/A
QZB90243.1	3	438	NC_054385	Xenopus laevis	Xenopus laevis strain J_2021 chromosome 8L, Xenopus_laevis_v10.1	92201369	92200002	1.31e-12	209	489	26.994	N/A
QZB90243.1	3	251	NC_054385	Xenopus laevis	Xenopus laevis strain J_2021 chromosome 8L, Xenopus_laevis_v10.1	66729618	66730370	7.50e-11	195	266	27.820	N/A
QZB90243.1	3	433	NC_040906	Phyllostomus discolor	Phyllostomus discolor isolate MPI-MPIP mPhyDis1 chromosome 4, mPhyDis1.pri.v3	104610257	104608911	1.08e-13	218	473	25.370	N/A
QZB90243.1	3	433	NC_040906	Phyllostomus discolor	Phyllostomus discolor isolate MPI-MPIP mPhyDis1 chromosome 4, mPhyDis1.pri.v3	104613010	104614356	3.65e-13	214	485	25.567	N/A
QZB90243.1	1	433	NC_040025	Larimichthys crocea	Larimichthys crocea isolate SSNF chromosome XV, L_crocea_2.0	17582173	17580821	1.11e-13	218	476	25.840	N/A
QZB90243.1	3	424	NC_044510	Chanos chanos	Chanos chanos chromosome 16, fChaCha1.1	8350036	8351355	1.13e-13	218	470	24.468	N/A
QZB90243.1	3	433	NC_044510	Chanos chanos	Chanos chanos chromosome 16, fChaCha1.1	8008970	8010316	1.17e-13	218	469	24.947	N/A
QZB90243.1	3	433	NC_044510	Chanos chanos	Chanos chanos chromosome 16, fChaCha1.1	8003765	8005111	1.39e-13	217	469	24.947	N/A
QZB90243.1	3	433	NC_044510	Chanos chanos	Chanos chanos chromosome 16, fChaCha1.1	8014014	8015360	1.39e-13	217	469	24.947	N/A
QZB90243.1	3	433	NC_044510	Chanos chanos	Chanos chanos chromosome 16, fChaCha1.1	8626983	8628329	3.98e-13	214	469	24.733	N/A
QZB90243.1	3	433	NC_044510	Chanos chanos	Chanos chanos chromosome 16, fChaCha1.1	8624148	8622802	1.11e-12	210	469	24.733	N/A
QZB90243.1	3	251	NC_044510	Chanos chanos	Chanos chanos chromosome 16, fChaCha1.1	8635242	8634490	2.47e-10	190	266	27.068	N/A
QZB90243.1	3	424	NW_020312776	Callorhinus ursinus	Callorhinus ursinus isolate GAN/ISIS: 27379988/994484 unplaced genomic scaffold, ASM326570v1 scaffold20	65360	66679	1.14e-13	218	456	26.974	N/A
QZB90243.1	3	424	NW_020312777	Callorhinus ursinus	Callorhinus ursinus isolate GAN/ISIS: 27379988/994484 unplaced genomic scaffold, ASM326570v1 scaffold21	65354	66673	1.14e-13	218	456	26.974	N/A
QZB90243.1	130	424	NW_015538026	Sinocyclocheilus anshuiensis	Sinocyclocheilus anshuiensis isolate Anshui unplaced genomic scaffold, SAMN03320099.WGS_v1.1 scaffold13	844284	843337	1.14e-13	218	327	28.746	N/A
QZB90243.1	3	433	NC_046284	Rhinolophus ferrumequinum	Rhinolophus ferrumequinum isolate MPI-CBG mRhiFer1 chromosome 1, mRhiFer1_v1.p	7433405	7432059	1.14e-13	218	460	26.087	N/A
QZB90243.1	117	250	NC_046284	Rhinolophus ferrumequinum	Rhinolophus ferrumequinum isolate MPI-CBG mRhiFer1 chromosome 1, mRhiFer1_v1.p	73611425	73611841	8.50e-06	152	141	32.624	N/A
QZB90243.1	3	433	NW_024632084	Plectropomus leopardus	Plectropomus leopardus isolate mb unplaced genomic scaffold, YSFRI_Pleo_2.0 unplaced_scaffold29434	5433	4087	1.15e-13	217	474	26.160	N/A
QZB90243.1	1	424	NC_042517	Echeneis naucrates	Echeneis naucrates chromosome 7, fEcheNa1.1	11941043	11942368	1.15e-13	218	462	24.892	N/A
QZB90243.1	3	433	NW_017306738	Nanorana parkeri	Nanorana parkeri isolate BGI_ZX_2015 unplaced genomic scaffold, ASM93562v1 scaffold470	643228	641882	1.16e-13	218	480	25.833	N/A
QZB90243.1	117	433	NW_025336182	Varanus komodoensis	Varanus komodoensis strain SLA01 unplaced genomic scaffold, ASM479886v1 scaffold57	2601278	2602300	1.17e-13	218	344	25.581	N/A
QZB90243.1	115	433	NW_025336182	Varanus komodoensis	Varanus komodoensis strain SLA01 unplaced genomic scaffold, ASM479886v1 scaffold57	2605651	2606667	1.97e-10	191	345	27.536	N/A
QZB90243.1	3	433	NW_006732678	Balaenoptera acutorostrata scammoni	Balaenoptera acutorostrata scammoni unplaced genomic scaffold, BalAcu1.0 scaffold77	8581299	8579953	1.18e-13	218	485	25.361	N/A
QZB90243.1	3	433	NW_006732678	Balaenoptera acutorostrata scammoni	Balaenoptera acutorostrata scammoni unplaced genomic scaffold, BalAcu1.0 scaffold77	8545177	8543831	1.18e-13	218	485	25.361	N/A
QZB90243.1	3	433	NW_006732678	Balaenoptera acutorostrata scammoni	Balaenoptera acutorostrata scammoni unplaced genomic scaffold, BalAcu1.0 scaffold77	8583246	8584592	4.20e-13	213	478	25.732	N/A
QZB90243.1	3	242	NW_006732678	Balaenoptera acutorostrata scammoni	Balaenoptera acutorostrata scammoni unplaced genomic scaffold, BalAcu1.0 scaffold77	8546887	8546162	1.44e-09	184	267	26.966	N/A
QZB90243.1	3	433	NC_045795	Balaenoptera musculus	Balaenoptera musculus isolate JJ_BM4_2016_0621 chromosome 11, mBalMus1.pri.v3	23737784	23739130	1.18e-13	218	485	25.361	N/A
QZB90243.1	3	433	NC_045795	Balaenoptera musculus	Balaenoptera musculus isolate JJ_BM4_2016_0621 chromosome 11, mBalMus1.pri.v3	23748507	23749853	1.18e-13	218	485	25.361	N/A
QZB90243.1	3	433	NC_045795	Balaenoptera musculus	Balaenoptera musculus isolate JJ_BM4_2016_0621 chromosome 11, mBalMus1.pri.v3	23782227	23783573	1.18e-13	218	485	25.361	N/A
QZB90243.1	3	433	NC_045795	Balaenoptera musculus	Balaenoptera musculus isolate JJ_BM4_2016_0621 chromosome 11, mBalMus1.pri.v3	23735841	23734495	1.27e-13	218	473	25.793	N/A
QZB90243.1	117	433	NC_045795	Balaenoptera musculus	Balaenoptera musculus isolate JJ_BM4_2016_0621 chromosome 11, mBalMus1.pri.v3	23765519	23766532	6.31e-13	212	349	27.507	N/A
QZB90243.1	3	433	NC_050184	Sander lucioperca	Sander lucioperca isolate FBNREF2018 chromosome 12, SLUC_FBN_1.2	5602429	5601083	1.19e-13	218	471	25.690	N/A
QZB90243.1	3	433	NW_021964197	Vicugna pacos	Vicugna pacos isolate Carlotta (AHFN-0088) chromosome 20 unlocalized genomic scaffold, VicPac3.1 ScfyRBE_77293;HRSCAF=79186	20591579	20590233	1.20e-13	218	475	25.474	N/A
QZB90243.1	3	433	NC_045715	Camelus ferus	Camelus ferus isolate YT-003-E chromosome 20, BCGSAC_Cfer_1.0	20799787	20798441	1.20e-13	218	475	25.474	N/A
QZB90243.1	3	433	NC_045715	Camelus ferus	Camelus ferus isolate YT-003-E chromosome 20, BCGSAC_Cfer_1.0	20811810	20813156	2.41e-13	215	485	25.361	N/A
QZB90243.1	3	433	NC_045715	Camelus ferus	Camelus ferus isolate YT-003-E chromosome 20, BCGSAC_Cfer_1.0	20801765	20803111	2.99e-13	215	485	25.361	N/A
QZB90243.1	3	433	NC_044530	Camelus dromedarius	Camelus dromedarius isolate Drom800 breed African chromosome 20, CamDro3	22268909	22270255	1.20e-13	218	475	25.474	N/A
QZB90243.1	117	433	NC_044530	Camelus dromedarius	Camelus dromedarius isolate Drom800 breed African chromosome 20, CamDro3	16067160	16068173	6.88e-13	212	349	27.507	N/A
QZB90243.1	3	251	NC_044530	Camelus dromedarius	Camelus dromedarius isolate Drom800 breed African chromosome 20, CamDro3	22255023	22254271	2.71e-10	190	276	26.812	N/A
QZB90243.1	1	424	NC_058051	Siniperca chuatsi	Siniperca chuatsi isolate FFG_IHB_CAS linkage group LG10, ASM2008510v1	15090578	15091903	1.21e-13	218	464	25.647	N/A
QZB90243.1	1	433	NC_063055	Megalobrama amblycephala	Megalobrama amblycephala isolate DHTTF-2021 linkage group LG12, ASM1881202v1	24466115	24464763	1.21e-13	218	475	25.053	N/A
QZB90243.1	3	424	NW_007577755	Stegastes partitus	Stegastes partitus isolate 25-593 unplaced genomic scaffold, Stegastes_partitus-1.0.2 Scaffold24	538734	540053	1.22e-13	218	471	26.115	N/A
QZB90243.1	3	433	NW_006272138	Neolamprologus brichardi	Neolamprologus brichardi isolate N.brichardi 1_Salsburger unplaced genomic scaffold, NeoBri1.0 scaffold00138	1354405	1353059	1.22e-13	218	473	26.004	N/A
QZB90243.1	3	433	NW_023616465	Pungitius pungitius	Pungitius pungitius unplaced genomic scaffold, NSP_V7	550586	551932	1.28e-13	218	472	26.271	N/A
QZB90243.1	3	433	NW_023616465	Pungitius pungitius	Pungitius pungitius unplaced genomic scaffold, NSP_V7	537234	535888	1.28e-13	218	472	26.271	N/A
QZB90243.1	3	433	NC_046973	Cyclopterus lumpus	Cyclopterus lumpus isolate fCycLum1 chromosome 8, fCycLum1.pri	1588921	1587575	1.28e-13	218	471	26.115	N/A
QZB90243.1	111	367	NC_043703	Suricata suricatta	Suricata suricatta isolate VVHF042 chromosome 4, meerkat_22Aug2017_6uvM2_HiC	31071108	31070296	1.30e-13	218	281	29.893	N/A
QZB90243.1	1	433	NW_023010764	Pantherophis guttatus	Pantherophis guttatus isolate EG266 unplaced genomic scaffold, UNIGE_PanGut_3.0 Super-Scaffold_258	169843	168485	1.31e-13	218	462	26.623	N/A
QZB90243.1	110	239	NW_023010764	Pantherophis guttatus	Pantherophis guttatus isolate EG266 unplaced genomic scaffold, UNIGE_PanGut_3.0 Super-Scaffold_258	166514	166116	3.47e-09	181	133	33.083	N/A
QZB90243.1	122	338	NC_036905	Pongo abelii	Pongo abelii isolate Susie chromosome 2B, Susie_PABv2	109057174	109057875	1.31e-13	218	241	30.705	N/A
QZB90243.1	3	431	NW_019426500	Seriola lalandi dorsalis	Seriola lalandi dorsalis isolate HSWRI2012SDOR001 ecotype SW California unplaced genomic scaffold, Sedor1 jcf7180001955831	2020	677	1.31e-13	215	478	26.778	N/A
QZB90243.1	3	433	NW_015160257	Gekko japonicus	Gekko japonicus isolate JY-2015 unplaced genomic scaffold, Gekko_japonicus_V1.1 scaffold1553	344989	343637	1.32e-13	218	470	25.957	N/A
QZB90243.1	3	408	NW_015160257	Gekko japonicus	Gekko japonicus isolate JY-2015 unplaced genomic scaffold, Gekko_japonicus_V1.1 scaffold1553	354829	353549	7.81e-10	186	439	24.374	N/A
QZB90243.1	1	433	NC_059226	Coregonus clupeaformis	Coregonus clupeaformis isolate EN_2021a chromosome 35, ASM2061545v1	18470625	18469273	1.32e-13	218	478	25.314	N/A
QZB90243.1	3	433	NC_062285	Lutra lutra	Lutra lutra chromosome 8, mLutLut1.2	96238654	96240000	1.32e-13	218	473	26.216	N/A
QZB90243.1	3	410	NC_062285	Lutra lutra	Lutra lutra chromosome 8, mLutLut1.2	23680639	23681907	1.30e-11	201	439	25.513	N/A
QZB90243.1	1	424	NC_050518	Oryzias melastigma	Oryzias melastigma strain HK-1 linkage group LG7, ASM292280v2	6916944	6918269	1.36e-13	217	462	24.892	N/A
QZB90243.1	3	433	NW_022104553	Echinops telfairi	Echinops telfairi isolate 266 unplaced genomic scaffold, ASM31398v2 ScPeMD7_655;HRSCAF=1070	10357766	10356420	1.36e-13	217	473	25.581	N/A
QZB90243.1	3	433	NW_022104553	Echinops telfairi	Echinops telfairi isolate 266 unplaced genomic scaffold, ASM31398v2 ScPeMD7_655;HRSCAF=1070	10381661	10383007	7.00e-13	212	488	25.410	N/A
QZB90243.1	3	433	NC_064562	Orcinus orca	Orcinus orca chromosome 4, mOrcOrc1.1	46857927	46859273	1.37e-13	217	468	25.641	N/A
QZB90243.1	3	424	NC_041337	Perca flavescens	Perca flavescens isolate YP-PL-M2 chromosome 7, PFLA_1.0	20906030	20904711	1.38e-13	217	462	25.758	N/A
QZB90243.1	117	424	NW_020312786	Callorhinus ursinus	Callorhinus ursinus isolate GAN/ISIS: 27379988/994484 unplaced genomic scaffold, ASM326570v1 scaffold30	30009566	30008580	1.38e-13	217	339	28.319	N/A
QZB90243.1	3	433	NC_045612	Zalophus californianus	Zalophus californianus isolate mZalCal1 chromosome X, mZalCal1.pri.v2	106161988	106163334	1.40e-13	217	468	25.855	N/A
QZB90243.1	117	433	NC_045612	Zalophus californianus	Zalophus californianus isolate mZalCal1 chromosome X, mZalCal1.pri.v2	70146688	70147701	3.32e-13	214	343	27.697	N/A
QZB90243.1	3	433	NW_022136161	Globicephala melas	Globicephala melas isolate X-22926-18 unplaced genomic scaffold, ASM654740v1 scaffold1352	86	1432	1.43e-13	217	485	25.361	N/A
QZB90243.1	3	433	NW_022136160	Globicephala melas	Globicephala melas isolate X-22926-18 unplaced genomic scaffold, ASM654740v1 scaffold1351	86	1432	1.43e-13	217	485	25.361	N/A
QZB90243.1	1	433	NC_045177	Clupea harengus	Clupea harengus chromosome 26, Ch_v2.0.2	4991601	4990249	1.43e-13	217	475	24.842	N/A
QZB90243.1	1	433	NC_045177	Clupea harengus	Clupea harengus chromosome 26, Ch_v2.0.2	4994724	4996076	1.56e-13	217	475	24.842	N/A
QZB90243.1	1	433	NC_045177	Clupea harengus	Clupea harengus chromosome 26, Ch_v2.0.2	4971834	4970482	1.72e-13	217	475	24.842	N/A
QZB90243.1	119	433	NW_004624748	Heterocephalus glaber	Heterocephalus glaber isolate NMR 29 unplaced genomic scaffold, HetGla_female_1.0 scaffold00019	5510749	5511750	1.44e-13	217	344	27.616	N/A
QZB90243.1	3	424	NW_019952037	Salvelinus alpinus	Salvelinus alpinus isolate IW2-2015 unplaced genomic scaffold, ASM291031v2 Un_scaffold10779	1759	3078	1.44e-13	216	462	25.108	N/A
QZB90243.1	3	433	NW_005187603	Pundamilia nyererei	Pundamilia nyererei isolate P.nyererei 1_Seehausen unplaced genomic scaffold, PunNye1.0 scaffold00202	909031	907685	1.45e-13	217	473	26.004	N/A
QZB90243.1	1	424	NC_058500	Scatophagus argus	Scatophagus argus isolate fScaArg1 chromosome 8, fScaArg1.pri	14134224	14132899	1.48e-13	217	464	25.647	N/A
QZB90243.1	3	433	NW_022680413	Rhinolophus ferrumequinum	Rhinolophus ferrumequinum isolate MPI-CBG mRhiFer1 unplaced genomic scaffold, mRhiFer1_v1.p scaffold_47_arrow_ctg1	1676	330	1.48e-13	217	468	25.641	N/A
QZB90243.1	3	436	NW_004624734	Heterocephalus glaber	Heterocephalus glaber isolate NMR 29 unplaced genomic scaffold, HetGla_female_1.0 scaffold00005	36478408	36477047	1.49e-13	217	478	25.941	N/A
QZB90243.1	1	433	NC_046998	Epinephelus lanceolatus	Epinephelus lanceolatus isolate Andai001 chromosome 8, ASM528154v1	27685685	27684333	1.52e-13	217	480	25.625	N/A
QZB90243.1	3	463	NC_042618	Rhinatrema bivittatum	Rhinatrema bivittatum chromosome 4, aRhiBiv1.1	51604427	51602976	1.52e-13	217	503	25.050	N/A
QZB90243.1	3	433	NW_022009846	Vicugna pacos	Vicugna pacos isolate Carlotta (AHFN-0088) unplaced genomic scaffold, VicPac3.1 ScfyRBE_5107;HRSCAF=6503	169	1515	1.54e-13	215	488	25.615	N/A
QZB90243.1	117	438	NC_045985	Amblyraja radiata	Amblyraja radiata isolate CabotCenter1 chromosome 30, sAmbRad1.1.pri	8996130	8997158	1.55e-13	217	353	27.762	N/A
QZB90243.1	3	438	NC_045985	Amblyraja radiata	Amblyraja radiata isolate CabotCenter1 chromosome 30, sAmbRad1.1.pri	9027720	9029081	5.04e-11	196	478	24.686	N/A
QZB90243.1	3	438	NC_045985	Amblyraja radiata	Amblyraja radiata isolate CabotCenter1 chromosome 30, sAmbRad1.1.pri	9020906	9022267	1.15e-10	193	478	24.686	N/A
QZB90243.1	3	438	NC_045985	Amblyraja radiata	Amblyraja radiata isolate CabotCenter1 chromosome 30, sAmbRad1.1.pri	9003494	9004855	1.36e-10	192	478	24.477	N/A
QZB90243.1	3	438	NC_045985	Amblyraja radiata	Amblyraja radiata isolate CabotCenter1 chromosome 30, sAmbRad1.1.pri	9012192	9013553	5.84e-10	187	478	24.477	N/A
QZB90243.1	1	424	NC_065521	Epinephelus moara	Epinephelus moara isolate mb chromosome 16, YSFRI_EMoa_1.0	23665817	23667142	1.55e-13	217	467	25.696	N/A
QZB90243.1	3	433	NW_019174760	Seriola dumerili	Seriola dumerili isolate Sdu_G_001 unplaced genomic scaffold, Sdu_1.0 BDQW01000505.1	3000	1654	1.56e-13	217	471	26.115	N/A
QZB90243.1	3	424	NW_022992351	Gymnodraco acuticeps	Gymnodraco acuticeps unplaced genomic scaffold, fGymAcu1.1	3453594	3452275	1.56e-13	217	460	25.217	N/A
QZB90243.1	3	424	NW_022987727	Trematomus bernacchii	Trematomus bernacchii unplaced genomic scaffold, fTreBer1.1	3951550	3950231	1.56e-13	217	460	25.217	N/A
QZB90243.1	3	424	NC_047509	Pseudochaenichthys georgianus	Pseudochaenichthys georgianus chromosome 7, fPseGeo1.1	22072908	22071589	1.56e-13	217	460	25.217	N/A
QZB90243.1	3	433	NW_006786873	Lipotes vexillifer	Lipotes vexillifer unplaced genomic scaffold, Lipotes_vexillifer_v1 scaffold862	535404	534058	1.57e-13	217	485	25.361	N/A
QZB90243.1	3	433	NW_006786873	Lipotes vexillifer	Lipotes vexillifer unplaced genomic scaffold, Lipotes_vexillifer_v1 scaffold862	521543	520197	1.57e-13	217	485	25.361	N/A
QZB90243.1	123	433	NW_006786873	Lipotes vexillifer	Lipotes vexillifer unplaced genomic scaffold, Lipotes_vexillifer_v1 scaffold862	537848	538843	1.52e-09	184	341	27.859	N/A
QZB90243.1	3	433	NW_024543229	Microtus oregoni	Microtus oregoni isolate MIOR12 unplaced genomic scaffold, Mior012 000050F_005	88267	86921	1.57e-13	217	475	25.474	N/A
QZB90243.1	1	433	NW_017367085	Lates calcarifer	Lates calcarifer isolate ASB-BC8 unplaced genomic scaffold, ASM164080v1 unitig_5750_quiver	1639895	1641247	1.59e-13	217	477	25.577	N/A
QZB90243.1	3	433	NC_019866	Oryzias latipes	Oryzias latipes chromosome 8, ASM223467v1	804847	803501	1.59e-13	217	472	25.212	N/A
QZB90243.1	3	433	NC_019866	Oryzias latipes	Oryzias latipes chromosome 8, ASM223467v1	716046	717392	1.63e-13	217	472	25.212	N/A
QZB90243.1	3	433	NC_019866	Oryzias latipes	Oryzias latipes chromosome 8, ASM223467v1	713214	711868	2.15e-13	216	472	25.000	N/A
QZB90243.1	3	433	NC_019866	Oryzias latipes	Oryzias latipes chromosome 8, ASM223467v1	795244	793898	2.71e-12	207	472	24.788	N/A
QZB90243.1	3	433	NC_062213	Neosciurus carolinensis	Neosciurus carolinensis chromosome 1, mSciCar1.2	88611793	88610447	1.59e-13	217	463	27.646	N/A
QZB90243.1	3	433	NC_053402	Xiphias gladius	Xiphias gladius isolate SHS-SW01 ecotype Sanya breed wild chromosome 3, ASM1685928v1	24680108	24681454	1.61e-13	217	470	25.745	N/A
QZB90243.1	3	410	NC_053402	Xiphias gladius	Xiphias gladius isolate SHS-SW01 ecotype Sanya breed wild chromosome 3, ASM1685928v1	24592116	24593384	3.96e-11	197	450	24.667	N/A
QZB90243.1	3	463	NW_023010830	Pantherophis guttatus	Pantherophis guttatus isolate EG266 unplaced genomic scaffold, UNIGE_PanGut_3.0 Super-Scaffold_41107	10046230	10047681	1.67e-13	217	510	25.490	N/A
QZB90243.1	3	433	NC_036885	Pan troglodytes	Pan troglodytes isolate Yerkes chimp pedigree #C0471 (Clint) chromosome 6, Clint_PTRv2	31211765	31210419	1.69e-13	217	473	25.581	N/A
QZB90243.1	3	433	NC_036885	Pan troglodytes	Pan troglodytes isolate Yerkes chimp pedigree #C0471 (Clint) chromosome 6, Clint_PTRv2	31215597	31216943	4.54e-13	213	485	25.361	N/A
QZB90243.1	3	433	NC_036885	Pan troglodytes	Pan troglodytes isolate Yerkes chimp pedigree #C0471 (Clint) chromosome 6, Clint_PTRv2	31227811	31229157	7.71e-13	211	478	25.732	N/A
QZB90243.1	117	433	NC_044031	Microcaecilia unicolor	Microcaecilia unicolor chromosome 1, aMicUni1.1	36149519	36150532	1.69e-13	217	343	27.988	N/A
QZB90243.1	117	251	NC_044031	Microcaecilia unicolor	Microcaecilia unicolor chromosome 1, aMicUni1.1	36147386	36146967	1.59e-10	192	140	35.714	N/A
QZB90243.1	1	433	NC_041807	Scleropages formosus	Scleropages formosus chromosome 2, fSclFor1.1	41564067	41565419	1.72e-13	217	471	25.053	N/A
QZB90243.1	117	433	NC_041807	Scleropages formosus	Scleropages formosus chromosome 2, fSclFor1.1	42637956	42636943	2.55e-12	207	343	26.239	N/A
QZB90243.1	117	433	NC_041807	Scleropages formosus	Scleropages formosus chromosome 2, fSclFor1.1	42627671	42628684	2.55e-12	207	343	26.239	N/A
QZB90243.1	117	433	NC_041807	Scleropages formosus	Scleropages formosus chromosome 2, fSclFor1.1	42645348	42646361	2.55e-12	207	343	26.239	N/A
QZB90243.1	1	433	NW_019373550	Amphiprion ocellaris	Amphiprion ocellaris isolate DU_AmpOce unplaced genomic scaffold, AmpOce1.0 scaffold3723	176120	177472	1.72e-13	217	477	25.577	N/A
QZB90243.1	3	433	NW_020091182	Desmodus rotundus	Desmodus rotundus isolate DRU21DN04 unplaced genomic scaffold, ASM294091v2 ScWXtkA_174	20103152	20104498	1.73e-13	217	473	25.159	N/A
QZB90243.1	3	433	NW_020091182	Desmodus rotundus	Desmodus rotundus isolate DRU21DN04 unplaced genomic scaffold, ASM294091v2 ScWXtkA_174	20085225	20083879	1.78e-13	216	475	25.053	N/A
QZB90243.1	3	433	NW_020091182	Desmodus rotundus	Desmodus rotundus isolate DRU21DN04 unplaced genomic scaffold, ASM294091v2 ScWXtkA_174	20100922	20099576	3.85e-13	214	488	25.615	N/A
QZB90243.1	3	433	NC_050528	Oryzias melastigma	Oryzias melastigma strain HK-1 linkage group LG17, ASM292280v2	2792244	2793590	1.73e-13	217	477	25.786	N/A
QZB90243.1	3	433	NC_050528	Oryzias melastigma	Oryzias melastigma strain HK-1 linkage group LG17, ASM292280v2	2788278	2786932	1.73e-13	217	477	25.786	N/A
QZB90243.1	117	424	NC_042984	Salmo trutta	Salmo trutta chromosome 28, fSalTru1.1	6617801	6618787	1.73e-13	217	336	27.679	N/A
QZB90243.1	3	433	NW_019372445	Amphiprion ocellaris	Amphiprion ocellaris isolate DU_AmpOce unplaced genomic scaffold, AmpOce1.0 scaffold2618	2463	3809	1.74e-13	216	471	25.265	N/A
QZB90243.1	117	433	NW_019154153	Enhydra lutris kenyoni	Enhydra lutris kenyoni isolate GAN:26980312 unplaced genomic scaffold, ASM228890v2 scaffoldscaffold69	2754564	2755577	1.75e-13	217	343	27.988	N/A
QZB90243.1	3	424	NC_056706	Puntigrus tetrazona	Puntigrus tetrazona isolate hp1 chromosome 8, ASM1883169v1	12170956	12169637	1.76e-13	216	460	25.000	N/A
QZB90243.1	3	433	NC_056437	Oncorhynchus tshawytscha	Oncorhynchus tshawytscha isolate Ot180627B linkage group LG09, Otsh_v2.0	73051692	73050346	1.76e-13	216	472	24.576	N/A
QZB90243.1	3	433	NW_011515227	Camelus bactrianus	Camelus bactrianus breed Alxa unplaced genomic scaffold, Ca_bactrianus_MBC_1.0 scaffold803	307092	308438	1.81e-13	216	475	25.474	N/A
QZB90243.1	3	433	NW_011515227	Camelus bactrianus	Camelus bactrianus breed Alxa unplaced genomic scaffold, Ca_bactrianus_MBC_1.0 scaffold803	305150	303825	1.64e-12	208	477	25.786	N/A
QZB90243.1	3	433	NW_022900932	Fukomys damarensis	Fukomys damarensis isolate Sample0158 unplaced genomic scaffold, DMR_v1.0_HiC HiC_scaffold_20	1171810	1170464	1.81e-13	216	473	25.370	N/A
QZB90243.1	146	433	NW_022900932	Fukomys damarensis	Fukomys damarensis isolate Sample0158 unplaced genomic scaffold, DMR_v1.0_HiC HiC_scaffold_20	1177803	1178729	2.54e-09	182	318	27.987	N/A
QZB90243.1	3	433	NW_021004606	Eumetopias jubatus	Eumetopias jubatus isolate GAN:26980396 unplaced genomic scaffold, ASM402803v1 scaffold6009	84	1430	1.85e-13	213	488	25.615	N/A
QZB90243.1	3	433	NC_034179	Oncorhynchus kisutch	Oncorhynchus kisutch isolate 150728-3 linkage group LG6, Okis_V2	69827353	69826007	1.86e-13	216	471	25.053	N/A
QZB90243.1	3	433	NC_060188	Oncorhynchus gorbuscha	Oncorhynchus gorbuscha isolate QuinsamMale2020 ecotype Even-year linkage group LG16, OgorEven_v1.0	26054424	26055770	1.86e-13	216	471	25.053	N/A
QZB90243.1	3	433	NC_048576	Oncorhynchus mykiss	Oncorhynchus mykiss isolate Arlee chromosome 12, USDA_OmykA_1.1	70025248	70023902	1.86e-13	216	471	25.053	N/A
QZB90243.1	3	424	NC_048282	Notolabrus celidotus	Notolabrus celidotus isolate fNotCel1 chromosome 11, fNotCel1.pri	17411937	17413256	1.87e-13	216	464	25.431	N/A
QZB90243.1	3	433	NW_017870895	Castor canadensis	Castor canadensis isolate Ward unplaced genomic scaffold, C.can genome v1.0 scaffold_1568	58486	59832	1.90e-13	216	488	25.615	N/A
QZB90243.1	3	251	NW_017870895	Castor canadensis	Castor canadensis isolate Ward unplaced genomic scaffold, C.can genome v1.0 scaffold_1568	55552	54800	1.39e-10	192	269	27.509	N/A
QZB90243.1	3	251	NW_017870895	Castor canadensis	Castor canadensis isolate Ward unplaced genomic scaffold, C.can genome v1.0 scaffold_1568	76362	77114	3.78e-10	189	276	27.174	N/A
QZB90243.1	1	424	NW_020527982	Carassius auratus	Carassius auratus strain Wakin unplaced genomic scaffold, ASM336829v1 scaf_tig00215205	256310	254985	1.90e-13	216	466	25.107	N/A
QZB90243.1	3	433	NC_053116	Perca fluviatilis	Perca fluviatilis chromosome 5, GENO_Pfluv_1.0	23001610	23000264	1.92e-13	216	471	25.690	N/A
QZB90243.1	3	433	NC_000076	Mus musculus	Mus musculus strain C57BL/6J chromosome 10, GRCm39	14623028	14621682	1.95e-13	216	460	26.087	N/A
QZB90243.1	117	424	NC_059456	Salmo salar	Salmo salar chromosome ssa15, Ssal_v3.1	102391769	102390783	1.97e-13	216	336	27.679	N/A
QZB90243.1	3	433	NW_017364881	Lates calcarifer	Lates calcarifer isolate ASB-BC8 unplaced genomic scaffold, ASM164080v1 unitig_2096_quiver	26860	25514	1.98e-13	216	471	25.478	N/A
QZB90243.1	1	424	NC_064758	Epinephelus fuscoguttatus	Epinephelus fuscoguttatus linkage group LG7, E.fuscoguttatus.final_Chr_v1	21935774	21937099	1.99e-13	216	467	25.696	N/A
QZB90243.1	3	433	NW_023370365	Oncorhynchus keta	Oncorhynchus keta isolate Oke142-1_Chum_Gynogen unplaced genomic scaffold, Oket_V1 Oket_scaffold00160	153919	152573	2.00e-13	216	463	25.486	N/A
QZB90243.1	1	424	NC_046616	Anabas testudineus	Anabas testudineus chromosome 7, fAnaTes1.2	11757096	11758421	2.01e-13	216	464	25.431	N/A
QZB90243.1	3	433	NC_040888	Betta splendens	Betta splendens chromosome 8, fBetSpl5.3	14046479	14045133	2.06e-13	216	471	25.902	N/A
QZB90243.1	3	433	NC_040888	Betta splendens	Betta splendens chromosome 8, fBetSpl5.3	14041138	14039792	2.06e-13	216	471	25.902	N/A
QZB90243.1	3	433	NC_040888	Betta splendens	Betta splendens chromosome 8, fBetSpl5.3	14035796	14034450	2.06e-13	216	471	25.902	N/A
QZB90243.1	1	463	NW_021788662	Oncorhynchus nerka	Oncorhynchus nerka isolate On170113-E2 unplaced genomic scaffold, Oner_1.0 Un_16368:ARROW:PILON	1449	2858	2.07e-13	215	497	26.358	N/A
QZB90243.1	1	424	NC_042287	Takifugu rubripes	Takifugu rubripes chromosome 3, fTakRub1.2	9010005	9011330	2.13e-13	216	462	25.325	N/A
QZB90243.1	1	438	NC_047132	Periophthalmus magnuspinnatus	Periophthalmus magnuspinnatus isolate fPerMag1 chromosome 7, fPerMag1.pri	26899218	26900585	2.13e-13	216	478	25.314	N/A
QZB90243.1	3	433	NC_063044	Megalobrama amblycephala	Megalobrama amblycephala isolate DHTTF-2021 linkage group LG1, ASM1881202v1	63248786	63247440	2.17e-13	216	480	25.208	N/A
QZB90243.1	3	433	NC_063044	Megalobrama amblycephala	Megalobrama amblycephala isolate DHTTF-2021 linkage group LG1, ASM1881202v1	64676689	64675343	1.43e-12	209	480	25.000	N/A
QZB90243.1	3	433	NC_063044	Megalobrama amblycephala	Megalobrama amblycephala isolate DHTTF-2021 linkage group LG1, ASM1881202v1	55273918	55272572	1.43e-12	209	480	25.000	N/A
QZB90243.1	3	433	NC_063044	Megalobrama amblycephala	Megalobrama amblycephala isolate DHTTF-2021 linkage group LG1, ASM1881202v1	55276591	55277937	1.43e-12	209	480	25.000	N/A
QZB90243.1	3	433	NC_063044	Megalobrama amblycephala	Megalobrama amblycephala isolate DHTTF-2021 linkage group LG1, ASM1881202v1	55281429	55282775	1.43e-12	209	480	25.000	N/A
QZB90243.1	3	433	NC_063044	Megalobrama amblycephala	Megalobrama amblycephala isolate DHTTF-2021 linkage group LG1, ASM1881202v1	64679362	64680708	1.43e-12	209	480	25.000	N/A
QZB90243.1	3	433	NC_063044	Megalobrama amblycephala	Megalobrama amblycephala isolate DHTTF-2021 linkage group LG1, ASM1881202v1	64684192	64685538	1.43e-12	209	480	25.000	N/A
QZB90243.1	3	251	NC_063044	Megalobrama amblycephala	Megalobrama amblycephala isolate DHTTF-2021 linkage group LG1, ASM1881202v1	64670823	64670071	6.15e-10	187	271	27.306	N/A
QZB90243.1	117	433	NC_057815	Cervus elaphus	Cervus elaphus chromosome 1, mCerEla1.1	88139858	88140871	2.17e-13	216	343	27.988	N/A
QZB90243.1	117	433	NW_017307510	Nanorana parkeri	Nanorana parkeri isolate BGI_ZX_2015 unplaced genomic scaffold, ASM93562v1 scaffold1242	213	1226	2.18e-13	216	350	27.714	N/A
# TBLASTN 2.13.0+
# Query: QVY19201.1 |minor coat protein|Agapanthus velarivirus|Velarivirus|Closteroviridae|Agapanthus|South Africa|South Africa|2019-08-05|2021-06-01T00:00:00Z|minor coat protein [Agapanthus velarivirus]
# Database: ref_euk_rep_genomes
# 0 hits found
# TBLASTN 2.13.0+
# Query: QVY19233.1 |27kDa protein|Agapanthus velarivirus|Velarivirus|Closteroviridae|Agapanthus|South Africa|South Africa|2019-08-06|2021-06-01T00:00:00Z|27kDa protein [Agapanthus velarivirus]
# Database: ref_euk_rep_genomes
# 0 hits found
# TBLASTN 2.13.0+
# Query: QVY47391.1 |polyprotein|Agapanthus velarivirus|Velarivirus|Closteroviridae|Agapanthus|South Africa|South Africa|2019-08-05|2021-06-01T00:00:00Z|polyprotein [Agapanthus velarivirus]
# Database: ref_euk_rep_genomes
# 0 hits found
# TBLASTN 2.13.0+
# Query: QJQ13960.1 |p13|Actinidia virus 1|Olivavirus|Closteroviridae|Actinidia|China|China|2018-04|2021-03-03T00:00:00Z|p13 [Actinidia virus 1]
# Database: ref_euk_rep_genomes
# 0 hits found
# TBLASTN 2.13.0+
# Query: QNS29663.1 |heat shock 70-like protein|Fig virus A|Closterovirus|Closteroviridae|Ficus carica|Japan|Japan|2017|2020-09-20T00:00:00Z|heat shock 70-like protein [Fig virus A]
# Database: ref_euk_rep_genomes
# Fields: query acc., q. start, q. end, subject acc., subject sci name, subject title, s. start, s. end, evalue, score, alignment length, % identity, subject strand
# 863 hits found
QNS29663.1	6	447	NW_023181836	Ailuropoda melanoleuca	Ailuropoda melanoleuca isolate Jingjing unplaced genomic scaffold, ASM200744v2 unplaced-scaffold13199	211	1569	1.21e-17	250	471	23.992	N/A
QNS29663.1	6	492	NW_023507541	Sturnira hondurensis	Sturnira hondurensis isolate 20B ecotype Veracruz unplaced genomic scaffold, WHU_Shon_v2.1 original_scaffold_12233	2202	706	2.09e-17	248	519	23.121	N/A
QNS29663.1	9	447	NW_015160257	Gekko japonicus	Gekko japonicus isolate JY-2015 unplaced genomic scaffold, Gekko_japonicus_V1.1 scaffold1553	344986	343628	1.52e-16	243	486	25.309	N/A
QNS29663.1	9	447	NC_041327	Podarcis muralis	Podarcis muralis ecotype yellow chromosome 16, PodMur_1.0	5657459	5656098	1.81e-15	234	463	24.406	N/A
QNS29663.1	8	447	NC_041327	Podarcis muralis	Podarcis muralis ecotype yellow chromosome 16, PodMur_1.0	5661277	5659916	5.44e-11	197	466	23.176	N/A
QNS29663.1	8	396	NW_006781584	Lipotes vexillifer	Lipotes vexillifer unplaced genomic scaffold, Lipotes_vexillifer_v1 scaffold5954	3460	4662	1.45e-14	226	415	25.060	N/A
QNS29663.1	9	447	NW_025393945	Gracilinanus agilis	Gracilinanus agilis isolate LMUSP501 unplaced genomic scaffold, AgileGrace unplaced_scaffold58374	11543	10188	1.71e-14	226	467	24.839	N/A
QNS29663.1	9	447	NW_025393963	Gracilinanus agilis	Gracilinanus agilis isolate LMUSP501 unplaced genomic scaffold, AgileGrace unplaced_scaffold58392	11547	10192	1.71e-14	226	467	24.839	N/A
QNS29663.1	9	447	NC_046328	Lacerta agilis	Lacerta agilis isolate rLacAgi1 chromosome 17, rLacAgi1.pri	35072729	35074090	2.06e-14	225	463	24.406	N/A
QNS29663.1	8	447	NC_046328	Lacerta agilis	Lacerta agilis isolate rLacAgi1 chromosome 17, rLacAgi1.pri	35069543	35070904	2.48e-10	191	466	22.747	N/A
QNS29663.1	9	398	NT_176363	Cavia porcellus	Cavia porcellus strain inbred line 2N unplaced genomic scaffold, Cavpor3.0 supercont2_56	11210470	11211678	2.11e-14	225	413	23.245	N/A
QNS29663.1	8	445	NW_024072984	Oryx dammah	Oryx dammah isolate SB20612 unplaced genomic scaffold, SCBI_Odam_1.1 HiC_scaffold_2933	2546	3895	2.68e-14	223	466	24.464	N/A
QNS29663.1	9	447	NC_008802	Monodelphis domestica	Monodelphis domestica chromosome 2, MonDom5	52182537	52183892	4.04e-14	223	467	23.769	N/A
QNS29663.1	9	447	NC_008802	Monodelphis domestica	Monodelphis domestica chromosome 2, MonDom5	52193819	52195174	4.04e-14	223	467	23.769	N/A
QNS29663.1	6	398	NC_008802	Monodelphis domestica	Monodelphis domestica chromosome 2, MonDom5	267985165	267986382	2.13e-11	200	415	22.651	N/A
QNS29663.1	9	398	NC_008802	Monodelphis domestica	Monodelphis domestica chromosome 2, MonDom5	267983633	267982425	5.12e-11	197	412	22.816	N/A
QNS29663.1	6	398	NW_019445049	Seriola lalandi dorsalis	Seriola lalandi dorsalis isolate HSWRI2012SDOR001 ecotype SW California unplaced genomic scaffold, Sedor1 jcf7180001974383	2039	825	4.15e-14	220	436	22.936	N/A
QNS29663.1	9	398	NC_044049	Gadus morhua	Gadus morhua chromosome 2, gadMor3.0	6557412	6556204	5.61e-14	222	414	23.188	N/A
QNS29663.1	9	398	NC_044049	Gadus morhua	Gadus morhua chromosome 2, gadMor3.0	6563494	6562286	6.11e-14	221	414	22.947	N/A
QNS29663.1	8	398	NC_044049	Gadus morhua	Gadus morhua chromosome 2, gadMor3.0	6646804	6645593	1.10e-13	219	418	23.445	N/A
QNS29663.1	8	398	NC_044049	Gadus morhua	Gadus morhua chromosome 2, gadMor3.0	6297738	6298949	1.93e-13	217	415	22.892	N/A
QNS29663.1	9	447	NC_044049	Gadus morhua	Gadus morhua chromosome 2, gadMor3.0	6420037	6418694	5.35e-12	205	465	23.226	N/A
QNS29663.1	12	371	NC_044049	Gadus morhua	Gadus morhua chromosome 2, gadMor3.0	6587356	6586253	4.52e-10	189	379	22.691	N/A
QNS29663.1	129	370	NC_044049	Gadus morhua	Gadus morhua chromosome 2, gadMor3.0	6005893	6006669	3.36e-07	165	261	25.287	N/A
QNS29663.1	2	446	NC_057864	Dromiciops gliroides	Dromiciops gliroides isolate mDroGli1 chromosome 4, mDroGli1.pri	52462618	52463988	8.06e-14	220	479	23.591	N/A
QNS29663.1	6	398	NC_057864	Dromiciops gliroides	Dromiciops gliroides isolate mDroGli1 chromosome 4, mDroGli1.pri	416285522	416284305	5.78e-12	205	415	22.169	N/A
QNS29663.1	6	398	NC_057864	Dromiciops gliroides	Dromiciops gliroides isolate mDroGli1 chromosome 4, mDroGli1.pri	416285952	416287169	1.38e-11	202	415	22.169	N/A
QNS29663.1	6	398	NC_057864	Dromiciops gliroides	Dromiciops gliroides isolate mDroGli1 chromosome 4, mDroGli1.pri	238280202	238281419	1.46e-11	201	415	23.373	N/A
QNS29663.1	6	398	NC_057864	Dromiciops gliroides	Dromiciops gliroides isolate mDroGli1 chromosome 4, mDroGli1.pri	238278775	238277558	3.03e-11	199	415	22.410	N/A
QNS29663.1	9	446	NW_011337086	Notothenia coriiceps	Notothenia coriiceps isolate Sejong01 unplaced genomic scaffold, NC01 NC01_scaffold00004385	105523	106872	1.45e-13	218	489	23.926	N/A
QNS29663.1	6	446	NW_022104553	Echinops telfairi	Echinops telfairi isolate 266 unplaced genomic scaffold, ASM31398v2 ScPeMD7_655;HRSCAF=1070	10357772	10356414	1.94e-13	217	472	23.305	N/A
QNS29663.1	6	398	NW_022104553	Echinops telfairi	Echinops telfairi isolate 266 unplaced genomic scaffold, ASM31398v2 ScPeMD7_655;HRSCAF=1070	10381655	10382872	1.52e-10	193	415	21.928	N/A
QNS29663.1	9	446	NC_055965	Alosa sapidissima	Alosa sapidissima isolate fAloSap1 chromosome 9, fAloSap1.pri	5314322	5312973	1.99e-13	217	471	22.718	N/A
QNS29663.1	9	446	NC_055965	Alosa sapidissima	Alosa sapidissima isolate fAloSap1 chromosome 9, fAloSap1.pri	5322101	5323450	6.49e-13	213	471	22.505	N/A
QNS29663.1	9	446	NC_055965	Alosa sapidissima	Alosa sapidissima isolate fAloSap1 chromosome 9, fAloSap1.pri	5317118	5318467	9.73e-13	211	471	22.505	N/A
QNS29663.1	9	446	NC_055965	Alosa sapidissima	Alosa sapidissima isolate fAloSap1 chromosome 9, fAloSap1.pri	5308656	5307307	9.27e-12	203	471	22.293	N/A
QNS29663.1	9	445	NC_055965	Alosa sapidissima	Alosa sapidissima isolate fAloSap1 chromosome 9, fAloSap1.pri	5298703	5297345	1.09e-07	169	490	23.061	N/A
QNS29663.1	8	446	NC_043987	Myripristis murdjan	Myripristis murdjan chromosome 8, fMyrMur1.1	29922389	29921037	2.31e-13	216	475	23.368	N/A
QNS29663.1	9	398	NC_043987	Myripristis murdjan	Myripristis murdjan chromosome 8, fMyrMur1.1	29977175	29978383	3.63e-11	198	415	22.892	N/A
QNS29663.1	9	398	NC_043987	Myripristis murdjan	Myripristis murdjan chromosome 8, fMyrMur1.1	29915617	29914409	3.96e-11	198	415	22.169	N/A
QNS29663.1	9	398	NC_043987	Myripristis murdjan	Myripristis murdjan chromosome 8, fMyrMur1.1	29948346	29949554	6.80e-11	196	415	22.169	N/A
QNS29663.1	9	398	NC_043987	Myripristis murdjan	Myripristis murdjan chromosome 8, fMyrMur1.1	29967613	29968821	3.35e-10	190	415	21.928	N/A
QNS29663.1	9	398	NC_043987	Myripristis murdjan	Myripristis murdjan chromosome 8, fMyrMur1.1	29933550	29934758	5.85e-10	188	415	22.169	N/A
QNS29663.1	8	446	NC_048386	Callithrix jacchus	Callithrix jacchus strain cj1700 chromosome 4, Callithrix_jacchus_cj1700_1.1	36040467	36039115	2.39e-13	216	470	23.404	N/A
QNS29663.1	9	398	NC_048386	Callithrix jacchus	Callithrix jacchus strain cj1700 chromosome 4, Callithrix_jacchus_cj1700_1.1	36044675	36045883	1.75e-10	192	412	21.602	N/A
QNS29663.1	9	398	NC_048386	Callithrix jacchus	Callithrix jacchus strain cj1700 chromosome 4, Callithrix_jacchus_cj1700_1.1	36056398	36057606	1.75e-10	192	412	21.602	N/A
QNS29663.1	8	398	NW_006780341	Lipotes vexillifer	Lipotes vexillifer unplaced genomic scaffold, Lipotes_vexillifer_v1 scaffold9104	4584	3373	2.39e-13	216	418	24.880	N/A
QNS29663.1	9	398	NW_023370365	Oncorhynchus keta	Oncorhynchus keta isolate Oke142-1_Chum_Gynogen unplaced genomic scaffold, Oket_V1 Oket_scaffold00160	153916	152708	2.40e-13	216	412	22.330	N/A
QNS29663.1	9	398	NC_052309	Salvelinus namaycush	Salvelinus namaycush isolate Seneca chromosome 3, SaNama_1.0	60659870	60661078	3.43e-13	215	412	22.330	N/A
QNS29663.1	9	398	NC_052309	Salvelinus namaycush	Salvelinus namaycush isolate Seneca chromosome 3, SaNama_1.0	67961130	67959922	9.32e-13	211	412	22.087	N/A
QNS29663.1	9	398	NC_052309	Salvelinus namaycush	Salvelinus namaycush isolate Seneca chromosome 3, SaNama_1.0	60577983	60579191	9.32e-13	211	412	22.087	N/A
QNS29663.1	9	398	NC_052309	Salvelinus namaycush	Salvelinus namaycush isolate Seneca chromosome 3, SaNama_1.0	60585800	60587008	9.32e-13	211	412	22.087	N/A
QNS29663.1	9	398	NC_052309	Salvelinus namaycush	Salvelinus namaycush isolate Seneca chromosome 3, SaNama_1.0	60601299	60602507	9.32e-13	211	412	22.087	N/A
QNS29663.1	9	398	NC_052309	Salvelinus namaycush	Salvelinus namaycush isolate Seneca chromosome 3, SaNama_1.0	60610726	60611934	9.32e-13	211	412	22.087	N/A
QNS29663.1	9	398	NC_052309	Salvelinus namaycush	Salvelinus namaycush isolate Seneca chromosome 3, SaNama_1.0	60618336	60619544	9.32e-13	211	412	22.087	N/A
QNS29663.1	9	398	NC_052309	Salvelinus namaycush	Salvelinus namaycush isolate Seneca chromosome 3, SaNama_1.0	60628328	60629536	9.32e-13	211	412	22.087	N/A
QNS29663.1	9	398	NC_052309	Salvelinus namaycush	Salvelinus namaycush isolate Seneca chromosome 3, SaNama_1.0	60637773	60638981	9.32e-13	211	412	22.087	N/A
QNS29663.1	9	398	NC_052309	Salvelinus namaycush	Salvelinus namaycush isolate Seneca chromosome 3, SaNama_1.0	60645380	60646588	9.32e-13	211	412	22.087	N/A
QNS29663.1	9	398	NC_052309	Salvelinus namaycush	Salvelinus namaycush isolate Seneca chromosome 3, SaNama_1.0	60667670	60668878	9.32e-13	211	412	22.087	N/A
QNS29663.1	1	446	NW_022298607	Piliocolobus tephrosceles	Piliocolobus tephrosceles isolate RC106 unplaced genomic scaffold, ASM277652v3 unscaffolded_16868	321	1700	3.53e-13	213	478	22.594	N/A
QNS29663.1	9	398	NW_019942591	Salvelinus alpinus	Salvelinus alpinus isolate IW2-2015 unplaced genomic scaffold, ASM291031v2 Un_scaffold659	631385	630177	3.55e-13	215	412	22.330	N/A
QNS29663.1	9	398	NC_059226	Coregonus clupeaformis	Coregonus clupeaformis isolate EN_2021a chromosome 35, ASM2061545v1	18470616	18469408	3.55e-13	215	412	22.330	N/A
QNS29663.1	9	446	NC_048391	Callithrix jacchus	Callithrix jacchus strain cj1700 chromosome 9, Callithrix_jacchus_cj1700_1.1	49820839	49822188	3.61e-13	215	473	22.622	N/A
QNS29663.1	9	446	NC_044510	Chanos chanos	Chanos chanos chromosome 16, fChaCha1.1	8003768	8005117	3.71e-13	215	473	22.622	N/A
QNS29663.1	9	446	NC_044510	Chanos chanos	Chanos chanos chromosome 16, fChaCha1.1	8008973	8010322	5.71e-13	213	473	22.199	N/A
QNS29663.1	9	446	NC_044510	Chanos chanos	Chanos chanos chromosome 16, fChaCha1.1	8624145	8622796	8.34e-13	212	473	22.622	N/A
QNS29663.1	9	446	NC_044510	Chanos chanos	Chanos chanos chromosome 16, fChaCha1.1	8014017	8015366	1.34e-12	210	473	22.410	N/A
QNS29663.1	9	446	NC_044510	Chanos chanos	Chanos chanos chromosome 16, fChaCha1.1	8626986	8628335	2.40e-12	208	473	22.410	N/A
QNS29663.1	9	446	NC_044510	Chanos chanos	Chanos chanos chromosome 16, fChaCha1.1	8350039	8351388	5.68e-12	205	473	22.199	N/A
QNS29663.1	9	249	NC_044510	Chanos chanos	Chanos chanos chromosome 16, fChaCha1.1	8635239	8634538	2.75e-08	174	245	25.306	N/A
QNS29663.1	9	393	NW_019426500	Seriola lalandi dorsalis	Seriola lalandi dorsalis isolate HSWRI2012SDOR001 ecotype SW California unplaced genomic scaffold, Sedor1 jcf7180001955831	2017	821	4.33e-13	212	408	23.775	N/A
QNS29663.1	9	398	NW_020664540	Terrapene carolina triunguis	Terrapene carolina triunguis isolate 2854851 unplaced genomic scaffold, T_m_triunguis-2.0 Scaffold189	5931271	5930057	4.48e-13	214	414	21.739	N/A
QNS29663.1	9	447	NC_050091	Dermochelys coriacea	Dermochelys coriacea isolate rDerCor1 chromosome 24, rDerCor1.pri.v4	5794819	5796177	4.52e-13	214	464	23.276	N/A
QNS29663.1	9	398	NC_048621	Zootoca vivipara	Zootoca vivipara isolate ELT05324 linkage group LG17, UG_Zviv_1	35294470	35293253	4.80e-13	214	414	24.396	N/A
QNS29663.1	8	447	NC_048621	Zootoca vivipara	Zootoca vivipara isolate ELT05324 linkage group LG17, UG_Zviv_1	35297624	35296263	6.54e-10	188	466	22.532	N/A
QNS29663.1	8	391	NC_057863	Dromiciops gliroides	Dromiciops gliroides isolate mDroGli1 chromosome 3, mDroGli1.pri	246988207	246989382	4.89e-13	214	411	24.331	N/A
QNS29663.1	9	398	NW_024885821	Chrysemys picta bellii	Chrysemys picta bellii isolate RCT428 unplaced genomic scaffold, Chrysemys_picta_BioNano-3.0.4 Scaffold151	1919594	1918380	4.93e-13	214	414	21.981	N/A
QNS29663.1	8	451	NC_054541	Polyodon spathula	Polyodon spathula isolate WHYD16114869_AA chromosome 8, ASM1765450v1	3934082	3932715	4.93e-13	214	475	22.947	N/A
QNS29663.1	8	446	NC_054541	Polyodon spathula	Polyodon spathula isolate WHYD16114869_AA chromosome 8, ASM1765450v1	3911536	3910184	1.63e-12	209	470	22.979	N/A
QNS29663.1	8	446	NC_054541	Polyodon spathula	Polyodon spathula isolate WHYD16114869_AA chromosome 8, ASM1765450v1	3914754	3916106	1.87e-12	209	470	22.979	N/A
QNS29663.1	8	446	NC_054541	Polyodon spathula	Polyodon spathula isolate WHYD16114869_AA chromosome 8, ASM1765450v1	3920481	3921833	1.87e-12	209	470	22.979	N/A
QNS29663.1	8	446	NC_054541	Polyodon spathula	Polyodon spathula isolate WHYD16114869_AA chromosome 8, ASM1765450v1	3936845	3938197	2.01e-12	209	470	22.979	N/A
QNS29663.1	9	398	NW_006804941	Erinaceus europaeus	Erinaceus europaeus isolate Erinaceus europaeus_13Jul2011 unplaced genomic scaffold, EriEur2.0 scaffold01018	487338	486124	5.14e-13	214	414	22.222	N/A
QNS29663.1	9	398	NW_011888796	Pteropus vampyrus	Pteropus vampyrus isolate Shadow unplaced genomic scaffold, Pvam_2.0 Scaffold15	4186041	4184827	5.28e-13	213	414	21.981	N/A
QNS29663.1	9	398	NW_025421989	Mustela putorius furo	Mustela putorius furo isolate JIRA1106 unplaced genomic scaffold, ASM1176430v1.1 tig00003836_pilon_pilon_pilon	29026775	29027983	5.37e-13	213	433	23.095	N/A
QNS29663.1	6	446	NW_023511586	Sturnira hondurensis	Sturnira hondurensis isolate 20B ecotype Veracruz unplaced genomic scaffold, WHU_Shon_v2.1 fragScaff_scaffold_79	111961	113319	6.06e-13	213	472	23.305	N/A
QNS29663.1	6	398	NW_023511586	Sturnira hondurensis	Sturnira hondurensis isolate 20B ecotype Veracruz unplaced genomic scaffold, WHU_Shon_v2.1 fragScaff_scaffold_79	109570	108353	7.80e-11	195	415	21.687	N/A
QNS29663.1	6	398	NC_050579	Trichosurus vulpecula	Trichosurus vulpecula isolate mTriVul1 chromosome 7, mTriVul1.pri	80857857	80856640	6.17e-13	213	415	23.373	N/A
QNS29663.1	6	398	NC_050579	Trichosurus vulpecula	Trichosurus vulpecula isolate mTriVul1 chromosome 7, mTriVul1.pri	80863129	80864346	6.66e-13	213	415	23.373	N/A
QNS29663.1	6	398	NC_050579	Trichosurus vulpecula	Trichosurus vulpecula isolate mTriVul1 chromosome 7, mTriVul1.pri	267490810	267489593	1.69e-11	201	415	23.373	N/A
QNS29663.1	6	398	NC_050579	Trichosurus vulpecula	Trichosurus vulpecula isolate mTriVul1 chromosome 7, mTriVul1.pri	267492274	267493491	5.44e-11	197	415	22.410	N/A
QNS29663.1	9	398	NC_034183	Oncorhynchus kisutch	Oncorhynchus kisutch isolate 150728-3 linkage group LG10, Okis_V2	53485404	53484196	6.44e-13	213	412	22.330	N/A
QNS29663.1	9	398	NC_034183	Oncorhynchus kisutch	Oncorhynchus kisutch isolate 150728-3 linkage group LG10, Okis_V2	53515687	53514479	1.09e-12	211	412	22.087	N/A
QNS29663.1	9	398	NC_034183	Oncorhynchus kisutch	Oncorhynchus kisutch isolate 150728-3 linkage group LG10, Okis_V2	53478398	53477190	1.09e-12	211	412	22.087	N/A
QNS29663.1	9	398	NC_034183	Oncorhynchus kisutch	Oncorhynchus kisutch isolate 150728-3 linkage group LG10, Okis_V2	53471599	53470391	1.09e-12	211	412	22.087	N/A
QNS29663.1	9	398	NC_034183	Oncorhynchus kisutch	Oncorhynchus kisutch isolate 150728-3 linkage group LG10, Okis_V2	53455579	53454371	1.09e-12	211	412	22.087	N/A
QNS29663.1	9	398	NC_034183	Oncorhynchus kisutch	Oncorhynchus kisutch isolate 150728-3 linkage group LG10, Okis_V2	53508668	53507460	2.36e-12	208	412	22.087	N/A
QNS29663.1	9	398	NC_034183	Oncorhynchus kisutch	Oncorhynchus kisutch isolate 150728-3 linkage group LG10, Okis_V2	53499428	53498220	2.36e-12	208	412	22.087	N/A
QNS29663.1	9	398	NC_034183	Oncorhynchus kisutch	Oncorhynchus kisutch isolate 150728-3 linkage group LG10, Okis_V2	53464813	53463605	2.36e-12	208	412	22.087	N/A
QNS29663.1	9	398	NC_034183	Oncorhynchus kisutch	Oncorhynchus kisutch isolate 150728-3 linkage group LG10, Okis_V2	53492414	53491206	2.78e-12	207	412	22.087	N/A
QNS29663.1	1	398	NC_059075	Mauremys mutica	Mauremys mutica isolate MM-2020 ecotype Southern chromosome 4, ASM2049712v1	16415170	16416408	6.44e-13	213	422	21.564	N/A
QNS29663.1	9	446	NC_045177	Clupea harengus	Clupea harengus chromosome 26, Ch_v2.0.2	4991592	4990243	6.90e-13	212	471	22.505	N/A
QNS29663.1	9	446	NC_045177	Clupea harengus	Clupea harengus chromosome 26, Ch_v2.0.2	4971825	4970476	9.40e-13	211	471	22.718	N/A
QNS29663.1	9	446	NC_045177	Clupea harengus	Clupea harengus chromosome 26, Ch_v2.0.2	4994733	4996082	9.48e-13	211	471	22.505	N/A
QNS29663.1	1	398	NW_004484526	Dasypus novemcinctus	Dasypus novemcinctus isolate 3-136 unplaced genomic scaffold, Dasnov3.0 Scaffold26789	1229410	1228172	7.14e-13	212	425	21.882	N/A
QNS29663.1	9	398	NW_019952037	Salvelinus alpinus	Salvelinus alpinus isolate IW2-2015 unplaced genomic scaffold, ASM291031v2 Un_scaffold10779	1762	2970	7.23e-13	211	412	22.087	N/A
QNS29663.1	9	446	NC_063195	Alosa alosa	Alosa alosa isolate M-15738 ecotype Scorff River chromosome 7, AALO_Geno_1.1	32088532	32089881	7.39e-13	212	471	22.505	N/A
QNS29663.1	9	446	NC_063195	Alosa alosa	Alosa alosa isolate M-15738 ecotype Scorff River chromosome 7, AALO_Geno_1.1	32080307	32078958	9.40e-13	211	471	22.505	N/A
QNS29663.1	9	446	NC_063195	Alosa alosa	Alosa alosa isolate M-15738 ecotype Scorff River chromosome 7, AALO_Geno_1.1	32094177	32095526	9.65e-13	211	471	22.505	N/A
QNS29663.1	9	242	NC_063195	Alosa alosa	Alosa alosa isolate M-15738 ecotype Scorff River chromosome 7, AALO_Geno_1.1	32085641	32084961	1.31e-07	168	236	25.424	N/A
QNS29663.1	9	398	NC_063195	Alosa alosa	Alosa alosa isolate M-15738 ecotype Scorff River chromosome 7, AALO_Geno_1.1	32102641	32103876	5.15e-07	163	443	21.670	N/A
QNS29663.1	8	393	NW_023556332	Artibeus jamaicensis	Artibeus jamaicensis isolate 1a unplaced genomic scaffold, WHU_Ajam_v2 original_scaffold_2924	1866	685	7.79e-13	210	410	23.659	N/A
QNS29663.1	6	446	NW_018344206	Phascolarctos cinereus	Phascolarctos cinereus isolate Bilbo 61053 unplaced genomic scaffold, phaCin_unsw_v4.1 phaCin_unsw_v4.1.fa.scaf00255	2087911	2089269	8.33e-13	212	472	23.093	N/A
QNS29663.1	6	398	NW_018344206	Phascolarctos cinereus	Phascolarctos cinereus isolate Bilbo 61053 unplaced genomic scaffold, phaCin_unsw_v4.1 phaCin_unsw_v4.1.fa.scaf00255	2086435	2085218	3.96e-11	198	415	22.410	N/A
QNS29663.1	9	447	NC_051264	Chelonia mydas	Chelonia mydas isolate rCheMyd1 chromosome 24, rCheMyd1.pri.v2	6172386	6173744	9.16e-13	211	464	23.276	N/A
QNS29663.1	6	446	NW_023556583	Artibeus jamaicensis	Artibeus jamaicensis isolate 1a unplaced genomic scaffold, WHU_Ajam_v2 fragScaff_scaffold_38	500110	498752	9.23e-13	211	472	23.305	N/A
QNS29663.1	6	398	NW_023556583	Artibeus jamaicensis	Artibeus jamaicensis isolate 1a unplaced genomic scaffold, WHU_Ajam_v2 fragScaff_scaffold_38	502841	504058	8.00e-11	195	415	21.687	N/A
QNS29663.1	9	398	NC_034179	Oncorhynchus kisutch	Oncorhynchus kisutch isolate 150728-3 linkage group LG6, Okis_V2	69827350	69826142	9.32e-13	211	412	22.087	N/A
QNS29663.1	9	398	NC_060188	Oncorhynchus gorbuscha	Oncorhynchus gorbuscha isolate QuinsamMale2020 ecotype Even-year linkage group LG16, OgorEven_v1.0	26054427	26055635	9.32e-13	211	412	22.087	N/A
QNS29663.1	9	398	NC_048576	Oncorhynchus mykiss	Oncorhynchus mykiss isolate Arlee chromosome 12, USDA_OmykA_1.1	70025245	70024037	9.32e-13	211	412	22.087	N/A
QNS29663.1	9	398	NC_059444	Salmo salar	Salmo salar chromosome ssa03, Ssal_v3.1	60415055	60413847	9.82e-13	211	412	22.087	N/A
QNS29663.1	8	393	NC_060888	Silurus meridionalis	Silurus meridionalis isolate SWU-2019-XX chromosome 5, ASM1480568v1	22798360	22799541	9.90e-13	211	411	25.061	N/A
QNS29663.1	9	398	NC_042560	Oncorhynchus nerka	Oncorhynchus nerka isolate On170113-E2 linkage group LG26, Oner_1.0	10802510	10801302	1.01e-12	211	412	22.087	N/A
QNS29663.1	9	398	NC_044325	Gopherus evgoodei	Gopherus evgoodei ecotype Sinaloan lineage chromosome 4, rGopEvg1_v1.p	17970061	17971275	1.01e-12	211	414	21.739	N/A
QNS29663.1	2	398	NC_056744	Protopterus annectens	Protopterus annectens isolate FY-2018-M chromosome 10.part0, PAN1.0	1634322689	1634323918	1.06e-12	211	421	22.328	N/A
QNS29663.1	9	398	NC_056744	Protopterus annectens	Protopterus annectens isolate FY-2018-M chromosome 10.part0, PAN1.0	1633589201	1633587993	1.55e-12	210	412	22.573	N/A
QNS29663.1	9	398	NC_056744	Protopterus annectens	Protopterus annectens isolate FY-2018-M chromosome 10.part0, PAN1.0	1633521559	1633520351	4.46e-12	206	412	22.330	N/A
QNS29663.1	9	398	NC_058105	Neogale vison	Neovison vison isolate M4711 chromosome X, ASM_NN_V1	53049593	53048385	1.08e-12	211	435	22.759	N/A
QNS29663.1	9	398	NC_056455	Oncorhynchus tshawytscha	Oncorhynchus tshawytscha isolate Ot180627B linkage group LG27, Otsh_v2.0	8117340	8116132	1.09e-12	211	412	22.087	N/A
QNS29663.1	9	398	NC_056455	Oncorhynchus tshawytscha	Oncorhynchus tshawytscha isolate Ot180627B linkage group LG27, Otsh_v2.0	8110263	8109055	1.09e-12	211	412	22.087	N/A
QNS29663.1	9	249	NC_056455	Oncorhynchus tshawytscha	Oncorhynchus tshawytscha isolate Ot180627B linkage group LG27, Otsh_v2.0	8131549	8130848	9.95e-10	186	243	25.514	N/A
QNS29663.1	9	249	NC_056455	Oncorhynchus tshawytscha	Oncorhynchus tshawytscha isolate Ot180627B linkage group LG27, Otsh_v2.0	8124457	8123756	9.95e-10	186	243	25.514	N/A
QNS29663.1	9	398	NW_004624734	Heterocephalus glaber	Heterocephalus glaber isolate NMR 29 unplaced genomic scaffold, HetGla_female_1.0 scaffold00005	36478405	36477191	1.09e-12	211	414	21.256	N/A
QNS29663.1	9	398	NC_042988	Salmo trutta	Salmo trutta chromosome 32, fSalTru1.1	12303332	12302124	1.12e-12	211	412	22.087	N/A
QNS29663.1	9	398	NC_042988	Salmo trutta	Salmo trutta chromosome 32, fSalTru1.1	12290777	12289569	1.12e-12	211	412	22.087	N/A
QNS29663.1	9	398	NC_056437	Oncorhynchus tshawytscha	Oncorhynchus tshawytscha isolate Ot180627B linkage group LG09, Otsh_v2.0	73051689	73050481	1.12e-12	211	412	22.087	N/A
QNS29663.1	2	398	NC_051282	Sebastes umbrosus	Sebastes umbrosus isolate fSebUmb1 chromosome 14, fSebUmb1.pri	31661541	31662770	1.15e-12	211	419	22.196	N/A
QNS29663.1	9	398	NC_052626	Mauremys reevesii	Mauremys reevesii isolate NIE-2019 linkage group 4, ASM1616193v1	16144270	16145484	1.21e-12	210	414	21.739	N/A
QNS29663.1	9	398	NW_003339215	Anolis carolinensis	Anolis carolinensis unplaced genomic scaffold, AnoCar2.0 chrUn0476	273302	274522	1.29e-12	210	418	24.641	N/A
QNS29663.1	9	398	NW_003339215	Anolis carolinensis	Anolis carolinensis unplaced genomic scaffold, AnoCar2.0 chrUn0476	269424	270638	4.32e-10	189	414	22.222	N/A
QNS29663.1	2	398	NC_044531	Camelus dromedarius	Camelus dromedarius isolate Drom800 breed African chromosome 21, CamDro3	18585533	18584304	1.36e-12	210	421	23.278	N/A
QNS29663.1	2	398	NC_045716	Camelus ferus	Camelus ferus isolate YT-003-E chromosome 21, BCGSAC_Cfer_1.0	17783880	17782651	1.39e-12	210	421	23.040	N/A
QNS29663.1	5	398	NW_024705183	Callorhinchus milii	Callorhinchus milii isolate IMCB2004 unplaced genomic scaffold, IMCB_Cmil_1.0 Scaffold442	18129	19349	1.50e-12	210	417	23.741	N/A
QNS29663.1	6	398	NC_042289	Takifugu rubripes	Takifugu rubripes chromosome 5, fTakRub1.2	12995398	12994181	1.56e-12	209	416	22.356	N/A
QNS29663.1	9	398	NC_042289	Takifugu rubripes	Takifugu rubripes chromosome 5, fTakRub1.2	12987310	12986102	2.83e-11	199	413	22.276	N/A
QNS29663.1	9	398	NC_042289	Takifugu rubripes	Takifugu rubripes chromosome 5, fTakRub1.2	12989451	12990659	4.39e-11	197	413	22.034	N/A
QNS29663.1	9	398	NC_042289	Takifugu rubripes	Takifugu rubripes chromosome 5, fTakRub1.2	13024882	13026090	7.80e-11	195	413	22.034	N/A
QNS29663.1	6	398	NC_042289	Takifugu rubripes	Takifugu rubripes chromosome 5, fTakRub1.2	13006172	13004955	1.35e-09	185	416	22.356	N/A
QNS29663.1	9	446	NC_050589	Megalops cyprinoides	Megalops cyprinoides isolate fMegCyp1 chromosome 7, fMegCyp1.pri	13497839	13496490	1.58e-12	209	474	23.629	N/A
QNS29663.1	9	446	NC_050589	Megalops cyprinoides	Megalops cyprinoides isolate fMegCyp1 chromosome 7, fMegCyp1.pri	13474703	13476052	2.19e-12	208	474	23.629	N/A
QNS29663.1	9	446	NC_050589	Megalops cyprinoides	Megalops cyprinoides isolate fMegCyp1 chromosome 7, fMegCyp1.pri	13479909	13481258	2.53e-12	208	474	23.629	N/A
QNS29663.1	9	446	NC_050589	Megalops cyprinoides	Megalops cyprinoides isolate fMegCyp1 chromosome 7, fMegCyp1.pri	13492739	13491390	3.16e-12	207	474	23.629	N/A
QNS29663.1	9	398	NC_064478	Caretta caretta	Caretta caretta isolate SJ_126:Eziel1 chromosome 6, GSC_CCare_1.0	111399444	111398230	1.59e-12	209	414	21.498	N/A
QNS29663.1	9	398	NC_051246	Chelonia mydas	Chelonia mydas isolate rCheMyd1 chromosome 6, rCheMyd1.pri.v2	117647173	117645959	1.59e-12	209	414	21.498	N/A
QNS29663.1	6	398	NW_024704771	Callorhinchus milii	Callorhinchus milii isolate IMCB2004 unplaced genomic scaffold, IMCB_Cmil_1.0 Scaffold30	2107365	2108582	1.63e-12	209	415	22.892	N/A
QNS29663.1	6	218	NW_024704771	Callorhinchus milii	Callorhinchus milii isolate IMCB2004 unplaced genomic scaffold, IMCB_Cmil_1.0 Scaffold30	2245047	2244430	9.77e-06	152	215	25.116	N/A
QNS29663.1	9	398	NC_050073	Dermochelys coriacea	Dermochelys coriacea isolate rDerCor1 chromosome 6, rDerCor1.pri.v4	113682954	113681740	1.67e-12	209	414	21.498	N/A
QNS29663.1	9	398	NC_019865	Oryzias latipes	Oryzias latipes chromosome 7, ASM223467v1	10768967	10770175	1.72e-12	209	413	23.002	N/A
QNS29663.1	1	398	NW_006805419	Erinaceus europaeus	Erinaceus europaeus isolate Erinaceus europaeus_13Jul2011 unplaced genomic scaffold, EriEur2.0 scaffold01496	12731	13969	1.77e-12	209	422	22.038	N/A
QNS29663.1	9	398	NC_050518	Oryzias melastigma	Oryzias melastigma strain HK-1 linkage group LG7, ASM292280v2	6916953	6918161	1.78e-12	209	413	22.760	N/A
QNS29663.1	1	398	NC_064819	Elephas maximus indicus	Elephas maximus indicus isolate mEleMax1 chromosome 1, mEleMax1 primary haplotype	93323619	93322384	1.79e-12	209	421	23.278	N/A
QNS29663.1	6	398	NC_064819	Elephas maximus indicus	Elephas maximus indicus isolate mEleMax1 chromosome 1, mEleMax1 primary haplotype	93335697	93336914	3.33e-11	198	415	21.928	N/A
QNS29663.1	6	398	NC_064819	Elephas maximus indicus	Elephas maximus indicus isolate mEleMax1 chromosome 1, mEleMax1 primary haplotype	93324999	93326216	3.79e-11	198	415	21.928	N/A
QNS29663.1	9	393	NW_020257959	Theropithecus gelada	Theropithecus gelada isolate Dixy unplaced genomic scaffold, Tgel_1.0 HiC_scaffold_16171	35512	34334	1.82e-12	209	412	24.029	N/A
QNS29663.1	9	398	NC_059198	Coregonus clupeaformis	Coregonus clupeaformis isolate EN_2021a chromosome 7, ASM2061545v1	34170114	34171322	2.01e-12	209	412	21.845	N/A
QNS29663.1	9	398	NW_006727797	Balaenoptera acutorostrata scammoni	Balaenoptera acutorostrata scammoni unplaced genomic scaffold, BalAcu1.0 scaffold33	1836298	1837512	2.13e-12	208	416	23.317	N/A
QNS29663.1	9	398	NC_045786	Balaenoptera musculus	Balaenoptera musculus isolate JJ_BM4_2016_0621 chromosome 2, mBalMus1.pri.v3	138951853	138953067	2.13e-12	208	416	23.317	N/A
QNS29663.1	9	398	NC_007114	Danio rerio	Danio rerio strain Tuebingen chromosome 3, GRCz11 Primary Assembly	26114926	26113718	2.17e-12	208	412	21.845	N/A
QNS29663.1	9	398	NC_007114	Danio rerio	Danio rerio strain Tuebingen chromosome 3, GRCz11 Primary Assembly	26124885	26126093	2.57e-12	208	412	21.845	N/A
QNS29663.1	9	398	NC_007114	Danio rerio	Danio rerio strain Tuebingen chromosome 3, GRCz11 Primary Assembly	26121755	26120547	3.25e-12	207	412	21.845	N/A
QNS29663.1	9	398	NW_007028692	Carlito syrichta	Carlito syrichta isolate Samal-C Ts95f unplaced genomic scaffold, Tarsius_syrichta-2.0.1 Scaffold84596	32127	30919	2.22e-12	208	412	22.816	N/A
QNS29663.1	6	398	NW_007028692	Carlito syrichta	Carlito syrichta isolate Samal-C Ts95f unplaced genomic scaffold, Tarsius_syrichta-2.0.1 Scaffold84596	35615	36832	6.57e-11	196	415	21.446	N/A
QNS29663.1	9	398	NC_059201	Coregonus clupeaformis	Coregonus clupeaformis isolate EN_2021a chromosome 10, ASM2061545v1	63109841	63111049	2.22e-12	208	412	21.845	N/A
QNS29663.1	9	396	NC_059201	Coregonus clupeaformis	Coregonus clupeaformis isolate EN_2021a chromosome 10, ASM2061545v1	63129851	63131053	6.75e-12	204	410	21.707	N/A
QNS29663.1	9	191	NC_059201	Coregonus clupeaformis	Coregonus clupeaformis isolate EN_2021a chromosome 10, ASM2061545v1	63087521	63088045	2.53e-10	117	184	22.826	N/A
QNS29663.1	205	398	NC_059201	Coregonus clupeaformis	Coregonus clupeaformis isolate EN_2021a chromosome 10, ASM2061545v1	63088089	63088730	2.53e-10	115	214	21.963	N/A
QNS29663.1	9	192	NC_059201	Coregonus clupeaformis	Coregonus clupeaformis isolate EN_2021a chromosome 10, ASM2061545v1	63047474	63048001	1.02e-09	118	185	22.703	N/A
QNS29663.1	205	395	NC_059201	Coregonus clupeaformis	Coregonus clupeaformis isolate EN_2021a chromosome 10, ASM2061545v1	63048042	63048674	1.02e-09	109	211	21.327	N/A
QNS29663.1	9	249	NC_059201	Coregonus clupeaformis	Coregonus clupeaformis isolate EN_2021a chromosome 10, ASM2061545v1	63067482	63068183	3.24e-09	182	243	25.514	N/A
QNS29663.1	2	398	NW_011513397	Camelus bactrianus	Camelus bactrianus breed Alxa unplaced genomic scaffold, Ca_bactrianus_MBC_1.0 scaffold418	31015	32244	2.24e-12	208	420	22.381	N/A
QNS29663.1	1	398	NW_003573558	Loxodonta africana	Loxodonta africana isolate ISIS603380 unplaced genomic scaffold, Loxafr3.0 scaffold_138	1326447	1327682	2.28e-12	208	421	23.278	N/A
QNS29663.1	6	398	NW_003573558	Loxodonta africana	Loxodonta africana isolate ISIS603380 unplaced genomic scaffold, Loxafr3.0 scaffold_138	1325069	1323852	3.79e-11	198	415	21.928	N/A
QNS29663.1	6	398	NW_003573558	Loxodonta africana	Loxodonta africana isolate ISIS603380 unplaced genomic scaffold, Loxafr3.0 scaffold_138	1314392	1313175	3.79e-11	198	415	21.928	N/A
QNS29663.1	2	398	NC_041231	Physeter catodon	Physeter catodon isolate SW-GA chromosome 18, ASM283717v2	84984931	84986160	2.34e-12	208	419	22.673	N/A
QNS29663.1	6	398	NC_041231	Physeter catodon	Physeter catodon isolate SW-GA chromosome 18, ASM283717v2	84983037	84981820	1.03e-10	194	415	21.687	N/A
QNS29663.1	6	398	NC_041231	Physeter catodon	Physeter catodon isolate SW-GA chromosome 18, ASM283717v2	84973026	84971809	1.03e-10	194	415	21.687	N/A
QNS29663.1	9	398	NC_050137	Oncorhynchus keta	Oncorhynchus keta isolate Oke142-1_Chum_Gynogen linkage group LG32, Oket_V1	18430724	18429516	2.36e-12	208	414	23.188	N/A
QNS29663.1	9	398	NC_060198	Oncorhynchus gorbuscha	Oncorhynchus gorbuscha isolate QuinsamMale2020 ecotype Even-year linkage group LG26, OgorEven_v1.0	27532640	27531432	2.36e-12	208	412	22.087	N/A
QNS29663.1	9	398	NC_060198	Oncorhynchus gorbuscha	Oncorhynchus gorbuscha isolate QuinsamMale2020 ecotype Even-year linkage group LG26, OgorEven_v1.0	27502101	27500893	2.36e-12	208	412	22.087	N/A
QNS29663.1	9	249	NC_060198	Oncorhynchus gorbuscha	Oncorhynchus gorbuscha isolate QuinsamMale2020 ecotype Even-year linkage group LG26, OgorEven_v1.0	27481428	27480727	1.06e-09	186	243	25.514	N/A
QNS29663.1	9	249	NC_060198	Oncorhynchus gorbuscha	Oncorhynchus gorbuscha isolate QuinsamMale2020 ecotype Even-year linkage group LG26, OgorEven_v1.0	27544014	27543313	1.38e-09	185	243	25.514	N/A
QNS29663.1	9	249	NC_060198	Oncorhynchus gorbuscha	Oncorhynchus gorbuscha isolate QuinsamMale2020 ecotype Even-year linkage group LG26, OgorEven_v1.0	27518315	27517614	1.38e-09	185	243	25.514	N/A
QNS29663.1	9	398	NC_042957	Salmo trutta	Salmo trutta chromosome 1, fSalTru1.1	47761005	47759797	2.36e-12	208	412	22.087	N/A
QNS29663.1	9	398	NC_042957	Salmo trutta	Salmo trutta chromosome 1, fSalTru1.1	47750973	47749765	2.36e-12	208	412	22.087	N/A
QNS29663.1	9	398	NC_042957	Salmo trutta	Salmo trutta chromosome 1, fSalTru1.1	47740735	47739527	2.36e-12	208	412	22.087	N/A
QNS29663.1	9	398	NC_042957	Salmo trutta	Salmo trutta chromosome 1, fSalTru1.1	47720303	47719095	2.36e-12	208	412	22.087	N/A
QNS29663.1	9	398	NC_042957	Salmo trutta	Salmo trutta chromosome 1, fSalTru1.1	47787883	47786675	2.62e-12	208	412	22.087	N/A
QNS29663.1	9	398	NC_042957	Salmo trutta	Salmo trutta chromosome 1, fSalTru1.1	47779491	47778283	2.62e-12	208	412	22.087	N/A
QNS29663.1	9	398	NC_042957	Salmo trutta	Salmo trutta chromosome 1, fSalTru1.1	47771109	47769901	2.62e-12	208	412	22.087	N/A
QNS29663.1	9	398	NC_059447	Salmo salar	Salmo salar chromosome ssa06, Ssal_v3.1	41285771	41286979	2.36e-12	208	412	22.087	N/A
QNS29663.1	9	398	NC_059447	Salmo salar	Salmo salar chromosome ssa06, Ssal_v3.1	41295037	41296245	2.36e-12	208	412	22.087	N/A
QNS29663.1	9	398	NC_059447	Salmo salar	Salmo salar chromosome ssa06, Ssal_v3.1	41317507	41318715	2.36e-12	208	412	22.087	N/A
QNS29663.1	9	398	NC_059447	Salmo salar	Salmo salar chromosome ssa06, Ssal_v3.1	41326836	41328044	2.36e-12	208	412	22.087	N/A
QNS29663.1	9	396	NC_059447	Salmo salar	Salmo salar chromosome ssa06, Ssal_v3.1	41336109	41337311	3.66e-12	206	410	21.951	N/A
QNS29663.1	9	398	NC_059447	Salmo salar	Salmo salar chromosome ssa06, Ssal_v3.1	41345400	41346608	2.86e-11	199	412	21.845	N/A
QNS29663.1	9	191	NC_059447	Salmo salar	Salmo salar chromosome ssa06, Ssal_v3.1	41308228	41308752	2.24e-10	118	184	22.826	N/A
QNS29663.1	205	398	NC_059447	Salmo salar	Salmo salar chromosome ssa06, Ssal_v3.1	41308796	41309437	2.24e-10	115	214	22.430	N/A
QNS29663.1	9	398	NW_022900933	Fukomys damarensis	Fukomys damarensis isolate Sample0158 unplaced genomic scaffold, DMR_v1.0_HiC HiC_scaffold_21	8183968	8185182	2.38e-12	208	414	21.256	N/A
QNS29663.1	9	398	NC_048577	Oncorhynchus mykiss	Oncorhynchus mykiss isolate Arlee chromosome 13, USDA_OmykA_1.1	36820437	36819229	2.42e-12	208	413	23.002	N/A
QNS29663.1	9	398	NC_048577	Oncorhynchus mykiss	Oncorhynchus mykiss isolate Arlee chromosome 13, USDA_OmykA_1.1	36813563	36812355	3.70e-12	206	413	23.002	N/A
QNS29663.1	9	398	NC_048577	Oncorhynchus mykiss	Oncorhynchus mykiss isolate Arlee chromosome 13, USDA_OmykA_1.1	36786884	36785676	3.73e-12	206	415	24.096	N/A
QNS29663.1	9	398	NC_048577	Oncorhynchus mykiss	Oncorhynchus mykiss isolate Arlee chromosome 13, USDA_OmykA_1.1	36827299	36826091	6.19e-12	204	413	22.760	N/A
QNS29663.1	9	398	NC_048577	Oncorhynchus mykiss	Oncorhynchus mykiss isolate Arlee chromosome 13, USDA_OmykA_1.1	36780003	36778795	6.19e-12	204	413	22.760	N/A
QNS29663.1	9	398	NC_048577	Oncorhynchus mykiss	Oncorhynchus mykiss isolate Arlee chromosome 13, USDA_OmykA_1.1	36759177	36757969	6.19e-12	204	413	22.760	N/A
QNS29663.1	9	398	NC_048577	Oncorhynchus mykiss	Oncorhynchus mykiss isolate Arlee chromosome 13, USDA_OmykA_1.1	36752294	36751086	6.19e-12	204	413	22.760	N/A
QNS29663.1	9	398	NC_048577	Oncorhynchus mykiss	Oncorhynchus mykiss isolate Arlee chromosome 13, USDA_OmykA_1.1	36745362	36744154	6.19e-12	204	413	22.760	N/A
QNS29663.1	9	398	NC_048577	Oncorhynchus mykiss	Oncorhynchus mykiss isolate Arlee chromosome 13, USDA_OmykA_1.1	36807913	36806705	1.02e-11	203	413	22.760	N/A
QNS29663.1	9	398	NC_048577	Oncorhynchus mykiss	Oncorhynchus mykiss isolate Arlee chromosome 13, USDA_OmykA_1.1	36800872	36799664	4.99e-11	197	413	22.518	N/A
QNS29663.1	9	398	NC_048577	Oncorhynchus mykiss	Oncorhynchus mykiss isolate Arlee chromosome 13, USDA_OmykA_1.1	36772943	36771735	4.99e-11	197	413	22.518	N/A
QNS29663.1	9	398	NC_048577	Oncorhynchus mykiss	Oncorhynchus mykiss isolate Arlee chromosome 13, USDA_OmykA_1.1	36793978	36792770	1.42e-10	193	413	22.518	N/A
QNS29663.1	9	398	NC_048577	Oncorhynchus mykiss	Oncorhynchus mykiss isolate Arlee chromosome 13, USDA_OmykA_1.1	36766049	36764841	1.42e-10	193	413	22.518	N/A
QNS29663.1	9	398	NC_007119	Danio rerio	Danio rerio strain Tuebingen chromosome 8, GRCz11 Primary Assembly	4798758	4799966	2.51e-12	208	412	21.845	N/A
QNS29663.1	9	398	NC_007119	Danio rerio	Danio rerio strain Tuebingen chromosome 8, GRCz11 Primary Assembly	24969996	24968788	1.78e-10	192	413	22.518	N/A
QNS29663.1	9	398	NC_032652	Bos indicus	Bos indicus isolate QUIL7308 breed Nelore chromosome 3, Bos_indicus_1.0	8750700	8749492	2.60e-12	208	412	22.330	N/A
QNS29663.1	5	398	NC_046171	Rattus rattus	Rattus rattus isolate New Zealand chromosome 18, Rrattus_CSIRO_v1	7553737	7552517	2.64e-12	208	416	22.356	N/A
QNS29663.1	1	398	NC_046171	Rattus rattus	Rattus rattus isolate New Zealand chromosome 18, Rrattus_CSIRO_v1	7572785	7574020	2.71e-11	199	421	23.040	N/A
QNS29663.1	209	398	NC_046171	Rattus rattus	Rattus rattus isolate New Zealand chromosome 18, Rrattus_CSIRO_v1	7567263	7566634	1.01e-07	105	210	22.857	N/A
QNS29663.1	5	191	NC_046171	Rattus rattus	Rattus rattus isolate New Zealand chromosome 18, Rrattus_CSIRO_v1	7567855	7567319	1.01e-07	104	188	22.340	N/A
QNS29663.1	9	398	NC_047509	Pseudochaenichthys georgianus	Pseudochaenichthys georgianus chromosome 7, fPseGeo1.1	22072905	22071697	2.69e-12	208	432	23.380	N/A
QNS29663.1	9	398	NW_007726342	Galeopterus variegatus	Galeopterus variegatus unplaced genomic scaffold, G_variegatus-3.0.2 Scaffold231	674516	675730	2.78e-12	207	414	22.705	N/A
QNS29663.1	1	398	NC_030684	Xenopus tropicalis	Xenopus tropicalis strain Nigerian chromosome 8, UCB_Xtro_10.0	100880881	100879643	2.78e-12	207	423	22.222	N/A
QNS29663.1	1	398	NC_030684	Xenopus tropicalis	Xenopus tropicalis strain Nigerian chromosome 8, UCB_Xtro_10.0	75108348	75109580	5.30e-11	197	422	21.564	N/A
QNS29663.1	9	398	NW_022992351	Gymnodraco acuticeps	Gymnodraco acuticeps unplaced genomic scaffold, fGymAcu1.1	3453591	3452383	2.83e-12	207	432	23.380	N/A
QNS29663.1	9	398	NW_022987727	Trematomus bernacchii	Trematomus bernacchii unplaced genomic scaffold, fTreBer1.1	3951547	3950339	2.83e-12	207	432	23.380	N/A
QNS29663.1	2	398	NC_050576	Trichosurus vulpecula	Trichosurus vulpecula isolate mTriVul1 chromosome 4, mTriVul1.pri	53743325	53744554	2.85e-12	207	419	22.196	N/A
QNS29663.1	2	398	NC_050576	Trichosurus vulpecula	Trichosurus vulpecula isolate mTriVul1 chromosome 4, mTriVul1.pri	53749789	53751018	2.85e-12	207	419	22.196	N/A
QNS29663.1	9	398	NC_050576	Trichosurus vulpecula	Trichosurus vulpecula isolate mTriVul1 chromosome 4, mTriVul1.pri	28559091	28557883	1.44e-11	201	413	21.792	N/A
QNS29663.1	152	398	NC_050576	Trichosurus vulpecula	Trichosurus vulpecula isolate mTriVul1 chromosome 4, mTriVul1.pri	238490522	238491325	4.12e-10	189	270	25.556	N/A
QNS29663.1	9	398	NC_050576	Trichosurus vulpecula	Trichosurus vulpecula isolate mTriVul1 chromosome 4, mTriVul1.pri	77269675	77268467	1.23e-09	185	433	21.940	N/A
QNS29663.1	9	398	NW_006399854	Elephantulus edwardii	Elephantulus edwardii isolate Elephantulus edwardi_28Jun2011 unplaced genomic scaffold, EleEdw1.0 scaffold00104	9079801	9081015	2.98e-12	207	414	21.498	N/A
QNS29663.1	9	398	NW_004524581	Octodon degus	Octodon degus isolate 3935 unplaced genomic scaffold, OctDeg1.0 scaffold00005	32773756	32774964	3.03e-12	207	412	22.816	N/A
QNS29663.1	1	398	NW_004524581	Octodon degus	Octodon degus isolate 3935 unplaced genomic scaffold, OctDeg1.0 scaffold00005	32748964	32747735	1.28e-10	193	420	22.381	N/A
QNS29663.1	1	398	NW_004524581	Octodon degus	Octodon degus isolate 3935 unplaced genomic scaffold, OctDeg1.0 scaffold00005	32770483	32769254	4.80e-10	189	420	22.381	N/A
QNS29663.1	6	398	NW_012267418	Dipodomys ordii	Dipodomys ordii isolate 6190 unplaced genomic scaffold, Dord_2.0 Scaffold202	1257608	1256373	3.11e-12	207	421	21.853	N/A
QNS29663.1	6	398	NW_012267418	Dipodomys ordii	Dipodomys ordii isolate 6190 unplaced genomic scaffold, Dord_2.0 Scaffold202	1275514	1274279	9.92e-12	203	421	21.853	N/A
QNS29663.1	2	398	NW_012267418	Dipodomys ordii	Dipodomys ordii isolate 6190 unplaced genomic scaffold, Dord_2.0 Scaffold202	1282555	1283784	2.51e-11	199	419	22.673	N/A
QNS29663.1	6	398	NC_058037	Solea senegalensis	Solea senegalensis isolate Sse05_10M linkage group LG17, IFAPA_SoseM_1	3931322	3930105	3.11e-12	207	435	23.218	N/A
QNS29663.1	9	398	NC_048301	Trachemys scripta elegans	Trachemys scripta elegans isolate TJP31775 chromosome 4, CAS_Tse_1.0	16505637	16506851	3.14e-12	207	414	21.739	N/A
QNS29663.1	9	446	NC_041713	Denticeps clupeoides	Denticeps clupeoides chromosome 7, fDenClu1.1	2280141	2281490	3.30e-12	207	473	22.622	N/A
QNS29663.1	1	398	NW_006408851	Chrysochloris asiatica	Chrysochloris asiatica unplaced genomic scaffold, ChrAsi1.0 scaffold00333	847329	848564	3.33e-12	207	421	23.040	N/A
QNS29663.1	6	398	NW_006408851	Chrysochloris asiatica	Chrysochloris asiatica unplaced genomic scaffold, ChrAsi1.0 scaffold00333	845745	844528	4.43e-12	206	415	22.169	N/A
QNS29663.1	6	398	NW_006408851	Chrysochloris asiatica	Chrysochloris asiatica unplaced genomic scaffold, ChrAsi1.0 scaffold00333	812175	810958	4.43e-12	206	415	22.169	N/A
QNS29663.1	2	398	NW_020954581	Vombatus ursinus	Vombatus ursinus unplaced genomic scaffold, bare-nosed wombat genome assembly UNPS02014803.1	9838315	9839544	3.36e-12	207	422	22.512	N/A
QNS29663.1	9	446	NC_041807	Scleropages formosus	Scleropages formosus chromosome 2, fSclFor1.1	41564076	41565425	3.45e-12	207	472	22.881	N/A
QNS29663.1	9	434	NC_041807	Scleropages formosus	Scleropages formosus chromosome 2, fSclFor1.1	42638286	42636973	5.78e-12	205	458	23.144	N/A
QNS29663.1	9	434	NC_041807	Scleropages formosus	Scleropages formosus chromosome 2, fSclFor1.1	42627341	42628654	5.78e-12	205	458	23.144	N/A
QNS29663.1	9	434	NC_041807	Scleropages formosus	Scleropages formosus chromosome 2, fSclFor1.1	42645018	42646331	5.78e-12	205	458	23.144	N/A
QNS29663.1	9	398	NW_007034718	Carlito syrichta	Carlito syrichta isolate Samal-C Ts95f unplaced genomic scaffold, Tarsius_syrichta-2.0.1 Scaffold90622	33567	34781	3.47e-12	207	415	21.928	N/A
QNS29663.1	9	398	NW_023435897	Manis javanica	Manis javanica isolate MJ74 unplaced genomic scaffold, YNU_ManJav_2.0 scaffold_3	15975355	15974141	3.57e-12	206	414	21.739	N/A
QNS29663.1	2	398	NW_018343984	Phascolarctos cinereus	Phascolarctos cinereus isolate Bilbo 61053 unplaced genomic scaffold, phaCin_unsw_v4.1 phaCin_unsw_v4.1.fa.scaf00033	4393601	4392372	3.63e-12	206	421	22.565	N/A
QNS29663.1	9	398	NC_064770	Epinephelus fuscoguttatus	Epinephelus fuscoguttatus linkage group LG19, E.fuscoguttatus.final_Chr_v1	8826309	8825101	3.70e-12	206	413	23.002	N/A
QNS29663.1	9	398	NC_064770	Epinephelus fuscoguttatus	Epinephelus fuscoguttatus linkage group LG19, E.fuscoguttatus.final_Chr_v1	8814449	8813241	3.95e-10	189	416	22.596	N/A
QNS29663.1	9	249	NC_064770	Epinephelus fuscoguttatus	Epinephelus fuscoguttatus linkage group LG19, E.fuscoguttatus.final_Chr_v1	8801237	8800536	1.21e-08	177	244	26.230	N/A
QNS29663.1	9	249	NC_064770	Epinephelus fuscoguttatus	Epinephelus fuscoguttatus linkage group LG19, E.fuscoguttatus.final_Chr_v1	8807785	8807084	1.34e-08	176	244	27.049	N/A
QNS29663.1	9	249	NC_064770	Epinephelus fuscoguttatus	Epinephelus fuscoguttatus linkage group LG19, E.fuscoguttatus.final_Chr_v1	8795804	8795103	1.65e-08	176	244	27.049	N/A
QNS29663.1	2	398	NW_025724910	Marmota monax	Marmota monax isolate L192 unplaced genomic scaffold, Marmota_monax_Labrador192_V1.0 WCK01_AAK20210901_F8-fsc00145	4796026	4797255	3.73e-12	206	422	22.275	N/A
QNS29663.1	1	398	NW_018344057	Phascolarctos cinereus	Phascolarctos cinereus isolate Bilbo 61053 unplaced genomic scaffold, phaCin_unsw_v4.1 phaCin_unsw_v4.1.fa.scaf00106	9682102	9680864	3.82e-12	206	422	21.564	N/A
QNS29663.1	9	398	NC_048350	Acipenser ruthenus	Acipenser ruthenus isolate Gen_M01 chromosome 28, ASM1064508v1	9761616	9760405	3.92e-12	206	418	22.488	N/A
QNS29663.1	9	249	NC_048350	Acipenser ruthenus	Acipenser ruthenus isolate Gen_M01 chromosome 28, ASM1064508v1	9764399	9765100	1.08e-08	177	243	25.514	N/A
QNS29663.1	9	398	NT_167245	Homo sapiens	Homo sapiens chromosome 6 genomic scaffold, GRCh38.p14 alternate locus group ALT_REF_LOCI_3 HSCHR6_MHC_DBB_CTG1	3059724	3058516	3.96e-12	206	412	23.058	N/A
QNS29663.1	9	398	NT_167245	Homo sapiens	Homo sapiens chromosome 6 genomic scaffold, GRCh38.p14 alternate locus group ALT_REF_LOCI_3 HSCHR6_MHC_DBB_CTG1	3075751	3076959	1.97e-10	192	412	21.602	N/A
QNS29663.1	9	398	NT_167245	Homo sapiens	Homo sapiens chromosome 6 genomic scaffold, GRCh38.p14 alternate locus group ALT_REF_LOCI_3 HSCHR6_MHC_DBB_CTG1	3063557	3064765	2.00e-10	192	412	21.602	N/A
QNS29663.1	9	398	NT_167248	Homo sapiens	Homo sapiens chromosome 6 genomic scaffold, GRCh38.p14 alternate locus group ALT_REF_LOCI_6 HSCHR6_MHC_QBL_CTG1	3067774	3066566	3.96e-12	206	412	23.058	N/A
QNS29663.1	9	398	NT_167248	Homo sapiens	Homo sapiens chromosome 6 genomic scaffold, GRCh38.p14 alternate locus group ALT_REF_LOCI_6 HSCHR6_MHC_QBL_CTG1	3071606	3072814	1.89e-10	192	412	21.602	N/A
QNS29663.1	9	398	NT_167248	Homo sapiens	Homo sapiens chromosome 6 genomic scaffold, GRCh38.p14 alternate locus group ALT_REF_LOCI_6 HSCHR6_MHC_QBL_CTG1	3083804	3085012	1.97e-10	192	412	21.602	N/A
QNS29663.1	9	398	NT_167244	Homo sapiens	Homo sapiens chromosome 6 genomic scaffold, GRCh38.p14 alternate locus group ALT_REF_LOCI_1 HSCHR6_MHC_APD_CTG1	3144567	3143359	3.96e-12	206	412	23.058	N/A
QNS29663.1	9	398	NT_167244	Homo sapiens	Homo sapiens chromosome 6 genomic scaffold, GRCh38.p14 alternate locus group ALT_REF_LOCI_1 HSCHR6_MHC_APD_CTG1	3160597	3161805	1.97e-10	192	412	21.602	N/A
QNS29663.1	9	398	NT_167244	Homo sapiens	Homo sapiens chromosome 6 genomic scaffold, GRCh38.p14 alternate locus group ALT_REF_LOCI_1 HSCHR6_MHC_APD_CTG1	3148400	3149608	2.00e-10	192	412	21.602	N/A
QNS29663.1	9	398	NT_113891	Homo sapiens	Homo sapiens chromosome 6 genomic scaffold, GRCh38.p14 alternate locus group ALT_REF_LOCI_2 HSCHR6_MHC_COX_CTG1	3289197	3287989	3.96e-12	206	412	23.058	N/A
QNS29663.1	9	398	NT_113891	Homo sapiens	Homo sapiens chromosome 6 genomic scaffold, GRCh38.p14 alternate locus group ALT_REF_LOCI_2 HSCHR6_MHC_COX_CTG1	3293029	3294237	1.69e-10	192	412	21.602	N/A
QNS29663.1	9	398	NT_113891	Homo sapiens	Homo sapiens chromosome 6 genomic scaffold, GRCh38.p14 alternate locus group ALT_REF_LOCI_2 HSCHR6_MHC_COX_CTG1	3305225	3306433	1.97e-10	192	412	21.602	N/A
QNS29663.1	9	398	NC_000006	Homo sapiens	Homo sapiens chromosome 6, GRCh38.p14 Primary Assembly	31811945	31810737	3.96e-12	206	412	23.058	N/A
QNS29663.1	9	398	NC_000006	Homo sapiens	Homo sapiens chromosome 6, GRCh38.p14 Primary Assembly	31827972	31829180	1.97e-10	192	412	21.602	N/A
QNS29663.1	9	398	NC_000006	Homo sapiens	Homo sapiens chromosome 6, GRCh38.p14 Primary Assembly	31815778	31816986	2.00e-10	192	412	21.602	N/A
QNS29663.1	9	398	NW_006789668	Lipotes vexillifer	Lipotes vexillifer unplaced genomic scaffold, Lipotes_vexillifer_v1 scaffold4226	73168	71954	4.04e-12	206	414	21.256	N/A
QNS29663.1	5	398	NC_051355	Rattus norvegicus	Rattus norvegicus strain BN/NHsdMcwi chromosome 20, mRatBN7.2	3856360	3857580	4.17e-12	206	416	22.356	N/A
QNS29663.1	1	398	NC_051355	Rattus norvegicus	Rattus norvegicus strain BN/NHsdMcwi chromosome 20, mRatBN7.2	3851313	3850078	2.71e-11	199	421	23.040	N/A
QNS29663.1	9	446	NC_049535	Electrophorus electricus	Electrophorus electricus isolate fEleEle1 chromosome 1, fEleEle1.pri	33534510	33535859	4.20e-12	206	472	23.093	N/A
QNS29663.1	9	398	NC_049535	Electrophorus electricus	Electrophorus electricus isolate fEleEle1 chromosome 1, fEleEle1.pri	35735510	35736718	1.04e-10	194	414	21.739	N/A
QNS29663.1	9	398	NC_049535	Electrophorus electricus	Electrophorus electricus isolate fEleEle1 chromosome 1, fEleEle1.pri	35711162	35712370	1.15e-10	194	414	21.739	N/A
QNS29663.1	9	398	NC_049535	Electrophorus electricus	Electrophorus electricus isolate fEleEle1 chromosome 1, fEleEle1.pri	34719489	34718281	6.21e-10	188	414	22.222	N/A
QNS29663.1	9	398	NW_004444263	Trichechus manatus latirostris	Trichechus manatus latirostris isolate Lorelei unplaced genomic scaffold, TriManLat1.0 scaffold00327	318087	316879	4.24e-12	206	412	22.816	N/A
QNS29663.1	6	398	NW_004444263	Trichechus manatus latirostris	Trichechus manatus latirostris isolate Lorelei unplaced genomic scaffold, TriManLat1.0 scaffold00327	319491	320708	5.16e-11	197	415	21.928	N/A
QNS29663.1	9	446	NW_006399751	Elephantulus edwardii	Elephantulus edwardii isolate Elephantulus edwardi_28Jun2011 unplaced genomic scaffold, EleEdw1.0 scaffold00001	3471489	3470140	4.28e-12	206	489	21.881	N/A
QNS29663.1	9	398	NW_022641400	Chelonoidis abingdonii	Chelonoidis abingdonii isolate Lonesome George unplaced genomic scaffold, ASM359739v1 Contig132	1000734	1001948	4.31e-12	206	414	21.498	N/A
QNS29663.1	9	398	NC_000078	Mus musculus	Mus musculus strain C57BL/6J chromosome 12, GRCm39	76451332	76452546	4.31e-12	206	414	21.739	N/A
QNS29663.1	9	398	NC_022009	Microtus ochrogaster	Microtus ochrogaster isolate Prairie Vole_2 chromosome 1, MicOch1.0	14391439	14392653	4.31e-12	206	414	21.739	N/A
QNS29663.1	9	398	NC_040078	Bos indicus x Bos taurus	Bos indicus x Bos taurus breed Angus x Brahman F1 hybrid chromosome 3, Bos_hybrid_MaternalHap_v2.0	8014278	8013070	4.39e-12	206	412	22.330	N/A
QNS29663.1	9	398	NC_008801	Monodelphis domestica	Monodelphis domestica chromosome 1, MonDom5	267216537	267217751	4.43e-12	206	414	21.739	N/A
QNS29663.1	9	398	NW_019175955	Seriola dumerili	Seriola dumerili isolate Sdu_G_001 unplaced genomic scaffold, Sdu_1.0 BDQW01001700.1	475	1683	4.53e-12	206	412	21.845	N/A
QNS29663.1	2	398	NW_026000019	Marmota marmota marmota	Marmota marmota marmota unplaced genomic scaffold, marMar	27120108	27118879	4.58e-12	206	421	22.090	N/A
QNS29663.1	9	398	NC_062549	Phacochoerus africanus	Phacochoerus africanus isolate WHEZ1 chromosome 6, ROS_Pafr_v1	89241645	89240437	4.58e-12	206	412	21.845	N/A
QNS29663.1	9	398	NC_058131	Gracilinanus agilis	Gracilinanus agilis isolate LMUSP501 chromosome 2, AgileGrace	462722195	462720981	4.66e-12	206	414	21.739	N/A
QNS29663.1	8	368	NC_058131	Gracilinanus agilis	Gracilinanus agilis isolate LMUSP501 chromosome 2, AgileGrace	586169020	586167917	2.80e-09	182	386	24.093	N/A
QNS29663.1	6	398	NW_018344173	Phascolarctos cinereus	Phascolarctos cinereus isolate Bilbo 61053 unplaced genomic scaffold, phaCin_unsw_v4.1 phaCin_unsw_v4.1.fa.scaf00222	1312513	1313730	4.70e-12	205	415	22.169	N/A
QNS29663.1	6	249	NW_018344173	Phascolarctos cinereus	Phascolarctos cinereus isolate Bilbo 61053 unplaced genomic scaffold, phaCin_unsw_v4.1 phaCin_unsw_v4.1.fa.scaf00222	1306054	1305344	2.47e-07	166	246	26.016	N/A
QNS29663.1	1	398	NC_052088	Tachyglossus aculeatus	Tachyglossus aculeatus isolate mTacAcu1 chromosome 23, mTacAcu1.pri	4464144	4462906	4.70e-12	205	422	21.801	N/A
QNS29663.1	9	398	NC_062214	Neosciurus carolinensis	Neosciurus carolinensis chromosome 2, mSciCar1.2	163860630	163861844	4.74e-12	205	414	21.739	N/A
QNS29663.1	9	398	NW_020173729	Neophocaena asiaeorientalis asiaeorientalis	Neophocaena asiaeorientalis asiaeorientalis breed wild unplaced genomic scaffold, Neophocaena_asiaeorientalis_V1 scaffold140	1273813	1272599	4.78e-12	205	416	22.837	N/A
QNS29663.1	9	398	NW_022098036	Delphinapterus leucas	Delphinapterus leucas isolate GAN/ISIS: 26980492/103006 unplaced genomic scaffold, ASM228892v3 scaffoldscaffold45	7516085	7514871	4.78e-12	205	416	22.837	N/A
QNS29663.1	9	398	NC_034581	Mus caroli	Mus caroli chromosome 12, CAROLI_EIJ_v1.1	70942252	70943466	4.78e-12	205	414	21.739	N/A
QNS29663.1	9	398	NW_021703778	Monodon monoceros	Monodon monoceros isolate NGI ecotype Baffin Bay Population unplaced genomic scaffold, NGI_Narwhal_1 Super_Scaffold_21	137567974	137569188	4.78e-12	205	416	22.837	N/A
QNS29663.1	9	398	NC_045764	Phocoena sinus	Phocoena sinus isolate mPhoSin1 chromosome 2, mPhoSin1.pri	141109383	141110597	4.78e-12	205	416	22.837	N/A
QNS29663.1	9	398	NW_003852426	Otolemur garnettii	Otolemur garnettii isolate 467f Iridium unplaced genomic scaffold, OtoGar3 scaffold00031	2699390	2698182	4.82e-12	205	412	22.816	N/A
QNS29663.1	6	398	NW_003852426	Otolemur garnettii	Otolemur garnettii isolate 467f Iridium unplaced genomic scaffold, OtoGar3 scaffold00031	2703780	2704997	2.67e-11	199	416	22.837	N/A
QNS29663.1	6	398	NW_003852426	Otolemur garnettii	Otolemur garnettii isolate 467f Iridium unplaced genomic scaffold, OtoGar3 scaffold00031	2725994	2727211	3.31e-11	198	416	22.837	N/A
QNS29663.1	9	398	NC_044392	Nomascus leucogenys	Nomascus leucogenys isolate Asia chromosome 12, Asia_NLE_v1	40051376	40050168	4.82e-12	205	413	22.276	N/A
QNS29663.1	9	398	NC_037330	Bos taurus	Bos taurus isolate L1 Dominette 01449 registration number 42190680 breed Hereford chromosome 3, ARS-UCD1.2	8033587	8032379	4.87e-12	205	412	22.330	N/A
QNS29663.1	9	398	NW_018657893	Meriones unguiculatus	Meriones unguiculatus strain 243 unplaced genomic scaffold, MunDraft-v1.0 scaffold150	995886	994672	4.90e-12	205	414	21.739	N/A
QNS29663.1	9	398	NW_021604585	Grammomys surdaster	Grammomys surdaster isolate TR1022 unplaced genomic scaffold, NIH_TR_1.0 127	5845697	5846911	4.95e-12	205	414	21.739	N/A
QNS29663.1	9	398	NC_050555	Ochotona princeps	Ochotona princeps isolate UAM:Mamm:113957 chromosome 20, OchPri4.0	26846084	26844870	4.95e-12	205	414	21.739	N/A
QNS29663.1	9	398	NW_023044993	Arvicanthis niloticus	Arvicanthis niloticus isolate mArvNil1 unplaced genomic scaffold, mArvNil1.pat.X SUPER_23	39718674	39717460	4.95e-12	205	414	21.739	N/A
QNS29663.1	9	398	NC_034596	Mus pahari	Mus pahari chromosome 7, PAHARI_EIJ_v1.1	71734207	71735421	4.95e-12	205	414	21.739	N/A
QNS29663.1	9	398	NC_046160	Rattus rattus	Rattus rattus isolate New Zealand chromosome 7, Rrattus_CSIRO_v1	90564319	90565533	4.95e-12	205	414	21.739	N/A
QNS29663.1	9	398	NW_022196912	Mastomys coucha	Mastomys coucha isolate ucsf_1 unplaced genomic scaffold, UCSF_Mcou_1 pScaffold6	91422139	91423353	4.95e-12	205	414	21.739	N/A
QNS29663.1	9	398	NC_051341	Rattus norvegicus	Rattus norvegicus strain BN/NHsdMcwi chromosome 6, mRatBN7.2	95128917	95130131	4.95e-12	205	414	21.739	N/A
QNS29663.1	9	398	NW_025421540	Mustela putorius furo	Mustela putorius furo isolate JIRA1106 unplaced genomic scaffold, ASM1176430v1.1 tig00001033_pilon_pilon_pilon	1666348	1665152	4.99e-12	205	428	23.131	N/A
QNS29663.1	9	398	NW_023528387	Sturnira hondurensis	Sturnira hondurensis isolate 20B ecotype Veracruz unplaced genomic scaffold, WHU_Shon_v2.1 original_scaffold_24031	28297758	28296544	4.99e-12	205	414	21.256	N/A
QNS29663.1	9	398	NW_006921675	Orycteropus afer afer	Orycteropus afer afer isolate SDZICR_OR568_19922 unplaced genomic scaffold, OryAfe1.0 scaffold00088	815128	816342	5.04e-12	205	414	21.739	N/A
QNS29663.1	9	398	NC_052201	Equus asinus	Equus asinus breed Dezhou chromosome 25, ASM1607732v2	1121711	1120503	5.08e-12	205	413	23.245	N/A
QNS29663.1	9	398	NC_052053	Arvicola amphibius	Arvicola amphibius chromosome 7, mArvAmp1.2	102194076	102192862	5.12e-12	205	414	21.739	N/A
QNS29663.1	9	398	NW_005858307	Pelodiscus sinensis	Pelodiscus sinensis isolate Daiwa-1 unplaced genomic scaffold, PelSin_1.0 scaffold944	667893	669107	5.16e-12	205	414	21.498	N/A
QNS29663.1	9	398	NW_025723482	Marmota monax	Marmota monax isolate L192 unplaced genomic scaffold, Marmota_monax_Labrador192_V1.0 WCK01_AAK20210901_F8-fsc00001	21683720	21682506	5.26e-12	205	414	21.739	N/A
QNS29663.1	9	398	NW_003613728	Cricetulus griseus	Cricetulus griseus unplaced genomic scaffold, CriGri_1.0 scaffold915	2205640	2206854	5.30e-12	205	414	21.739	N/A
QNS29663.1	9	398	NC_047006	Epinephelus lanceolatus	Epinephelus lanceolatus isolate Andai001 chromosome 16, ASM528154v1	12170525	12171733	5.30e-12	205	413	23.487	N/A
QNS29663.1	9	398	NC_047006	Epinephelus lanceolatus	Epinephelus lanceolatus isolate Andai001 chromosome 16, ASM528154v1	12193785	12194993	1.59e-11	201	413	23.245	N/A
QNS29663.1	9	398	NC_047006	Epinephelus lanceolatus	Epinephelus lanceolatus isolate Andai001 chromosome 16, ASM528154v1	12187075	12188283	2.12e-11	200	413	23.245	N/A
QNS29663.1	9	398	NW_020539924	Urocitellus parryii	Urocitellus parryii isolate AGS 11-09-20 ecotype Arctic tundra unplaced genomic scaffold, ASM342692v1 scaffold_36	3918364	3919578	5.35e-12	205	414	21.739	N/A
QNS29663.1	9	398	NW_024543068	Microtus oregoni	Microtus oregoni isolate MIOR12 unplaced genomic scaffold, Mior012 000009F_ref0000495	20767217	20766003	5.35e-12	205	414	21.739	N/A
QNS29663.1	9	398	NW_024408640	Ictidomys tridecemlineatus	Ictidomys tridecemlineatus isolate GS200 unplaced genomic scaffold, HiC_Itri_2 Itri5	65947968	65946754	5.35e-12	205	414	21.739	N/A
QNS29663.1	9	398	NW_024429186	Mesocricetus auratus	Mesocricetus auratus isolate SY011 unplaced genomic scaffold, BCM_Maur_2.0 Super-Scaffold_15014	40269629	40268415	5.39e-12	205	414	21.739	N/A
QNS29663.1	9	398	NW_022611650	Hylobates moloch	Hylobates moloch isolate HMO894 unplaced genomic scaffold, HMol_V2 SCAF_00008	72075701	72074493	5.39e-12	205	413	22.276	N/A
QNS29663.1	9	398	NC_050580	Trichosurus vulpecula	Trichosurus vulpecula isolate mTriVul1 chromosome 8, mTriVul1.pri	221349474	221350688	5.49e-12	205	414	21.739	N/A
QNS29663.1	9	398	NC_061818	Girardinichthys multiradiatus	Girardinichthys multiradiatus isolate DD_20200921_A chromosome Y, DD_fGirMul_XY1	41166046	41167254	5.58e-12	205	413	22.518	N/A
QNS29663.1	9	398	NC_061818	Girardinichthys multiradiatus	Girardinichthys multiradiatus isolate DD_20200921_A chromosome Y, DD_fGirMul_XY1	41163000	41161792	1.29e-11	202	413	22.518	N/A
QNS29663.1	9	398	NC_061818	Girardinichthys multiradiatus	Girardinichthys multiradiatus isolate DD_20200921_A chromosome Y, DD_fGirMul_XY1	41314770	41313562	4.62e-11	197	413	22.276	N/A
QNS29663.1	9	398	NC_061818	Girardinichthys multiradiatus	Girardinichthys multiradiatus isolate DD_20200921_A chromosome Y, DD_fGirMul_XY1	40967895	40969103	4.62e-11	197	413	22.276	N/A
QNS29663.1	9	398	NC_045427	Sarcophilus harrisii	Sarcophilus harrisii chromosome 2, mSarHar1.11	322211914	322213128	5.63e-12	205	414	21.739	N/A
QNS29663.1	9	398	NW_012115555	Colobus angolensis palliatus	Colobus angolensis palliatus isolate OR3802 unplaced genomic scaffold, Cang.pa_1.0 Scaffold236	608625	607417	5.68e-12	205	412	22.816	N/A
QNS29663.1	9	398	NW_012115555	Colobus angolensis palliatus	Colobus angolensis palliatus isolate OR3802 unplaced genomic scaffold, Cang.pa_1.0 Scaffold236	612462	613670	1.69e-10	192	412	21.602	N/A
QNS29663.1	9	398	NW_023010830	Pantherophis guttatus	Pantherophis guttatus isolate EG266 unplaced genomic scaffold, UNIGE_PanGut_3.0 Super-Scaffold_41107	10046233	10047447	5.68e-12	205	415	21.446	N/A
QNS29663.1	9	398	NW_023616465	Pungitius pungitius	Pungitius pungitius unplaced genomic scaffold, NSP_V7	550589	551797	5.68e-12	205	413	22.518	N/A
QNS29663.1	9	398	NW_023616465	Pungitius pungitius	Pungitius pungitius unplaced genomic scaffold, NSP_V7	537231	536023	5.68e-12	205	413	22.518	N/A
QNS29663.1	9	398	NC_048346	Acipenser ruthenus	Acipenser ruthenus isolate Gen_M01 chromosome 24, ASM1064508v1	17224254	17225462	5.68e-12	205	412	22.816	N/A
QNS29663.1	9	249	NC_048346	Acipenser ruthenus	Acipenser ruthenus isolate Gen_M01 chromosome 24, ASM1064508v1	17221507	17220806	1.14e-08	177	243	26.749	N/A
QNS29663.1	9	398	NC_044608	Gorilla gorilla gorilla	Gorilla gorilla gorilla isolate Kamilah (stud number 0661) breed western lowland gorilla chromosome 6, Kamilah_GGO_v0	31758709	31757501	5.68e-12	205	412	22.816	N/A
QNS29663.1	9	398	NC_044608	Gorilla gorilla gorilla	Gorilla gorilla gorilla isolate Kamilah (stud number 0661) breed western lowland gorilla chromosome 6, Kamilah_GGO_v0	31762555	31763763	1.92e-10	192	412	21.602	N/A
QNS29663.1	9	398	NC_044608	Gorilla gorilla gorilla	Gorilla gorilla gorilla isolate Kamilah (stud number 0661) breed western lowland gorilla chromosome 6, Kamilah_GGO_v0	31774751	31775959	1.92e-10	192	412	21.602	N/A
QNS29663.1	9	398	NC_048245	Pan paniscus	Pan paniscus isolate Mhudiblu (Carbone #601152) chromosome 6, Mhudiblu_PPA_v0	31473071	31471863	5.68e-12	205	412	22.816	N/A
QNS29663.1	9	398	NC_048245	Pan paniscus	Pan paniscus isolate Mhudiblu (Carbone #601152) chromosome 6, Mhudiblu_PPA_v0	31476942	31478150	1.26e-10	194	412	21.602	N/A
QNS29663.1	9	398	NC_048245	Pan paniscus	Pan paniscus isolate Mhudiblu (Carbone #601152) chromosome 6, Mhudiblu_PPA_v0	31489126	31490334	1.95e-10	192	412	21.602	N/A
QNS29663.1	9	398	NC_036909	Pongo abelii	Pongo abelii isolate Susie chromosome 6, Susie_PABv2	32104002	32102794	5.68e-12	205	412	22.816	N/A
QNS29663.1	9	398	NC_036909	Pongo abelii	Pongo abelii isolate Susie chromosome 6, Susie_PABv2	32120151	32121359	2.20e-10	191	412	21.602	N/A
QNS29663.1	9	249	NC_036909	Pongo abelii	Pongo abelii isolate Susie chromosome 6, Susie_PABv2	32107927	32108628	4.61e-07	164	243	24.280	N/A
QNS29663.1	9	398	NC_040025	Larimichthys crocea	Larimichthys crocea isolate SSNF chromosome XV, L_crocea_2.0	17582164	17580956	5.73e-12	205	433	23.095	N/A
QNS29663.1	9	398	NW_015504604	Miniopterus natalensis	Miniopterus natalensis isolate MN2012-01 unplaced genomic scaffold, Mnat.v1 scaff480	653189	654397	5.77e-12	205	412	23.058	N/A
QNS29663.1	6	398	NW_015504604	Miniopterus natalensis	Miniopterus natalensis isolate MN2012-01 unplaced genomic scaffold, Mnat.v1 scaff480	636659	635442	2.42e-11	200	415	22.169	N/A
QNS29663.1	9	398	NC_013688	Oryctolagus cuniculus	Oryctolagus cuniculus breed Thorbecke inbred chromosome 20, OryCun2.0	12231343	12232557	5.78e-12	205	414	21.739	N/A
QNS29663.1	9	398	NC_060279	Equus quagga	Equus quagga isolate Etosha38 chromosome 13, UCLA_HA_Equagga_1.0	32435886	32434678	5.78e-12	205	413	23.002	N/A
QNS29663.1	9	398	NW_017871086	Castor canadensis	Castor canadensis isolate Ward unplaced genomic scaffold, C.can genome v1.0 scaffold_1759	140265	141479	5.92e-12	205	414	21.739	N/A
QNS29663.1	9	398	NW_012150019	Propithecus coquereli	Propithecus coquereli isolate 6110/MARCELLA unplaced genomic scaffold, Pcoq_1.0 Scaffold426	1057386	1058594	5.93e-12	205	412	22.816	N/A
QNS29663.1	6	398	NW_012150019	Propithecus coquereli	Propithecus coquereli isolate 6110/MARCELLA unplaced genomic scaffold, Pcoq_1.0 Scaffold426	1055274	1054057	5.82e-11	196	415	21.687	N/A
QNS29663.1	6	398	NW_012150019	Propithecus coquereli	Propithecus coquereli isolate 6110/MARCELLA unplaced genomic scaffold, Pcoq_1.0 Scaffold426	1044720	1043503	5.82e-11	196	415	21.687	N/A
QNS29663.1	9	398	NW_024465553	Ochotona curzoniae	Ochotona curzoniae isolate NIBS_2020 unplaced genomic scaffold, NIBS_Ocur_1.0 contig_2688	24131466	24130252	5.93e-12	205	414	21.739	N/A
QNS29663.1	9	398	NW_023144640	Marmota flaviventris	Marmota flaviventris isolate SJ_83 unplaced genomic scaffold, GSC_YBM_2.0 scaffold5	30130057	30128843	5.93e-12	205	414	21.739	N/A
QNS29663.1	9	398	NW_025999900	Marmota marmota marmota	Marmota marmota marmota unplaced genomic scaffold, marMar	3843521	3844735	5.93e-12	205	414	21.739	N/A
QNS29663.1	9	398	NC_063174	Perognathus longimembris pacificus	Perognathus longimembris pacificus isolate PPM17 chromosome 14, ASM2315922v1	33440266	33441480	5.98e-12	205	414	21.739	N/A
QNS29663.1	9	398	NW_016820117	Rhinopithecus bieti	Rhinopithecus bieti isolate Rb0 unplaced genomic scaffold, ASM169854v1	189213	190421	6.13e-12	205	412	22.816	N/A
QNS29663.1	9	398	NW_016820117	Rhinopithecus bieti	Rhinopithecus bieti isolate Rb0 unplaced genomic scaffold, ASM169854v1	184949	183741	1.46e-10	193	412	21.602	N/A
QNS29663.1	9	398	NC_010446	Sus scrofa	Sus scrofa isolate TJ Tabasco breed Duroc chromosome 4, Sscrofa11.1	88972977	88971769	6.14e-12	205	412	21.602	N/A
QNS29663.1	9	398	NW_022681455	Trachypithecus francoisi	Trachypithecus francoisi isolate TF-2019V2 unplaced genomic scaffold, Tfra_2.0 Lachesis_group10	31861139	31859931	6.14e-12	205	412	22.816	N/A
QNS29663.1	9	398	NW_022681455	Trachypithecus francoisi	Trachypithecus francoisi isolate TF-2019V2 unplaced genomic scaffold, Tfra_2.0 Lachesis_group10	31865499	31866707	1.42e-10	193	412	21.602	N/A
QNS29663.1	9	398	NC_045438	Piliocolobus tephrosceles	Piliocolobus tephrosceles isolate RC106 chromosome 5, ASM277652v3	136565009	136563801	6.14e-12	205	412	22.816	N/A
QNS29663.1	9	398	NC_045438	Piliocolobus tephrosceles	Piliocolobus tephrosceles isolate RC106 chromosome 5, ASM277652v3	136569171	136570379	1.58e-10	193	412	21.602	N/A
QNS29663.1	9	398	NC_044552	Rhinopithecus roxellana	Rhinopithecus roxellana isolate Shanxi Qingling chromosome 4, ASM756505v1	25379255	25378047	6.14e-12	205	412	22.816	N/A
QNS29663.1	9	398	NC_044552	Rhinopithecus roxellana	Rhinopithecus roxellana isolate Shanxi Qingling chromosome 4, ASM756505v1	25383472	25384680	1.46e-10	193	412	21.602	N/A
QNS29663.1	9	398	NC_044552	Rhinopithecus roxellana	Rhinopithecus roxellana isolate Shanxi Qingling chromosome 4, ASM756505v1	25396311	25397519	4.05e-10	189	412	21.602	N/A
QNS29663.1	205	398	NC_044552	Rhinopithecus roxellana	Rhinopithecus roxellana isolate Shanxi Qingling chromosome 4, ASM756505v1	25423187	25423828	1.07e-08	118	214	22.430	N/A
QNS29663.1	9	191	NC_044552	Rhinopithecus roxellana	Rhinopithecus roxellana isolate Shanxi Qingling chromosome 4, ASM756505v1	25422619	25423143	1.07e-08	100	184	21.196	N/A
QNS29663.1	9	398	NW_007675572	Equus przewalskii	Equus przewalskii isolate Burgud unplaced genomic scaffold, Burgud scaffold2559	267542	266334	6.17e-12	204	412	22.573	N/A
QNS29663.1	9	398	NC_009163	Equus caballus	Equus caballus isolate Twilight breed thoroughbred chromosome 20, EquCab3.0	32416940	32415732	6.19e-12	204	412	22.573	N/A
QNS29663.1	6	398	NC_009163	Equus caballus	Equus caballus isolate Twilight breed thoroughbred chromosome 20, EquCab3.0	32428858	32430075	1.04e-10	194	415	21.687	N/A
QNS29663.1	6	367	NC_009163	Equus caballus	Equus caballus isolate Twilight breed thoroughbred chromosome 20, EquCab3.0	32419202	32420311	1.26e-08	177	379	21.372	N/A
QNS29663.1	9	398	NC_052184	Equus asinus	Equus asinus breed Dezhou chromosome 8, ASM1607732v2	60367512	60366304	6.19e-12	204	412	22.573	N/A
QNS29663.1	6	398	NC_052184	Equus asinus	Equus asinus breed Dezhou chromosome 8, ASM1607732v2	60379414	60380634	2.73e-09	182	416	21.635	N/A
QNS29663.1	6	249	NC_052184	Equus asinus	Equus asinus breed Dezhou chromosome 8, ASM1607732v2	60369773	60370483	8.98e-07	161	246	24.390	N/A
QNS29663.1	9	398	NW_006384014	Leptonychotes weddellii	Leptonychotes weddellii isolate WS11-02 unplaced genomic scaffold, LepWed1.0 scaffold00974	716091	714877	6.24e-12	204	414	21.739	N/A
QNS29663.1	9	398	NW_023400715	Halichoerus grypus	Halichoerus grypus isolate 241Hg ecotype Northwest Atlantic unplaced genomic scaffold, Tufts_HGry_1.1 scf7180000021995	1578454	1577240	6.24e-12	204	414	21.739	N/A
QNS29663.1	9	398	NW_004450691	Odobenus rosmarus divergens	Odobenus rosmarus divergens isolate Ivan unplaced genomic scaffold, Oros_1.0 Scaffold428	1666728	1667942	6.24e-12	204	414	21.739	N/A
QNS29663.1	9	398	NW_020356506	Vulpes vulpes	Vulpes vulpes strain TameXAggressive cross unplaced genomic scaffold, VulVul2.2 scaffold72	103032	104246	6.24e-12	204	414	21.739	N/A
QNS29663.1	9	398	NW_020998607	Eumetopias jubatus	Eumetopias jubatus isolate GAN:26980396 unplaced genomic scaffold, ASM402803v1 scaffold1	24617837	24619051	6.24e-12	204	414	21.739	N/A
QNS29663.1	9	398	NW_023270825	Mirounga leonina	Mirounga leonina isolate KUSES-001 unplaced genomic scaffold, KU_Mleo_1.0 Mir_82	35382073	35380859	6.24e-12	204	414	21.739	N/A
QNS29663.1	9	398	NW_022589710	Phoca vitulina	Phoca vitulina isolate PV1807 unplaced genomic scaffold, GSC_HSeal_1.0 scaffold7	36470387	36471601	6.24e-12	204	414	21.739	N/A
QNS29663.1	9	398	NW_020312827	Callorhinus ursinus	Callorhinus ursinus isolate GAN/ISIS: 27379988/994484 unplaced genomic scaffold, ASM326570v1 scaffold85	35211698	35210484	6.24e-12	204	414	21.739	N/A
QNS29663.1	9	398	NC_060281	Equus quagga	Equus quagga isolate Etosha38 chromosome 15, UCLA_HA_Equagga_1.0	32380740	32381948	6.24e-12	204	412	22.573	N/A
QNS29663.1	9	398	NW_025578520	Mirounga angustirostris	Mirounga angustirostris isolate JK_09032017 unplaced genomic scaffold, ASM2128878v2 HiC_scaffold_13	99146000	99147214	6.24e-12	204	414	21.739	N/A
QNS29663.1	9	398	NC_058411	Neomonachus schauinslandi	Neomonachus schauinslandi chromosome 9, ASM220157v2	35372235	35371021	6.24e-12	204	414	21.739	N/A
QNS29663.1	9	398	NC_045600	Zalophus californianus	Zalophus californianus isolate mZalCal1 chromosome 6, mZalCal1.pri.v2	35715731	35714517	6.24e-12	204	414	21.739	N/A
QNS29663.1	9	398	NC_056021	Peromyscus maniculatus bairdii	Peromyscus maniculatus bairdii isolate BW chromosome 14, HU_Pman_2.1.3	46083173	46084387	6.30e-12	204	414	21.739	N/A
QNS29663.1	9	398	NC_050547	Ochotona princeps	Ochotona princeps isolate UAM:Mamm:113957 chromosome 12, OchPri4.0	30068469	30067261	6.30e-12	204	412	22.087	N/A
QNS29663.1	9	398	NC_050547	Ochotona princeps	Ochotona princeps isolate UAM:Mamm:113957 chromosome 12, OchPri4.0	29988578	29989786	8.22e-12	203	412	22.087	N/A
QNS29663.1	9	398	NC_050547	Ochotona princeps	Ochotona princeps isolate UAM:Mamm:113957 chromosome 12, OchPri4.0	29932518	29931310	1.42e-11	201	412	22.573	N/A
QNS29663.1	2	398	NC_059158	Bubalus bubalis	Bubalus bubalis isolate 160015118507 breed Murrah chromosome 2, NDDB_SH_1	24913257	24912028	6.41e-12	204	419	22.673	N/A
QNS29663.1	1	398	NC_059158	Bubalus bubalis	Bubalus bubalis isolate 160015118507 breed Murrah chromosome 2, NDDB_SH_1	24926759	24927988	1.04e-10	194	420	21.905	N/A
QNS29663.1	9	398	NC_059158	Bubalus bubalis	Bubalus bubalis isolate 160015118507 breed Murrah chromosome 2, NDDB_SH_1	24915696	24916904	2.59e-10	191	412	21.602	N/A
QNS29663.1	9	398	NW_020093309	Desmodus rotundus	Desmodus rotundus isolate DRU21DN04 unplaced genomic scaffold, ASM294091v2 ScWXtkA_390	29358984	29357770	6.46e-12	204	414	21.256	N/A
QNS29663.1	9	398	NC_051075	Peromyscus leucopus	Peromyscus leucopus breed LL Stock chromosome 14, UCI_PerLeu_2.1	44222456	44223670	6.46e-12	204	414	21.739	N/A
QNS29663.1	9	398	NW_012101943	Mandrillus leucophaeus	Mandrillus leucophaeus isolate KB7577 unplaced genomic scaffold, Mleu.le_1.0 Scaffold192	3762237	3763445	6.52e-12	204	412	21.845	N/A
QNS29663.1	6	398	NW_022900932	Fukomys damarensis	Fukomys damarensis isolate Sample0158 unplaced genomic scaffold, DMR_v1.0_HiC HiC_scaffold_20	1171816	1170599	6.52e-12	204	415	22.410	N/A
QNS29663.1	9	398	NW_007678105	Equus przewalskii	Equus przewalskii isolate Burgud unplaced genomic scaffold, Burgud scaffold5092	55293	56501	6.62e-12	204	413	23.002	N/A
QNS29663.1	9	398	NT_176399	Cavia porcellus	Cavia porcellus strain inbred line 2N unplaced genomic scaffold, Cavpor3.0 supercont2_20	9501163	9502377	6.63e-12	204	414	21.256	N/A
QNS29663.1	9	398	NW_023666044	Chlorocebus sabaeus	Chlorocebus sabaeus strain WHO RCB 10-87 unplaced genomic scaffold, Vero_WHO_p1.0 scaffold-12	31726390	31725182	6.75e-12	204	412	22.816	N/A
QNS29663.1	9	398	NW_024346065	Pteropus giganteus	Pteropus giganteus unplaced genomic scaffold, Ma_sr-lr_union100	291975	293189	6.80e-12	204	414	21.739	N/A
QNS29663.1	9	398	NW_006438074	Pteropus alecto	Pteropus alecto unplaced genomic scaffold, ASM32557v1 scaffold276	3250478	3251692	6.80e-12	204	414	21.739	N/A
QNS29663.1	9	398	NW_006408585	Chrysochloris asiatica	Chrysochloris asiatica unplaced genomic scaffold, ChrAsi1.0 scaffold00067	550872	549658	6.80e-12	204	414	21.739	N/A
QNS29663.1	9	398	NW_023416306	Rousettus aegyptiacus	Rousettus aegyptiacus isolate mRouAeg1 unplaced genomic scaffold, mRouAeg1.p scaffold_m13_p_3	145729886	145731100	6.80e-12	204	414	21.739	N/A
QNS29663.1	9	398	NW_020954704	Vombatus ursinus	Vombatus ursinus unplaced genomic scaffold, bare-nosed wombat genome assembly UNPS02014926.1	6247139	6245925	6.86e-12	204	414	21.739	N/A
QNS29663.1	2	398	NW_021964199	Vicugna pacos	Vicugna pacos isolate Carlotta (AHFN-0088) chromosome 21 unlocalized genomic scaffold, VicPac3.1 ScfyRBE_283;HRSCAF=923	28550	29779	6.86e-12	204	421	23.515	N/A
QNS29663.1	9	398	NW_004955437	Chinchilla lanigera	Chinchilla lanigera isolate Chin_1 unplaced genomic scaffold, ChiLan1.0 scaffold00036	330403	329195	6.86e-12	204	412	22.573	N/A
QNS29663.1	9	398	NC_041224	Physeter catodon	Physeter catodon isolate SW-GA chromosome 11, ASM283717v2	145842229	145843443	6.86e-12	204	415	22.169	N/A
QNS29663.1	9	390	NC_041224	Physeter catodon	Physeter catodon isolate SW-GA chromosome 11, ASM283717v2	36705083	36703776	6.16e-09	179	442	21.719	N/A
QNS29663.1	6	398	NW_020942802	Vombatus ursinus	Vombatus ursinus unplaced genomic scaffold, bare-nosed wombat genome assembly UNPS02003024.1	3391	2174	6.92e-12	203	415	22.651	N/A
QNS29663.1	9	398	NW_012003394	Cercocebus atys	Cercocebus atys isolate FAK unplaced genomic scaffold, Caty_1.0 Scaffold350	99083	100291	7.03e-12	204	412	22.816	N/A
QNS29663.1	9	398	NW_012003394	Cercocebus atys	Cercocebus atys isolate FAK unplaced genomic scaffold, Caty_1.0 Scaffold350	84969	83761	1.68e-10	192	412	21.602	N/A
QNS29663.1	9	398	NW_012106809	Mandrillus leucophaeus	Mandrillus leucophaeus isolate KB7577 unplaced genomic scaffold, Mleu.le_1.0 Scaffold630	498472	497264	7.03e-12	204	412	22.816	N/A
QNS29663.1	9	398	NW_012106809	Mandrillus leucophaeus	Mandrillus leucophaeus isolate KB7577 unplaced genomic scaffold, Mleu.le_1.0 Scaffold630	502682	503890	1.69e-10	192	412	21.602	N/A
QNS29663.1	9	398	NW_012011989	Macaca nemestrina	Macaca nemestrina isolate M95218 unplaced genomic scaffold, Mnem_1.0 Scaffold227	505246	506454	7.04e-12	204	412	22.816	N/A
QNS29663.1	9	398	NW_012011989	Macaca nemestrina	Macaca nemestrina isolate M95218 unplaced genomic scaffold, Mnem_1.0 Scaffold227	501415	500207	1.69e-10	192	412	21.602	N/A
QNS29663.1	9	398	NC_033665	Microcebus murinus	Microcebus murinus isolate mixed chromosome 6, Mmur_3.0	1732752	1731544	7.04e-12	204	412	22.816	N/A
QNS29663.1	6	398	NC_033665	Microcebus murinus	Microcebus murinus isolate mixed chromosome 6, Mmur_3.0	1735162	1736379	3.21e-10	190	415	21.687	N/A
QNS29663.1	9	398	NC_052258	Macaca fascicularis	Macaca fascicularis isolate CE1976F chromosome 4, MFA1912RKSv2	31979155	31977947	7.04e-12	204	412	22.816	N/A
QNS29663.1	9	398	NC_052258	Macaca fascicularis	Macaca fascicularis isolate CE1976F chromosome 4, MFA1912RKSv2	31983085	31984293	1.69e-10	192	412	21.602	N/A
QNS29663.1	9	398	NC_052258	Macaca fascicularis	Macaca fascicularis isolate CE1976F chromosome 4, MFA1912RKSv2	31995026	31996234	1.69e-10	192	412	21.602	N/A
QNS29663.1	9	398	NC_041757	Macaca mulatta	Macaca mulatta isolate AG07107 chromosome 4, Mmul_10	137689088	137690296	7.04e-12	204	412	22.816	N/A
QNS29663.1	9	398	NC_041757	Macaca mulatta	Macaca mulatta isolate AG07107 chromosome 4, Mmul_10	137685261	137684053	1.69e-10	192	412	21.602	N/A
QNS29663.1	9	398	NC_041757	Macaca mulatta	Macaca mulatta isolate AG07107 chromosome 4, Mmul_10	137673305	137672097	1.69e-10	192	412	21.602	N/A
QNS29663.1	9	398	NC_037671	Theropithecus gelada	Theropithecus gelada isolate Dixy chromosome 4, Tgel_1.0	34292040	34290832	7.04e-12	204	412	22.816	N/A
QNS29663.1	9	398	NC_037671	Theropithecus gelada	Theropithecus gelada isolate Dixy chromosome 4, Tgel_1.0	34305553	34306761	1.69e-10	192	412	21.602	N/A
QNS29663.1	9	446	NC_047108	Thalassophryne amazonica	Thalassophryne amazonica chromosome 6, fThaAma1.1	60523114	60524463	7.16e-12	204	471	22.505	N/A
QNS29663.1	9	398	NC_047108	Thalassophryne amazonica	Thalassophryne amazonica chromosome 6, fThaAma1.1	60797789	60798997	1.66e-11	201	413	23.002	N/A
QNS29663.1	9	398	NC_047108	Thalassophryne amazonica	Thalassophryne amazonica chromosome 6, fThaAma1.1	60636083	60634875	9.75e-11	194	412	21.845	N/A
QNS29663.1	9	398	NC_047108	Thalassophryne amazonica	Thalassophryne amazonica chromosome 6, fThaAma1.1	60647555	60648763	2.38e-10	191	414	21.739	N/A
QNS29663.1	9	398	NC_047108	Thalassophryne amazonica	Thalassophryne amazonica chromosome 6, fThaAma1.1	60533607	60534815	3.00e-10	190	414	21.739	N/A
QNS29663.1	9	249	NC_047108	Thalassophryne amazonica	Thalassophryne amazonica chromosome 6, fThaAma1.1	60548612	60549313	2.09e-07	166	243	25.103	N/A
QNS29663.1	9	398	NW_012138303	Propithecus coquereli	Propithecus coquereli isolate 6110/MARCELLA unplaced genomic scaffold, Pcoq_1.0 Scaffold140	4480901	4479693	7.23e-12	204	413	23.002	N/A
QNS29663.1	9	398	NC_056599	Cyprinus carpio	Cyprinus carpio isolate SPL01 chromosome B3, ASM1834038v1	25955705	25956913	7.29e-12	204	415	22.410	N/A
QNS29663.1	9	398	NC_056599	Cyprinus carpio	Cyprinus carpio isolate SPL01 chromosome B3, ASM1834038v1	25950648	25951856	2.90e-10	190	415	21.928	N/A
QNS29663.1	9	398	NC_056599	Cyprinus carpio	Cyprinus carpio isolate SPL01 chromosome B3, ASM1834038v1	25946254	25945040	4.61e-09	180	417	21.823	N/A
QNS29663.1	9	398	NW_025334033	Phyllostomus hastatus	Phyllostomus hastatus isolate PE091 unplaced genomic scaffold, TTU_PhHast_1.1 phas_scaffold_501	43429470	43430684	7.29e-12	204	414	21.256	N/A
QNS29663.1	9	398	NC_060071	Meles meles	Meles meles chromosome 6, mMelMel3.1 paternal haplotype	115331733	115332947	7.35e-12	204	414	21.739	N/A
QNS29663.1	9	398	NW_019174760	Seriola dumerili	Seriola dumerili isolate Sdu_G_001 unplaced genomic scaffold, Sdu_1.0 BDQW01000505.1	2997	1789	7.40e-12	204	412	21.845	N/A
QNS29663.1	9	398	NC_055694	Melanotaenia boesemani	Melanotaenia boesemani isolate fMelBoe1 chromosome 13, fMelBoe1.pri	17667455	17666247	7.42e-12	204	413	22.760	N/A
QNS29663.1	9	398	NC_042518	Echeneis naucrates	Echeneis naucrates chromosome 8, fEcheNa1.1	539326	540534	7.48e-12	204	412	21.845	N/A
QNS29663.1	9	398	NC_042518	Echeneis naucrates	Echeneis naucrates chromosome 8, fEcheNa1.1	583220	582012	7.48e-12	204	412	21.845	N/A
QNS29663.1	8	385	NW_021997544	Vicugna pacos	Vicugna pacos isolate Carlotta (AHFN-0088) unplaced genomic scaffold, VicPac3.1 ScfyRBE_39;HRSCAF=313	269291	270376	7.53e-12	204	402	23.881	N/A
QNS29663.1	9	398	NW_004524583	Octodon degus	Octodon degus isolate 3935 unplaced genomic scaffold, OctDeg1.0 scaffold00007	18115351	18114137	7.54e-12	204	414	21.256	N/A
QNS29663.1	9	398	NC_009148	Equus caballus	Equus caballus isolate Twilight breed thoroughbred chromosome 5, EquCab3.0	32671541	32672749	7.54e-12	204	413	23.002	N/A
QNS29663.1	2	398	NC_051308	Choloepus didactylus	Choloepus didactylus isolate mChoDid1 chromosome 2, mChoDid1.pri	103470176	103468947	7.54e-12	204	421	22.565	N/A
QNS29663.1	9	393	NW_004624804	Heterocephalus glaber	Heterocephalus glaber isolate NMR 29 unplaced genomic scaffold, HetGla_female_1.0 scaffold00075	6397517	6396339	7.81e-12	204	412	23.786	N/A
QNS29663.1	9	398	NC_041398	Erpetoichthys calabaricus	Erpetoichthys calabaricus chromosome 5, fErpCal1.1	125520179	125521387	7.88e-12	204	412	22.573	N/A
QNS29663.1	9	398	NW_023583454	Artibeus jamaicensis	Artibeus jamaicensis isolate 1a unplaced genomic scaffold, WHU_Ajam_v2 original_scaffold_44461	1221	4	7.93e-12	199	429	21.212	N/A
QNS29663.1	9	398	NW_004955466	Chinchilla lanigera	Chinchilla lanigera isolate Chin_1 unplaced genomic scaffold, ChiLan1.0 scaffold00065	5346929	5345715	7.94e-12	204	414	21.256	N/A
QNS29663.1	9	398	NW_016107339	Cebus imitator	Cebus imitator isolate Cc_AM_T3 unplaced genomic scaffold, Cebus_imitator-1.0 Scaffold24	14615192	14616400	8.01e-12	204	412	22.816	N/A
QNS29663.1	9	398	NW_016107339	Cebus imitator	Cebus imitator isolate Cc_AM_T3 unplaced genomic scaffold, Cebus_imitator-1.0 Scaffold24	14610832	14609624	3.21e-10	190	412	21.602	N/A
QNS29663.1	9	398	NW_016107339	Cebus imitator	Cebus imitator isolate Cc_AM_T3 unplaced genomic scaffold, Cebus_imitator-1.0 Scaffold24	14598014	14596806	3.21e-10	190	412	21.602	N/A
QNS29663.1	9	398	NC_064250	Canis lupus dingo	Canis lupus dingo isolate Sandy chromosome 8, ASM325472v2	39059661	39060875	8.01e-12	204	414	21.739	N/A
QNS29663.1	9	398	NC_051812	Canis lupus familiaris	Canis lupus familiaris isolate SID07034 breed Labrador retriever chromosome 8, ROS_Cfam_1.0	39188674	39189888	8.01e-12	204	414	21.739	N/A
QNS29663.1	9	398	NC_050456	Onychomys torridus	Onychomys torridus chromosome 14, mOncTor1.1	44990359	44991573	8.01e-12	204	414	21.739	N/A
QNS29663.1	9	393	NW_022681454	Trachypithecus francoisi	Trachypithecus francoisi isolate TF-2019V2 unplaced genomic scaffold, Tfra_2.0 Lachesis_group1	45930962	45929784	8.01e-12	204	414	25.604	N/A
QNS29663.1	9	398	NW_006804473	Erinaceus europaeus	Erinaceus europaeus isolate Erinaceus europaeus_13Jul2011 unplaced genomic scaffold, EriEur2.0 scaffold00550	813057	814271	8.08e-12	204	414	21.256	N/A
QNS29663.1	9	398	NC_051310	Choloepus didactylus	Choloepus didactylus isolate mChoDid1 chromosome 4, mChoDid1.pri	46951010	46949796	8.08e-12	204	414	21.739	N/A
QNS29663.1	9	398	NW_005871467	Myotis lucifugus	Myotis lucifugus unplaced genomic scaffold, Myoluc2.0 scaffold_419	703790	705004	8.14e-12	203	414	21.739	N/A
QNS29663.1	9	398	NW_005366214	Myotis brandtii	Myotis brandtii unplaced genomic scaffold, ASM41265v1 scaffold423	604985	603771	8.15e-12	203	414	21.739	N/A
QNS29663.1	9	398	NW_015505036	Miniopterus natalensis	Miniopterus natalensis isolate MN2012-01 unplaced genomic scaffold, Mnat.v1 scaff87	3890750	3889536	8.15e-12	203	414	21.739	N/A
QNS29663.1	9	398	NW_025421290	Mustela putorius furo	Mustela putorius furo isolate JIRA1106 unplaced genomic scaffold, ASM1176430v1.1 tig00000129_pilon_pilon_pilon	17902735	17903949	8.15e-12	203	414	21.739	N/A
QNS29663.1	9	398	NW_019154088	Enhydra lutris kenyoni	Enhydra lutris kenyoni isolate GAN:26980312 unplaced genomic scaffold, ASM228890v2 scaffoldscaffold4	60046659	60047873	8.15e-12	203	414	21.739	N/A
QNS29663.1	9	398	NC_062552	Phacochoerus africanus	Phacochoerus africanus isolate WHEZ1 chromosome 9, ROS_Pafr_v1	91228212	91229426	8.15e-12	203	414	21.739	N/A
QNS29663.1	2	398	NC_062552	Phacochoerus africanus	Phacochoerus africanus isolate WHEZ1 chromosome 9, ROS_Pafr_v1	24830653	24829424	8.66e-12	203	419	22.673	N/A
QNS29663.1	9	398	NC_062552	Phacochoerus africanus	Phacochoerus africanus isolate WHEZ1 chromosome 9, ROS_Pafr_v1	24844637	24845845	1.78e-10	192	412	21.602	N/A
QNS29663.1	9	398	NC_045618	Mustela erminea	Mustela erminea isolate mMusErm1 chromosome 5, mMusErm1.Pri	111601347	111602561	8.15e-12	203	414	21.739	N/A
QNS29663.1	9	398	NC_062284	Lutra lutra	Lutra lutra chromosome 7, mLutLut1.2	111331502	111332716	8.15e-12	203	414	21.739	N/A
QNS29663.1	9	398	NC_058103	Neogale vison	Neovison vison isolate M4711 chromosome 13, ASM_NN_V1	36264597	36263383	8.15e-12	203	414	21.739	N/A
QNS29663.1	9	398	NW_023416313	Myotis myotis	Myotis myotis isolate mMyoMyo1 unplaced genomic scaffold, mMyoMyo1.p scaffold_m19_p_1	195824361	195825575	8.15e-12	203	414	21.739	N/A
QNS29663.1	9	398	NW_023425344	Molossus molossus	Molossus molossus isolate mMolMol1 unplaced genomic scaffold, mMolMol1.p scaffold_m16_p_1	218723790	218725004	8.15e-12	203	414	21.739	N/A
QNS29663.1	6	398	NW_020091182	Desmodus rotundus	Desmodus rotundus isolate DRU21DN04 unplaced genomic scaffold, ASM294091v2 ScWXtkA_174	20103146	20104363	8.22e-12	203	415	22.651	N/A
QNS29663.1	6	398	NW_020091182	Desmodus rotundus	Desmodus rotundus isolate DRU21DN04 unplaced genomic scaffold, ASM294091v2 ScWXtkA_174	20085231	20084014	1.14e-11	202	415	22.169	N/A
QNS29663.1	6	398	NW_020091182	Desmodus rotundus	Desmodus rotundus isolate DRU21DN04 unplaced genomic scaffold, ASM294091v2 ScWXtkA_174	20100928	20099711	3.28e-11	198	415	22.169	N/A
QNS29663.1	9	398	NC_046289	Rhinolophus ferrumequinum	Rhinolophus ferrumequinum isolate MPI-CBG mRhiFer1 chromosome 6, mRhiFer1_v1.p	31347293	31346079	8.22e-12	203	414	21.739	N/A
QNS29663.1	9	398	NC_040903	Phyllostomus discolor	Phyllostomus discolor isolate MPI-MPIP mPhyDis1 chromosome 1, mPhyDis1.pri.v3	189155387	189156601	8.22e-12	203	414	21.256	N/A
QNS29663.1	9	398	NW_022437128	Sapajus apella	Sapajus apella isolate SASKATOON/1434 unplaced genomic scaffold, GSC_monkey_1.0 scaffold188	670306	669098	8.36e-12	203	412	22.816	N/A
QNS29663.1	9	398	NW_024100919	Saimiri boliviensis boliviensis	Saimiri boliviensis boliviensis isolate 100643 breed Bolivian squirrel monkey unplaced genomic scaffold, BCM_Sbol_2.0 Super-Scaffold_100003	130860763	130861971	8.36e-12	203	412	22.816	N/A
QNS29663.1	9	398	NW_024100919	Saimiri boliviensis boliviensis	Saimiri boliviensis boliviensis isolate 100643 breed Bolivian squirrel monkey unplaced genomic scaffold, BCM_Sbol_2.0 Super-Scaffold_100003	130856818	130855610	1.63e-10	193	412	21.602	N/A
QNS29663.1	9	398	NW_024100919	Saimiri boliviensis boliviensis	Saimiri boliviensis boliviensis isolate 100643 breed Bolivian squirrel monkey unplaced genomic scaffold, BCM_Sbol_2.0 Super-Scaffold_100003	130843586	130842378	1.63e-10	193	412	21.602	N/A
QNS29663.1	9	398	NW_003852510	Otolemur garnettii	Otolemur garnettii isolate 467f Iridium unplaced genomic scaffold, OtoGar3 scaffold00115	5893075	5891861	8.43e-12	203	414	21.739	N/A
QNS29663.1	9	398	NW_025577928	Ursus americanus	Ursus americanus isolate UA15103 ecotype Eastern unplaced genomic scaffold, gsc_jax_bbear_1.0 contig_4946_segment0	2627964	2626750	8.44e-12	203	414	21.739	N/A
QNS29663.1	9	398	NW_012150840	Propithecus coquereli	Propithecus coquereli isolate 6110/MARCELLA unplaced genomic scaffold, Pcoq_1.0 Scaffold5	5491094	5492308	8.44e-12	203	414	21.739	N/A
QNS29663.1	9	398	NC_048421	Etheostoma cragini	Etheostoma cragini isolate CJK2018 chromosome 15, CSU_Ecrag_1.0	710761	711969	8.44e-12	203	416	22.596	N/A
QNS29663.1	9	398	NW_004443946	Trichechus manatus latirostris	Trichechus manatus latirostris isolate Lorelei unplaced genomic scaffold, TriManLat1.0 scaffold00010	16633414	16634628	8.44e-12	203	414	21.739	N/A
QNS29663.1	9	398	NW_004454173	Ceratotherium simum simum	Ceratotherium simum simum isolate SDZICR_KB13650 unplaced genomic scaffold, CerSimSim1.0 scaffold00018	11223141	11224355	8.44e-12	203	414	21.739	N/A
QNS29663.1	9	398	NW_025929595	Ursus arctos	Ursus arctos isolate Adak ecotype North America unplaced genomic scaffold, UrsArc1.0 HiC_scaffold_22	11272900	11274114	8.44e-12	203	414	21.739	N/A
QNS29663.1	9	398	NW_024425008	Ursus maritimus	Ursus maritimus isolate PB19 unplaced genomic scaffold, ASM1731132v1 scaffold_25	34230600	34229386	8.44e-12	203	414	21.739	N/A
QNS29663.1	9	398	NC_048231	Ailuropoda melanoleuca	Ailuropoda melanoleuca isolate Jingjing chromosome 14, ASM200744v2	6822916	6824130	8.44e-12	203	414	21.739	N/A
QNS29663.1	9	398	NC_033662	Microcebus murinus	Microcebus murinus isolate mixed chromosome 3, Mmur_3.0	37977749	37976535	8.44e-12	203	414	21.739	N/A
QNS29663.1	9	398	NC_064828	Elephas maximus indicus	Elephas maximus indicus isolate mEleMax1 chromosome 10, mEleMax1 primary haplotype	76839663	76840877	8.44e-12	203	414	21.739	N/A
QNS29663.1	9	398	NC_054829	Vulpes lagopus	Vulpes lagopus strain Blue_001 chromosome 6, ASM1834538v1	34485521	34484307	8.44e-12	203	414	21.739	N/A
QNS29663.1	9	398	NC_059128	Lemur catta	Lemur catta isolate mLemCat1 chromosome 1, mLemCat1.pri	33619730	33618516	8.44e-12	203	414	21.739	N/A
QNS29663.1	1	398	NW_018334935	Odocoileus virginianus texanus	Odocoileus virginianus texanus isolate animal Pink-7 unplaced genomic scaffold, Ovir.te_1.0 scaffold1883	179247	178012	8.49e-12	203	421	23.040	N/A
QNS29663.1	1	398	NW_018334935	Odocoileus virginianus texanus	Odocoileus virginianus texanus isolate animal Pink-7 unplaced genomic scaffold, Ovir.te_1.0 scaffold1883	181127	182356	1.18e-10	194	420	21.905	N/A
QNS29663.1	1	398	NW_018334935	Odocoileus virginianus texanus	Odocoileus virginianus texanus isolate animal Pink-7 unplaced genomic scaffold, Ovir.te_1.0 scaffold1883	191524	192753	1.18e-10	194	420	21.905	N/A
QNS29663.1	9	398	NW_008355157	Nannospalax galili	Nannospalax galili isolate Female #2095 unplaced genomic scaffold, S.galili_v1.0 scaffold285	198909	200123	8.51e-12	203	414	21.739	N/A
QNS29663.1	2	398	NW_005394817	Bos mutus	Bos mutus isolate yakQH1 unplaced genomic scaffold, BosGru_v2.0 scaffold1860_1	366938	365709	8.56e-12	203	419	22.673	N/A
QNS29663.1	2	398	NW_011493987	Bison bison bison	Bison bison bison isolate TAMUID 2011002044 unplaced genomic scaffold, Bison_UMD1.0 scf7180017863415	325127	323898	8.57e-12	203	419	22.673	N/A
QNS29663.1	2	398	NC_030830	Capra hircus	Capra hircus breed San Clemente chromosome 23, ASM170441v1	22438661	22437432	8.58e-12	203	419	22.673	N/A
QNS29663.1	1	398	NC_030830	Capra hircus	Capra hircus breed San Clemente chromosome 23, ASM170441v1	22440675	22441904	1.39e-10	193	420	21.905	N/A
QNS29663.1	1	398	NC_030830	Capra hircus	Capra hircus breed San Clemente chromosome 23, ASM170441v1	22451855	22453084	1.39e-10	193	420	21.905	N/A
QNS29663.1	2	398	NW_024070195	Oryx dammah	Oryx dammah isolate SB20612 unplaced genomic scaffold, SCBI_Odam_1.1 HiC_scaffold_11	23958067	23956838	8.58e-12	203	419	22.673	N/A
QNS29663.1	2	398	NC_057413	Cervus canadensis	Cervus canadensis isolate Bull #8, Minnesota chromosome 28, ASM1932006v1	19289164	19290393	8.58e-12	203	419	22.673	N/A
QNS29663.1	1	398	NC_057413	Cervus canadensis	Cervus canadensis isolate Bull #8, Minnesota chromosome 28, ASM1932006v1	19276895	19275666	1.12e-10	194	420	21.905	N/A
QNS29663.1	1	398	NC_057413	Cervus canadensis	Cervus canadensis isolate Bull #8, Minnesota chromosome 28, ASM1932006v1	19287273	19286044	1.32e-10	193	420	21.905	N/A
QNS29663.1	2	398	NC_056073	Ovis aries	Ovis aries strain OAR_USU_Benz2616 breed Rambouillet chromosome 20, ARS-UI_Ramb_v2.0	26608002	26609231	8.58e-12	203	419	22.673	N/A
QNS29663.1	1	398	NC_056073	Ovis aries	Ovis aries strain OAR_USU_Benz2616 breed Rambouillet chromosome 20, ARS-UI_Ramb_v2.0	26605958	26604729	1.36e-10	193	420	21.905	N/A
QNS29663.1	1	398	NC_056073	Ovis aries	Ovis aries strain OAR_USU_Benz2616 breed Rambouillet chromosome 20, ARS-UI_Ramb_v2.0	26594731	26593502	1.50e-10	193	420	21.905	N/A
QNS29663.1	2	398	NC_057821	Cervus elaphus	Cervus elaphus chromosome 7, mCerEla1.1	27921531	27922760	8.58e-12	203	419	22.673	N/A
QNS29663.1	1	398	NC_057821	Cervus elaphus	Cervus elaphus chromosome 7, mCerEla1.1	27919643	27918414	1.32e-10	193	420	21.905	N/A
QNS29663.1	1	398	NC_057821	Cervus elaphus	Cervus elaphus chromosome 7, mCerEla1.1	27909239	27908010	1.76e-10	192	420	21.667	N/A
QNS29663.1	2	398	NC_037350	Bos taurus	Bos taurus isolate L1 Dominette 01449 registration number 42190680 breed Hereford chromosome 23, ARS-UCD1.2	27524946	27526175	8.58e-12	203	419	22.673	N/A
QNS29663.1	9	398	NC_037350	Bos taurus	Bos taurus isolate L1 Dominette 01449 registration number 42190680 breed Hereford chromosome 23, ARS-UCD1.2	27522558	27521350	3.18e-10	190	412	21.602	N/A
QNS29663.1	2	398	NC_032672	Bos indicus	Bos indicus isolate QUIL7308 breed Nelore chromosome 23, Bos_indicus_1.0	27283357	27284586	8.58e-12	203	419	22.673	N/A
QNS29663.1	9	398	NC_032672	Bos indicus	Bos indicus isolate QUIL7308 breed Nelore chromosome 23, Bos_indicus_1.0	27268480	27267272	3.02e-10	190	412	21.602	N/A
QNS29663.1	2	398	NC_040098	Bos indicus x Bos taurus	Bos indicus x Bos taurus breed Angus x Brahman F1 hybrid chromosome 23, Bos_hybrid_MaternalHap_v2.0	28433380	28434609	8.58e-12	203	419	22.673	N/A
QNS29663.1	1	398	NC_040098	Bos indicus x Bos taurus	Bos indicus x Bos taurus breed Angus x Brahman F1 hybrid chromosome 23, Bos_hybrid_MaternalHap_v2.0	28419932	28418703	1.33e-10	193	420	21.905	N/A
QNS29663.1	9	398	NC_040098	Bos indicus x Bos taurus	Bos indicus x Bos taurus breed Angus x Brahman F1 hybrid chromosome 23, Bos_hybrid_MaternalHap_v2.0	28430991	28429783	3.18e-10	190	412	21.602	N/A
QNS29663.1	9	391	NC_064852	Suncus etruscus	Suncus etruscus isolate mSunEtr1 chromosome 5, mSunEtr1.pri.cur	63861744	63862916	8.58e-12	203	408	23.529	N/A
QNS29663.1	1	398	NW_013659999	Thamnophis sirtalis	Thamnophis sirtalis isolate EDBJR-23777 unplaced genomic scaffold, Thamnophis_sirtalis-6.0 Scaffold2319	93229	91991	8.60e-12	203	424	21.934	N/A
QNS29663.1	1	398	NC_045541	Thamnophis elegans	Thamnophis elegans isolate rThaEle1 chromosome 1, rThaEle1.pri	152506119	152504881	8.66e-12	203	424	21.934	N/A
QNS29663.1	9	398	NW_017731409	Hipposideros armiger	Hipposideros armiger isolate ML-2016 unplaced genomic scaffold, ASM189008v1	4705735	4704521	8.73e-12	203	414	21.739	N/A
QNS29663.1	9	398	NC_064865	Suncus etruscus	Suncus etruscus isolate mSunEtr1 chromosome 18, mSunEtr1.pri.cur	34879094	34877886	8.73e-12	203	412	22.087	N/A
QNS29663.1	9	398	NC_064865	Suncus etruscus	Suncus etruscus isolate mSunEtr1 chromosome 18, mSunEtr1.pri.cur	34919947	34921155	1.18e-11	202	412	22.087	N/A
QNS29663.1	9	398	NC_064865	Suncus etruscus	Suncus etruscus isolate mSunEtr1 chromosome 18, mSunEtr1.pri.cur	34887510	34888718	2.04e-11	200	414	22.705	N/A
QNS29663.1	9	398	NW_006288250	Myotis davidii	Myotis davidii unplaced genomic scaffold, ASM32734v1 scaffold337	2029042	2027828	8.80e-12	203	414	21.739	N/A
QNS29663.1	1	398	NW_018509651	Aotus nancymaae	Aotus nancymaae isolate 86115 unplaced genomic scaffold, Anan_2.0 Scaffold642	190230	188998	8.96e-12	203	421	22.090	N/A
QNS29663.1	9	398	NC_065523	Epinephelus moara	Epinephelus moara isolate mb chromosome 18, YSFRI_EMoa_1.0	9404341	9403133	9.19e-12	203	413	23.245	N/A
QNS29663.1	1	398	NW_018357239	Boleophthalmus pectinirostris	Boleophthalmus pectinirostris unplaced genomic scaffold, BP.fa scaffold50	944303	945535	9.27e-12	203	424	22.170	N/A
QNS29663.1	1	396	NW_018357239	Boleophthalmus pectinirostris	Boleophthalmus pectinirostris unplaced genomic scaffold, BP.fa scaffold50	1094055	1092829	1.71e-11	201	422	22.038	N/A
QNS29663.1	9	398	NW_024466272	Ochotona curzoniae	Ochotona curzoniae isolate NIBS_2020 unplaced genomic scaffold, NIBS_Ocur_1.0 contig_4419	584	1792	9.49e-12	203	412	22.087	N/A
QNS29663.1	9	398	NW_024466272	Ochotona curzoniae	Ochotona curzoniae isolate NIBS_2020 unplaced genomic scaffold, NIBS_Ocur_1.0 contig_4419	26135	24927	1.46e-11	201	412	22.087	N/A
QNS29663.1	1	398	NW_004468574	Dasypus novemcinctus	Dasypus novemcinctus isolate 3-136 unplaced genomic scaffold, Dasnov3.0 Scaffold10837	19670	18435	9.49e-12	203	421	23.515	N/A
QNS29663.1	6	398	NW_004624754	Heterocephalus glaber	Heterocephalus glaber isolate NMR 29 unplaced genomic scaffold, HetGla_female_1.0 scaffold00025	24415669	24414452	9.68e-12	203	415	22.169	N/A
QNS29663.1	9	398	NC_036879	Pan troglodytes	Pan troglodytes isolate Yerkes chimp pedigree #C0471 (Clint) chromosome 1, Clint_PTRv2	136524688	136525896	9.68e-12	203	413	22.518	N/A
QNS29663.1	9	398	NC_036879	Pan troglodytes	Pan troglodytes isolate Yerkes chimp pedigree #C0471 (Clint) chromosome 1, Clint_PTRv2	136627636	136628844	3.14e-11	199	413	22.518	N/A
QNS29663.1	9	398	NW_024466773	Ochotona curzoniae	Ochotona curzoniae isolate NIBS_2020 unplaced genomic scaffold, NIBS_Ocur_1.0 patch22	36250	35042	9.71e-12	203	412	22.087	N/A
QNS29663.1	9	398	NW_024466773	Ochotona curzoniae	Ochotona curzoniae isolate NIBS_2020 unplaced genomic scaffold, NIBS_Ocur_1.0 patch22	56985	58193	1.04e-11	203	412	22.087	N/A
QNS29663.1	9	398	NW_024466773	Ochotona curzoniae	Ochotona curzoniae isolate NIBS_2020 unplaced genomic scaffold, NIBS_Ocur_1.0 patch22	10304	11512	1.30e-11	202	412	22.087	N/A
QNS29663.1	9	370	NW_024466773	Ochotona curzoniae	Ochotona curzoniae isolate NIBS_2020 unplaced genomic scaffold, NIBS_Ocur_1.0 patch22	1120	11	4.74e-10	189	379	22.427	N/A
QNS29663.1	1	398	NC_059109	Jaculus jaculus	Jaculus jaculus isolate mJacJac1 chromosome 8, mJacJac1.mat.Y.cur	79026	77797	9.76e-12	203	420	22.381	N/A
QNS29663.1	1	398	NC_059109	Jaculus jaculus	Jaculus jaculus isolate mJacJac1 chromosome 8, mJacJac1.mat.Y.cur	62777	61548	9.76e-12	203	420	22.381	N/A
QNS29663.1	9	398	NC_059109	Jaculus jaculus	Jaculus jaculus isolate mJacJac1 chromosome 8, mJacJac1.mat.Y.cur	87420	88628	1.02e-11	203	412	22.816	N/A
QNS29663.1	9	446	NW_025422008	Mustela putorius furo	Mustela putorius furo isolate JIRA1106 unplaced genomic scaffold, ASM1176430v1.1 tig00003856_pilon_pilon_pilon	680243	678888	1.00e-11	203	473	22.622	N/A
QNS29663.1	9	398	NW_025422008	Mustela putorius furo	Mustela putorius furo isolate JIRA1106 unplaced genomic scaffold, ASM1176430v1.1 tig00003856_pilon_pilon_pilon	703885	705093	4.86e-11	197	412	22.573	N/A
QNS29663.1	9	398	NW_019525414	Seriola lalandi dorsalis	Seriola lalandi dorsalis isolate HSWRI2012SDOR001 ecotype SW California unplaced genomic scaffold, Sedor1 jcf7180002054861	4283160	4284368	1.00e-11	203	413	22.760	N/A
QNS29663.1	9	398	NW_019174311	Seriola dumerili	Seriola dumerili isolate Sdu_G_001 unplaced genomic scaffold, Sdu_1.0 BDQW01000056.1	4783390	4784598	1.00e-11	203	413	22.760	N/A
QNS29663.1	9	398	NW_019029753	Acanthochromis polyacanthus	Acanthochromis polyacanthus ecotype Palm Islands unplaced genomic scaffold, ASM210954v1 orpheusFish_scaffold637	303254	304462	1.01e-11	203	432	23.380	N/A
QNS29663.1	9	398	NW_024080839	Hyaena hyaena	Hyaena hyaena isolate Hyena2069 unplaced genomic scaffold, ASM300989v1 scaffold_208	1632158	1633372	1.02e-11	203	414	21.256	N/A
QNS29663.1	9	398	NC_030817	Capra hircus	Capra hircus breed San Clemente chromosome 10, ASM170441v1	26437993	26436779	1.02e-11	203	414	21.256	N/A
QNS29663.1	9	398	NC_056060	Ovis aries	Ovis aries strain OAR_USU_Benz2616 breed Rambouillet chromosome 7, ARS-UI_Ramb_v2.0	74762048	74763262	1.02e-11	203	414	21.256	N/A
QNS29663.1	6	398	NW_017870895	Castor canadensis	Castor canadensis isolate Ward unplaced genomic scaffold, C.can genome v1.0 scaffold_1568	55558	54341	1.03e-11	203	415	23.133	N/A
QNS29663.1	6	398	NW_017870895	Castor canadensis	Castor canadensis isolate Ward unplaced genomic scaffold, C.can genome v1.0 scaffold_1568	58480	59697	1.68e-11	201	415	21.928	N/A
QNS29663.1	6	249	NW_017870895	Castor canadensis	Castor canadensis isolate Ward unplaced genomic scaffold, C.can genome v1.0 scaffold_1568	76356	77066	9.39e-08	169	246	24.797	N/A
QNS29663.1	1	398	NW_006159905	Tupaia chinensis	Tupaia chinensis unplaced genomic scaffold, TupChi_1.0 Scaffold000403_1	486752	485517	1.04e-11	203	421	23.040	N/A
QNS29663.1	6	370	NC_045985	Amblyraja radiata	Amblyraja radiata isolate CabotCenter1 chromosome 30, sAmbRad1.1.pri	8995791	8996909	1.04e-11	203	384	22.396	N/A
QNS29663.1	6	370	NC_045985	Amblyraja radiata	Amblyraja radiata isolate CabotCenter1 chromosome 30, sAmbRad1.1.pri	9003488	9004606	1.45e-09	185	382	20.419	N/A
QNS29663.1	6	370	NC_045985	Amblyraja radiata	Amblyraja radiata isolate CabotCenter1 chromosome 30, sAmbRad1.1.pri	9027714	9028832	5.42e-09	180	383	20.888	N/A
QNS29663.1	6	370	NC_045985	Amblyraja radiata	Amblyraja radiata isolate CabotCenter1 chromosome 30, sAmbRad1.1.pri	9012186	9013304	6.60e-09	179	383	20.888	N/A
QNS29663.1	6	370	NC_045985	Amblyraja radiata	Amblyraja radiata isolate CabotCenter1 chromosome 30, sAmbRad1.1.pri	9020900	9022018	8.17e-09	178	383	20.888	N/A
QNS29663.1	9	398	NW_026057582	Panthera uncia	Panthera uncia isolate 11264 chromosome B3 unlocalized genomic scaffold, Puncia_PCG_1.0 HiC_scaffold_1	35592080	35590866	1.05e-11	203	414	21.739	N/A
QNS29663.1	1	446	NC_058088	Bufo gargarizans	Bufo gargarizans isolate SCDJY-AF-19 chromosome 9, ASM1485885v1	12237170	12235797	1.05e-11	203	479	22.547	N/A
QNS29663.1	1	446	NC_058088	Bufo gargarizans	Bufo gargarizans isolate SCDJY-AF-19 chromosome 9, ASM1485885v1	12255491	12254118	1.44e-11	201	479	22.338	N/A
QNS29663.1	1	446	NC_058088	Bufo gargarizans	Bufo gargarizans isolate SCDJY-AF-19 chromosome 9, ASM1485885v1	12213467	12212094	2.06e-11	200	481	22.869	N/A
QNS29663.1	1	446	NC_058088	Bufo gargarizans	Bufo gargarizans isolate SCDJY-AF-19 chromosome 9, ASM1485885v1	12125342	12126715	4.28e-11	197	479	22.338	N/A
QNS29663.1	9	398	NW_022631049	Lontra canadensis	Lontra canadensis isolate GAN:19392208 unplaced genomic scaffold, GSC_riverotter_1.0 scaffold55	3880239	3879025	1.07e-11	202	414	21.739	N/A
QNS29663.1	9	398	NC_053417	Xiphias gladius	Xiphias gladius isolate SHS-SW01 ecotype Sanya breed wild chromosome 18, ASM1685928v1	13619672	13620880	1.07e-11	202	414	22.947	N/A
QNS29663.1	1	398	NW_023454757	Manis pentadactyla	Manis pentadactyla isolate MP20 unplaced genomic scaffold, YNU_ManPten_2.0 scaffold_180_MP20	3170742	3169504	1.08e-11	202	422	21.564	N/A
QNS29663.1	9	398	NC_043708	Suricata suricatta	Suricata suricatta isolate VVHF042 chromosome 9, meerkat_22Aug2017_6uvM2_HiC	34900114	34898900	1.10e-11	202	414	21.256	N/A
QNS29663.1	9	398	NW_020339215	Puma concolor	Puma concolor isolate SC36_Marlon unplaced genomic scaffold, PumCon1.0 scaffold_2168	115550775	115551989	1.10e-11	202	414	21.739	N/A
QNS29663.1	9	398	NW_017619866	Panthera pardus	Panthera pardus isolate Maewha unplaced genomic scaffold, PanPar1.0 scaffold22	7720714	7719500	1.11e-11	202	414	21.739	N/A
QNS29663.1	9	398	NW_025814831	Lynx rufus	Lynx rufus isolate CCGP_SWC_20201006 ecotype Redwood Valley unplaced genomic scaffold, mLynRuf1.p SCAF_17	37592958	37591744	1.11e-11	202	414	21.739	N/A
QNS29663.1	9	398	NW_020834750	Acinonyx jubatus	Acinonyx jubatus isolate Rico unplaced genomic scaffold, Aci_jub_2 Primary Assembly Aci_jub_2_ph1_scaffold24	39334578	39335792	1.11e-11	202	414	21.739	N/A
QNS29663.1	9	398	NW_024412396	Puma yagouaroundi	Puma yagouaroundi ecotype Mexico unplaced genomic scaffold, PumYag 141	40020137	40021351	1.11e-11	202	414	21.739	N/A
QNS29663.1	9	398	NC_062566	Prionailurus viverrinus	Prionailurus viverrinus isolate Anna chromosome B3, UM_Priviv_1.0	106542379	106543593	1.11e-11	202	414	21.739	N/A
QNS29663.1	9	398	NC_056665	Panthera tigris	Panthera tigris isolate Pti1 chromosome B3, P.tigris_Pti1_mat1.1	110239372	110240586	1.11e-11	202	414	21.739	N/A
QNS29663.1	9	398	NC_044308	Lynx canadensis	Lynx canadensis isolate LIC74 chromosome B3, mLynCan4.pri.v2	110698070	110699284	1.11e-11	202	414	21.739	N/A
QNS29663.1	9	398	NC_056684	Panthera leo	Panthera leo isolate Ple1 chromosome B3, P.leo_Ple1_pat1.1	110313105	110314319	1.11e-11	202	414	21.739	N/A
QNS29663.1	9	398	NC_059337	Leopardus geoffroyi	Leopardus geoffroyi isolate Oge1 chromosome B3, O.geoffroyi_Oge1_pat1.0	110963966	110965180	1.11e-11	202	414	21.739	N/A
QNS29663.1	9	398	NC_058373	Felis catus	Felis catus isolate Fca126 chromosome B3, F.catus_Fca126_mat1.0	110640301	110641515	1.11e-11	202	414	21.739	N/A
QNS29663.1	9	398	NC_057355	Prionailurus bengalensis	Prionailurus bengalensis isolate Pbe53 chromosome B3, Fcat_Pben_1.1_paternal_pri	111517885	111519099	1.11e-11	202	414	21.739	N/A
QNS29663.1	9	398	NC_000001	Homo sapiens	Homo sapiens chromosome 1, GRCh38.p14 Primary Assembly	161524686	161525894	1.12e-11	202	413	22.276	N/A
QNS29663.1	9	249	NC_000001	Homo sapiens	Homo sapiens chromosome 1, GRCh38.p14 Primary Assembly	161606318	161607019	4.53e-07	164	243	24.280	N/A
QNS29663.1	9	446	NC_049211	Anguilla anguilla	Anguilla anguilla isolate fAngAng1 chromosome 11, fAngAng1.pri	39835777	39834428	1.13e-11	202	492	23.577	N/A
QNS29663.1	9	398	NC_056522	Sceloporus undulatus	Sceloporus undulatus isolate JIND9_A2432 ecotype Alabama chromosome 1, SceUnd_v1.1	369223692	369222478	1.13e-11	202	414	21.498	N/A
QNS29663.1	9	398	NW_018513582	Aotus nancymaae	Aotus nancymaae isolate 86115 unplaced genomic scaffold, Anan_2.0 Scaffold896	607570	606356	1.14e-11	202	414	21.498	N/A
QNS29663.1	9	398	NC_036885	Pan troglodytes	Pan troglodytes isolate Yerkes chimp pedigree #C0471 (Clint) chromosome 6, Clint_PTRv2	31211762	31210554	1.14e-11	202	412	22.816	N/A
QNS29663.1	9	398	NC_036885	Pan troglodytes	Pan troglodytes isolate Yerkes chimp pedigree #C0471 (Clint) chromosome 6, Clint_PTRv2	31215600	31216808	1.26e-10	194	412	21.602	N/A
QNS29663.1	9	398	NC_036885	Pan troglodytes	Pan troglodytes isolate Yerkes chimp pedigree #C0471 (Clint) chromosome 6, Clint_PTRv2	31227814	31229022	1.95e-10	192	412	21.602	N/A
QNS29663.1	9	398	NW_011515408	Camelus bactrianus	Camelus bactrianus breed Alxa unplaced genomic scaffold, Ca_bactrianus_MBC_1.0 scaffold81	9207688	9208902	1.15e-11	202	414	21.256	N/A
QNS29663.1	9	398	NC_045701	Camelus ferus	Camelus ferus isolate YT-003-E chromosome 6, BCGSAC_Cfer_1.0	62445431	62446645	1.15e-11	202	414	21.256	N/A
QNS29663.1	9	398	NC_044516	Camelus dromedarius	Camelus dromedarius isolate Drom800 breed African chromosome 6, CamDro3	63941619	63942833	1.15e-11	202	414	21.256	N/A
QNS29663.1	1	398	NW_004567114	Condylura cristata	Condylura cristata isolate star-nosed mole 26May11 unplaced genomic scaffold, ConCri1.0 scaffold00013	28347886	28346648	1.16e-11	202	422	21.564	N/A
QNS29663.1	9	398	NW_018340754	Odocoileus virginianus texanus	Odocoileus virginianus texanus isolate animal Pink-7 unplaced genomic scaffold, Ovir.te_1.0 scaffold712	630867	629653	1.19e-11	202	414	21.256	N/A
QNS29663.1	9	398	NC_047146	Periophthalmus magnuspinnatus	Periophthalmus magnuspinnatus isolate fPerMag1 chromosome 21, fPerMag1.pri	18239275	18240483	1.19e-11	202	416	22.596	N/A
QNS29663.1	9	398	NC_047146	Periophthalmus magnuspinnatus	Periophthalmus magnuspinnatus isolate fPerMag1 chromosome 21, fPerMag1.pri	18233711	18234919	3.28e-11	198	416	22.356	N/A
QNS29663.1	9	398	NC_047146	Periophthalmus magnuspinnatus	Periophthalmus magnuspinnatus isolate fPerMag1 chromosome 21, fPerMag1.pri	18290498	18289290	4.62e-11	197	416	22.356	N/A
QNS29663.1	9	398	NC_047146	Periophthalmus magnuspinnatus	Periophthalmus magnuspinnatus isolate fPerMag1 chromosome 21, fPerMag1.pri	18292878	18294086	5.08e-11	197	416	22.356	N/A
QNS29663.1	9	398	NW_024121321	Pimephales promelas	Pimephales promelas strain EPAAWBERC unplaced genomic scaffold, EPA_FHM_2.0 scaf3	12393833	12395041	1.19e-11	202	412	21.359	N/A
QNS29663.1	9	398	NW_024121321	Pimephales promelas	Pimephales promelas strain EPAAWBERC unplaced genomic scaffold, EPA_FHM_2.0 scaf3	12390880	12389672	1.19e-11	202	412	21.359	N/A
QNS29663.1	9	398	NW_024121321	Pimephales promelas	Pimephales promelas strain EPAAWBERC unplaced genomic scaffold, EPA_FHM_2.0 scaf3	11335149	11336357	1.24e-11	202	412	21.359	N/A
QNS29663.1	9	398	NW_024121321	Pimephales promelas	Pimephales promelas strain EPAAWBERC unplaced genomic scaffold, EPA_FHM_2.0 scaf3	11205726	11204518	1.58e-11	201	412	21.359	N/A
QNS29663.1	9	391	NC_047034	Tursiops truncatus	Tursiops truncatus isolate mTurTru1 chromosome 1, mTurTru1.mat.Y	147913382	147912210	1.19e-11	202	410	23.902	N/A
QNS29663.1	9	398	NW_011494918	Bison bison bison	Bison bison bison isolate TAMUID 2011002044 unplaced genomic scaffold, Bison_UMD1.0 scf7180017864346	3070513	3069305	1.20e-11	202	412	22.330	N/A
QNS29663.1	2	398	NC_045795	Balaenoptera musculus	Balaenoptera musculus isolate JJ_BM4_2016_0621 chromosome 11, mBalMus1.pri.v3	23735859	23734630	1.20e-11	202	419	22.912	N/A
QNS29663.1	6	398	NC_045795	Balaenoptera musculus	Balaenoptera musculus isolate JJ_BM4_2016_0621 chromosome 11, mBalMus1.pri.v3	23737778	23738995	3.53e-10	190	415	21.687	N/A
QNS29663.1	6	398	NC_045795	Balaenoptera musculus	Balaenoptera musculus isolate JJ_BM4_2016_0621 chromosome 11, mBalMus1.pri.v3	23748501	23749718	3.53e-10	190	415	21.687	N/A
QNS29663.1	6	398	NC_045795	Balaenoptera musculus	Balaenoptera musculus isolate JJ_BM4_2016_0621 chromosome 11, mBalMus1.pri.v3	23782221	23783438	3.53e-10	190	415	21.687	N/A
QNS29663.1	2	398	NC_010449	Sus scrofa	Sus scrofa isolate TJ Tabasco breed Duroc chromosome 7, Sscrofa11.1	23912325	23911096	1.20e-11	202	419	22.673	N/A
QNS29663.1	9	398	NC_010449	Sus scrofa	Sus scrofa isolate TJ Tabasco breed Duroc chromosome 7, Sscrofa11.1	23925950	23927158	1.52e-10	193	412	21.602	N/A
QNS29663.1	9	398	NC_010449	Sus scrofa	Sus scrofa isolate TJ Tabasco breed Duroc chromosome 7, Sscrofa11.1	23915093	23916301	2.92e-10	190	412	21.602	N/A
QNS29663.1	205	398	NC_010449	Sus scrofa	Sus scrofa isolate TJ Tabasco breed Duroc chromosome 7, Sscrofa11.1	88608151	88608792	5.60e-08	121	214	22.430	N/A
QNS29663.1	9	185	NC_010449	Sus scrofa	Sus scrofa isolate TJ Tabasco breed Duroc chromosome 7, Sscrofa11.1	88607579	88608085	5.60e-08	90	179	22.346	N/A
QNS29663.1	2	398	NC_063166	Perognathus longimembris pacificus	Perognathus longimembris pacificus isolate PPM17 chromosome 6, ASM2315922v1	13883965	13885194	1.22e-11	202	419	22.673	N/A
QNS29663.1	6	398	NC_063166	Perognathus longimembris pacificus	Perognathus longimembris pacificus isolate PPM17 chromosome 6, ASM2315922v1	13877066	13875831	1.96e-11	200	421	22.328	N/A
QNS29663.1	6	398	NC_063166	Perognathus longimembris pacificus	Perognathus longimembris pacificus isolate PPM17 chromosome 6, ASM2315922v1	13855909	13854674	7.44e-10	187	421	22.328	N/A
QNS29663.1	9	398	NC_059162	Bubalus bubalis	Bubalus bubalis isolate 160015118507 breed Murrah chromosome 6, NDDB_SH_1	8020894	8019686	1.22e-11	202	412	22.087	N/A
QNS29663.1	9	398	NW_017728947	Crocodylus porosus	Crocodylus porosus isolate Cpor-Errol unplaced genomic scaffold, CroPor_comp1	104771262	104770048	1.23e-11	202	415	22.169	N/A
QNS29663.1	9	398	NW_022436965	Sapajus apella	Sapajus apella isolate SASKATOON/1434 unplaced genomic scaffold, GSC_monkey_1.0 scaffold25	26962707	26961499	1.24e-11	202	413	22.276	N/A
QNS29663.1	2	398	NW_023144879	Marmota flaviventris	Marmota flaviventris isolate SJ_83 unplaced genomic scaffold, GSC_YBM_2.0 scaffold244	1304837	1303608	1.25e-11	202	423	22.459	N/A
QNS29663.1	9	398	NW_005393960	Bos mutus	Bos mutus isolate yakQH1 unplaced genomic scaffold, BosGru_v2.0 scaffold956_1	1229247	1228033	1.25e-11	202	414	21.256	N/A
QNS29663.1	9	398	NW_021964165	Vicugna pacos	Vicugna pacos isolate Carlotta (AHFN-0088) chromosome 6 unlocalized genomic scaffold, VicPac3.1 ScfyRBE_77258;HRSCAF=79151	31870088	31871302	1.25e-11	202	414	21.256	N/A
QNS29663.1	9	398	NW_024070210	Oryx dammah	Oryx dammah isolate SB20612 unplaced genomic scaffold, SCBI_Odam_1.1 HiC_scaffold_26	26221643	26220429	1.25e-11	202	414	21.256	N/A
QNS29663.1	9	398	NC_059167	Bubalus bubalis	Bubalus bubalis isolate 160015118507 breed Murrah chromosome 11, NDDB_SH_1	26665343	26664129	1.25e-11	202	414	21.256	N/A
QNS29663.1	9	398	NC_040085	Bos indicus x Bos taurus	Bos indicus x Bos taurus breed Angus x Brahman F1 hybrid chromosome 10, Bos_hybrid_MaternalHap_v2.0	70488044	70489258	1.25e-11	202	414	21.256	N/A
QNS29663.1	9	398	NC_037337	Bos taurus	Bos taurus isolate L1 Dominette 01449 registration number 42190680 breed Hereford chromosome 10, ARS-UCD1.2	76679976	76681190	1.25e-11	202	414	21.256	N/A
QNS29663.1	9	398	NC_032659	Bos indicus	Bos indicus isolate QUIL7308 breed Nelore chromosome 10, Bos_indicus_1.0	78805295	78806509	1.25e-11	202	414	21.256	N/A
QNS29663.1	9	398	NW_011494811	Bison bison bison	Bison bison bison isolate TAMUID 2011002044 unplaced genomic scaffold, Bison_UMD1.0 scf7180017864239	6921303	6920089	1.26e-11	202	414	21.256	N/A
QNS29663.1	9	398	NC_054556	Polyodon spathula	Polyodon spathula isolate WHYD16114869_AA chromosome 23, ASM1765450v1	19105305	19106513	1.26e-11	202	412	22.087	N/A
QNS29663.1	9	398	NC_054556	Polyodon spathula	Polyodon spathula isolate WHYD16114869_AA chromosome 23, ASM1765450v1	19100773	19099565	1.44e-11	201	412	22.087	N/A
QNS29663.1	9	398	NC_061817	Girardinichthys multiradiatus	Girardinichthys multiradiatus isolate DD_20200921_A chromosome X, DD_fGirMul_XY1	39843569	39842361	1.29e-11	202	413	22.518	N/A
QNS29663.1	9	398	NC_061817	Girardinichthys multiradiatus	Girardinichthys multiradiatus isolate DD_20200921_A chromosome X, DD_fGirMul_XY1	39995160	39993952	4.62e-11	197	413	22.276	N/A
QNS29663.1	9	398	NC_061817	Girardinichthys multiradiatus	Girardinichthys multiradiatus isolate DD_20200921_A chromosome X, DD_fGirMul_XY1	39648036	39649244	4.62e-11	197	413	22.276	N/A
QNS29663.1	9	398	NW_022282013	Anarrhichthys ocellatus	Anarrhichthys ocellatus isolate YVR2014 unplaced genomic scaffold, GSC_Weel_1.0 scaffold2039	1711	2919	1.29e-11	201	413	23.487	N/A
QNS29663.1	8	398	NW_017729025	Gavialis gangeticus	Gavialis gangeticus isolate Ggan-Ray unplaced genomic scaffold, GavGan_comp1	17525445	17526662	1.30e-11	202	416	22.115	N/A
QNS29663.1	9	446	NC_043764	Salarias fasciatus	Salarias fasciatus chromosome 20, fSalaFa1.1	25919792	25918443	1.31e-11	202	491	23.829	N/A
QNS29663.1	9	446	NC_043764	Salarias fasciatus	Salarias fasciatus chromosome 20, fSalaFa1.1	25962233	25963582	4.13e-11	198	491	23.625	N/A
QNS29663.1	9	446	NC_043764	Salarias fasciatus	Salarias fasciatus chromosome 20, fSalaFa1.1	25851911	25850562	4.24e-11	197	491	23.829	N/A
QNS29663.1	9	446	NC_043764	Salarias fasciatus	Salarias fasciatus chromosome 20, fSalaFa1.1	25853599	25854948	6.03e-11	196	491	23.625	N/A
QNS29663.1	9	446	NC_043764	Salarias fasciatus	Salarias fasciatus chromosome 20, fSalaFa1.1	25922559	25923908	6.57e-11	196	491	23.625	N/A
QNS29663.1	9	446	NC_043764	Salarias fasciatus	Salarias fasciatus chromosome 20, fSalaFa1.1	25956622	25955273	7.04e-11	196	491	23.625	N/A
QNS29663.1	9	398	NC_047579	Esox lucius	Esox lucius isolate fEsoLuc1 chromosome 11, fEsoLuc1.pri	3712550	3713758	1.32e-11	202	417	23.261	N/A
QNS29663.1	9	398	NC_047579	Esox lucius	Esox lucius isolate fEsoLuc1 chromosome 11, fEsoLuc1.pri	3703147	3704355	1.99e-11	200	417	23.261	N/A
QNS29663.1	9	398	NC_044616	Gorilla gorilla gorilla	Gorilla gorilla gorilla isolate Kamilah (stud number 0661) breed western lowland gorilla chromosome 14, Kamilah_GGO_v0	45249211	45250425	1.35e-11	202	414	21.498	N/A
QNS29663.1	9	398	NC_058372	Felis catus	Felis catus isolate Fca126 chromosome B2, F.catus_Fca126_mat1.0	30622918	30621710	1.35e-11	202	412	22.573	N/A
QNS29663.1	9	398	NC_058372	Felis catus	Felis catus isolate Fca126 chromosome B2, F.catus_Fca126_mat1.0	30625089	30626297	2.34e-10	191	412	21.602	N/A
QNS29663.1	9	398	NC_058372	Felis catus	Felis catus isolate Fca126 chromosome B2, F.catus_Fca126_mat1.0	30635863	30637071	2.44e-10	191	412	21.602	N/A
QNS29663.1	9	398	NW_022162579	Papio anubis	Papio anubis isolate 15944 unplaced genomic scaffold, Panubis1.0 scaffold251	113705	114919	1.35e-11	202	414	21.498	N/A
QNS29663.1	9	398	NW_022161381	Papio anubis	Papio anubis isolate 15944 unplaced genomic scaffold, Panubis1.0 scaffold142	16657	15443	1.36e-11	202	414	21.498	N/A
QNS29663.1	9	398	NW_016107398	Cebus imitator	Cebus imitator isolate Cc_AM_T3 unplaced genomic scaffold, Cebus_imitator-1.0 Scaffold83	5808861	5810075	1.36e-11	202	414	21.498	N/A
QNS29663.1	9	398	NW_012007369	Cercocebus atys	Cercocebus atys isolate FAK unplaced genomic scaffold, Caty_1.0 Scaffold71	4188487	4189701	1.36e-11	202	414	21.498	N/A
QNS29663.1	9	398	NW_022436999	Sapajus apella	Sapajus apella isolate SASKATOON/1434 unplaced genomic scaffold, GSC_monkey_1.0 scaffold59	8536878	8535664	1.36e-11	202	414	21.498	N/A
QNS29663.1	9	398	NW_012015355	Macaca nemestrina	Macaca nemestrina isolate M95218 unplaced genomic scaffold, Mnem_1.0 Scaffold53	16200697	16201911	1.36e-11	202	414	21.498	N/A
QNS29663.1	9	398	NW_012116265	Colobus angolensis palliatus	Colobus angolensis palliatus isolate OR3802 unplaced genomic scaffold, Cang.pa_1.0 Scaffold3	29965472	29964258	1.36e-11	202	414	21.498	N/A
QNS29663.1	9	398	NW_023666053	Chlorocebus sabaeus	Chlorocebus sabaeus strain WHO RCB 10-87 unplaced genomic scaffold, Vero_WHO_p1.0 scaffold-21	29924635	29925849	1.36e-11	202	414	21.498	N/A
QNS29663.1	9	398	NC_036893	Pan troglodytes	Pan troglodytes isolate Yerkes chimp pedigree #C0471 (Clint) chromosome 14, Clint_PTRv2	45351760	45352974	1.36e-11	202	414	21.498	N/A
QNS29663.1	9	398	NC_048253	Pan paniscus	Pan paniscus isolate Mhudiblu (Carbone #601152) chromosome 14, Mhudiblu_PPA_v0	45124727	45125941	1.36e-11	202	414	21.498	N/A
QNS29663.1	9	398	NC_036917	Pongo abelii	Pongo abelii isolate Susie chromosome 14, Susie_PABv2	45991638	45992852	1.36e-11	202	414	21.498	N/A
QNS29663.1	9	398	NC_000014	Homo sapiens	Homo sapiens chromosome 14, GRCh38.p14 Primary Assembly	64540874	64542088	1.36e-11	202	414	21.498	N/A
QNS29663.1	9	398	NW_024100921	Saimiri boliviensis boliviensis	Saimiri boliviensis boliviensis isolate 100643 breed Bolivian squirrel monkey unplaced genomic scaffold, BCM_Sbol_2.0 Super-Scaffold_100005	69742939	69744153	1.36e-11	202	414	21.498	N/A
QNS29663.1	9	398	NC_048392	Callithrix jacchus	Callithrix jacchus strain cj1700 chromosome 10, Callithrix_jacchus_cj1700_1.1	95739922	95741136	1.37e-11	202	414	21.498	N/A
QNS29663.1	9	398	NC_059129	Lemur catta	Lemur catta isolate mLemCat1 chromosome 2, mLemCat1.pri	42121206	42119998	1.37e-11	202	412	22.573	N/A
QNS29663.1	6	398	NC_059129	Lemur catta	Lemur catta isolate mLemCat1 chromosome 2, mLemCat1.pri	42123658	42124875	1.25e-10	194	415	21.687	N/A
QNS29663.1	6	398	NC_059129	Lemur catta	Lemur catta isolate mLemCat1 chromosome 2, mLemCat1.pri	42135565	42136782	1.25e-10	194	415	21.687	N/A
QNS29663.1	9	398	NC_044982	Papio anubis	Papio anubis isolate 15944 chromosome 7, Panubis1.0	42049687	42048473	1.37e-11	202	414	21.498	N/A
QNS29663.1	9	398	NC_045439	Piliocolobus tephrosceles	Piliocolobus tephrosceles isolate RC106 chromosome 6, ASM277652v3	42057099	42055885	1.37e-11	202	414	21.498	N/A
QNS29663.1	9	398	NW_022681468	Trachypithecus francoisi	Trachypithecus francoisi isolate TF-2019V2 unplaced genomic scaffold, Tfra_2.0 Lachesis_group3	40592195	40590981	1.37e-11	202	414	21.498	N/A
QNS29663.1	9	398	NC_052261	Macaca fascicularis	Macaca fascicularis isolate CE1976F chromosome 7, MFA1912RKSv2	123690140	123691354	1.37e-11	202	414	21.498	N/A
QNS29663.1	9	398	NC_041760	Macaca mulatta	Macaca mulatta isolate AG07107 chromosome 7, Mmul_10	126605259	126606473	1.37e-11	202	414	21.498	N/A
QNS29663.1	9	398	NC_044553	Rhinopithecus roxellana	Rhinopithecus roxellana isolate Shanxi Qingling chromosome 5, ASM756505v1	88495585	88494371	1.37e-11	202	414	21.498	N/A
QNS29663.1	1	398	NC_060286	Equus quagga	Equus quagga isolate Etosha38 chromosome 20, UCLA_HA_Equagga_1.0	10400612	10401850	1.38e-11	202	422	21.090	N/A
QNS29663.1	9	398	NW_020540802	Urocitellus parryii	Urocitellus parryii isolate AGS 11-09-20 ecotype Arctic tundra unplaced genomic scaffold, ASM342692v1 scaffold_914	303916	302708	1.38e-11	202	415	22.169	N/A
QNS29663.1	9	398	NC_037675	Theropithecus gelada	Theropithecus gelada isolate Dixy chromosome 7b, Tgel_1.0	65898165	65899379	1.39e-11	202	414	21.498	N/A
QNS29663.1	9	398	NW_024405058	Ictidomys tridecemlineatus	Ictidomys tridecemlineatus isolate GS200 unplaced genomic scaffold, HiC_Itri_2 Itri11	7506700	7507908	1.39e-11	202	415	22.169	N/A
QNS29663.1	9	398	NW_015539958	Sinocyclocheilus anshuiensis	Sinocyclocheilus anshuiensis isolate Anshui unplaced genomic scaffold, SAMN03320099.WGS_v1.1 scaffold1287	329846	331054	1.41e-11	201	415	22.410	N/A
QNS29663.1	9	398	NW_006159535	Tupaia chinensis	Tupaia chinensis unplaced genomic scaffold, TupChi_1.0 Scaffold000075_1	1836397	1837611	1.41e-11	201	414	21.256	N/A
QNS29663.1	9	398	NC_057391	Cervus canadensis	Cervus canadensis isolate Bull #8, Minnesota chromosome 6, ASM1932006v1	71596903	71598117	1.41e-11	201	414	21.256	N/A
QNS29663.1	9	398	NC_057826	Cervus elaphus	Cervus elaphus chromosome 12, mCerEla1.1	25680030	25678816	1.41e-11	201	414	21.256	N/A
QNS29663.1	9	398	NW_024466434	Ochotona curzoniae	Ochotona curzoniae isolate NIBS_2020 unplaced genomic scaffold, NIBS_Ocur_1.0 contig_4951	8357	9565	1.42e-11	201	412	22.573	N/A
QNS29663.1	6	398	NW_003614548	Cricetulus griseus	Cricetulus griseus unplaced genomic scaffold, CriGri_1.0 scaffold356	345761	344544	1.42e-11	201	415	22.410	N/A
QNS29663.1	1	398	NW_003614548	Cricetulus griseus	Cricetulus griseus unplaced genomic scaffold, CriGri_1.0 scaffold356	364888	366123	2.55e-11	199	421	23.040	N/A
QNS29663.1	6	398	NW_003614548	Cricetulus griseus	Cricetulus griseus unplaced genomic scaffold, CriGri_1.0 scaffold356	359773	358556	7.15e-11	196	415	21.928	N/A
QNS29663.1	9	398	NC_064426	Astyanax mexicanus	Astyanax mexicanus isolate ESR-SI-001 chromosome 19, AstMex3_surface	25763874	25762666	1.42e-11	201	414	21.739	N/A
QNS29663.1	9	398	NC_064426	Astyanax mexicanus	Astyanax mexicanus isolate ESR-SI-001 chromosome 19, AstMex3_surface	25759116	25757908	2.74e-11	199	416	22.356	N/A
QNS29663.1	9	398	NC_064426	Astyanax mexicanus	Astyanax mexicanus isolate ESR-SI-001 chromosome 19, AstMex3_surface	25766785	25767993	6.37e-10	188	413	22.034	N/A
QNS29663.1	9	398	NC_044345	Gopherus evgoodei	Gopherus evgoodei ecotype Sinaloan lineage chromosome 24, rGopEvg1_v1.p	5855272	5856486	1.44e-11	201	414	23.188	N/A
QNS29663.1	9	398	NW_022611658	Hylobates moloch	Hylobates moloch isolate HMO894 unplaced genomic scaffold, HMol_V2 SCAF_00016	40907509	40906295	1.44e-11	201	414	21.498	N/A
QNS29663.1	9	398	NC_044381	Nomascus leucogenys	Nomascus leucogenys isolate Asia chromosome 1a, Asia_NLE_v1	81478409	81479623	1.44e-11	201	414	21.498	N/A
QNS29663.1	9	398	NW_005394743	Bos mutus	Bos mutus isolate yakQH1 unplaced genomic scaffold, BosGru_v2.0 scaffold1735_1	883284	882076	1.45e-11	201	412	22.330	N/A
QNS29663.1	8	398	NC_059108	Jaculus jaculus	Jaculus jaculus isolate mJacJac1 chromosome 7, mJacJac1.mat.Y.cur	119255840	119257057	1.46e-11	201	415	21.205	N/A
QNS29663.1	9	398	NT_176404	Cavia porcellus	Cavia porcellus strain inbred line 2N unplaced genomic scaffold, Cavpor3.0 supercont2_15	41155429	41156637	1.47e-11	201	412	22.573	N/A
QNS29663.1	6	398	NT_176404	Cavia porcellus	Cavia porcellus strain inbred line 2N unplaced genomic scaffold, Cavpor3.0 supercont2_15	41131430	41130213	7.60e-11	195	415	21.687	N/A
QNS29663.1	9	398	NC_033661	Microcebus murinus	Microcebus murinus isolate mixed chromosome 2, Mmur_3.0	123767866	123769074	1.47e-11	201	413	22.760	N/A
QNS29663.1	1	398	NW_025799647	Equus quagga	Equus quagga isolate Etosha38 unplaced genomic scaffold, UCLA_HA_Equagga_1.0 220_RagTag	5076776	5075538	1.50e-11	201	422	21.090	N/A
QNS29663.1	9	398	NW_025335761	Varanus komodoensis	Varanus komodoensis strain SLA01 unplaced genomic scaffold, ASM479886v1 scaffold3	58119711	58118497	1.50e-11	201	415	21.446	N/A
QNS29663.1	1	398	NC_052183	Equus asinus	Equus asinus breed Dezhou chromosome 7, ASM1607732v2	38950991	38952229	1.50e-11	201	422	21.090	N/A
QNS29663.1	9	398	NC_063044	Megalobrama amblycephala	Megalobrama amblycephala isolate DHTTF-2021 linkage group LG1, ASM1881202v1	64676686	64675478	1.53e-11	201	412	21.602	N/A
QNS29663.1	9	398	NC_063044	Megalobrama amblycephala	Megalobrama amblycephala isolate DHTTF-2021 linkage group LG1, ASM1881202v1	55273915	55272707	1.53e-11	201	412	21.602	N/A
QNS29663.1	9	398	NC_063044	Megalobrama amblycephala	Megalobrama amblycephala isolate DHTTF-2021 linkage group LG1, ASM1881202v1	55276594	55277802	1.53e-11	201	412	21.602	N/A
QNS29663.1	9	398	NC_063044	Megalobrama amblycephala	Megalobrama amblycephala isolate DHTTF-2021 linkage group LG1, ASM1881202v1	55281432	55282640	1.53e-11	201	412	21.602	N/A
QNS29663.1	9	398	NC_063044	Megalobrama amblycephala	Megalobrama amblycephala isolate DHTTF-2021 linkage group LG1, ASM1881202v1	64679365	64680573	1.53e-11	201	412	21.602	N/A
QNS29663.1	9	398	NC_063044	Megalobrama amblycephala	Megalobrama amblycephala isolate DHTTF-2021 linkage group LG1, ASM1881202v1	64684195	64685403	1.53e-11	201	412	21.602	N/A
QNS29663.1	9	398	NC_063044	Megalobrama amblycephala	Megalobrama amblycephala isolate DHTTF-2021 linkage group LG1, ASM1881202v1	63248783	63247575	1.04e-10	194	415	22.169	N/A
QNS29663.1	9	249	NC_063044	Megalobrama amblycephala	Megalobrama amblycephala isolate DHTTF-2021 linkage group LG1, ASM1881202v1	64670820	64670119	5.33e-09	180	243	25.103	N/A
QNS29663.1	6	398	NC_056743	Protopterus annectens	Protopterus annectens isolate FY-2018-M chromosome 9.part0, PAN1.0	1357026015	1357027232	1.57e-11	201	415	22.169	N/A
QNS29663.1	1	398	NC_056743	Protopterus annectens	Protopterus annectens isolate FY-2018-M chromosome 9.part0, PAN1.0	629281903	629280671	4.03e-11	198	420	21.667	N/A
QNS29663.1	6	398	NC_062219	Neosciurus carolinensis	Neosciurus carolinensis chromosome 7, mSciCar1.2	122722820	122724037	1.58e-11	201	415	22.651	N/A
QNS29663.1	6	398	NC_062219	Neosciurus carolinensis	Neosciurus carolinensis chromosome 7, mSciCar1.2	122705766	122704549	7.60e-11	195	415	21.687	N/A
QNS29663.1	6	398	NC_062219	Neosciurus carolinensis	Neosciurus carolinensis chromosome 7, mSciCar1.2	122717723	122716506	9.92e-11	194	415	21.687	N/A
QNS29663.1	6	398	NW_025334038	Phyllostomus hastatus	Phyllostomus hastatus isolate PE091 unplaced genomic scaffold, TTU_PhHast_1.1 phas_scaffold_60	17354364	17353147	1.59e-11	201	415	22.410	N/A
QNS29663.1	6	398	NW_025334038	Phyllostomus hastatus	Phyllostomus hastatus isolate PE091 unplaced genomic scaffold, TTU_PhHast_1.1 phas_scaffold_60	17356801	17358018	8.87e-11	195	415	21.687	N/A
QNS29663.1	9	398	NW_022611662	Hylobates moloch	Hylobates moloch isolate HMO894 unplaced genomic scaffold, HMol_V2 SCAF_00020	30260549	30259341	1.59e-11	201	412	22.816	N/A
QNS29663.1	9	398	NW_022611662	Hylobates moloch	Hylobates moloch isolate HMO894 unplaced genomic scaffold, HMol_V2 SCAF_00020	30264460	30265668	1.59e-10	193	412	21.602	N/A
QNS29663.1	8	398	NW_022611662	Hylobates moloch	Hylobates moloch isolate HMO894 unplaced genomic scaffold, HMol_V2 SCAF_00020	30277276	30278487	5.51e-10	188	413	21.550	N/A
QNS29663.1	9	398	NW_022103915	Echinops telfairi	Echinops telfairi isolate 266 unplaced genomic scaffold, ASM31398v2 ScPeMD7_18;HRSCAF=68	41520260	41519046	1.59e-11	201	414	21.739	N/A
QNS29663.1	9	398	NW_020834738	Acinonyx jubatus	Acinonyx jubatus isolate Rico unplaced genomic scaffold, Aci_jub_2 Primary Assembly Aci_jub_2_ph1_scaffold12	119326074	119327282	1.59e-11	201	414	22.705	N/A
QNS29663.1	6	398	NC_040906	Phyllostomus discolor	Phyllostomus discolor isolate MPI-MPIP mPhyDis1 chromosome 4, mPhyDis1.pri.v3	104610263	104609046	1.59e-11	201	415	22.410	N/A
QNS29663.1	6	398	NC_040906	Phyllostomus discolor	Phyllostomus discolor isolate MPI-MPIP mPhyDis1 chromosome 4, mPhyDis1.pri.v3	104613004	104614221	8.57e-11	195	415	21.687	N/A
QNS29663.1	9	391	NW_006797481	Lipotes vexillifer	Lipotes vexillifer unplaced genomic scaffold, Lipotes_vexillifer_v1 scaffold240	7193344	7192163	1.62e-11	201	413	25.182	N/A
QNS29663.1	9	398	NW_022631304	Lontra canadensis	Lontra canadensis isolate GAN:19392208 unplaced genomic scaffold, GSC_riverotter_1.0 scaffold310	153558	154766	1.64e-11	201	432	21.991	N/A
QNS29663.1	1	398	NW_023576480	Artibeus jamaicensis	Artibeus jamaicensis isolate 1a unplaced genomic scaffold, WHU_Ajam_v2 fragScaff_scaffold_497	3145085	3143847	1.65e-11	201	423	21.749	N/A
QNS29663.1	9	398	NW_004545910	Sorex araneus	Sorex araneus isolate GB8-d unplaced genomic scaffold, SorAra2.0 scaffold00055	9424576	9423362	1.66e-11	201	414	21.739	N/A
QNS29663.1	1	398	NW_021605474	Grammomys surdaster	Grammomys surdaster isolate TR1022 unplaced genomic scaffold, NIH_TR_1.0 1055	269859	268624	1.67e-11	201	421	23.040	N/A
QNS29663.1	1	398	NW_021605474	Grammomys surdaster	Grammomys surdaster isolate TR1022 unplaced genomic scaffold, NIH_TR_1.0 1055	274816	276045	7.20e-11	196	421	23.040	N/A
QNS29663.1	1	398	NW_021605474	Grammomys surdaster	Grammomys surdaster isolate TR1022 unplaced genomic scaffold, NIH_TR_1.0 1055	286698	287927	7.52e-11	195	421	23.040	N/A
QNS29663.1	9	446	NW_019715654	Paramormyrops kingsleyae	Paramormyrops kingsleyae isolate PKING1 ecotype Bambomo Creek, P0-Absent unplaced genomic scaffold, PKINGS_0.1 Scaffold48	2146531	2145182	1.68e-11	201	473	24.101	N/A
QNS29663.1	1	398	NC_047677	Arvicanthis niloticus	Arvicanthis niloticus isolate mArvNil1 chromosome 20, mArvNil1.pat.X	49535417	49536652	1.68e-11	201	421	23.040	N/A
QNS29663.1	1	398	NC_047677	Arvicanthis niloticus	Arvicanthis niloticus isolate mArvNil1 chromosome 20, mArvNil1.pat.X	49331716	49330487	8.65e-11	195	421	22.803	N/A
QNS29663.1	1	398	NC_047677	Arvicanthis niloticus	Arvicanthis niloticus isolate mArvNil1 chromosome 20, mArvNil1.pat.X	49318615	49317386	1.04e-10	194	421	22.803	N/A
QNS29663.1	1	398	NC_047677	Arvicanthis niloticus	Arvicanthis niloticus isolate mArvNil1 chromosome 20, mArvNil1.pat.X	49530263	49529034	2.00e-10	192	421	22.803	N/A
QNS29663.1	1	446	NC_053396	Bufo bufo	Bufo bufo chromosome 8, aBufBuf1.1	199599000	199600373	1.69e-11	201	479	22.338	N/A
QNS29663.1	1	446	NC_053396	Bufo bufo	Bufo bufo chromosome 8, aBufBuf1.1	199703103	199701730	3.57e-11	198	479	22.129	N/A
QNS29663.1	1	446	NC_053396	Bufo bufo	Bufo bufo chromosome 8, aBufBuf1.1	199680410	199679037	4.47e-11	197	479	22.338	N/A
QNS29663.1	9	398	NW_018339076	Odocoileus virginianus texanus	Odocoileus virginianus texanus isolate animal Pink-7 unplaced genomic scaffold, Ovir.te_1.0 scaffold561	925464	924256	1.70e-11	201	412	21.845	N/A
QNS29663.1	1	398	NW_007674901	Equus przewalskii	Equus przewalskii isolate Burgud unplaced genomic scaffold, Burgud scaffold1888	158833	157595	1.72e-11	201	422	21.090	N/A
QNS29663.1	9	398	NW_024040041	Micropterus salmoides	Micropterus salmoides isolate LMB-PRFRI ecotype aquatic unplaced genomic scaffold, ASM1485139v1 Ms_hic_scaffold_10	32964322	32963114	1.72e-11	201	413	21.550	N/A
QNS29663.1	9	398	NW_024040041	Micropterus salmoides	Micropterus salmoides isolate LMB-PRFRI ecotype aquatic unplaced genomic scaffold, ASM1485139v1 Ms_hic_scaffold_10	32855342	32856550	1.84e-11	201	414	21.981	N/A
QNS29663.1	9	398	NW_024040041	Micropterus salmoides	Micropterus salmoides isolate LMB-PRFRI ecotype aquatic unplaced genomic scaffold, ASM1485139v1 Ms_hic_scaffold_10	32840047	32838839	1.86e-11	200	414	21.981	N/A
QNS29663.1	9	398	NW_024040041	Micropterus salmoides	Micropterus salmoides isolate LMB-PRFRI ecotype aquatic unplaced genomic scaffold, ASM1485139v1 Ms_hic_scaffold_10	32966104	32967312	4.13e-11	198	414	21.739	N/A
QNS29663.1	9	398	NW_024466403	Ochotona curzoniae	Ochotona curzoniae isolate NIBS_2020 unplaced genomic scaffold, NIBS_Ocur_1.0 contig_4862	18973	20181	1.75e-11	201	412	22.087	N/A
QNS29663.1	1	398	NC_009167	Equus caballus	Equus caballus isolate Twilight breed thoroughbred chromosome 24, EquCab3.0	11195909	11197147	1.75e-11	201	422	21.090	N/A
QNS29663.1	9	398	NC_041337	Perca flavescens	Perca flavescens isolate YP-PL-M2 chromosome 7, PFLA_1.0	20906027	20904819	1.78e-11	201	416	22.837	N/A
QNS29663.1	9	398	NW_022134863	Globicephala melas	Globicephala melas isolate X-22926-18 unplaced genomic scaffold, ASM654740v1 scaffold10	37867570	37868784	1.81e-11	201	416	22.596	N/A
QNS29663.1	9	398	NW_020837954	Lagenorhynchus obliquidens	Lagenorhynchus obliquidens isolate GAN/ISIS:26980383/991018 unplaced genomic scaffold, ASM367639v1 scaffold10	37982116	37983330	1.81e-11	201	416	22.596	N/A
QNS29663.1	9	398	NC_047035	Tursiops truncatus	Tursiops truncatus isolate mTurTru1 chromosome 2, mTurTru1.mat.Y	37129059	37127845	1.81e-11	201	416	22.596	N/A
QNS29663.1	9	398	NC_064560	Orcinus orca	Orcinus orca chromosome 2, mOrcOrc1.1	164655865	164657079	1.81e-11	201	416	22.596	N/A
QNS29663.1	6	398	NW_023425402	Molossus molossus	Molossus molossus isolate mMolMol1 unplaced genomic scaffold, mMolMol1.p scaffold_m16_p_8	2782608	2781391	1.84e-11	201	415	22.410	N/A
QNS29663.1	6	398	NW_023425402	Molossus molossus	Molossus molossus isolate mMolMol1 unplaced genomic scaffold, mMolMol1.p scaffold_m16_p_8	2784708	2785925	2.40e-10	191	434	22.350	N/A
QNS29663.1	6	398	NW_023425402	Molossus molossus	Molossus molossus isolate mMolMol1 unplaced genomic scaffold, mMolMol1.p scaffold_m16_p_8	2795527	2796744	2.40e-10	191	434	22.350	N/A
QNS29663.1	9	398	NW_017367085	Lates calcarifer	Lates calcarifer isolate ASB-BC8 unplaced genomic scaffold, ASM164080v1 unitig_5750_quiver	1639904	1641112	1.88e-11	200	413	22.760	N/A
QNS29663.1	9	398	NW_006921881	Orycteropus afer afer	Orycteropus afer afer isolate SDZICR_OR568_19922 unplaced genomic scaffold, OryAfe1.0 scaffold00294	1150719	1151927	1.88e-11	200	412	22.573	N/A
QNS29663.1	6	398	NW_024870762	Dipodomys spectabilis	Dipodomys spectabilis isolate Male_0828 unplaced genomic scaffold, ASM1905484v1 ptg000085l	5264875	5263634	1.89e-11	200	423	21.749	N/A
QNS29663.1	2	398	NW_024870762	Dipodomys spectabilis	Dipodomys spectabilis isolate Male_0828 unplaced genomic scaffold, ASM1905484v1 ptg000085l	5271483	5272712	2.06e-11	200	419	22.673	N/A
QNS29663.1	9	398	NC_053116	Perca fluviatilis	Perca fluviatilis chromosome 5, GENO_Pfluv_1.0	23001607	23000399	1.92e-11	200	416	22.837	N/A
QNS29663.1	9	398	NW_007727241	Galeopterus variegatus	Galeopterus variegatus unplaced genomic scaffold, G_variegatus-3.0.2 Scaffold1130	216142	217350	1.94e-11	200	412	23.301	N/A
QNS29663.1	6	398	NW_007727241	Galeopterus variegatus	Galeopterus variegatus unplaced genomic scaffold, G_variegatus-3.0.2 Scaffold1130	213917	212700	1.36e-10	193	415	21.687	N/A
QNS29663.1	9	398	NC_062532	Tachysurus fulvidraco	Tachysurus fulvidraco isolate hzauxx_2018 chromosome 15, HZAU_PFXX_2.0	18175913	18177121	1.97e-11	200	412	22.087	N/A
QNS29663.1	9	398	NC_062532	Tachysurus fulvidraco	Tachysurus fulvidraco isolate hzauxx_2018 chromosome 15, HZAU_PFXX_2.0	18170681	18171889	2.08e-11	200	412	21.845	N/A
QNS29663.1	9	398	NC_062532	Tachysurus fulvidraco	Tachysurus fulvidraco isolate hzauxx_2018 chromosome 15, HZAU_PFXX_2.0	18160374	18159166	2.78e-11	199	412	21.602	N/A
QNS29663.1	9	398	NC_062532	Tachysurus fulvidraco	Tachysurus fulvidraco isolate hzauxx_2018 chromosome 15, HZAU_PFXX_2.0	18146697	18145489	3.01e-11	199	412	21.602	N/A
QNS29663.1	9	398	NC_062532	Tachysurus fulvidraco	Tachysurus fulvidraco isolate hzauxx_2018 chromosome 15, HZAU_PFXX_2.0	18151765	18150557	3.11e-11	199	412	21.602	N/A
QNS29663.1	9	398	NW_024081455	Hyaena hyaena	Hyaena hyaena isolate Hyena2069 unplaced genomic scaffold, ASM300989v1 scaffold_830	427199	428407	1.99e-11	200	412	22.816	N/A
QNS29663.1	9	398	NW_024081455	Hyaena hyaena	Hyaena hyaena isolate Hyena2069 unplaced genomic scaffold, ASM300989v1 scaffold_830	425041	423833	1.62e-10	193	412	21.602	N/A
QNS29663.1	9	398	NW_024081455	Hyaena hyaena	Hyaena hyaena isolate Hyena2069 unplaced genomic scaffold, ASM300989v1 scaffold_830	414360	413152	1.62e-10	193	412	21.602	N/A
QNS29663.1	9	398	NW_018356146	Boleophthalmus pectinirostris	Boleophthalmus pectinirostris unplaced genomic scaffold, BP.fa scaffold4	4422621	4423829	1.99e-11	200	413	23.002	N/A
QNS29663.1	9	398	NC_057834	Cervus elaphus	Cervus elaphus chromosome 20, mCerEla1.1	31263685	31262477	2.01e-11	200	412	21.845	N/A
QNS29663.1	9	398	NC_057387	Cervus canadensis	Cervus canadensis isolate Bull #8, Minnesota chromosome 2, ASM1932006v1	7408975	7407767	2.04e-11	200	412	21.845	N/A
QNS29663.1	1	398	NW_012267218	Dipodomys ordii	Dipodomys ordii isolate 6190 unplaced genomic scaffold, Dord_2.0 Scaffold2	31062926	31061688	2.06e-11	200	422	21.564	N/A
QNS29663.1	9	398	NC_054885	Cheilinus undulatus	Cheilinus undulatus linkage group 21, ASM1832078v1	14733646	14732438	2.06e-11	200	415	22.169	N/A
QNS29663.1	9	398	NC_054885	Cheilinus undulatus	Cheilinus undulatus linkage group 21, ASM1832078v1	14639175	14640383	2.67e-11	199	415	22.169	N/A
QNS29663.1	9	249	NC_054885	Cheilinus undulatus	Cheilinus undulatus linkage group 21, ASM1832078v1	14736387	14737088	5.60e-08	171	246	25.610	N/A
QNS29663.1	9	398	NC_051274	Sebastes umbrosus	Sebastes umbrosus isolate fSebUmb1 chromosome 6, fSebUmb1.pri	24503381	24502173	2.08e-11	200	413	22.518	N/A
QNS29663.1	1	398	NW_022196909	Mastomys coucha	Mastomys coucha isolate ucsf_1 unplaced genomic scaffold, UCSF_Mcou_1 pScaffold3	49673424	49674659	2.08e-11	200	421	23.040	N/A
QNS29663.1	1	398	NW_022196909	Mastomys coucha	Mastomys coucha isolate ucsf_1 unplaced genomic scaffold, UCSF_Mcou_1 pScaffold3	49653770	49652541	8.95e-11	195	421	22.803	N/A
QNS29663.1	1	398	NW_022135088	Globicephala melas	Globicephala melas isolate X-22926-18 unplaced genomic scaffold, ASM654740v1 scaffold235	339732	340967	2.09e-11	200	421	23.040	N/A
QNS29663.1	1	398	NW_024870750	Dipodomys spectabilis	Dipodomys spectabilis isolate Male_0828 unplaced genomic scaffold, ASM1905484v1 ptg000073l	8410441	8411679	2.12e-11	200	422	21.564	N/A
QNS29663.1	1	398	NW_020716642	Notechis scutatus	Notechis scutatus unplaced genomic scaffold, TS10Xv2-PRI ULFQ01000032.1	3715169	3713931	2.12e-11	200	424	21.698	N/A
QNS29663.1	2	398	NC_053222	Gasterosteus aculeatus aculeatus	Gasterosteus aculeatus aculeatus strain Lake Benthic chromosome 11, GAculeatus_UGA_version5	13444362	13445591	2.12e-11	200	420	21.905	N/A
QNS29663.1	2	398	NC_053222	Gasterosteus aculeatus aculeatus	Gasterosteus aculeatus aculeatus strain Lake Benthic chromosome 11, GAculeatus_UGA_version5	13448714	13449943	2.12e-11	200	420	21.905	N/A
QNS29663.1	2	398	NC_053222	Gasterosteus aculeatus aculeatus	Gasterosteus aculeatus aculeatus strain Lake Benthic chromosome 11, GAculeatus_UGA_version5	13453386	13454615	2.12e-11	200	420	21.905	N/A
QNS29663.1	2	398	NC_053222	Gasterosteus aculeatus aculeatus	Gasterosteus aculeatus aculeatus strain Lake Benthic chromosome 11, GAculeatus_UGA_version5	13458062	13459291	2.12e-11	200	420	21.905	N/A
QNS29663.1	9	398	NW_024100939	Saimiri boliviensis boliviensis	Saimiri boliviensis boliviensis isolate 100643 breed Bolivian squirrel monkey unplaced genomic scaffold, BCM_Sbol_2.0 Super-Scaffold_100027	11545526	11546734	2.12e-11	200	413	22.276	N/A
QNS29663.1	8	446	NW_018508880	Aotus nancymaae	Aotus nancymaae isolate 86115 unplaced genomic scaffold, Anan_2.0 Scaffold601.5	388397	389749	2.15e-11	200	470	23.617	N/A
QNS29663.1	9	398	NW_018508880	Aotus nancymaae	Aotus nancymaae isolate 86115 unplaced genomic scaffold, Anan_2.0 Scaffold601.5	384470	383262	1.46e-10	193	412	21.602	N/A
QNS29663.1	9	398	NW_018508880	Aotus nancymaae	Aotus nancymaae isolate 86115 unplaced genomic scaffold, Anan_2.0 Scaffold601.5	372641	371433	1.67e-10	192	412	21.602	N/A
QNS29663.1	9	398	NW_025814878	Lynx rufus	Lynx rufus isolate CCGP_SWC_20201006 ecotype Redwood Valley unplaced genomic scaffold, mLynRuf1.p SCAF_6	115752055	115753263	2.19e-11	200	412	22.573	N/A
QNS29663.1	9	398	NW_025814878	Lynx rufus	Lynx rufus isolate CCGP_SWC_20201006 ecotype Redwood Valley unplaced genomic scaffold, mLynRuf1.p SCAF_6	115749853	115748645	2.32e-10	191	412	21.602	N/A
QNS29663.1	9	398	NW_025814878	Lynx rufus	Lynx rufus isolate CCGP_SWC_20201006 ecotype Redwood Valley unplaced genomic scaffold, mLynRuf1.p SCAF_6	115739245	115738037	2.32e-10	191	412	21.602	N/A
QNS29663.1	1	398	NW_023601104	Talpa occidentalis	Talpa occidentalis isolate TD23 unplaced genomic scaffold, MPIMG_talOcc4 talOcc4.11	71806958	71808196	2.23e-11	200	422	21.564	N/A
QNS29663.1	9	446	NW_026042349	Brienomyrus brachyistius	Brienomyrus brachyistius isolate T26 unplaced genomic scaffold, BBRACH_0.4 scaffold74	1034020	1035369	2.24e-11	200	472	22.669	N/A
QNS29663.1	6	398	NW_004567156	Condylura cristata	Condylura cristata isolate star-nosed mole 26May11 unplaced genomic scaffold, ConCri1.0 scaffold00055	1159223	1160440	2.26e-11	200	416	23.077	N/A
QNS29663.1	9	398	NW_004567156	Condylura cristata	Condylura cristata isolate star-nosed mole 26May11 unplaced genomic scaffold, ConCri1.0 scaffold00055	1141924	1140716	5.30e-11	197	412	22.330	N/A
QNS29663.1	1	398	NC_050460	Onychomys torridus	Onychomys torridus chromosome 18, mOncTor1.1	66372259	66373494	2.27e-11	200	421	23.040	N/A
QNS29663.1	6	398	NC_050460	Onychomys torridus	Onychomys torridus chromosome 18, mOncTor1.1	66355356	66354136	4.24e-11	197	416	22.115	N/A
QNS29663.1	6	398	NC_050460	Onychomys torridus	Onychomys torridus chromosome 18, mOncTor1.1	66367840	66366620	7.10e-11	196	416	21.875	N/A
QNS29663.1	9	398	NC_062282	Lutra lutra	Lutra lutra chromosome 5, mLutLut1.2	155378937	155377729	2.27e-11	200	433	22.402	N/A
QNS29663.1	1	398	NW_006399934	Elephantulus edwardii	Elephantulus edwardii isolate Elephantulus edwardi_28Jun2011 unplaced genomic scaffold, EleEdw1.0 scaffold00184	1923726	1922497	2.29e-11	200	420	22.143	N/A
QNS29663.1	1	398	NW_006399934	Elephantulus edwardii	Elephantulus edwardii isolate Elephantulus edwardi_28Jun2011 unplaced genomic scaffold, EleEdw1.0 scaffold00184	1954598	1953369	2.43e-11	200	420	22.143	N/A
QNS29663.1	9	398	NW_006399934	Elephantulus edwardii	Elephantulus edwardii isolate Elephantulus edwardi_28Jun2011 unplaced genomic scaffold, EleEdw1.0 scaffold00184	1955948	1957156	1.70e-10	192	414	21.981	N/A
QNS29663.1	9	398	NW_020998703	Eumetopias jubatus	Eumetopias jubatus isolate GAN:26980396 unplaced genomic scaffold, ASM402803v1 scaffold97	8696028	8697236	2.31e-11	200	412	22.573	N/A
QNS29663.1	9	398	NW_020313370	Callorhinus ursinus	Callorhinus ursinus isolate GAN/ISIS: 27379988/994484 unplaced genomic scaffold, ASM326570v1 scaffold654	8852335	8853543	2.31e-11	200	412	22.573	N/A
QNS29663.1	9	398	NC_043706	Suricata suricatta	Suricata suricatta isolate VVHF042 chromosome 7, meerkat_22Aug2017_6uvM2_HiC	29693819	29692611	2.31e-11	200	412	22.816	N/A
QNS29663.1	9	398	NC_043706	Suricata suricatta	Suricata suricatta isolate VVHF042 chromosome 7, meerkat_22Aug2017_6uvM2_HiC	29704732	29705940	1.42e-10	193	412	21.602	N/A
QNS29663.1	9	398	NC_043706	Suricata suricatta	Suricata suricatta isolate VVHF042 chromosome 7, meerkat_22Aug2017_6uvM2_HiC	79228489	79229697	3.00e-08	174	418	22.727	N/A
QNS29663.1	9	398	NC_045601	Zalophus californianus	Zalophus californianus isolate mZalCal1 chromosome 7, mZalCal1.pri.v2	118337310	118338518	2.31e-11	200	412	22.573	N/A
QNS29663.1	9	398	NC_045601	Zalophus californianus	Zalophus californianus isolate mZalCal1 chromosome 7, mZalCal1.pri.v2	118325056	118323848	1.48e-10	193	412	21.602	N/A
QNS29663.1	9	398	NC_045601	Zalophus californianus	Zalophus californianus isolate mZalCal1 chromosome 7, mZalCal1.pri.v2	118335313	118334105	2.40e-10	191	412	21.602	N/A
QNS29663.1	9	398	NC_047530	Melopsittacus undulatus	Melopsittacus undulatus isolate bMelUnd1 chromosome 4, bMelUnd1.mat.Z	19565229	19566443	2.35e-11	200	416	21.875	N/A
QNS29663.1	9	398	NC_051437	Kryptolebias marmoratus	Kryptolebias marmoratus isolate JLee-2015 linkage group LG8, ASM164957v2	18968396	18967188	2.39e-11	200	413	23.002	N/A
QNS29663.1	9	398	NC_062565	Prionailurus viverrinus	Prionailurus viverrinus isolate Anna chromosome B2, UM_Priviv_1.0	30471310	30470102	2.39e-11	200	412	22.573	N/A
QNS29663.1	9	398	NC_062565	Prionailurus viverrinus	Prionailurus viverrinus isolate Anna chromosome B2, UM_Priviv_1.0	30473481	30474689	2.44e-10	191	412	21.602	N/A
QNS29663.1	9	398	NC_062565	Prionailurus viverrinus	Prionailurus viverrinus isolate Anna chromosome B2, UM_Priviv_1.0	30484020	30485228	2.44e-10	191	412	21.602	N/A
QNS29663.1	1	398	NW_020769318	Pseudonaja textilis	Pseudonaja textilis unplaced genomic scaffold, EBS10Xv2-PRI ULFR01000011.1	6505051	6503813	2.41e-11	200	424	21.698	N/A
QNS29663.1	9	398	NW_017714221	Alligator mississippiensis	Alligator mississippiensis isolate KSC_2009_1 unplaced genomic scaffold, ASM28112v4	5385141	5386355	2.45e-11	199	415	21.928	N/A
QNS29663.1	9	398	NC_056664	Panthera tigris	Panthera tigris isolate Pti1 chromosome B2, P.tigris_Pti1_mat1.1	30609854	30608646	2.45e-11	199	412	22.573	N/A
QNS29663.1	9	398	NC_056664	Panthera tigris	Panthera tigris isolate Pti1 chromosome B2, P.tigris_Pti1_mat1.1	30622376	30623584	2.68e-10	191	412	21.602	N/A
QNS29663.1	9	398	NW_004451238	Odobenus rosmarus divergens	Odobenus rosmarus divergens isolate Ivan unplaced genomic scaffold, Oros_1.0 Scaffold975	291742	290534	2.47e-11	199	412	22.573	N/A
QNS29663.1	9	398	NW_004451238	Odobenus rosmarus divergens	Odobenus rosmarus divergens isolate Ivan unplaced genomic scaffold, Oros_1.0 Scaffold975	293647	294855	1.63e-10	193	412	21.602	N/A
QNS29663.1	9	398	NC_048400	Callithrix jacchus	Callithrix jacchus strain cj1700 chromosome 18, Callithrix_jacchus_cj1700_1.1	15048465	15049673	2.47e-11	199	413	22.276	N/A
QNS29663.1	9	398	NW_026057580	Panthera uncia	Panthera uncia isolate 11264 chromosome B2 unlocalized genomic scaffold, Puncia_PCG_1.0 HiC_scaffold_24	10410837	10412045	2.49e-11	199	412	22.573	N/A
QNS29663.1	9	398	NC_056683	Panthera leo	Panthera leo isolate Ple1 chromosome B2, P.leo_Ple1_pat1.1	30487809	30486601	2.49e-11	199	412	22.573	N/A
QNS29663.1	9	398	NC_056683	Panthera leo	Panthera leo isolate Ple1 chromosome B2, P.leo_Ple1_pat1.1	30489985	30491193	2.68e-10	191	412	21.602	N/A
QNS29663.1	9	398	NC_056683	Panthera leo	Panthera leo isolate Ple1 chromosome B2, P.leo_Ple1_pat1.1	30500333	30501541	2.68e-10	191	412	21.602	N/A
QNS29663.1	9	398	NC_046616	Anabas testudineus	Anabas testudineus chromosome 7, fAnaTes1.2	11757105	11758313	2.51e-11	199	413	22.518	N/A
QNS29663.1	9	398	NC_057406	Cervus canadensis	Cervus canadensis isolate Bull #8, Minnesota chromosome 21, ASM1932006v1	52806113	52807321	2.56e-11	199	432	22.454	N/A
QNS29663.1	1	398	NC_057862	Dromiciops gliroides	Dromiciops gliroides isolate mDroGli1 chromosome 2, mDroGli1.pri	254598816	254600054	2.56e-11	199	423	22.222	N/A
QNS29663.1	9	398	NW_024349566	Pteropus giganteus	Pteropus giganteus unplaced genomic scaffold, Ma_sr-lr_union100	493170	494378	2.57e-11	199	412	22.573	N/A
QNS29663.1	6	398	NW_024349566	Pteropus giganteus	Pteropus giganteus unplaced genomic scaffold, Ma_sr-lr_union100	491227	490010	4.74e-11	197	415	21.928	N/A
QNS29663.1	6	398	NW_024349566	Pteropus giganteus	Pteropus giganteus unplaced genomic scaffold, Ma_sr-lr_union100	480944	479727	4.74e-11	197	415	21.928	N/A
QNS29663.1	6	398	NW_021964197	Vicugna pacos	Vicugna pacos isolate Carlotta (AHFN-0088) chromosome 20 unlocalized genomic scaffold, VicPac3.1 ScfyRBE_77293;HRSCAF=79186	20591585	20590368	2.58e-11	199	415	22.651	N/A
QNS29663.1	6	398	NC_045715	Camelus ferus	Camelus ferus isolate YT-003-E chromosome 20, BCGSAC_Cfer_1.0	20799793	20798576	2.58e-11	199	415	22.651	N/A
QNS29663.1	1	398	NC_045715	Camelus ferus	Camelus ferus isolate YT-003-E chromosome 20, BCGSAC_Cfer_1.0	20811792	20813021	1.22e-10	194	420	21.905	N/A
QNS29663.1	1	398	NC_045715	Camelus ferus	Camelus ferus isolate YT-003-E chromosome 20, BCGSAC_Cfer_1.0	20801747	20802976	2.02e-10	192	420	21.905	N/A
QNS29663.1	6	398	NC_044530	Camelus dromedarius	Camelus dromedarius isolate Drom800 breed African chromosome 20, CamDro3	22268903	22270120	2.58e-11	199	415	22.651	N/A
QNS29663.1	1	249	NC_044530	Camelus dromedarius	Camelus dromedarius isolate Drom800 breed African chromosome 20, CamDro3	22255041	22254319	5.07e-07	163	251	24.701	N/A
QNS29663.1	1	398	NC_000083	Mus musculus	Mus musculus strain C57BL/6J chromosome 17, GRCm39	35195963	35197198	2.58e-11	199	421	23.040	N/A
QNS29663.1	1	398	NC_000083	Mus musculus	Mus musculus strain C57BL/6J chromosome 17, GRCm39	35177983	35176754	4.82e-11	197	420	22.143	N/A
QNS29663.1	1	398	NC_000083	Mus musculus	Mus musculus strain C57BL/6J chromosome 17, GRCm39	35190901	35189672	5.30e-11	197	421	22.803	N/A
QNS29663.1	8	398	NC_050193	Sander lucioperca	Sander lucioperca isolate FBNREF2018 chromosome 21, SLUC_FBN_1.2	20010496	20009285	2.62e-11	199	415	22.651	N/A
# TBLASTN 2.13.0+
# Query: QNN88894.1 |p28|Strawberry pallidosis-associated virus|Crinivirus|Closteroviridae|Fragaria x ananassa|China|China|2017-04-04|2020-09-08T00:00:00Z|p28 [Strawberry pallidosis-associated virus]
# Database: ref_euk_rep_genomes
# 0 hits found
# TBLASTN 2.13.0+
# Query: QHB15122.1 |minor coat protein|Lettuce chlorosis virus|Crinivirus|Closteroviridae|Carica papaya|Mexico|Mexico|2014-09-23|2020-01-08T00:00:00Z|minor coat protein [Lettuce chlorosis virus]
# Database: ref_euk_rep_genomes
# 0 hits found
# TBLASTN 2.13.0+
# Query: QGU17988.1 |putative heat shock protein 70|Grapevine leafroll-associated virus 3|Ampelovirus|Closteroviridae|Vitis vinifera|China|China|2018-09-15|2019-12-14T00:00:00Z|putative heat shock protein 70 [Grapevine leafroll-associated virus 3]
# Database: ref_euk_rep_genomes
# Fields: query acc., q. start, q. end, subject acc., subject sci name, subject title, s. start, s. end, evalue, score, alignment length, % identity, subject strand
# 1015 hits found
QGU17988.1	3	549	NC_051264	Chelonia mydas	Chelonia mydas isolate rCheMyd1 chromosome 24, rCheMyd1.pri.v2	6172383	6174110	6.62e-15	228	606	25.083	N/A
QGU17988.1	3	549	NC_052646	Mauremys reevesii	Mauremys reevesii isolate NIE-2019 linkage group 24, ASM1616193v1	5782818	5784545	3.23e-14	223	606	24.587	N/A
QGU17988.1	3	459	NC_064494	Caretta caretta	Caretta caretta isolate SJ_126:Eziel1 chromosome 22, GSC_CCare_1.0	12027468	12026035	3.88e-14	222	507	26.430	N/A
QGU17988.1	117	445	NW_005858751	Pelodiscus sinensis	Pelodiscus sinensis isolate Daiwa-1 unplaced genomic scaffold, PelSin_1.0 scaffold20	728122	727052	5.73e-14	221	368	28.804	N/A
QGU17988.1	117	549	NW_005842639	Alligator sinensis	Alligator sinensis unplaced genomic scaffold, ASM45574v1 scaffold735_1	460605	461999	6.48e-14	220	479	25.887	N/A
QGU17988.1	3	549	NC_048321	Trachemys scripta elegans	Trachemys scripta elegans isolate TJP31775 chromosome 24, CAS_Tse_1.0	8416675	8414948	7.26e-14	220	606	25.083	N/A
QGU17988.1	3	463	NW_006781584	Lipotes vexillifer	Lipotes vexillifer unplaced genomic scaffold, Lipotes_vexillifer_v1 scaffold5954	3460	4902	8.15e-14	219	506	25.692	N/A
QGU17988.1	3	518	NC_050091	Dermochelys coriacea	Dermochelys coriacea isolate rDerCor1 chromosome 24, rDerCor1.pri.v4	5794816	5796453	9.67e-14	219	575	25.565	N/A
QGU17988.1	3	544	NW_023507541	Sturnira hondurensis	Sturnira hondurensis isolate 20B ecotype Veracruz unplaced genomic scaffold, WHU_Shon_v2.1 original_scaffold_12233	2196	451	1.58e-13	215	605	26.942	N/A
QGU17988.1	117	549	NW_022643155	Chelonoidis abingdonii	Chelonoidis abingdonii isolate Lonesome George unplaced genomic scaffold, ASM359739v1 Contig290	3280635	3282029	1.81e-13	216	479	25.470	N/A
QGU17988.1	117	549	NC_044345	Gopherus evgoodei	Gopherus evgoodei ecotype Sinaloan lineage chromosome 24, rGopEvg1_v1.p	5855602	5856996	2.47e-13	215	479	25.470	N/A
QGU17988.1	117	549	NC_059088	Mauremys mutica	Mauremys mutica isolate MM-2020 ecotype Southern chromosome 17, ASM2049712v1	24258656	24257262	2.60e-13	215	479	25.052	N/A
QGU17988.1	3	549	NW_024885850	Chrysemys picta bellii	Chrysemys picta bellii isolate RCT428 unplaced genomic scaffold, Chrysemys_picta_BioNano-3.0.4 Scaffold187	2927086	2928813	2.84e-13	215	606	24.752	N/A
QGU17988.1	3	544	NW_023181836	Ailuropoda melanoleuca	Ailuropoda melanoleuca isolate Jingjing unplaced genomic scaffold, ASM200744v2 unplaced-scaffold13199	217	1962	3.26e-13	213	606	26.568	N/A
QGU17988.1	3	524	NC_044049	Gadus morhua	Gadus morhua chromosome 2, gadMor3.0	6646804	6645155	3.56e-13	214	568	25.176	N/A
QGU17988.1	3	538	NC_044049	Gadus morhua	Gadus morhua chromosome 2, gadMor3.0	6420040	6418361	7.71e-12	203	580	25.517	N/A
QGU17988.1	3	445	NC_044049	Gadus morhua	Gadus morhua chromosome 2, gadMor3.0	6563497	6562118	5.53e-11	196	485	27.216	N/A
QGU17988.1	3	524	NC_044049	Gadus morhua	Gadus morhua chromosome 2, gadMor3.0	6297738	6299387	8.44e-11	194	567	24.868	N/A
QGU17988.1	3	445	NC_044049	Gadus morhua	Gadus morhua chromosome 2, gadMor3.0	6557415	6556036	2.03e-10	191	485	27.010	N/A
QGU17988.1	130	378	NC_044049	Gadus morhua	Gadus morhua chromosome 2, gadMor3.0	6005929	6006714	5.26e-08	171	266	29.323	N/A
QGU17988.1	130	254	NC_044049	Gadus morhua	Gadus morhua chromosome 2, gadMor3.0	6586996	6586607	4.33e-07	163	130	38.462	N/A
QGU17988.1	146	424	NC_041327	Podarcis muralis	Podarcis muralis ecotype yellow chromosome 16, PodMur_1.0	5657039	5656134	4.09e-13	214	321	28.349	N/A
QGU17988.1	1	445	NC_041327	Podarcis muralis	Podarcis muralis ecotype yellow chromosome 16, PodMur_1.0	5661283	5659895	5.48e-11	196	502	23.904	N/A
QGU17988.1	3	549	NW_020664578	Terrapene carolina triunguis	Terrapene carolina triunguis isolate 2854851 unplaced genomic scaffold, T_m_triunguis-2.0 Scaffold227	2998868	3000595	6.25e-13	212	608	24.836	N/A
QGU17988.1	117	549	NW_017709556	Alligator mississippiensis	Alligator mississippiensis isolate KSC_2009_1 unplaced genomic scaffold, ASM28112v4	529814	528420	1.08e-12	210	479	26.305	N/A
QGU17988.1	146	463	NW_021788662	Oncorhynchus nerka	Oncorhynchus nerka isolate On170113-E2 unplaced genomic scaffold, Oner_1.0 Un_16368:ARROW:PILON	1857	2858	1.14e-12	208	339	28.614	N/A
QGU17988.1	146	424	NC_046328	Lacerta agilis	Lacerta agilis isolate rLacAgi1 chromosome 17, rLacAgi1.pri	35073149	35074054	1.24e-12	210	330	28.485	N/A
QGU17988.1	1	445	NC_046328	Lacerta agilis	Lacerta agilis isolate rLacAgi1 chromosome 17, rLacAgi1.pri	35069537	35070925	2.95e-10	190	502	24.303	N/A
QGU17988.1	3	445	NC_041403	Erpetoichthys calabaricus	Erpetoichthys calabaricus chromosome 10, fErpCal1.1	165447202	165445826	4.39e-12	205	479	27.349	N/A
QGU17988.1	3	519	NC_041403	Erpetoichthys calabaricus	Erpetoichthys calabaricus chromosome 10, fErpCal1.1	165474866	165476500	6.18e-11	195	573	25.829	N/A
QGU17988.1	3	466	NC_041403	Erpetoichthys calabaricus	Erpetoichthys calabaricus chromosome 10, fErpCal1.1	165466119	165464677	1.34e-09	184	513	26.316	N/A
QGU17988.1	130	466	NC_041403	Erpetoichthys calabaricus	Erpetoichthys calabaricus chromosome 10, fErpCal1.1	165451790	165452860	2.04e-09	183	373	28.150	N/A
QGU17988.1	1	424	NC_044048	Gadus morhua	Gadus morhua chromosome 1, gadMor3.0	11678987	11677662	5.74e-12	204	460	26.957	N/A
QGU17988.1	146	525	NW_019426500	Seriola lalandi dorsalis	Seriola lalandi dorsalis isolate HSWRI2012SDOR001 ecotype SW California unplaced genomic scaffold, Sedor1 jcf7180001955831	1597	365	7.15e-12	201	426	27.700	N/A
QGU17988.1	3	529	NW_019445049	Seriola lalandi dorsalis	Seriola lalandi dorsalis isolate HSWRI2012SDOR001 ecotype SW California unplaced genomic scaffold, Sedor1 jcf7180001974383	2033	369	1.00e-11	200	574	26.829	N/A
QGU17988.1	117	544	NW_012147953	Propithecus coquereli	Propithecus coquereli isolate 6110/MARCELLA unplaced genomic scaffold, Pcoq_1.0 Scaffold240	1089420	1088014	1.03e-11	202	478	26.360	N/A
QGU17988.1	1	519	NC_007119	Danio rerio	Danio rerio strain Tuebingen chromosome 8, GRCz11 Primary Assembly	24970005	24968365	1.58e-11	200	567	25.926	N/A
QGU17988.1	3	519	NC_007119	Danio rerio	Danio rerio strain Tuebingen chromosome 8, GRCz11 Primary Assembly	4798755	4800389	2.22e-10	191	567	25.573	N/A
QGU17988.1	3	445	NC_053163	Polypterus senegalus	Polypterus senegalus isolate Bchr_013 chromosome 10, ASM1683550v1	170096238	170097614	1.58e-11	200	479	27.140	N/A
QGU17988.1	3	445	NC_053163	Polypterus senegalus	Polypterus senegalus isolate Bchr_013 chromosome 10, ASM1683550v1	170075529	170076905	2.07e-10	191	477	26.834	N/A
QGU17988.1	3	515	NC_053163	Polypterus senegalus	Polypterus senegalus isolate Bchr_013 chromosome 10, ASM1683550v1	170065309	170063687	4.45e-10	188	566	25.442	N/A
QGU17988.1	3	445	NC_053163	Polypterus senegalus	Polypterus senegalus isolate Bchr_013 chromosome 10, ASM1683550v1	170092749	170091373	1.77e-09	183	484	26.860	N/A
QGU17988.1	1	542	NC_034607	Mus pahari	Mus pahari chromosome 18, PAHARI_EIJ_v1.1	2900875	2902578	1.69e-11	200	591	26.058	N/A
QGU17988.1	146	424	NC_048621	Zootoca vivipara	Zootoca vivipara isolate ELT05324 linkage group LG17, UG_Zviv_1	35294050	35293145	1.81e-11	200	333	27.928	N/A
QGU17988.1	1	445	NC_048621	Zootoca vivipara	Zootoca vivipara isolate ELT05324 linkage group LG17, UG_Zviv_1	35297630	35296242	1.34e-10	193	502	24.502	N/A
QGU17988.1	146	463	NW_024101680	Saimiri boliviensis boliviensis	Saimiri boliviensis boliviensis isolate 100643 breed Bolivian squirrel monkey unplaced genomic scaffold, BCM_Sbol_2.0 scaffold.170_obj	255749	254730	2.12e-11	199	360	30.278	N/A
QGU17988.1	1	519	NC_042633	Rhinatrema bivittatum	Rhinatrema bivittatum chromosome 19, aRhiBiv1.1	28583961	28582321	2.82e-11	198	569	25.308	N/A
QGU17988.1	117	445	NC_042633	Rhinatrema bivittatum	Rhinatrema bivittatum chromosome 19, aRhiBiv1.1	32196691	32195648	1.20e-09	185	357	28.571	N/A
QGU17988.1	146	445	NC_042633	Rhinatrema bivittatum	Rhinatrema bivittatum chromosome 19, aRhiBiv1.1	28587984	28588940	5.74e-09	179	325	27.692	N/A
QGU17988.1	130	538	NC_065523	Epinephelus moara	Epinephelus moara isolate mb chromosome 18, YSFRI_EMoa_1.0	9403972	9402656	3.72e-11	197	449	26.503	N/A
QGU17988.1	130	424	NC_048421	Etheostoma cragini	Etheostoma cragini isolate CJK2018 chromosome 15, CSU_Ecrag_1.0	711130	712077	3.85e-11	197	320	29.063	N/A
QGU17988.1	146	445	NC_047006	Epinephelus lanceolatus	Epinephelus lanceolatus isolate Andai001 chromosome 16, ASM528154v1	12194202	12195158	3.88e-11	197	328	28.049	N/A
QGU17988.1	146	445	NC_047006	Epinephelus lanceolatus	Epinephelus lanceolatus isolate Andai001 chromosome 16, ASM528154v1	12187492	12188448	4.38e-11	197	328	28.049	N/A
QGU17988.1	146	424	NC_047006	Epinephelus lanceolatus	Epinephelus lanceolatus isolate Andai001 chromosome 16, ASM528154v1	12170942	12171841	3.59e-10	189	307	28.013	N/A
QGU17988.1	3	424	NW_024705183	Callorhinchus milii	Callorhinchus milii isolate IMCB2004 unplaced genomic scaffold, IMCB_Cmil_1.0 Scaffold442	18138	19457	4.06e-11	197	455	28.571	N/A
QGU17988.1	3	445	NW_026061190	Syngnathus scovelli	Syngnathus scovelli strain Florida unplaced genomic scaffold, RoL_Ssco_1.1 HiC_scaffold_10	10551686	10553062	4.16e-11	197	479	27.140	N/A
QGU17988.1	3	445	NC_057864	Dromiciops gliroides	Dromiciops gliroides isolate mDroGli1 chromosome 4, mDroGli1.pri	155928129	155926753	4.49e-11	197	482	27.801	N/A
QGU17988.1	117	538	NC_057864	Dromiciops gliroides	Dromiciops gliroides isolate mDroGli1 chromosome 4, mDroGli1.pri	52462969	52464324	2.03e-10	191	469	26.226	N/A
QGU17988.1	3	519	NC_057864	Dromiciops gliroides	Dromiciops gliroides isolate mDroGli1 chromosome 4, mDroGli1.pri	238280208	238281842	2.66e-10	190	571	25.744	N/A
QGU17988.1	117	424	NC_057864	Dromiciops gliroides	Dromiciops gliroides isolate mDroGli1 chromosome 4, mDroGli1.pri	238278436	238277450	5.45e-09	179	336	28.869	N/A
QGU17988.1	117	424	NC_057864	Dromiciops gliroides	Dromiciops gliroides isolate mDroGli1 chromosome 4, mDroGli1.pri	416285183	416284197	4.47e-08	171	336	27.083	N/A
QGU17988.1	117	424	NC_057864	Dromiciops gliroides	Dromiciops gliroides isolate mDroGli1 chromosome 4, mDroGli1.pri	416286291	416287277	6.63e-08	170	336	27.083	N/A
QGU17988.1	146	273	NC_057864	Dromiciops gliroides	Dromiciops gliroides isolate mDroGli1 chromosome 4, mDroGli1.pri	405233426	405233776	1.06e-06	160	129	33.333	N/A
QGU17988.1	3	445	NC_051090	Syngnathus acus	Syngnathus acus chromosome 4, fSynAcu1.2	10464304	10465680	4.77e-11	196	479	26.931	N/A
QGU17988.1	117	549	NW_017728960	Gavialis gangeticus	Gavialis gangeticus isolate Ggan-Ray unplaced genomic scaffold, GavGan_comp1	767260	765866	5.39e-11	196	479	26.096	N/A
QGU17988.1	146	519	NW_024121865	Pimephales promelas	Pimephales promelas strain EPAAWBERC unplaced genomic scaffold, EPA_FHM_2.0 scaf79	1505054	1503840	5.62e-11	196	413	26.392	N/A
QGU17988.1	3	445	NC_047108	Thalassophryne amazonica	Thalassophryne amazonica chromosome 6, fThaAma1.1	60647552	60648928	5.67e-11	196	478	26.778	N/A
QGU17988.1	3	445	NC_047108	Thalassophryne amazonica	Thalassophryne amazonica chromosome 6, fThaAma1.1	60523111	60524487	1.10e-10	193	478	26.569	N/A
QGU17988.1	3	445	NC_047108	Thalassophryne amazonica	Thalassophryne amazonica chromosome 6, fThaAma1.1	60636086	60634710	1.45e-10	192	478	26.569	N/A
QGU17988.1	3	445	NC_047108	Thalassophryne amazonica	Thalassophryne amazonica chromosome 6, fThaAma1.1	60533604	60534980	1.93e-10	191	478	26.987	N/A
QGU17988.1	117	424	NC_047108	Thalassophryne amazonica	Thalassophryne amazonica chromosome 6, fThaAma1.1	60629111	60630097	2.06e-09	183	343	27.697	N/A
QGU17988.1	1	424	NC_047108	Thalassophryne amazonica	Thalassophryne amazonica chromosome 6, fThaAma1.1	60797780	60799105	9.12e-09	177	461	26.464	N/A
QGU17988.1	3	254	NC_047108	Thalassophryne amazonica	Thalassophryne amazonica chromosome 6, fThaAma1.1	60548609	60549370	1.11e-07	168	264	30.682	N/A
QGU17988.1	1	542	NC_056028	Peromyscus maniculatus bairdii	Peromyscus maniculatus bairdii isolate BW chromosome 21, HU_Pman_2.1.3	2685561	2683858	6.03e-11	195	595	25.714	N/A
QGU17988.1	146	519	NC_056028	Peromyscus maniculatus bairdii	Peromyscus maniculatus bairdii isolate BW chromosome 21, HU_Pman_2.1.3	2705637	2706851	2.33e-09	182	421	26.366	N/A
QGU17988.1	146	519	NC_056028	Peromyscus maniculatus bairdii	Peromyscus maniculatus bairdii isolate BW chromosome 21, HU_Pman_2.1.3	2690341	2691555	2.67e-09	182	421	26.366	N/A
QGU17988.1	1	542	NC_051084	Peromyscus leucopus	Peromyscus leucopus breed LL Stock chromosome 16_21, UCI_PerLeu_2.1	7977184	7975481	6.03e-11	195	595	25.714	N/A
QGU17988.1	146	519	NC_051084	Peromyscus leucopus	Peromyscus leucopus breed LL Stock chromosome 16_21, UCI_PerLeu_2.1	7981969	7983183	4.39e-09	180	414	26.087	N/A
QGU17988.1	146	519	NC_051084	Peromyscus leucopus	Peromyscus leucopus breed LL Stock chromosome 16_21, UCI_PerLeu_2.1	7993744	7994958	4.71e-09	180	414	26.087	N/A
QGU17988.1	1	542	NW_022196909	Mastomys coucha	Mastomys coucha isolate ucsf_1 unplaced genomic scaffold, UCSF_Mcou_1 pScaffold3	49673442	49675145	6.35e-11	195	591	26.227	N/A
QGU17988.1	146	519	NW_022196909	Mastomys coucha	Mastomys coucha isolate ucsf_1 unplaced genomic scaffold, UCSF_Mcou_1 pScaffold3	49653332	49652118	4.71e-09	180	414	26.087	N/A
QGU17988.1	3	424	NC_039250	Carassius auratus	Carassius auratus strain Wakin chromosome 8, ASM336829v1	21548339	21549658	6.63e-11	195	458	27.074	N/A
QGU17988.1	3	519	NC_039250	Carassius auratus	Carassius auratus strain Wakin chromosome 8, ASM336829v1	20876682	20875048	1.20e-10	193	566	25.972	N/A
QGU17988.1	1	424	NC_051816	Canis lupus familiaris	Canis lupus familiaris isolate SID07034 breed Labrador retriever chromosome 12, ROS_Cfam_1.0	1426234	1424909	7.41e-11	195	465	27.312	N/A
QGU17988.1	146	445	NC_051816	Canis lupus familiaris	Canis lupus familiaris isolate SID07034 breed Labrador retriever chromosome 12, ROS_Cfam_1.0	1428754	1429710	8.97e-09	177	328	28.049	N/A
QGU17988.1	117	424	NW_003339215	Anolis carolinensis	Anolis carolinensis unplaced genomic scaffold, AnoCar2.0 chrUn0476	273638	274630	7.85e-11	195	337	27.596	N/A
QGU17988.1	1	424	NW_003339215	Anolis carolinensis	Anolis carolinensis unplaced genomic scaffold, AnoCar2.0 chrUn0476	269415	270746	1.05e-10	193	469	24.307	N/A
QGU17988.1	3	424	NW_024543256	Microtus oregoni	Microtus oregoni isolate MIOR12 unplaced genomic scaffold, Mior012 000050F_ref0000143	2669372	2670691	8.01e-11	194	460	27.826	N/A
QGU17988.1	130	519	NW_015539958	Sinocyclocheilus anshuiensis	Sinocyclocheilus anshuiensis isolate Anshui unplaced genomic scaffold, SAMN03320099.WGS_v1.1 scaffold1287	330215	331477	8.07e-11	194	429	26.807	N/A
QGU17988.1	1	542	NC_000083	Mus musculus	Mus musculus strain C57BL/6J chromosome 17, GRCm39	35195981	35197684	8.22e-11	194	591	26.058	N/A
QGU17988.1	146	424	NC_000083	Mus musculus	Mus musculus strain C57BL/6J chromosome 17, GRCm39	35190463	35189564	7.75e-09	178	307	28.339	N/A
QGU17988.1	146	424	NC_000083	Mus musculus	Mus musculus strain C57BL/6J chromosome 17, GRCm39	35177545	35176646	7.82e-09	178	307	28.339	N/A
QGU17988.1	3	445	NC_047095	Geotrypetes seraphini	Geotrypetes seraphini chromosome 12, aGeoSer1.1	118003478	118004854	8.22e-11	194	480	27.500	N/A
QGU17988.1	3	445	NC_047095	Geotrypetes seraphini	Geotrypetes seraphini chromosome 12, aGeoSer1.1	117381885	117380509	5.22e-09	179	484	26.446	N/A
QGU17988.1	3	463	NC_047095	Geotrypetes seraphini	Geotrypetes seraphini chromosome 12, aGeoSer1.1	116429743	116431188	2.81e-08	173	507	26.430	N/A
QGU17988.1	1	542	NC_034586	Mus caroli	Mus caroli chromosome 17, CAROLI_EIJ_v1.1	31719868	31721571	8.51e-11	194	591	26.058	N/A
QGU17988.1	146	424	NC_034586	Mus caroli	Mus caroli chromosome 17, CAROLI_EIJ_v1.1	31700209	31699310	9.69e-09	177	307	28.339	N/A
QGU17988.1	146	424	NC_034586	Mus caroli	Mus caroli chromosome 17, CAROLI_EIJ_v1.1	31714497	31713598	1.04e-08	177	307	28.339	N/A
QGU17988.1	1	542	NC_046171	Rattus rattus	Rattus rattus isolate New Zealand chromosome 18, Rrattus_CSIRO_v1	7572803	7574506	8.58e-11	194	591	26.058	N/A
QGU17988.1	146	424	NC_046171	Rattus rattus	Rattus rattus isolate New Zealand chromosome 18, Rrattus_CSIRO_v1	7553308	7552409	1.02e-08	177	307	28.339	N/A
QGU17988.1	130	411	NC_046171	Rattus rattus	Rattus rattus isolate New Zealand chromosome 18, Rrattus_CSIRO_v1	23069073	23068174	1.37e-06	159	307	29.642	N/A
QGU17988.1	1	542	NC_051355	Rattus norvegicus	Rattus norvegicus strain BN/NHsdMcwi chromosome 20, mRatBN7.2	3851295	3849592	8.58e-11	194	591	26.058	N/A
QGU17988.1	146	519	NC_051355	Rattus norvegicus	Rattus norvegicus strain BN/NHsdMcwi chromosome 20, mRatBN7.2	3856789	3858003	1.06e-08	177	414	25.845	N/A
QGU17988.1	146	437	NC_051355	Rattus norvegicus	Rattus norvegicus strain BN/NHsdMcwi chromosome 20, mRatBN7.2	25046933	25047865	5.08e-08	171	320	27.187	N/A
QGU17988.1	3	445	NC_057863	Dromiciops gliroides	Dromiciops gliroides isolate mDroGli1 chromosome 3, mDroGli1.pri	50398305	50396929	9.12e-11	194	482	27.801	N/A
QGU17988.1	3	445	NC_057863	Dromiciops gliroides	Dromiciops gliroides isolate mDroGli1 chromosome 3, mDroGli1.pri	147898158	147899534	1.61e-09	184	483	27.743	N/A
QGU17988.1	130	244	NC_057863	Dromiciops gliroides	Dromiciops gliroides isolate mDroGli1 chromosome 3, mDroGli1.pri	246988573	246988914	1.61e-09	184	116	42.241	N/A
QGU17988.1	122	273	NC_057863	Dromiciops gliroides	Dromiciops gliroides isolate mDroGli1 chromosome 3, mDroGli1.pri	263218000	263218434	9.94e-06	152	157	33.758	N/A
QGU17988.1	131	244	NC_036905	Pongo abelii	Pongo abelii isolate Susie chromosome 2B, Susie_PABv2	109057204	109057542	9.28e-11	194	115	44.348	N/A
QGU17988.1	146	445	NC_049535	Electrophorus electricus	Electrophorus electricus isolate fEleEle1 chromosome 1, fEleEle1.pri	35735927	35736883	9.85e-11	194	332	27.108	N/A
QGU17988.1	3	424	NC_049535	Electrophorus electricus	Electrophorus electricus isolate fEleEle1 chromosome 1, fEleEle1.pri	33534507	33535826	1.60e-10	192	461	26.247	N/A
QGU17988.1	131	410	NC_049535	Electrophorus electricus	Electrophorus electricus isolate fEleEle1 chromosome 1, fEleEle1.pri	35711534	35712427	1.03e-09	185	309	28.803	N/A
QGU17988.1	130	378	NC_049535	Electrophorus electricus	Electrophorus electricus isolate fEleEle1 chromosome 1, fEleEle1.pri	34719120	34718335	2.62e-09	182	273	30.769	N/A
QGU17988.1	117	445	NC_049535	Electrophorus electricus	Electrophorus electricus isolate fEleEle1 chromosome 1, fEleEle1.pri	33993096	33994139	3.16e-07	164	356	26.685	N/A
QGU17988.1	146	254	NC_049535	Electrophorus electricus	Electrophorus electricus isolate fEleEle1 chromosome 1, fEleEle1.pri	35719703	35720044	9.53e-07	160	114	37.719	N/A
QGU17988.1	1	542	NW_003614548	Cricetulus griseus	Cricetulus griseus unplaced genomic scaffold, CriGri_1.0 scaffold356	364906	366609	9.93e-11	194	591	25.888	N/A
QGU17988.1	146	519	NW_003614548	Cricetulus griseus	Cricetulus griseus unplaced genomic scaffold, CriGri_1.0 scaffold356	345335	344121	2.15e-09	183	414	26.329	N/A
QGU17988.1	146	519	NW_003614548	Cricetulus griseus	Cricetulus griseus unplaced genomic scaffold, CriGri_1.0 scaffold356	359347	358133	2.19e-08	174	414	25.845	N/A
QGU17988.1	1	542	NC_047677	Arvicanthis niloticus	Arvicanthis niloticus isolate mArvNil1 chromosome 20, mArvNil1.pat.X	49535435	49537138	1.03e-10	194	591	26.058	N/A
QGU17988.1	146	519	NC_047677	Arvicanthis niloticus	Arvicanthis niloticus isolate mArvNil1 chromosome 20, mArvNil1.pat.X	49318177	49316963	3.20e-09	181	414	26.329	N/A
QGU17988.1	146	424	NC_047677	Arvicanthis niloticus	Arvicanthis niloticus isolate mArvNil1 chromosome 20, mArvNil1.pat.X	49529825	49528926	3.57e-09	181	307	28.990	N/A
QGU17988.1	146	424	NC_047677	Arvicanthis niloticus	Arvicanthis niloticus isolate mArvNil1 chromosome 20, mArvNil1.pat.X	49331278	49330379	3.57e-09	181	307	28.990	N/A
QGU17988.1	3	424	NW_022298607	Piliocolobus tephrosceles	Piliocolobus tephrosceles isolate RC106 unplaced genomic scaffold, ASM277652v3 unscaffolded_16868	342	1667	1.05e-10	192	459	25.054	N/A
QGU17988.1	1	424	NW_020356441	Vulpes vulpes	Vulpes vulpes strain TameXAggressive cross unplaced genomic scaffold, VulVul2.2 scaffold7	32984367	32983042	1.05e-10	193	465	27.312	N/A
QGU17988.1	146	445	NW_020356441	Vulpes vulpes	Vulpes vulpes strain TameXAggressive cross unplaced genomic scaffold, VulVul2.2 scaffold7	32999290	33000246	7.68e-09	178	328	28.049	N/A
QGU17988.1	146	445	NW_020356441	Vulpes vulpes	Vulpes vulpes strain TameXAggressive cross unplaced genomic scaffold, VulVul2.2 scaffold7	32987136	32988092	9.77e-09	177	328	28.049	N/A
QGU17988.1	1	424	NC_054824	Vulpes lagopus	Vulpes lagopus strain Blue_001 chromosome 1, ASM1834538v1	71809397	71810722	1.05e-10	193	465	27.312	N/A
QGU17988.1	146	445	NC_054824	Vulpes lagopus	Vulpes lagopus strain Blue_001 chromosome 1, ASM1834538v1	71806436	71805480	7.68e-09	178	328	28.049	N/A
QGU17988.1	146	445	NC_054824	Vulpes lagopus	Vulpes lagopus strain Blue_001 chromosome 1, ASM1834538v1	71794380	71793424	7.68e-09	178	328	28.049	N/A
QGU17988.1	1	519	NC_056579	Cyprinus carpio	Cyprinus carpio isolate SPL01 chromosome A8, ASM1834038v1	12250348	12248708	1.06e-10	193	572	25.699	N/A
QGU17988.1	1	542	NW_024429208	Mesocricetus auratus	Mesocricetus auratus isolate SY011 unplaced genomic scaffold, BCM_Maur_2.0 Super-Scaffold_100027	2742596	2744299	1.07e-10	193	595	25.882	N/A
QGU17988.1	146	424	NW_024429208	Mesocricetus auratus	Mesocricetus auratus isolate SY011 unplaced genomic scaffold, BCM_Maur_2.0 Super-Scaffold_100027	2723323	2722424	3.45e-09	181	307	28.990	N/A
QGU17988.1	146	424	NW_024429208	Mesocricetus auratus	Mesocricetus auratus isolate SY011 unplaced genomic scaffold, BCM_Maur_2.0 Super-Scaffold_100027	2736981	2736082	3.51e-09	181	307	28.990	N/A
QGU17988.1	3	433	NC_050576	Trichosurus vulpecula	Trichosurus vulpecula isolate mTriVul1 chromosome 4, mTriVul1.pri	28559094	28557748	1.11e-10	193	467	27.195	N/A
QGU17988.1	117	538	NC_050576	Trichosurus vulpecula	Trichosurus vulpecula isolate mTriVul1 chromosome 4, mTriVul1.pri	53743676	53745031	9.75e-10	185	469	26.439	N/A
QGU17988.1	117	538	NC_050576	Trichosurus vulpecula	Trichosurus vulpecula isolate mTriVul1 chromosome 4, mTriVul1.pri	53750140	53751495	9.75e-10	185	469	26.439	N/A
QGU17988.1	117	445	NC_050576	Trichosurus vulpecula	Trichosurus vulpecula isolate mTriVul1 chromosome 4, mTriVul1.pri	77269345	77268302	1.09e-09	185	364	28.571	N/A
QGU17988.1	146	410	NC_050576	Trichosurus vulpecula	Trichosurus vulpecula isolate mTriVul1 chromosome 4, mTriVul1.pri	238490534	238491382	3.41e-07	164	290	27.241	N/A
QGU17988.1	3	445	NC_050576	Trichosurus vulpecula	Trichosurus vulpecula isolate mTriVul1 chromosome 4, mTriVul1.pri	400352493	400351126	3.75e-07	164	481	26.819	N/A
QGU17988.1	3	424	NC_056604	Cyprinus carpio	Cyprinus carpio isolate SPL01 chromosome B8, ASM1834038v1	12284946	12283627	1.14e-10	193	458	27.293	N/A
QGU17988.1	3	546	NC_053497	Rana temporaria	Rana temporaria chromosome 9, aRanTem1.1	53053391	53051676	1.21e-10	193	603	25.871	N/A
QGU17988.1	3	445	NC_040022	Larimichthys crocea	Larimichthys crocea isolate SSNF chromosome XII, L_crocea_2.0	31485712	31487088	1.22e-10	193	478	26.360	N/A
QGU17988.1	146	424	NC_055965	Alosa sapidissima	Alosa sapidissima isolate fAloSap1 chromosome 9, fAloSap1.pri	5322518	5323417	1.23e-10	193	314	28.662	N/A
QGU17988.1	146	424	NC_055965	Alosa sapidissima	Alosa sapidissima isolate fAloSap1 chromosome 9, fAloSap1.pri	5308239	5307340	3.08e-10	190	314	28.344	N/A
QGU17988.1	3	445	NC_055965	Alosa sapidissima	Alosa sapidissima isolate fAloSap1 chromosome 9, fAloSap1.pri	5317115	5318491	4.69e-10	188	485	26.598	N/A
QGU17988.1	3	424	NC_055965	Alosa sapidissima	Alosa sapidissima isolate fAloSap1 chromosome 9, fAloSap1.pri	5314325	5313006	7.21e-10	186	464	26.724	N/A
QGU17988.1	1	542	NW_021605474	Grammomys surdaster	Grammomys surdaster isolate TR1022 unplaced genomic scaffold, NIH_TR_1.0 1055	269841	268138	1.25e-10	193	591	26.058	N/A
QGU17988.1	146	424	NW_021605474	Grammomys surdaster	Grammomys surdaster isolate TR1022 unplaced genomic scaffold, NIH_TR_1.0 1055	287136	288035	7.86e-09	178	307	28.664	N/A
QGU17988.1	146	424	NW_021605474	Grammomys surdaster	Grammomys surdaster isolate TR1022 unplaced genomic scaffold, NIH_TR_1.0 1055	275254	276153	8.49e-09	178	307	28.664	N/A
QGU17988.1	1	424	NW_023416331	Myotis myotis	Myotis myotis isolate mMyoMyo1 unplaced genomic scaffold, mMyoMyo1.p scaffold_m19_p_26	895104	896429	1.30e-10	193	465	27.097	N/A
QGU17988.1	146	519	NW_023416331	Myotis myotis	Myotis myotis isolate mMyoMyo1 unplaced genomic scaffold, mMyoMyo1.p scaffold_m19_p_26	891621	890407	4.71e-09	180	414	26.087	N/A
QGU17988.1	146	519	NW_023416331	Myotis myotis	Myotis myotis isolate mMyoMyo1 unplaced genomic scaffold, mMyoMyo1.p scaffold_m19_p_26	875735	874521	4.71e-09	180	414	26.087	N/A
QGU17988.1	130	445	NC_064770	Epinephelus fuscoguttatus	Epinephelus fuscoguttatus linkage group LG19, E.fuscoguttatus.final_Chr_v1	8825940	8824936	1.40e-10	192	344	28.779	N/A
QGU17988.1	130	445	NC_064770	Epinephelus fuscoguttatus	Epinephelus fuscoguttatus linkage group LG19, E.fuscoguttatus.final_Chr_v1	8814080	8813076	3.44e-10	189	344	28.779	N/A
QGU17988.1	130	424	NC_064770	Epinephelus fuscoguttatus	Epinephelus fuscoguttatus linkage group LG19, E.fuscoguttatus.final_Chr_v1	8795435	8794491	3.59e-10	189	319	28.840	N/A
QGU17988.1	146	254	NC_064770	Epinephelus fuscoguttatus	Epinephelus fuscoguttatus linkage group LG19, E.fuscoguttatus.final_Chr_v1	8807368	8807027	2.38e-07	165	114	38.596	N/A
QGU17988.1	130	254	NC_064770	Epinephelus fuscoguttatus	Epinephelus fuscoguttatus linkage group LG19, E.fuscoguttatus.final_Chr_v1	8800868	8800479	2.92e-07	165	130	40.000	N/A
QGU17988.1	130	244	NW_022900926	Fukomys damarensis	Fukomys damarensis isolate Sample0158 unplaced genomic scaffold, DMR_v1.0_HiC HiC_scaffold_14	25948995	25948654	1.40e-10	192	116	43.966	N/A
QGU17988.1	146	445	NC_059226	Coregonus clupeaformis	Coregonus clupeaformis isolate EN_2021a chromosome 35, ASM2061545v1	18470199	18469243	1.42e-10	192	328	27.744	N/A
QGU17988.1	3	547	NC_061531	Scophthalmus maximus	Scophthalmus maximus strain ysfricsl-2021 chromosome 17, ASM2237912v1	20219049	20220764	1.43e-10	192	593	25.632	N/A
QGU17988.1	1	424	NC_058091	Neogale vison	Neovison vison isolate M4711 chromosome 1, ASM_NN_V1	121665379	121666704	1.53e-10	192	465	27.312	N/A
QGU17988.1	146	445	NC_058091	Neogale vison	Neovison vison isolate M4711 chromosome 1, ASM_NN_V1	121655239	121654283	9.69e-09	177	328	28.049	N/A
QGU17988.1	1	524	NC_041345	Perca flavescens	Perca flavescens isolate YP-PL-M2 chromosome 15, PFLA_1.0	382393	384048	1.56e-10	192	571	25.569	N/A
QGU17988.1	146	542	NC_052309	Salvelinus namaycush	Salvelinus namaycush isolate Seneca chromosome 3, SaNama_1.0	60660287	60661564	1.56e-10	192	439	25.968	N/A
QGU17988.1	146	519	NC_052309	Salvelinus namaycush	Salvelinus namaycush isolate Seneca chromosome 3, SaNama_1.0	67960713	67959499	1.76e-10	192	414	25.604	N/A
QGU17988.1	146	542	NC_052309	Salvelinus namaycush	Salvelinus namaycush isolate Seneca chromosome 3, SaNama_1.0	60611143	60612420	3.24e-10	189	439	25.968	N/A
QGU17988.1	146	542	NC_052309	Salvelinus namaycush	Salvelinus namaycush isolate Seneca chromosome 3, SaNama_1.0	60638190	60639467	3.24e-10	189	439	25.968	N/A
QGU17988.1	146	542	NC_052309	Salvelinus namaycush	Salvelinus namaycush isolate Seneca chromosome 3, SaNama_1.0	60586217	60587494	3.29e-10	189	439	25.968	N/A
QGU17988.1	146	542	NC_052309	Salvelinus namaycush	Salvelinus namaycush isolate Seneca chromosome 3, SaNama_1.0	60601716	60602993	3.29e-10	189	439	25.968	N/A
QGU17988.1	146	542	NC_052309	Salvelinus namaycush	Salvelinus namaycush isolate Seneca chromosome 3, SaNama_1.0	60618753	60620030	3.29e-10	189	439	25.968	N/A
QGU17988.1	146	542	NC_052309	Salvelinus namaycush	Salvelinus namaycush isolate Seneca chromosome 3, SaNama_1.0	60628745	60630022	3.29e-10	189	439	25.968	N/A
QGU17988.1	146	542	NC_052309	Salvelinus namaycush	Salvelinus namaycush isolate Seneca chromosome 3, SaNama_1.0	60645797	60647074	3.29e-10	189	439	25.968	N/A
QGU17988.1	146	542	NC_052309	Salvelinus namaycush	Salvelinus namaycush isolate Seneca chromosome 3, SaNama_1.0	60668087	60669364	3.29e-10	189	439	25.968	N/A
QGU17988.1	146	542	NC_052309	Salvelinus namaycush	Salvelinus namaycush isolate Seneca chromosome 3, SaNama_1.0	60578400	60579677	3.72e-10	189	439	25.968	N/A
QGU17988.1	1	424	NW_025422008	Mustela putorius furo	Mustela putorius furo isolate JIRA1106 unplaced genomic scaffold, ASM1176430v1.1 tig00003856_pilon_pilon_pilon	703876	705201	1.58e-10	192	465	27.312	N/A
QGU17988.1	146	424	NW_025422008	Mustela putorius furo	Mustela putorius furo isolate JIRA1106 unplaced genomic scaffold, ASM1176430v1.1 tig00003856_pilon_pilon_pilon	690486	689587	8.89e-09	177	307	28.339	N/A
QGU17988.1	1	424	NC_045617	Mustela erminea	Mustela erminea isolate mMusErm1 chromosome 4, mMusErm1.Pri	122010775	122012100	1.58e-10	192	465	27.312	N/A
QGU17988.1	146	424	NC_045617	Mustela erminea	Mustela erminea isolate mMusErm1 chromosome 4, mMusErm1.Pri	121987004	121986105	1.05e-08	177	307	28.339	N/A
QGU17988.1	146	424	NC_045617	Mustela erminea	Mustela erminea isolate mMusErm1 chromosome 4, mMusErm1.Pri	122008211	122007312	1.11e-08	177	307	28.339	N/A
QGU17988.1	146	424	NC_045617	Mustela erminea	Mustela erminea isolate mMusErm1 chromosome 4, mMusErm1.Pri	121997607	121996708	1.15e-08	176	307	28.339	N/A
QGU17988.1	1	424	NW_023602073	Talpa occidentalis	Talpa occidentalis isolate TD23 unplaced genomic scaffold, MPIMG_talOcc4 talOcc4.2	48215897	48214572	1.58e-10	192	465	27.097	N/A
QGU17988.1	146	424	NW_023602073	Talpa occidentalis	Talpa occidentalis isolate TD23 unplaced genomic scaffold, MPIMG_talOcc4 talOcc4.2	48232354	48233253	5.04e-08	171	307	28.339	N/A
QGU17988.1	146	424	NW_023602073	Talpa occidentalis	Talpa occidentalis isolate TD23 unplaced genomic scaffold, MPIMG_talOcc4 talOcc4.2	48220033	48220932	5.63e-08	171	314	28.344	N/A
QGU17988.1	117	445	NW_023556437	Artibeus jamaicensis	Artibeus jamaicensis isolate 1a unplaced genomic scaffold, WHU_Ajam_v2 original_scaffold_12581	147	1190	1.60e-10	190	357	28.011	N/A
QGU17988.1	1	424	NW_017732037	Hipposideros armiger	Hipposideros armiger isolate ML-2016 unplaced genomic scaffold, ASM189008v1	767785	769110	1.61e-10	192	465	27.097	N/A
QGU17988.1	146	424	NW_017732037	Hipposideros armiger	Hipposideros armiger isolate ML-2016 unplaced genomic scaffold, ASM189008v1	765457	764558	1.69e-08	175	307	28.339	N/A
QGU17988.1	146	424	NW_017732037	Hipposideros armiger	Hipposideros armiger isolate ML-2016 unplaced genomic scaffold, ASM189008v1	718385	717486	1.89e-08	175	307	28.339	N/A
QGU17988.1	117	445	NC_045614	Mustela erminea	Mustela erminea isolate mMusErm1 chromosome 1, mMusErm1.Pri	130862602	130863645	1.61e-10	192	360	29.444	N/A
QGU17988.1	3	445	NW_015160257	Gekko japonicus	Gekko japonicus isolate JY-2015 unplaced genomic scaffold, Gekko_japonicus_V1.1 scaffold1553	354829	353447	1.62e-10	192	492	25.203	N/A
QGU17988.1	3	547	NW_015160257	Gekko japonicus	Gekko japonicus isolate JY-2015 unplaced genomic scaffold, Gekko_japonicus_V1.1 scaffold1553	344989	343268	2.43e-10	190	611	24.059	N/A
QGU17988.1	1	437	NW_012150019	Propithecus coquereli	Propithecus coquereli isolate 6110/MARCELLA unplaced genomic scaffold, Pcoq_1.0 Scaffold426	1057377	1058735	1.65e-10	192	474	27.848	N/A
QGU17988.1	146	445	NW_012150019	Propithecus coquereli	Propithecus coquereli isolate 6110/MARCELLA unplaced genomic scaffold, Pcoq_1.0 Scaffold426	1054848	1053892	7.88e-09	178	328	28.049	N/A
QGU17988.1	146	445	NW_012150019	Propithecus coquereli	Propithecus coquereli isolate 6110/MARCELLA unplaced genomic scaffold, Pcoq_1.0 Scaffold426	1044294	1043338	8.37e-09	178	328	28.049	N/A
QGU17988.1	3	519	NC_007114	Danio rerio	Danio rerio strain Tuebingen chromosome 3, GRCz11 Primary Assembly	26114929	26113295	1.65e-10	192	567	25.573	N/A
QGU17988.1	3	519	NC_007114	Danio rerio	Danio rerio strain Tuebingen chromosome 3, GRCz11 Primary Assembly	26124882	26126516	2.33e-10	191	567	25.573	N/A
QGU17988.1	3	445	NC_007114	Danio rerio	Danio rerio strain Tuebingen chromosome 3, GRCz11 Primary Assembly	26121758	26120382	7.21e-10	186	481	26.819	N/A
QGU17988.1	1	424	NW_005871633	Myotis lucifugus	Myotis lucifugus unplaced genomic scaffold, Myoluc2.0 scaffold_585	78587	79912	1.68e-10	192	465	26.882	N/A
QGU17988.1	146	542	NW_005871633	Myotis lucifugus	Myotis lucifugus unplaced genomic scaffold, Myoluc2.0 scaffold_585	74675	73398	2.09e-09	183	437	26.087	N/A
QGU17988.1	146	519	NW_005871633	Myotis lucifugus	Myotis lucifugus unplaced genomic scaffold, Myoluc2.0 scaffold_585	57965	56751	6.24e-09	179	414	26.087	N/A
QGU17988.1	3	445	NW_024040041	Micropterus salmoides	Micropterus salmoides isolate LMB-PRFRI ecotype aquatic unplaced genomic scaffold, ASM1485139v1 Ms_hic_scaffold_10	32964325	32962949	1.68e-10	192	476	26.891	N/A
QGU17988.1	3	445	NW_024040041	Micropterus salmoides	Micropterus salmoides isolate LMB-PRFRI ecotype aquatic unplaced genomic scaffold, ASM1485139v1 Ms_hic_scaffold_10	32855339	32856715	8.95e-10	186	476	26.891	N/A
QGU17988.1	3	445	NW_024040041	Micropterus salmoides	Micropterus salmoides isolate LMB-PRFRI ecotype aquatic unplaced genomic scaffold, ASM1485139v1 Ms_hic_scaffold_10	32840050	32838674	1.47e-09	184	475	26.737	N/A
QGU17988.1	3	445	NW_024040041	Micropterus salmoides	Micropterus salmoides isolate LMB-PRFRI ecotype aquatic unplaced genomic scaffold, ASM1485139v1 Ms_hic_scaffold_10	32966101	32967477	1.84e-09	183	476	26.681	N/A
QGU17988.1	146	542	NC_059444	Salmo salar	Salmo salar chromosome ssa03, Ssal_v3.1	60414638	60413361	1.71e-10	192	439	25.968	N/A
QGU17988.1	130	524	NC_053126	Perca fluviatilis	Perca fluviatilis chromosome 15, GENO_Pfluv_1.0	1394181	1392904	1.73e-10	192	434	26.728	N/A
QGU17988.1	146	519	NC_034179	Oncorhynchus kisutch	Oncorhynchus kisutch isolate 150728-3 linkage group LG6, Okis_V2	69826933	69825719	1.73e-10	192	414	25.604	N/A
QGU17988.1	3	445	NW_006272138	Neolamprologus brichardi	Neolamprologus brichardi isolate N.brichardi 1_Salsburger unplaced genomic scaffold, NeoBri1.0 scaffold00138	1354405	1353029	1.77e-10	192	478	27.406	N/A
QGU17988.1	131	244	NW_006408736	Chrysochloris asiatica	Chrysochloris asiatica unplaced genomic scaffold, ChrAsi1.0 scaffold00218	3678791	3678453	1.79e-10	192	115	44.348	N/A
QGU17988.1	1	529	NT_176404	Cavia porcellus	Cavia porcellus strain inbred line 2N unplaced genomic scaffold, Cavpor3.0 supercont2_15	41155420	41157087	1.79e-10	192	578	25.952	N/A
QGU17988.1	146	519	NT_176404	Cavia porcellus	Cavia porcellus strain inbred line 2N unplaced genomic scaffold, Cavpor3.0 supercont2_15	41148499	41147285	9.28e-09	177	414	25.845	N/A
QGU17988.1	146	519	NT_176404	Cavia porcellus	Cavia porcellus strain inbred line 2N unplaced genomic scaffold, Cavpor3.0 supercont2_15	41131004	41129790	1.03e-08	177	414	25.845	N/A
QGU17988.1	146	519	NC_056437	Oncorhynchus tshawytscha	Oncorhynchus tshawytscha isolate Ot180627B linkage group LG09, Otsh_v2.0	73051272	73050058	1.79e-10	192	414	25.604	N/A
QGU17988.1	3	445	NC_008802	Monodelphis domestica	Monodelphis domestica chromosome 2, MonDom5	285006190	285007566	1.83e-10	191	482	28.008	N/A
QGU17988.1	117	424	NC_008802	Monodelphis domestica	Monodelphis domestica chromosome 2, MonDom5	52194149	52195138	9.92e-10	185	339	27.139	N/A
QGU17988.1	3	519	NC_008802	Monodelphis domestica	Monodelphis domestica chromosome 2, MonDom5	267983636	267982002	1.03e-09	185	564	25.709	N/A
QGU17988.1	117	424	NC_008802	Monodelphis domestica	Monodelphis domestica chromosome 2, MonDom5	52182867	52183856	1.04e-09	185	339	27.139	N/A
QGU17988.1	3	424	NC_008802	Monodelphis domestica	Monodelphis domestica chromosome 2, MonDom5	267985171	267986490	3.61e-09	181	457	27.133	N/A
QGU17988.1	146	369	NC_008802	Monodelphis domestica	Monodelphis domestica chromosome 2, MonDom5	156920760	156920050	3.56e-07	164	244	28.689	N/A
QGU17988.1	146	424	NC_008802	Monodelphis domestica	Monodelphis domestica chromosome 2, MonDom5	61992714	61991821	4.64e-06	155	310	24.839	N/A
QGU17988.1	3	543	NC_054485	Carcharodon carcharias	Carcharodon carcharias isolate sCarCar2 chromosome 19, sCarCar2.pri	110735588	110737288	1.85e-10	191	600	26.000	N/A
QGU17988.1	3	369	NC_054485	Carcharodon carcharias	Carcharodon carcharias isolate sCarCar2 chromosome 19, sCarCar2.pri	110689917	110688787	6.47e-09	179	401	28.429	N/A
QGU17988.1	3	424	NC_054485	Carcharodon carcharias	Carcharodon carcharias isolate sCarCar2 chromosome 19, sCarCar2.pri	110740590	110741909	3.20e-08	173	459	27.451	N/A
QGU17988.1	3	369	NC_054485	Carcharodon carcharias	Carcharodon carcharias isolate sCarCar2 chromosome 19, sCarCar2.pri	110598262	110597132	1.55e-07	167	401	27.930	N/A
QGU17988.1	3	369	NC_054485	Carcharodon carcharias	Carcharodon carcharias isolate sCarCar2 chromosome 19, sCarCar2.pri	110668246	110667116	1.95e-07	166	401	27.930	N/A
QGU17988.1	3	369	NC_054485	Carcharodon carcharias	Carcharodon carcharias isolate sCarCar2 chromosome 19, sCarCar2.pri	110660630	110659500	1.95e-07	166	401	27.930	N/A
QGU17988.1	3	369	NC_054485	Carcharodon carcharias	Carcharodon carcharias isolate sCarCar2 chromosome 19, sCarCar2.pri	110653014	110651884	1.95e-07	166	401	27.930	N/A
QGU17988.1	3	369	NC_054485	Carcharodon carcharias	Carcharodon carcharias isolate sCarCar2 chromosome 19, sCarCar2.pri	110637541	110636411	1.95e-07	166	401	27.930	N/A
QGU17988.1	3	369	NC_054485	Carcharodon carcharias	Carcharodon carcharias isolate sCarCar2 chromosome 19, sCarCar2.pri	110629684	110628554	1.95e-07	166	401	27.930	N/A
QGU17988.1	3	369	NC_054485	Carcharodon carcharias	Carcharodon carcharias isolate sCarCar2 chromosome 19, sCarCar2.pri	110645398	110644268	2.00e-07	166	401	27.930	N/A
QGU17988.1	3	369	NC_054485	Carcharodon carcharias	Carcharodon carcharias isolate sCarCar2 chromosome 19, sCarCar2.pri	110621829	110620699	2.44e-07	165	401	27.930	N/A
QGU17988.1	3	369	NC_054485	Carcharodon carcharias	Carcharodon carcharias isolate sCarCar2 chromosome 19, sCarCar2.pri	110613974	110612844	2.44e-07	165	401	27.930	N/A
QGU17988.1	3	369	NC_054485	Carcharodon carcharias	Carcharodon carcharias isolate sCarCar2 chromosome 19, sCarCar2.pri	110606119	110604989	2.44e-07	165	401	27.930	N/A
QGU17988.1	1	424	NW_020527982	Carassius auratus	Carassius auratus strain Wakin unplaced genomic scaffold, ASM336829v1 scaf_tig00215205	256310	254985	1.86e-10	191	465	27.097	N/A
QGU17988.1	1	424	NW_004567156	Condylura cristata	Condylura cristata isolate star-nosed mole 26May11 unplaced genomic scaffold, ConCri1.0 scaffold00055	1141933	1140608	1.86e-10	191	465	27.312	N/A
QGU17988.1	146	466	NW_004567156	Condylura cristata	Condylura cristata isolate star-nosed mole 26May11 unplaced genomic scaffold, ConCri1.0 scaffold00055	1159649	1160671	1.00e-08	177	357	28.011	N/A
QGU17988.1	1	424	NC_064865	Suncus etruscus	Suncus etruscus isolate mSunEtr1 chromosome 18, mSunEtr1.pri.cur	34887501	34888826	1.87e-10	191	462	26.840	N/A
QGU17988.1	146	445	NC_064865	Suncus etruscus	Suncus etruscus isolate mSunEtr1 chromosome 18, mSunEtr1.pri.cur	34878677	34877721	5.40e-09	179	325	27.692	N/A
QGU17988.1	146	424	NC_064865	Suncus etruscus	Suncus etruscus isolate mSunEtr1 chromosome 18, mSunEtr1.pri.cur	34920364	34921263	5.79e-09	179	307	28.664	N/A
QGU17988.1	146	519	NC_048576	Oncorhynchus mykiss	Oncorhynchus mykiss isolate Arlee chromosome 12, USDA_OmykA_1.1	70024828	70023614	1.88e-10	191	414	25.604	N/A
QGU17988.1	130	244	NW_004624804	Heterocephalus glaber	Heterocephalus glaber isolate NMR 29 unplaced genomic scaffold, HetGla_female_1.0 scaffold00075	6397154	6396813	1.90e-10	191	116	43.103	N/A
QGU17988.1	130	525	NW_020769318	Pseudonaja textilis	Pseudonaja textilis unplaced genomic scaffold, EBS10Xv2-PRI ULFR01000011.1	6504658	6503372	1.95e-10	191	440	27.500	N/A
QGU17988.1	146	519	NC_039245	Carassius auratus	Carassius auratus strain Wakin chromosome 3, ASM336829v1	3957558	3958772	1.96e-10	191	418	25.359	N/A
QGU17988.1	130	519	NC_039245	Carassius auratus	Carassius auratus strain Wakin chromosome 3, ASM336829v1	9886973	9888235	1.44e-09	184	434	26.037	N/A
QGU17988.1	130	445	NC_039245	Carassius auratus	Carassius auratus strain Wakin chromosome 3, ASM336829v1	9883935	9882931	1.69e-09	183	348	27.874	N/A
QGU17988.1	130	445	NC_049213	Anguilla anguilla	Anguilla anguilla isolate fAngAng1 chromosome 13, fAngAng1.pri	11012416	11011412	2.00e-10	191	344	29.360	N/A
QGU17988.1	130	445	NC_049213	Anguilla anguilla	Anguilla anguilla isolate fAngAng1 chromosome 13, fAngAng1.pri	11006658	11005654	2.37e-10	191	344	29.360	N/A
QGU17988.1	3	445	NC_039305	Astatotilapia calliptera	Astatotilapia calliptera chromosome 4, fAstCal1.2	1681923	1680547	2.02e-10	191	478	27.197	N/A
QGU17988.1	117	538	NW_018343984	Phascolarctos cinereus	Phascolarctos cinereus isolate Bilbo 61053 unplaced genomic scaffold, phaCin_unsw_v4.1 phaCin_unsw_v4.1.fa.scaf00033	4393250	4391895	2.07e-10	191	469	26.866	N/A
QGU17988.1	146	519	NC_060188	Oncorhynchus gorbuscha	Oncorhynchus gorbuscha isolate QuinsamMale2020 ecotype Even-year linkage group LG16, OgorEven_v1.0	26054844	26056058	2.07e-10	191	414	25.604	N/A
QGU17988.1	3	445	NC_056479	Plectropomus leopardus	Plectropomus leopardus isolate mb chromosome 17, YSFRI_Pleo_2.0	5352662	5351286	2.14e-10	191	478	26.778	N/A
QGU17988.1	130	254	NC_056479	Plectropomus leopardus	Plectropomus leopardus isolate mb chromosome 17, YSFRI_Pleo_2.0	5344605	5344216	5.95e-07	162	130	39.231	N/A
QGU17988.1	130	254	NC_056479	Plectropomus leopardus	Plectropomus leopardus isolate mb chromosome 17, YSFRI_Pleo_2.0	5338466	5338077	6.32e-07	162	130	39.231	N/A
QGU17988.1	3	445	NW_023194621	Ailuropoda melanoleuca	Ailuropoda melanoleuca isolate Jingjing unplaced genomic scaffold, ASM200744v2 unplaced-scaffold24705	76	1452	2.15e-10	189	482	27.593	N/A
QGU17988.1	3	424	NC_051108	Syngnathus acus	Syngnathus acus chromosome 24, fSynAcu1.2	3614689	3613370	2.18e-10	191	457	27.133	N/A
QGU17988.1	1	424	NC_059129	Lemur catta	Lemur catta isolate mLemCat1 chromosome 2, mLemCat1.pri	42121215	42119890	2.18e-10	191	461	27.983	N/A
QGU17988.1	146	424	NC_059129	Lemur catta	Lemur catta isolate mLemCat1 chromosome 2, mLemCat1.pri	42135991	42136890	1.06e-08	177	307	28.339	N/A
QGU17988.1	146	424	NC_059129	Lemur catta	Lemur catta isolate mLemCat1 chromosome 2, mLemCat1.pri	42124084	42124983	1.15e-08	176	307	28.339	N/A
QGU17988.1	1	424	NW_004454168	Ceratotherium simum simum	Ceratotherium simum simum isolate SDZICR_KB13650 unplaced genomic scaffold, CerSimSim1.0 scaffold00013	33279001	33280326	2.22e-10	191	465	27.097	N/A
QGU17988.1	146	424	NW_004454168	Ceratotherium simum simum	Ceratotherium simum simum isolate SDZICR_KB13650 unplaced genomic scaffold, CerSimSim1.0 scaffold00013	33276664	33275765	8.09e-09	178	307	28.339	N/A
QGU17988.1	146	424	NW_004454168	Ceratotherium simum simum	Ceratotherium simum simum isolate SDZICR_KB13650 unplaced genomic scaffold, CerSimSim1.0 scaffold00013	33266167	33265268	8.09e-09	178	307	28.339	N/A
QGU17988.1	3	535	NC_051061	Acanthopagrus latus	Acanthopagrus latus isolate v.2019 chromosome 23, fAcaLat1.1	24120106	24118424	2.29e-10	191	580	25.517	N/A
QGU17988.1	3	535	NC_051061	Acanthopagrus latus	Acanthopagrus latus isolate v.2019 chromosome 23, fAcaLat1.1	24151884	24153566	2.29e-10	191	580	25.517	N/A
QGU17988.1	1	519	NC_060281	Equus quagga	Equus quagga isolate Etosha38 chromosome 15, UCLA_HA_Equagga_1.0	32380731	32382371	2.35e-10	191	568	25.880	N/A
QGU17988.1	3	542	NC_050589	Megalops cyprinoides	Megalops cyprinoides isolate fMegCyp1 chromosome 7, fMegCyp1.pri	13474700	13476397	2.37e-10	191	594	25.084	N/A
QGU17988.1	3	445	NC_050589	Megalops cyprinoides	Megalops cyprinoides isolate fMegCyp1 chromosome 7, fMegCyp1.pri	13497842	13496466	4.81e-10	188	485	26.392	N/A
QGU17988.1	3	445	NC_050589	Megalops cyprinoides	Megalops cyprinoides isolate fMegCyp1 chromosome 7, fMegCyp1.pri	13492742	13491366	6.13e-10	187	485	26.392	N/A
QGU17988.1	3	445	NC_050589	Megalops cyprinoides	Megalops cyprinoides isolate fMegCyp1 chromosome 7, fMegCyp1.pri	13479906	13481282	1.92e-09	183	485	26.186	N/A
QGU17988.1	3	445	NW_015552843	Sinocyclocheilus anshuiensis	Sinocyclocheilus anshuiensis isolate Anshui unplaced genomic scaffold, SAMN03320099.WGS_v1.1 scaffold1024	2123819	2122443	2.42e-10	190	479	27.140	N/A
QGU17988.1	130	519	NC_056574	Cyprinus carpio	Cyprinus carpio isolate SPL01 chromosome A3, ASM1834038v1	27004136	27005398	2.44e-10	190	430	26.512	N/A
QGU17988.1	130	445	NC_056574	Cyprinus carpio	Cyprinus carpio isolate SPL01 chromosome A3, ASM1834038v1	25861259	25862263	8.64e-10	186	344	28.779	N/A
QGU17988.1	146	519	NC_056574	Cyprinus carpio	Cyprinus carpio isolate SPL01 chromosome A3, ASM1834038v1	25854845	25853631	1.80e-09	183	411	25.061	N/A
QGU17988.1	1	424	NC_013680	Oryctolagus cuniculus	Oryctolagus cuniculus breed Thorbecke inbred chromosome 12, OryCun2.0	20616472	20615144	2.54e-10	190	458	27.074	N/A
QGU17988.1	146	424	NC_013680	Oryctolagus cuniculus	Oryctolagus cuniculus breed Thorbecke inbred chromosome 12, OryCun2.0	20631827	20630928	1.31e-07	168	310	27.742	N/A
QGU17988.1	146	424	NC_013680	Oryctolagus cuniculus	Oryctolagus cuniculus breed Thorbecke inbred chromosome 12, OryCun2.0	20655305	20654406	1.73e-07	167	310	27.742	N/A
QGU17988.1	171	445	NC_013680	Oryctolagus cuniculus	Oryctolagus cuniculus breed Thorbecke inbred chromosome 12, OryCun2.0	127663995	127663114	2.30e-07	166	306	28.105	N/A
QGU17988.1	146	424	NC_013680	Oryctolagus cuniculus	Oryctolagus cuniculus breed Thorbecke inbred chromosome 12, OryCun2.0	20679507	20680406	3.41e-07	164	310	27.419	N/A
QGU17988.1	3	445	NC_044031	Microcaecilia unicolor	Microcaecilia unicolor chromosome 1, aMicUni1.1	36149186	36150562	2.54e-10	190	484	27.479	N/A
QGU17988.1	3	378	NC_044031	Microcaecilia unicolor	Microcaecilia unicolor chromosome 1, aMicUni1.1	36147719	36146562	6.70e-09	178	409	28.362	N/A
QGU17988.1	146	445	NW_020313078	Callorhinus ursinus	Callorhinus ursinus isolate GAN/ISIS: 27379988/994484 unplaced genomic scaffold, ASM326570v1 scaffold362	20955516	20956472	2.61e-10	190	327	28.440	N/A
QGU17988.1	1	519	NC_052184	Equus asinus	Equus asinus breed Dezhou chromosome 8, ASM1607732v2	60367521	60365881	2.68e-10	190	568	25.880	N/A
QGU17988.1	146	445	NC_052184	Equus asinus	Equus asinus breed Dezhou chromosome 8, ASM1607732v2	60379840	60380799	2.78e-07	165	329	27.964	N/A
QGU17988.1	1	519	NW_007675572	Equus przewalskii	Equus przewalskii isolate Burgud unplaced genomic scaffold, Burgud scaffold2559	267551	265911	2.72e-10	190	568	25.880	N/A
QGU17988.1	1	519	NC_009163	Equus caballus	Equus caballus isolate Twilight breed thoroughbred chromosome 20, EquCab3.0	32416949	32415309	2.73e-10	190	568	25.880	N/A
QGU17988.1	146	445	NC_009163	Equus caballus	Equus caballus isolate Twilight breed thoroughbred chromosome 20, EquCab3.0	32429284	32430240	9.44e-09	177	328	28.049	N/A
QGU17988.1	1	424	NW_020998703	Eumetopias jubatus	Eumetopias jubatus isolate GAN:26980396 unplaced genomic scaffold, ASM402803v1 scaffold97	8696019	8697344	2.80e-10	190	461	27.549	N/A
QGU17988.1	1	424	NW_020313370	Callorhinus ursinus	Callorhinus ursinus isolate GAN/ISIS: 27379988/994484 unplaced genomic scaffold, ASM326570v1 scaffold654	8852326	8853651	2.80e-10	190	461	27.549	N/A
QGU17988.1	3	445	NC_051274	Sebastes umbrosus	Sebastes umbrosus isolate fSebUmb1 chromosome 6, fSebUmb1.pri	24503384	24502008	2.80e-10	190	480	27.292	N/A
QGU17988.1	1	424	NC_045601	Zalophus californianus	Zalophus californianus isolate mZalCal1 chromosome 7, mZalCal1.pri.v2	118337301	118338626	2.80e-10	190	461	27.549	N/A
QGU17988.1	146	424	NC_045601	Zalophus californianus	Zalophus californianus isolate mZalCal1 chromosome 7, mZalCal1.pri.v2	118324639	118323740	1.00e-08	177	307	28.339	N/A
QGU17988.1	146	411	NC_045601	Zalophus californianus	Zalophus californianus isolate mZalCal1 chromosome 7, mZalCal1.pri.v2	118334896	118334045	7.54e-08	170	291	28.522	N/A
QGU17988.1	1	519	NC_047579	Esox lucius	Esox lucius isolate fEsoLuc1 chromosome 11, fEsoLuc1.pri	3712541	3714181	2.82e-10	190	570	24.737	N/A
QGU17988.1	130	519	NC_047579	Esox lucius	Esox lucius isolate fEsoLuc1 chromosome 11, fEsoLuc1.pri	3703516	3704778	3.10e-10	190	434	26.037	N/A
QGU17988.1	146	542	NW_023370365	Oncorhynchus keta	Oncorhynchus keta isolate Oke142-1_Chum_Gynogen unplaced genomic scaffold, Oket_V1 Oket_scaffold00160	153499	152222	2.84e-10	190	439	25.740	N/A
QGU17988.1	1	424	NW_004451238	Odobenus rosmarus divergens	Odobenus rosmarus divergens isolate Ivan unplaced genomic scaffold, Oros_1.0 Scaffold975	291751	290426	2.84e-10	190	461	27.549	N/A
QGU17988.1	146	424	NW_004451238	Odobenus rosmarus divergens	Odobenus rosmarus divergens isolate Ivan unplaced genomic scaffold, Oros_1.0 Scaffold975	294064	294963	8.58e-09	177	307	28.339	N/A
QGU17988.1	1	542	NC_050460	Onychomys torridus	Onychomys torridus chromosome 18, mOncTor1.1	66372277	66373980	2.85e-10	190	595	25.546	N/A
QGU17988.1	146	519	NC_050460	Onychomys torridus	Onychomys torridus chromosome 18, mOncTor1.1	66354930	66353713	5.12e-08	171	416	26.442	N/A
QGU17988.1	146	424	NC_050460	Onychomys torridus	Onychomys torridus chromosome 18, mOncTor1.1	66367414	66366512	3.00e-07	165	309	29.126	N/A
QGU17988.1	117	424	NC_056744	Protopterus annectens	Protopterus annectens isolate FY-2018-M chromosome 10.part0, PAN1.0	1633588871	1633587885	2.87e-10	190	336	29.167	N/A
QGU17988.1	117	445	NC_056744	Protopterus annectens	Protopterus annectens isolate FY-2018-M chromosome 10.part0, PAN1.0	1633521229	1633520186	3.98e-10	189	362	29.006	N/A
QGU17988.1	117	445	NC_056744	Protopterus annectens	Protopterus annectens isolate FY-2018-M chromosome 10.part0, PAN1.0	1634323040	1634324083	7.40e-10	186	362	29.006	N/A
QGU17988.1	146	542	NW_019952037	Salvelinus alpinus	Salvelinus alpinus isolate IW2-2015 unplaced genomic scaffold, ASM291031v2 Un_scaffold10779	2179	3456	2.88e-10	189	439	25.968	N/A
QGU17988.1	3	445	NW_018357362	Boleophthalmus pectinirostris	Boleophthalmus pectinirostris unplaced genomic scaffold, BP.fa scaffold511	103083	101707	2.89e-10	190	477	26.415	N/A
QGU17988.1	3	445	NW_018357362	Boleophthalmus pectinirostris	Boleophthalmus pectinirostris unplaced genomic scaffold, BP.fa scaffold511	91725	90349	3.43e-10	189	477	26.415	N/A
QGU17988.1	3	445	NW_018357362	Boleophthalmus pectinirostris	Boleophthalmus pectinirostris unplaced genomic scaffold, BP.fa scaffold511	79309	77933	3.43e-10	189	477	26.415	N/A
QGU17988.1	3	445	NW_018357362	Boleophthalmus pectinirostris	Boleophthalmus pectinirostris unplaced genomic scaffold, BP.fa scaffold511	98704	97328	3.84e-10	189	477	26.415	N/A
QGU17988.1	3	445	NW_018357362	Boleophthalmus pectinirostris	Boleophthalmus pectinirostris unplaced genomic scaffold, BP.fa scaffold511	86501	85125	3.84e-10	189	477	26.415	N/A
QGU17988.1	117	538	NW_020954581	Vombatus ursinus	Vombatus ursinus unplaced genomic scaffold, bare-nosed wombat genome assembly UNPS02014803.1	9838666	9840021	2.92e-10	190	469	26.652	N/A
QGU17988.1	3	445	NC_063195	Alosa alosa	Alosa alosa isolate M-15738 ecotype Scorff River chromosome 7, AALO_Geno_1.1	32080310	32078934	2.92e-10	190	485	26.598	N/A
QGU17988.1	3	445	NC_063195	Alosa alosa	Alosa alosa isolate M-15738 ecotype Scorff River chromosome 7, AALO_Geno_1.1	32094174	32095550	4.09e-10	189	485	26.598	N/A
QGU17988.1	3	445	NC_063195	Alosa alosa	Alosa alosa isolate M-15738 ecotype Scorff River chromosome 7, AALO_Geno_1.1	32088529	32089905	5.38e-10	188	485	26.598	N/A
QGU17988.1	130	232	NC_063195	Alosa alosa	Alosa alosa isolate M-15738 ecotype Scorff River chromosome 7, AALO_Geno_1.1	32085272	32084961	9.68e-06	152	104	42.308	N/A
QGU17988.1	117	445	NC_056079	Ovis aries	Ovis aries strain OAR_USU_Benz2616 breed Rambouillet chromosome 26, ARS-UI_Ramb_v2.0	44149741	44148698	2.95e-10	190	364	29.121	N/A
QGU17988.1	3	535	NC_044209	Sparus aurata	Sparus aurata chromosome 23, fSpaAur1.1	29134021	29135703	2.97e-10	190	580	25.517	N/A
QGU17988.1	3	445	NC_044209	Sparus aurata	Sparus aurata chromosome 23, fSpaAur1.1	29071444	29070068	6.29e-10	187	478	26.778	N/A
QGU17988.1	1	424	NW_019154112	Enhydra lutris kenyoni	Enhydra lutris kenyoni isolate GAN:26980312 unplaced genomic scaffold, ASM228890v2 scaffoldscaffold28	1546539	1545214	3.00e-10	190	465	27.097	N/A
QGU17988.1	146	445	NW_019154112	Enhydra lutris kenyoni	Enhydra lutris kenyoni isolate GAN:26980312 unplaced genomic scaffold, ASM228890v2 scaffoldscaffold28	1564787	1565743	8.89e-09	177	328	28.049	N/A
QGU17988.1	117	445	NC_045596	Zalophus californianus	Zalophus californianus isolate mZalCal1 chromosome 2, mZalCal1.pri.v2	114431031	114432074	3.00e-10	190	357	29.412	N/A
QGU17988.1	146	424	NC_054486	Carcharodon carcharias	Carcharodon carcharias isolate sCarCar2 chromosome 20, sCarCar2.pri	110495319	110494420	3.02e-10	190	309	28.479	N/A
QGU17988.1	146	520	NC_030684	Xenopus tropicalis	Xenopus tropicalis strain Nigerian chromosome 8, UCB_Xtro_10.0	75108789	75110006	3.08e-10	190	422	27.014	N/A
QGU17988.1	3	424	NC_030684	Xenopus tropicalis	Xenopus tropicalis strain Nigerian chromosome 8, UCB_Xtro_10.0	100880860	100879535	3.09e-09	181	460	27.609	N/A
QGU17988.1	1	424	NW_023425551	Pipistrellus kuhlii	Pipistrellus kuhlii isolate mPipKuh1 unplaced genomic scaffold, mPipKuh1.p scaffold_m20_p_5	83325220	83326545	3.10e-10	190	461	27.549	N/A
QGU17988.1	146	424	NW_023425551	Pipistrellus kuhlii	Pipistrellus kuhlii isolate mPipKuh1 unplaced genomic scaffold, mPipKuh1.p scaffold_m20_p_5	83321324	83320425	7.36e-09	178	307	28.664	N/A
QGU17988.1	146	254	NW_023425551	Pipistrellus kuhlii	Pipistrellus kuhlii isolate mPipKuh1 unplaced genomic scaffold, mPipKuh1.p scaffold_m20_p_5	83288979	83288638	9.94e-06	152	114	36.842	N/A
QGU17988.1	146	519	NC_063055	Megalobrama amblycephala	Megalobrama amblycephala isolate DHTTF-2021 linkage group LG12, ASM1881202v1	24465689	24464475	3.13e-10	190	413	26.150	N/A
QGU17988.1	3	424	NC_057861	Dromiciops gliroides	Dromiciops gliroides isolate mDroGli1 chromosome 1, mDroGli1.pri	123093925	123095244	3.18e-10	189	462	27.056	N/A
QGU17988.1	130	445	NC_059215	Coregonus clupeaformis	Coregonus clupeaformis isolate EN_2021a chromosome 24, ASM2061545v1	48722210	48723214	3.24e-10	189	347	29.395	N/A
QGU17988.1	3	519	NC_039270	Carassius auratus	Carassius auratus strain Wakin chromosome 28, ASM336829v1	14931873	14930239	3.27e-10	189	564	25.532	N/A
QGU17988.1	3	519	NC_039270	Carassius auratus	Carassius auratus strain Wakin chromosome 28, ASM336829v1	14939225	14937591	4.94e-10	188	564	25.355	N/A
QGU17988.1	3	519	NC_039270	Carassius auratus	Carassius auratus strain Wakin chromosome 28, ASM336829v1	14942711	14944345	6.02e-10	187	564	25.355	N/A
QGU17988.1	3	445	NC_054885	Cheilinus undulatus	Cheilinus undulatus linkage group 21, ASM1832078v1	14733649	14732273	3.27e-10	189	479	26.722	N/A
QGU17988.1	3	445	NC_054885	Cheilinus undulatus	Cheilinus undulatus linkage group 21, ASM1832078v1	14639172	14640548	4.90e-10	188	479	26.514	N/A
QGU17988.1	3	254	NC_054885	Cheilinus undulatus	Cheilinus undulatus linkage group 21, ASM1832078v1	14736384	14737145	2.36e-07	165	265	30.189	N/A
QGU17988.1	146	525	NW_023010830	Pantherophis guttatus	Pantherophis guttatus isolate EG266 unplaced genomic scaffold, UNIGE_PanGut_3.0 Super-Scaffold_41107	10046650	10047888	3.29e-10	189	424	26.887	N/A
QGU17988.1	146	445	NC_061517	Scophthalmus maximus	Scophthalmus maximus strain ysfricsl-2021 chromosome 3, ASM2237912v1	13765184	13766140	3.29e-10	189	328	28.049	N/A
QGU17988.1	116	445	NW_016107464	Cebus imitator	Cebus imitator isolate Cc_AM_T3 unplaced genomic scaffold, Cebus_imitator-1.0 Scaffold149	833988	832942	3.32e-10	189	355	27.606	N/A
QGU17988.1	117	424	NC_030680	Xenopus tropicalis	Xenopus tropicalis strain Nigerian chromosome 4, UCB_Xtro_10.0	22890572	22889586	3.32e-10	189	336	29.464	N/A
QGU17988.1	117	424	NC_030680	Xenopus tropicalis	Xenopus tropicalis strain Nigerian chromosome 4, UCB_Xtro_10.0	23980817	23981803	4.42e-10	188	336	29.464	N/A
QGU17988.1	146	542	NC_042988	Salmo trutta	Salmo trutta chromosome 32, fSalTru1.1	12302915	12301638	3.35e-10	189	439	25.968	N/A
QGU17988.1	146	542	NC_042988	Salmo trutta	Salmo trutta chromosome 32, fSalTru1.1	12290360	12289083	3.35e-10	189	439	25.968	N/A
QGU17988.1	1	424	NW_025577149	Ursus americanus	Ursus americanus isolate UA15103 ecotype Eastern unplaced genomic scaffold, gsc_jax_bbear_1.0 contig_3241_segment0	2658325	2659650	3.38e-10	189	465	27.097	N/A
QGU17988.1	146	466	NW_025577149	Ursus americanus	Ursus americanus isolate UA15103 ecotype Eastern unplaced genomic scaffold, gsc_jax_bbear_1.0 contig_3241_segment0	2655904	2654882	1.07e-08	177	350	27.714	N/A
QGU17988.1	146	466	NW_025577149	Ursus americanus	Ursus americanus isolate UA15103 ecotype Eastern unplaced genomic scaffold, gsc_jax_bbear_1.0 contig_3241_segment0	2646032	2645010	1.07e-08	177	350	27.714	N/A
QGU17988.1	1	424	NW_004955437	Chinchilla lanigera	Chinchilla lanigera isolate Chin_1 unplaced genomic scaffold, ChiLan1.0 scaffold00036	330412	329087	3.38e-10	189	461	27.332	N/A
QGU17988.1	146	519	NW_004955437	Chinchilla lanigera	Chinchilla lanigera isolate Chin_1 unplaced genomic scaffold, ChiLan1.0 scaffold00036	357201	358415	8.44e-09	178	414	26.087	N/A
QGU17988.1	1	424	NW_024425564	Ursus maritimus	Ursus maritimus isolate PB19 unplaced genomic scaffold, ASM1731132v1 scaffold_30	6673505	6674830	3.38e-10	189	465	27.097	N/A
QGU17988.1	146	466	NW_024425564	Ursus maritimus	Ursus maritimus isolate PB19 unplaced genomic scaffold, ASM1731132v1 scaffold_30	6661323	6660301	1.07e-08	177	350	27.714	N/A
QGU17988.1	146	369	NW_024425564	Ursus maritimus	Ursus maritimus isolate PB19 unplaced genomic scaffold, ASM1731132v1 scaffold_30	6651271	6650561	1.06e-06	160	244	29.918	N/A
QGU17988.1	1	424	NW_025929728	Ursus arctos	Ursus arctos isolate Adak ecotype North America unplaced genomic scaffold, UrsArc1.0 HiC_scaffold_34	8150365	8151690	3.38e-10	189	465	27.097	N/A
QGU17988.1	146	466	NW_025929728	Ursus arctos	Ursus arctos isolate Adak ecotype North America unplaced genomic scaffold, UrsArc1.0 HiC_scaffold_34	8147994	8146972	1.00e-08	177	350	27.714	N/A
QGU17988.1	146	466	NW_025929728	Ursus arctos	Ursus arctos isolate Adak ecotype North America unplaced genomic scaffold, UrsArc1.0 HiC_scaffold_34	8138147	8137125	1.05e-08	177	350	27.714	N/A
QGU17988.1	1	424	NC_033665	Microcebus murinus	Microcebus murinus isolate mixed chromosome 6, Mmur_3.0	1732761	1731436	3.41e-10	189	461	27.983	N/A
QGU17988.1	146	445	NC_033665	Microcebus murinus	Microcebus murinus isolate mixed chromosome 6, Mmur_3.0	1735588	1736544	2.98e-09	181	335	28.358	N/A
QGU17988.1	3	424	NC_052158	Scyliorhinus canicula	Scyliorhinus canicula chromosome 13, sScyCan1.1	2580873	2579554	3.44e-10	189	464	26.940	N/A
QGU17988.1	3	370	NC_052158	Scyliorhinus canicula	Scyliorhinus canicula chromosome 13, sScyCan1.1	2626168	2625035	1.62e-08	175	402	28.109	N/A
QGU17988.1	3	370	NC_052158	Scyliorhinus canicula	Scyliorhinus canicula chromosome 13, sScyCan1.1	2668045	2669178	1.72e-08	175	402	27.861	N/A
QGU17988.1	3	424	NC_052158	Scyliorhinus canicula	Scyliorhinus canicula chromosome 13, sScyCan1.1	2574739	2573420	5.26e-08	171	456	25.658	N/A
QGU17988.1	3	370	NC_052158	Scyliorhinus canicula	Scyliorhinus canicula chromosome 13, sScyCan1.1	2609738	2608605	7.41e-08	170	402	27.861	N/A
QGU17988.1	3	370	NC_052158	Scyliorhinus canicula	Scyliorhinus canicula chromosome 13, sScyCan1.1	2589569	2588436	9.26e-08	169	402	27.612	N/A
QGU17988.1	1	424	NW_007370814	Eptesicus fuscus	Eptesicus fuscus isolate BU_THK_EF1 unplaced genomic scaffold, EptFus1.0 scaffold00164	867344	868669	3.50e-10	189	461	27.332	N/A
QGU17988.1	1	424	NW_023399529	Halichoerus grypus	Halichoerus grypus isolate 241Hg ecotype Northwest Atlantic unplaced genomic scaffold, Tufts_HGry_1.1 scf7180000022440	768374	769699	3.53e-10	189	465	26.882	N/A
QGU17988.1	146	424	NW_023399529	Halichoerus grypus	Halichoerus grypus isolate 241Hg ecotype Northwest Atlantic unplaced genomic scaffold, Tufts_HGry_1.1 scf7180000022440	766065	765166	1.31e-08	176	307	28.339	N/A
QGU17988.1	146	424	NW_023399529	Halichoerus grypus	Halichoerus grypus isolate 241Hg ecotype Northwest Atlantic unplaced genomic scaffold, Tufts_HGry_1.1 scf7180000022440	756114	755215	1.31e-08	176	307	28.339	N/A
QGU17988.1	1	424	NW_022589819	Phoca vitulina	Phoca vitulina isolate PV1807 unplaced genomic scaffold, GSC_HSeal_1.0 scaffold116	361366	360041	3.53e-10	189	465	26.882	N/A
QGU17988.1	146	254	NW_022589819	Phoca vitulina	Phoca vitulina isolate PV1807 unplaced genomic scaffold, GSC_HSeal_1.0 scaffold116	363676	364017	8.66e-06	152	114	36.842	N/A
QGU17988.1	1	424	NW_011889159	Pteropus vampyrus	Pteropus vampyrus isolate Shadow unplaced genomic scaffold, Pvam_2.0 Scaffold378	678383	679708	3.59e-10	189	465	27.097	N/A
QGU17988.1	146	425	NW_025421989	Mustela putorius furo	Mustela putorius furo isolate JIRA1106 unplaced genomic scaffold, ASM1176430v1.1 tig00003836_pilon_pilon_pilon	29027192	29028094	3.62e-10	189	307	28.990	N/A
QGU17988.1	146	519	NC_048577	Oncorhynchus mykiss	Oncorhynchus mykiss isolate Arlee chromosome 13, USDA_OmykA_1.1	36826882	36825668	3.65e-10	189	414	25.845	N/A
QGU17988.1	146	519	NC_048577	Oncorhynchus mykiss	Oncorhynchus mykiss isolate Arlee chromosome 13, USDA_OmykA_1.1	36786467	36785253	4.12e-10	189	414	25.845	N/A
QGU17988.1	146	519	NC_048577	Oncorhynchus mykiss	Oncorhynchus mykiss isolate Arlee chromosome 13, USDA_OmykA_1.1	36813146	36811932	9.67e-10	185	414	25.845	N/A
QGU17988.1	146	519	NC_048577	Oncorhynchus mykiss	Oncorhynchus mykiss isolate Arlee chromosome 13, USDA_OmykA_1.1	36779586	36778372	1.03e-09	185	414	25.604	N/A
QGU17988.1	146	519	NC_048577	Oncorhynchus mykiss	Oncorhynchus mykiss isolate Arlee chromosome 13, USDA_OmykA_1.1	36758760	36757546	1.03e-09	185	414	25.604	N/A
QGU17988.1	146	519	NC_048577	Oncorhynchus mykiss	Oncorhynchus mykiss isolate Arlee chromosome 13, USDA_OmykA_1.1	36751877	36750663	1.03e-09	185	414	25.604	N/A
QGU17988.1	146	519	NC_048577	Oncorhynchus mykiss	Oncorhynchus mykiss isolate Arlee chromosome 13, USDA_OmykA_1.1	36744945	36743731	1.03e-09	185	414	25.604	N/A
QGU17988.1	146	466	NC_048577	Oncorhynchus mykiss	Oncorhynchus mykiss isolate Arlee chromosome 13, USDA_OmykA_1.1	36820020	36818998	3.80e-09	180	350	27.143	N/A
QGU17988.1	3	519	NC_048577	Oncorhynchus mykiss	Oncorhynchus mykiss isolate Arlee chromosome 13, USDA_OmykA_1.1	36800875	36799241	4.63e-09	180	570	25.263	N/A
QGU17988.1	3	519	NC_048577	Oncorhynchus mykiss	Oncorhynchus mykiss isolate Arlee chromosome 13, USDA_OmykA_1.1	36772946	36771312	4.63e-09	180	570	25.263	N/A
QGU17988.1	130	410	NC_048577	Oncorhynchus mykiss	Oncorhynchus mykiss isolate Arlee chromosome 13, USDA_OmykA_1.1	36807544	36806648	8.23e-09	178	306	28.758	N/A
QGU17988.1	146	519	NC_048577	Oncorhynchus mykiss	Oncorhynchus mykiss isolate Arlee chromosome 13, USDA_OmykA_1.1	36793561	36792347	1.24e-07	168	414	25.362	N/A
QGU17988.1	146	519	NC_048577	Oncorhynchus mykiss	Oncorhynchus mykiss isolate Arlee chromosome 13, USDA_OmykA_1.1	36765632	36764418	1.24e-07	168	414	25.362	N/A
QGU17988.1	1	424	NC_059109	Jaculus jaculus	Jaculus jaculus isolate mJacJac1 chromosome 8, mJacJac1.mat.Y.cur	87411	88736	3.69e-10	189	465	26.882	N/A
QGU17988.1	130	519	NC_059109	Jaculus jaculus	Jaculus jaculus isolate mJacJac1 chromosome 8, mJacJac1.mat.Y.cur	78636	77374	1.78e-09	183	430	26.744	N/A
QGU17988.1	130	519	NC_059109	Jaculus jaculus	Jaculus jaculus isolate mJacJac1 chromosome 8, mJacJac1.mat.Y.cur	62387	61125	1.78e-09	183	430	26.744	N/A
QGU17988.1	1	424	NW_004524581	Octodon degus	Octodon degus isolate 3935 unplaced genomic scaffold, OctDeg1.0 scaffold00005	32773747	32775072	3.72e-10	189	458	27.511	N/A
QGU17988.1	146	519	NW_004524581	Octodon degus	Octodon degus isolate 3935 unplaced genomic scaffold, OctDeg1.0 scaffold00005	32748526	32747312	1.77e-08	175	414	25.845	N/A
QGU17988.1	146	519	NW_004524581	Octodon degus	Octodon degus isolate 3935 unplaced genomic scaffold, OctDeg1.0 scaffold00005	32770045	32768831	1.89e-08	175	414	25.845	N/A
QGU17988.1	146	525	NW_024096466	Crotalus tigris	Crotalus tigris isolate CLP2741 ecotype Arizona unplaced genomic scaffold, ASM1654583v1 scf7180000017548.2638350	773701	772463	3.75e-10	189	424	26.887	N/A
QGU17988.1	3	424	NC_041231	Physeter catodon	Physeter catodon isolate SW-GA chromosome 18, ASM283717v2	84984949	84986268	3.78e-10	189	470	26.809	N/A
QGU17988.1	146	445	NC_041231	Physeter catodon	Physeter catodon isolate SW-GA chromosome 18, ASM283717v2	84982611	84981655	8.74e-09	177	328	28.049	N/A
QGU17988.1	146	445	NC_041231	Physeter catodon	Physeter catodon isolate SW-GA chromosome 18, ASM283717v2	84972600	84971644	8.74e-09	177	328	28.049	N/A
QGU17988.1	117	445	NC_051356	Rattus norvegicus	Rattus norvegicus strain BN/NHsdMcwi chromosome X, mRatBN7.2	32536836	32535793	3.78e-10	189	360	29.444	N/A
QGU17988.1	146	525	NW_013659999	Thamnophis sirtalis	Thamnophis sirtalis isolate EDBJR-23777 unplaced genomic scaffold, Thamnophis_sirtalis-6.0 Scaffold2319	92788	91550	3.79e-10	189	424	26.887	N/A
QGU17988.1	130	542	NC_059198	Coregonus clupeaformis	Coregonus clupeaformis isolate EN_2021a chromosome 7, ASM2061545v1	34170483	34171808	3.81e-10	189	452	26.327	N/A
QGU17988.1	1	424	NW_023416284	Rousettus aegyptiacus	Rousettus aegyptiacus isolate mRouAeg1 unplaced genomic scaffold, mRouAeg1.p scaffold_m13_p_1	90386050	90384725	3.81e-10	189	465	27.097	N/A
QGU17988.1	146	542	NW_023416284	Rousettus aegyptiacus	Rousettus aegyptiacus isolate mRouAeg1 unplaced genomic scaffold, mRouAeg1.p scaffold_m13_p_1	90388468	90389745	9.69e-09	177	437	25.629	N/A
QGU17988.1	146	542	NW_023416284	Rousettus aegyptiacus	Rousettus aegyptiacus isolate mRouAeg1 unplaced genomic scaffold, mRouAeg1.p scaffold_m13_p_1	90398913	90400190	9.69e-09	177	437	25.629	N/A
QGU17988.1	146	525	NC_045541	Thamnophis elegans	Thamnophis elegans isolate rThaEle1 chromosome 1, rThaEle1.pri	152505678	152504440	3.81e-10	189	424	26.887	N/A
QGU17988.1	130	519	NC_056701	Puntigrus tetrazona	Puntigrus tetrazona isolate hp1 chromosome 3, ASM1883169v1	20575152	20576414	3.85e-10	189	434	26.267	N/A
QGU17988.1	130	445	NC_056701	Puntigrus tetrazona	Puntigrus tetrazona isolate hp1 chromosome 3, ASM1883169v1	19444121	19445125	4.81e-10	188	348	28.161	N/A
QGU17988.1	130	378	NC_056701	Puntigrus tetrazona	Puntigrus tetrazona isolate hp1 chromosome 3, ASM1883169v1	19439775	19438990	6.63e-08	170	273	29.670	N/A
QGU17988.1	146	525	NW_006534956	Python bivittatus	Python bivittatus unplaced genomic scaffold, Python_molurus_bivittatus-5.0.2 Scaffold2942	59687	58449	3.86e-10	189	424	26.887	N/A
QGU17988.1	3	519	NC_044503	Chanos chanos	Chanos chanos chromosome 9, fChaCha1.1	13945819	13944185	3.88e-10	189	567	25.573	N/A
QGU17988.1	1	424	NW_006384002	Leptonychotes weddellii	Leptonychotes weddellii isolate WS11-02 unplaced genomic scaffold, LepWed1.0 scaffold00962	296209	297534	3.91e-10	189	465	27.097	N/A
QGU17988.1	146	424	NW_006384002	Leptonychotes weddellii	Leptonychotes weddellii isolate WS11-02 unplaced genomic scaffold, LepWed1.0 scaffold00962	293897	292998	1.20e-08	176	307	28.339	N/A
QGU17988.1	146	424	NW_006384002	Leptonychotes weddellii	Leptonychotes weddellii isolate WS11-02 unplaced genomic scaffold, LepWed1.0 scaffold00962	284043	283144	1.20e-08	176	307	28.339	N/A
QGU17988.1	1	424	NW_023270709	Mirounga leonina	Mirounga leonina isolate KUSES-001 unplaced genomic scaffold, KU_Mleo_1.0 Mir_366	925178	926503	3.91e-10	189	465	27.097	N/A
QGU17988.1	1	424	NW_025578523	Mirounga angustirostris	Mirounga angustirostris isolate JK_09032017 unplaced genomic scaffold, ASM2128878v2 HiC_scaffold_16	25419876	25418551	3.91e-10	189	465	27.097	N/A
QGU17988.1	1	424	NW_004444263	Trichechus manatus latirostris	Trichechus manatus latirostris isolate Lorelei unplaced genomic scaffold, TriManLat1.0 scaffold00327	318096	316771	3.94e-10	189	464	27.155	N/A
QGU17988.1	146	424	NW_004444263	Trichechus manatus latirostris	Trichechus manatus latirostris isolate Lorelei unplaced genomic scaffold, TriManLat1.0 scaffold00327	319917	320816	1.54e-08	175	307	28.339	N/A
QGU17988.1	1	424	NC_062283	Lutra lutra	Lutra lutra chromosome 6, mLutLut1.2	29956281	29954956	3.98e-10	189	465	27.097	N/A
QGU17988.1	3	425	NC_062283	Lutra lutra	Lutra lutra chromosome 6, mLutLut1.2	109292897	109294219	1.31e-09	184	471	26.327	N/A
QGU17988.1	146	445	NC_062283	Lutra lutra	Lutra lutra chromosome 6, mLutLut1.2	29958817	29959773	9.61e-09	177	328	28.049	N/A
QGU17988.1	146	445	NC_062283	Lutra lutra	Lutra lutra chromosome 6, mLutLut1.2	29969483	29970439	1.89e-08	175	328	28.049	N/A
QGU17988.1	1	424	NW_003852426	Otolemur garnettii	Otolemur garnettii isolate 467f Iridium unplaced genomic scaffold, OtoGar3 scaffold00031	2699399	2698074	4.02e-10	189	461	27.549	N/A
QGU17988.1	3	445	NW_003852426	Otolemur garnettii	Otolemur garnettii isolate 467f Iridium unplaced genomic scaffold, OtoGar3 scaffold00031	2726000	2727376	6.47e-09	179	479	26.514	N/A
QGU17988.1	3	445	NW_003852426	Otolemur garnettii	Otolemur garnettii isolate 467f Iridium unplaced genomic scaffold, OtoGar3 scaffold00031	2703786	2705162	7.30e-09	178	479	26.514	N/A
QGU17988.1	3	445	NC_047146	Periophthalmus magnuspinnatus	Periophthalmus magnuspinnatus isolate fPerMag1 chromosome 21, fPerMag1.pri	18239272	18240648	4.02e-10	189	478	26.569	N/A
QGU17988.1	3	445	NC_047146	Periophthalmus magnuspinnatus	Periophthalmus magnuspinnatus isolate fPerMag1 chromosome 21, fPerMag1.pri	18233708	18235084	8.79e-10	186	477	26.415	N/A
QGU17988.1	3	445	NC_047146	Periophthalmus magnuspinnatus	Periophthalmus magnuspinnatus isolate fPerMag1 chromosome 21, fPerMag1.pri	18290501	18289125	1.77e-09	183	477	26.415	N/A
QGU17988.1	3	445	NC_047146	Periophthalmus magnuspinnatus	Periophthalmus magnuspinnatus isolate fPerMag1 chromosome 21, fPerMag1.pri	18292875	18294251	1.86e-09	183	477	26.415	N/A
QGU17988.1	130	542	NW_023494801	Colossoma macropomum	Colossoma macropomum unplaced genomic scaffold, Colossoma_macropomum	8517053	8515728	4.02e-10	189	453	26.711	N/A
QGU17988.1	130	542	NW_023494801	Colossoma macropomum	Colossoma macropomum unplaced genomic scaffold, Colossoma_macropomum	8522674	8521349	4.23e-10	188	450	26.222	N/A
QGU17988.1	130	542	NW_023494801	Colossoma macropomum	Colossoma macropomum unplaced genomic scaffold, Colossoma_macropomum	8525538	8526863	4.49e-10	188	453	26.711	N/A
QGU17988.1	130	519	NW_023494801	Colossoma macropomum	Colossoma macropomum unplaced genomic scaffold, Colossoma_macropomum	8511361	8510099	8.00e-10	186	430	26.744	N/A
QGU17988.1	117	445	NW_006383108	Leptonychotes weddellii	Leptonychotes weddellii isolate WS11-02 unplaced genomic scaffold, LepWed1.0 scaffold00068	1006709	1007752	4.05e-10	189	364	29.121	N/A
QGU17988.1	3	519	NC_056599	Cyprinus carpio	Cyprinus carpio isolate SPL01 chromosome B3, ASM1834038v1	25955702	25957336	4.05e-10	189	567	25.750	N/A
QGU17988.1	3	445	NC_056599	Cyprinus carpio	Cyprinus carpio isolate SPL01 chromosome B3, ASM1834038v1	25946257	25944875	7.15e-10	187	484	26.240	N/A
QGU17988.1	130	445	NC_056599	Cyprinus carpio	Cyprinus carpio isolate SPL01 chromosome B3, ASM1834038v1	25951017	25952021	7.28e-10	186	344	28.779	N/A
QGU17988.1	3	445	NW_024386873	Simochromis diagramma	Simochromis diagramma unplaced genomic scaffold, fSimDia1.1 OVJJ01000228.1	1117280	1115904	4.08e-10	189	478	27.197	N/A
QGU17988.1	1	424	NW_024349566	Pteropus giganteus	Pteropus giganteus unplaced genomic scaffold, Ma_sr-lr_union100	493161	494486	4.15e-10	188	465	27.097	N/A
QGU17988.1	146	542	NW_024349566	Pteropus giganteus	Pteropus giganteus unplaced genomic scaffold, Ma_sr-lr_union100	490801	489524	1.47e-08	176	437	25.629	N/A
QGU17988.1	146	542	NW_024349566	Pteropus giganteus	Pteropus giganteus unplaced genomic scaffold, Ma_sr-lr_union100	480518	479241	1.47e-08	176	437	25.629	N/A
QGU17988.1	1	424	NW_005354596	Myotis brandtii	Myotis brandtii unplaced genomic scaffold, ASM41265v1 scaffold130	450140	451465	4.19e-10	188	465	26.667	N/A
QGU17988.1	146	519	NW_005354596	Myotis brandtii	Myotis brandtii unplaced genomic scaffold, ASM41265v1 scaffold130	446633	445419	5.12e-09	179	414	26.087	N/A
QGU17988.1	146	519	NW_005354596	Myotis brandtii	Myotis brandtii unplaced genomic scaffold, ASM41265v1 scaffold130	428900	427686	6.63e-09	178	414	26.087	N/A
QGU17988.1	130	445	NC_055683	Melanotaenia boesemani	Melanotaenia boesemani isolate fMelBoe1 chromosome 2, fMelBoe1.pri	37749257	37748253	4.19e-10	188	341	28.152	N/A
QGU17988.1	130	466	NC_055683	Melanotaenia boesemani	Melanotaenia boesemani isolate fMelBoe1 chromosome 2, fMelBoe1.pri	37874120	37873050	2.37e-09	182	363	27.548	N/A
QGU17988.1	130	466	NC_055683	Melanotaenia boesemani	Melanotaenia boesemani isolate fMelBoe1 chromosome 2, fMelBoe1.pri	37875811	37876881	2.39e-09	182	363	27.548	N/A
QGU17988.1	130	445	NC_055683	Melanotaenia boesemani	Melanotaenia boesemani isolate fMelBoe1 chromosome 2, fMelBoe1.pri	37754976	37755980	1.53e-08	175	345	28.116	N/A
QGU17988.1	1	424	NC_058410	Neomonachus schauinslandi	Neomonachus schauinslandi chromosome 8, ASM220157v2	117904576	117905901	4.23e-10	188	465	27.097	N/A
QGU17988.1	3	378	NC_058410	Neomonachus schauinslandi	Neomonachus schauinslandi chromosome 8, ASM220157v2	124243029	124241872	2.28e-07	166	418	25.598	N/A
QGU17988.1	1	424	NC_048222	Ailuropoda melanoleuca	Ailuropoda melanoleuca isolate Jingjing chromosome 5, ASM200744v2	26941077	26939752	4.30e-10	188	465	27.097	N/A
QGU17988.1	146	466	NC_048222	Ailuropoda melanoleuca	Ailuropoda melanoleuca isolate Jingjing chromosome 5, ASM200744v2	26943122	26944144	1.30e-08	176	350	27.714	N/A
QGU17988.1	3	445	NC_036783	Maylandia zebra	Maylandia zebra isolate #2_Kocher and #3_Kocher ecotype Mazinzi reef linkage group LG4, M_zebra_UMD2a	28213224	28211848	4.38e-10	188	478	27.197	N/A
QGU17988.1	146	424	NC_045964	Amblyraja radiata	Amblyraja radiata isolate CabotCenter1 chromosome 9, sAmbRad1.1.pri	55502237	55503136	4.38e-10	188	311	27.653	N/A
QGU17988.1	130	424	NC_059201	Coregonus clupeaformis	Coregonus clupeaformis isolate EN_2021a chromosome 10, ASM2061545v1	63110210	63111157	4.42e-10	188	323	28.793	N/A
QGU17988.1	130	378	NC_059201	Coregonus clupeaformis	Coregonus clupeaformis isolate EN_2021a chromosome 10, ASM2061545v1	63130220	63131005	1.30e-08	176	269	30.483	N/A
QGU17988.1	146	254	NC_059201	Coregonus clupeaformis	Coregonus clupeaformis isolate EN_2021a chromosome 10, ASM2061545v1	63067899	63068240	7.31e-07	161	114	36.842	N/A
QGU17988.1	1	424	NW_006430045	Pteropus alecto	Pteropus alecto unplaced genomic scaffold, ASM32557v1 scaffold400	453605	454930	4.45e-10	188	465	27.097	N/A
QGU17988.1	146	548	NW_006430045	Pteropus alecto	Pteropus alecto unplaced genomic scaffold, ASM32557v1 scaffold400	451147	449852	1.03e-08	177	443	25.282	N/A
QGU17988.1	146	542	NW_006430045	Pteropus alecto	Pteropus alecto unplaced genomic scaffold, ASM32557v1 scaffold400	433649	432372	1.47e-08	176	437	25.629	N/A
QGU17988.1	1	445	NC_041398	Erpetoichthys calabaricus	Erpetoichthys calabaricus chromosome 5, fErpCal1.1	125520170	125521552	4.45e-10	188	479	26.931	N/A
QGU17988.1	117	529	NC_056743	Protopterus annectens	Protopterus annectens isolate FY-2018-M chromosome 9.part0, PAN1.0	1357026354	1357027682	4.45e-10	188	457	28.446	N/A
QGU17988.1	117	519	NC_056743	Protopterus annectens	Protopterus annectens isolate FY-2018-M chromosome 9.part0, PAN1.0	629281549	629280248	6.56e-10	187	450	26.444	N/A
QGU17988.1	1	424	NW_022631180	Lontra canadensis	Lontra canadensis isolate GAN:19392208 unplaced genomic scaffold, GSC_riverotter_1.0 scaffold186	1555122	1553797	4.49e-10	188	465	27.097	N/A
QGU17988.1	130	424	NC_064426	Astyanax mexicanus	Astyanax mexicanus isolate ESR-SI-001 chromosome 19, AstMex3_surface	25767154	25768101	4.49e-10	188	322	29.193	N/A
QGU17988.1	130	424	NC_064426	Astyanax mexicanus	Astyanax mexicanus isolate ESR-SI-001 chromosome 19, AstMex3_surface	25758747	25757800	7.66e-10	186	320	28.750	N/A
QGU17988.1	3	424	NC_064426	Astyanax mexicanus	Astyanax mexicanus isolate ESR-SI-001 chromosome 19, AstMex3_surface	25763877	25762558	2.86e-09	181	458	26.856	N/A
QGU17988.1	1	424	NC_043706	Suricata suricatta	Suricata suricatta isolate VVHF042 chromosome 7, meerkat_22Aug2017_6uvM2_HiC	29693828	29692503	4.49e-10	188	461	27.549	N/A
QGU17988.1	146	424	NC_043706	Suricata suricatta	Suricata suricatta isolate VVHF042 chromosome 7, meerkat_22Aug2017_6uvM2_HiC	29705149	29706048	6.36e-09	179	307	28.339	N/A
QGU17988.1	1	424	NC_060070	Meles meles	Meles meles chromosome 5, mMelMel3.1 paternal haplotype	124105254	124106579	4.49e-10	188	465	27.097	N/A
QGU17988.1	117	445	NC_060070	Meles meles	Meles meles chromosome 5, mMelMel3.1 paternal haplotype	126844131	126845174	1.66e-09	183	357	29.132	N/A
QGU17988.1	146	445	NC_060070	Meles meles	Meles meles chromosome 5, mMelMel3.1 paternal haplotype	124102255	124101299	8.09e-09	178	328	28.049	N/A
QGU17988.1	146	445	NC_060070	Meles meles	Meles meles chromosome 5, mMelMel3.1 paternal haplotype	124092650	124091694	8.09e-09	178	328	28.049	N/A
QGU17988.1	130	524	NC_050193	Sander lucioperca	Sander lucioperca isolate FBNREF2018 chromosome 21, SLUC_FBN_1.2	20010124	20008847	4.53e-10	188	435	26.897	N/A
QGU17988.1	146	445	NC_051337	Rattus norvegicus	Rattus norvegicus strain BN/NHsdMcwi chromosome 2, mRatBN7.2	164044749	164045705	4.61e-10	188	331	28.399	N/A
QGU17988.1	146	466	NC_051337	Rattus norvegicus	Rattus norvegicus strain BN/NHsdMcwi chromosome 2, mRatBN7.2	105494342	105495364	1.18e-08	176	353	26.912	N/A
QGU17988.1	146	445	NC_051337	Rattus norvegicus	Rattus norvegicus strain BN/NHsdMcwi chromosome 2, mRatBN7.2	213749876	213748926	2.66e-06	157	333	25.826	N/A
QGU17988.1	1	445	NW_024466434	Ochotona curzoniae	Ochotona curzoniae isolate NIBS_2020 unplaced genomic scaffold, NIBS_Ocur_1.0 contig_4951	8348	9730	4.68e-10	188	482	27.593	N/A
QGU17988.1	1	445	NC_050547	Ochotona princeps	Ochotona princeps isolate UAM:Mamm:113957 chromosome 12, OchPri4.0	29932527	29931145	4.69e-10	188	482	27.593	N/A
QGU17988.1	130	445	NC_050547	Ochotona princeps	Ochotona princeps isolate UAM:Mamm:113957 chromosome 12, OchPri4.0	30068100	30067096	7.75e-09	178	344	28.779	N/A
QGU17988.1	130	424	NC_050547	Ochotona princeps	Ochotona princeps isolate UAM:Mamm:113957 chromosome 12, OchPri4.0	29988947	29989894	8.89e-09	177	323	29.102	N/A
QGU17988.1	1	445	NC_042289	Takifugu rubripes	Takifugu rubripes chromosome 5, fTakRub1.2	12989442	12990824	4.73e-10	188	481	26.403	N/A
QGU17988.1	1	445	NC_042289	Takifugu rubripes	Takifugu rubripes chromosome 5, fTakRub1.2	12987319	12985937	6.45e-10	187	481	26.403	N/A
QGU17988.1	1	445	NC_042289	Takifugu rubripes	Takifugu rubripes chromosome 5, fTakRub1.2	13024873	13026255	7.28e-10	186	481	26.403	N/A
QGU17988.1	146	445	NC_042289	Takifugu rubripes	Takifugu rubripes chromosome 5, fTakRub1.2	12994972	12994016	2.41e-08	174	334	27.844	N/A
QGU17988.1	3	463	NC_042289	Takifugu rubripes	Takifugu rubripes chromosome 5, fTakRub1.2	13006166	13004721	2.57e-07	165	502	26.494	N/A
QGU17988.1	146	424	NC_062552	Phacochoerus africanus	Phacochoerus africanus isolate WHEZ1 chromosome 9, ROS_Pafr_v1	24830215	24829316	4.73e-10	188	307	29.316	N/A
QGU17988.1	146	445	NC_062552	Phacochoerus africanus	Phacochoerus africanus isolate WHEZ1 chromosome 9, ROS_Pafr_v1	24845054	24846010	9.61e-09	177	328	28.049	N/A
QGU17988.1	146	424	NC_062552	Phacochoerus africanus	Phacochoerus africanus isolate WHEZ1 chromosome 9, ROS_Pafr_v1	24833834	24834733	1.03e-08	177	307	28.339	N/A
QGU17988.1	146	424	NC_062552	Phacochoerus africanus	Phacochoerus africanus isolate WHEZ1 chromosome 9, ROS_Pafr_v1	91228629	91229534	1.76e-07	166	311	27.974	N/A
QGU17988.1	130	445	NC_055674	Chelmon rostratus	Chelmon rostratus isolate fCheRos1 chromosome 17, fCheRos1.pri	1245070	1244066	4.77e-10	188	344	29.070	N/A
QGU17988.1	3	424	NC_044353	Archocentrus centrarchus	Archocentrus centrarchus isolate MPI-CPG fArcCen1 chromosome 8, fArcCen1	2766491	2765172	4.77e-10	188	464	27.155	N/A
QGU17988.1	3	424	NC_044353	Archocentrus centrarchus	Archocentrus centrarchus isolate MPI-CPG fArcCen1 chromosome 8, fArcCen1	2581950	2580631	3.01e-09	181	456	26.316	N/A
QGU17988.1	3	424	NC_044353	Archocentrus centrarchus	Archocentrus centrarchus isolate MPI-CPG fArcCen1 chromosome 8, fArcCen1	2585493	2586812	3.67e-09	181	464	26.724	N/A
QGU17988.1	3	424	NC_044353	Archocentrus centrarchus	Archocentrus centrarchus isolate MPI-CPG fArcCen1 chromosome 8, fArcCen1	2758350	2757031	3.90e-09	180	457	26.477	N/A
QGU17988.1	3	445	NC_031969	Oreochromis niloticus	Oreochromis niloticus isolate F11D_XX linkage group LG4, O_niloticus_UMD_NMBU	33601042	33599666	4.81e-10	188	478	26.987	N/A
QGU17988.1	3	445	NC_031969	Oreochromis niloticus	Oreochromis niloticus isolate F11D_XX linkage group LG4, O_niloticus_UMD_NMBU	33498392	33499768	6.34e-10	187	478	26.987	N/A
QGU17988.1	3	378	NC_031969	Oreochromis niloticus	Oreochromis niloticus isolate F11D_XX linkage group LG4, O_niloticus_UMD_NMBU	33603052	33604209	3.51e-08	172	403	28.040	N/A
QGU17988.1	3	424	NC_051324	Choloepus didactylus	Choloepus didactylus isolate mChoDid1 chromosome 18, mChoDid1.pri	27730860	27729541	4.81e-10	188	460	27.826	N/A
QGU17988.1	1	542	NW_025965163	Myodes glareolus	Myodes glareolus unplaced genomic scaffold, Bank_vole1_10x scf_377	255386	253683	4.89e-10	188	595	25.378	N/A
QGU17988.1	146	424	NW_025965163	Myodes glareolus	Myodes glareolus unplaced genomic scaffold, Bank_vole1_10x scf_377	273595	274494	4.24e-09	180	307	28.664	N/A
QGU17988.1	146	424	NW_025965163	Myodes glareolus	Myodes glareolus unplaced genomic scaffold, Bank_vole1_10x scf_377	260402	261301	4.28e-09	180	307	28.664	N/A
QGU17988.1	1	542	NW_024543220	Microtus oregoni	Microtus oregoni isolate MIOR12 unplaced genomic scaffold, Mior012 000046F_ref0000063	10740904	10739201	4.90e-10	188	595	25.378	N/A
QGU17988.1	146	424	NW_024543220	Microtus oregoni	Microtus oregoni isolate MIOR12 unplaced genomic scaffold, Mior012 000046F_ref0000063	10745542	10746441	3.61e-09	181	307	28.664	N/A
QGU17988.1	146	424	NW_024543220	Microtus oregoni	Microtus oregoni isolate MIOR12 unplaced genomic scaffold, Mior012 000046F_ref0000063	10759955	10760854	3.61e-09	181	307	28.664	N/A
QGU17988.1	146	424	NW_023416320	Myotis myotis	Myotis myotis isolate mMyoMyo1 unplaced genomic scaffold, mMyoMyo1.p scaffold_m19_p_16	23609604	23610503	5.16e-10	188	307	29.642	N/A
QGU17988.1	3	445	NC_051320	Choloepus didactylus	Choloepus didactylus isolate mChoDid1 chromosome 14, mChoDid1.pri	61482516	61483892	5.25e-10	188	494	27.328	N/A
QGU17988.1	3	445	NC_051315	Choloepus didactylus	Choloepus didactylus isolate mChoDid1 chromosome 9, mChoDid1.pri	60798239	60796863	5.25e-10	188	494	27.328	N/A
QGU17988.1	1	445	NC_041713	Denticeps clupeoides	Denticeps clupeoides chromosome 7, fDenClu1.1	2280132	2281514	5.29e-10	188	480	26.458	N/A
QGU17988.1	1	424	NW_024081455	Hyaena hyaena	Hyaena hyaena isolate Hyena2069 unplaced genomic scaffold, ASM300989v1 scaffold_830	427190	428515	5.38e-10	188	461	27.549	N/A
QGU17988.1	146	424	NW_024081455	Hyaena hyaena	Hyaena hyaena isolate Hyena2069 unplaced genomic scaffold, ASM300989v1 scaffold_830	424624	423725	1.08e-08	177	307	28.339	N/A
QGU17988.1	146	424	NW_024081455	Hyaena hyaena	Hyaena hyaena isolate Hyena2069 unplaced genomic scaffold, ASM300989v1 scaffold_830	413943	413044	1.08e-08	177	307	28.339	N/A
QGU17988.1	3	445	NC_062278	Lutra lutra	Lutra lutra chromosome 1, mLutLut1.2	7569911	7568538	5.43e-10	188	486	27.778	N/A
QGU17988.1	3	519	NC_056706	Puntigrus tetrazona	Puntigrus tetrazona isolate hp1 chromosome 8, ASM1883169v1	12170956	12169322	5.48e-10	187	570	25.614	N/A
QGU17988.1	146	424	NW_023336131	Electrophorus electricus	Electrophorus electricus isolate fEleEle1 chromosome 5 unlocalized genomic scaffold, fEleEle1.pri SUPER_5_unloc_7	52767	53666	5.49e-10	187	314	26.115	N/A
QGU17988.1	1	424	NC_056683	Panthera leo	Panthera leo isolate Ple1 chromosome B2, P.leo_Ple1_pat1.1	30487818	30486493	5.62e-10	187	459	27.669	N/A
QGU17988.1	146	424	NC_056683	Panthera leo	Panthera leo isolate Ple1 chromosome B2, P.leo_Ple1_pat1.1	30490402	30491301	8.97e-09	177	307	28.339	N/A
QGU17988.1	146	424	NC_056683	Panthera leo	Panthera leo isolate Ple1 chromosome B2, P.leo_Ple1_pat1.1	30500750	30501649	8.97e-09	177	307	28.339	N/A
QGU17988.1	117	425	NW_022631108	Lontra canadensis	Lontra canadensis isolate GAN:19392208 unplaced genomic scaffold, GSC_riverotter_1.0 scaffold114	1071844	1070855	5.67e-10	187	344	29.070	N/A
QGU17988.1	117	519	NC_063166	Perognathus longimembris pacificus	Perognathus longimembris pacificus isolate PPM17 chromosome 6, ASM2315922v1	13876727	13875408	5.67e-10	187	456	25.658	N/A
QGU17988.1	3	424	NC_063166	Perognathus longimembris pacificus	Perognathus longimembris pacificus isolate PPM17 chromosome 6, ASM2315922v1	13883983	13885302	5.64e-09	179	466	26.395	N/A
QGU17988.1	117	519	NC_063166	Perognathus longimembris pacificus	Perognathus longimembris pacificus isolate PPM17 chromosome 6, ASM2315922v1	13855570	13854251	3.57e-08	172	456	25.219	N/A
QGU17988.1	1	542	NW_004949185	Microtus ochrogaster	Microtus ochrogaster isolate Prairie Vole_2 unplaced genomic scaffold, MicOch1.0 UNK87	1254723	1253020	5.76e-10	187	595	25.378	N/A
QGU17988.1	146	424	NW_004949185	Microtus ochrogaster	Microtus ochrogaster isolate Prairie Vole_2 unplaced genomic scaffold, MicOch1.0 UNK87	1259331	1260230	4.32e-09	180	307	28.664	N/A
QGU17988.1	1	424	NW_026057580	Panthera uncia	Panthera uncia isolate 11264 chromosome B2 unlocalized genomic scaffold, Puncia_PCG_1.0 HiC_scaffold_24	10410828	10412153	5.82e-10	187	459	27.669	N/A
QGU17988.1	117	445	NW_023246593	Ailuropoda melanoleuca	Ailuropoda melanoleuca isolate Jingjing unplaced genomic scaffold, ASM200744v2 unplaced-scaffold71480	419	1462	5.88e-10	185	360	29.444	N/A
QGU17988.1	1	542	NC_052055	Arvicola amphibius	Arvicola amphibius chromosome 9, mArvAmp1.2	124133623	124135326	5.92e-10	187	595	25.378	N/A
QGU17988.1	146	466	NC_052055	Arvicola amphibius	Arvicola amphibius chromosome 9, mArvAmp1.2	124115613	124114591	5.59e-09	179	350	28.000	N/A
QGU17988.1	146	466	NC_052055	Arvicola amphibius	Arvicola amphibius chromosome 9, mArvAmp1.2	124129043	124128021	6.75e-09	178	350	28.000	N/A
QGU17988.1	117	424	NC_051308	Choloepus didactylus	Choloepus didactylus isolate mChoDid1 chromosome 2, mChoDid1.pri	103469825	103468839	6.13e-10	187	333	27.628	N/A
QGU17988.1	146	424	NW_025724086	Marmota monax	Marmota monax isolate L192 unplaced genomic scaffold, Marmota_monax_Labrador192_V1.0 WCK01_AAK20210901_F8-fsc00404	300336	299437	6.17e-10	187	307	29.316	N/A
QGU17988.1	146	424	NW_025724086	Marmota monax	Marmota monax isolate L192 unplaced genomic scaffold, Marmota_monax_Labrador192_V1.0 WCK01_AAK20210901_F8-fsc00404	306270	307169	2.03e-08	174	307	28.339	N/A
QGU17988.1	146	424	NW_025724086	Marmota monax	Marmota monax isolate L192 unplaced genomic scaffold, Marmota_monax_Labrador192_V1.0 WCK01_AAK20210901_F8-fsc00404	320317	321216	2.03e-08	174	307	28.339	N/A
QGU17988.1	3	445	NC_050573	Trichosurus vulpecula	Trichosurus vulpecula isolate mTriVul1 chromosome 1, mTriVul1.pri	149420568	149421944	6.18e-10	187	482	27.178	N/A
QGU17988.1	3	445	NC_050573	Trichosurus vulpecula	Trichosurus vulpecula isolate mTriVul1 chromosome 1, mTriVul1.pri	213302176	213300800	2.71e-09	182	479	26.931	N/A
QGU17988.1	130	518	NC_050573	Trichosurus vulpecula	Trichosurus vulpecula isolate mTriVul1 chromosome 1, mTriVul1.pri	503328754	503327495	8.95e-08	169	431	25.754	N/A
QGU17988.1	3	445	NC_050573	Trichosurus vulpecula	Trichosurus vulpecula isolate mTriVul1 chromosome 1, mTriVul1.pri	371708842	371707466	8.17e-07	161	478	26.987	N/A
QGU17988.1	117	445	NW_022631304	Lontra canadensis	Lontra canadensis isolate GAN:19392208 unplaced genomic scaffold, GSC_riverotter_1.0 scaffold310	153888	154931	6.20e-10	187	367	28.883	N/A
QGU17988.1	117	445	NC_000071	Mus musculus	Mus musculus strain C57BL/6J chromosome 5, GRCm39	5833204	5832161	6.23e-10	187	360	29.444	N/A
QGU17988.1	130	463	NC_060888	Silurus meridionalis	Silurus meridionalis isolate SWU-2019-XX chromosome 5, ASM1480568v1	22798726	22799790	6.29e-10	187	370	27.838	N/A
QGU17988.1	3	445	NW_022987720	Trematomus bernacchii	Trematomus bernacchii unplaced genomic scaffold, fTreBer1.1	7837294	7835918	6.29e-10	187	478	27.406	N/A
QGU17988.1	3	519	NC_050579	Trichosurus vulpecula	Trichosurus vulpecula isolate mTriVul1 chromosome 7, mTriVul1.pri	267490804	267489170	6.29e-10	187	564	25.709	N/A
QGU17988.1	117	424	NC_050579	Trichosurus vulpecula	Trichosurus vulpecula isolate mTriVul1 chromosome 7, mTriVul1.pri	267492613	267493599	5.13e-09	179	336	28.571	N/A
QGU17988.1	117	424	NC_050579	Trichosurus vulpecula	Trichosurus vulpecula isolate mTriVul1 chromosome 7, mTriVul1.pri	80857518	80856532	5.31e-09	179	336	27.381	N/A
QGU17988.1	117	424	NC_050579	Trichosurus vulpecula	Trichosurus vulpecula isolate mTriVul1 chromosome 7, mTriVul1.pri	80863468	80864454	7.82e-09	178	336	27.381	N/A
QGU17988.1	146	244	NC_050579	Trichosurus vulpecula	Trichosurus vulpecula isolate mTriVul1 chromosome 7, mTriVul1.pri	150288056	150287763	2.87e-06	156	100	39.000	N/A
QGU17988.1	117	424	NC_050579	Trichosurus vulpecula	Trichosurus vulpecula isolate mTriVul1 chromosome 7, mTriVul1.pri	258979100	258978114	3.56e-06	156	338	29.586	N/A
QGU17988.1	3	445	NW_005187603	Pundamilia nyererei	Pundamilia nyererei isolate P.nyererei 1_Seehausen unplaced genomic scaffold, PunNye1.0 scaffold00202	909031	907655	6.34e-10	187	478	26.987	N/A
QGU17988.1	3	424	NC_051238	Pygocentrus nattereri	Pygocentrus nattereri isolate fPygNat1 chromosome 28, fPygNat1.pri	18801044	18802363	6.45e-10	187	460	26.957	N/A
QGU17988.1	3	424	NC_045715	Camelus ferus	Camelus ferus isolate YT-003-E chromosome 20, BCGSAC_Cfer_1.0	20799787	20798468	6.51e-10	187	463	27.214	N/A
QGU17988.1	146	445	NC_045715	Camelus ferus	Camelus ferus isolate YT-003-E chromosome 20, BCGSAC_Cfer_1.0	20812230	20813186	7.82e-09	178	328	28.049	N/A
QGU17988.1	146	424	NC_045715	Camelus ferus	Camelus ferus isolate YT-003-E chromosome 20, BCGSAC_Cfer_1.0	20802185	20803084	1.06e-08	177	307	28.339	N/A
QGU17988.1	3	424	NC_044530	Camelus dromedarius	Camelus dromedarius isolate Drom800 breed African chromosome 20, CamDro3	22268909	22270228	6.51e-10	187	463	27.214	N/A
QGU17988.1	146	424	NC_044530	Camelus dromedarius	Camelus dromedarius isolate Drom800 breed African chromosome 20, CamDro3	16067247	16068146	9.28e-09	177	307	28.339	N/A
QGU17988.1	117	445	NW_019154108	Enhydra lutris kenyoni	Enhydra lutris kenyoni isolate GAN:26980312 unplaced genomic scaffold, ASM228890v2 scaffoldscaffold24	26988251	26989294	6.62e-10	187	364	28.846	N/A
QGU17988.1	117	445	NC_062219	Neosciurus carolinensis	Neosciurus carolinensis chromosome 7, mSciCar1.2	35923536	35922493	6.68e-10	187	360	29.444	N/A
QGU17988.1	146	424	NC_062219	Neosciurus carolinensis	Neosciurus carolinensis chromosome 7, mSciCar1.2	122723246	122724145	8.28e-10	186	307	29.316	N/A
QGU17988.1	146	445	NC_062219	Neosciurus carolinensis	Neosciurus carolinensis chromosome 7, mSciCar1.2	122717297	122716341	1.51e-08	175	328	28.049	N/A
QGU17988.1	146	445	NC_062219	Neosciurus carolinensis	Neosciurus carolinensis chromosome 7, mSciCar1.2	122705340	122704384	1.57e-08	175	328	28.049	N/A
QGU17988.1	3	424	NW_011515227	Camelus bactrianus	Camelus bactrianus breed Alxa unplaced genomic scaffold, Ca_bactrianus_MBC_1.0 scaffold803	307092	308411	6.73e-10	187	463	27.214	N/A
QGU17988.1	146	424	NW_011515227	Camelus bactrianus	Camelus bactrianus breed Alxa unplaced genomic scaffold, Ca_bactrianus_MBC_1.0 scaffold803	304751	303852	3.36e-08	173	307	28.013	N/A
QGU17988.1	3	445	NW_024582761	Haplochromis burtoni	Haplochromis burtoni strain Fernald_Lab_line unplaced genomic scaffold, NCSU_Asbu1 Contig_400	305215	303839	6.78e-10	187	478	26.987	N/A
QGU17988.1	117	425	NW_023454525	Manis pentadactyla	Manis pentadactyla isolate MP20 unplaced genomic scaffold, YNU_ManPten_2.0 scaffold_15_MP20	4445572	4446552	6.79e-10	187	336	30.060	N/A
QGU17988.1	3	445	NC_043987	Myripristis murdjan	Myripristis murdjan chromosome 8, fMyrMur1.1	29922389	29921013	6.85e-10	187	475	25.684	N/A
QGU17988.1	130	519	NC_043987	Myripristis murdjan	Myripristis murdjan chromosome 8, fMyrMur1.1	29915248	29913986	7.80e-10	186	434	26.498	N/A
QGU17988.1	3	445	NC_043987	Myripristis murdjan	Myripristis murdjan chromosome 8, fMyrMur1.1	29948343	29949719	1.99e-09	183	478	25.941	N/A
QGU17988.1	3	445	NC_043987	Myripristis murdjan	Myripristis murdjan chromosome 8, fMyrMur1.1	29967610	29968986	4.83e-09	180	478	25.941	N/A
QGU17988.1	130	519	NC_043987	Myripristis murdjan	Myripristis murdjan chromosome 8, fMyrMur1.1	29977544	29978806	7.49e-09	178	430	27.442	N/A
QGU17988.1	3	445	NC_043987	Myripristis murdjan	Myripristis murdjan chromosome 8, fMyrMur1.1	29933547	29934923	1.01e-08	177	478	26.151	N/A
QGU17988.1	146	424	NC_046286	Rhinolophus ferrumequinum	Rhinolophus ferrumequinum isolate MPI-CBG mRhiFer1 chromosome 3, mRhiFer1_v1.p	2270382	2269483	6.85e-10	187	307	28.990	N/A
QGU17988.1	146	424	NC_046286	Rhinolophus ferrumequinum	Rhinolophus ferrumequinum isolate MPI-CBG mRhiFer1 chromosome 3, mRhiFer1_v1.p	2273316	2274215	1.66e-08	175	307	28.664	N/A
QGU17988.1	146	424	NC_046286	Rhinolophus ferrumequinum	Rhinolophus ferrumequinum isolate MPI-CBG mRhiFer1 chromosome 3, mRhiFer1_v1.p	2304863	2305762	1.66e-08	175	307	28.664	N/A
QGU17988.1	146	424	NC_046286	Rhinolophus ferrumequinum	Rhinolophus ferrumequinum isolate MPI-CBG mRhiFer1 chromosome 3, mRhiFer1_v1.p	2289654	2288755	1.71e-08	175	307	28.664	N/A
QGU17988.1	146	542	NC_042957	Salmo trutta	Salmo trutta chromosome 1, fSalTru1.1	47760588	47759311	6.97e-10	187	439	25.968	N/A
QGU17988.1	146	542	NC_042957	Salmo trutta	Salmo trutta chromosome 1, fSalTru1.1	47750556	47749279	6.97e-10	187	439	25.968	N/A
QGU17988.1	146	542	NC_042957	Salmo trutta	Salmo trutta chromosome 1, fSalTru1.1	47740318	47739041	6.97e-10	187	439	25.968	N/A
QGU17988.1	146	542	NC_042957	Salmo trutta	Salmo trutta chromosome 1, fSalTru1.1	47719886	47718609	6.97e-10	187	439	25.968	N/A
QGU17988.1	130	519	NC_042957	Salmo trutta	Salmo trutta chromosome 1, fSalTru1.1	47730143	47728881	1.01e-09	185	430	26.279	N/A
QGU17988.1	146	542	NC_042957	Salmo trutta	Salmo trutta chromosome 1, fSalTru1.1	47787466	47786189	1.06e-09	185	439	26.196	N/A
QGU17988.1	146	542	NC_042957	Salmo trutta	Salmo trutta chromosome 1, fSalTru1.1	47779074	47777797	1.06e-09	185	439	26.196	N/A
QGU17988.1	146	542	NC_042957	Salmo trutta	Salmo trutta chromosome 1, fSalTru1.1	47770692	47769415	1.06e-09	185	439	26.196	N/A
QGU17988.1	146	542	NC_059447	Salmo salar	Salmo salar chromosome ssa06, Ssal_v3.1	41286188	41287465	6.97e-10	187	439	25.968	N/A
QGU17988.1	146	542	NC_059447	Salmo salar	Salmo salar chromosome ssa06, Ssal_v3.1	41295454	41296731	6.97e-10	187	439	25.968	N/A
QGU17988.1	146	542	NC_059447	Salmo salar	Salmo salar chromosome ssa06, Ssal_v3.1	41336526	41337803	8.87e-10	186	439	25.968	N/A
QGU17988.1	130	445	NC_059447	Salmo salar	Salmo salar chromosome ssa06, Ssal_v3.1	41317876	41318880	1.17e-09	185	344	28.198	N/A
QGU17988.1	130	424	NC_059447	Salmo salar	Salmo salar chromosome ssa06, Ssal_v3.1	41327205	41328152	1.49e-09	184	323	28.483	N/A
QGU17988.1	130	448	NC_059447	Salmo salar	Salmo salar chromosome ssa06, Ssal_v3.1	41345769	41346782	6.20e-09	179	347	27.954	N/A
QGU17988.1	146	542	NC_042560	Oncorhynchus nerka	Oncorhynchus nerka isolate On170113-E2 linkage group LG26, Oner_1.0	10802093	10800816	7.03e-10	187	439	25.968	N/A
QGU17988.1	3	445	NW_022992231	Gymnodraco acuticeps	Gymnodraco acuticeps unplaced genomic scaffold, fGymAcu1.1	355218	353842	7.14e-10	187	478	27.406	N/A
QGU17988.1	117	445	NC_024323	Cynoglossus semilaevis	Cynoglossus semilaevis isolate Cse_v1.0 chromosome 17, Cse_v1.0	13384428	13383385	7.15e-10	187	357	27.451	N/A
QGU17988.1	3	445	NC_063044	Megalobrama amblycephala	Megalobrama amblycephala isolate DHTTF-2021 linkage group LG1, ASM1881202v1	64676689	64675313	7.15e-10	187	475	26.105	N/A
QGU17988.1	3	445	NC_063044	Megalobrama amblycephala	Megalobrama amblycephala isolate DHTTF-2021 linkage group LG1, ASM1881202v1	55273918	55272542	7.15e-10	187	475	26.105	N/A
QGU17988.1	3	445	NC_063044	Megalobrama amblycephala	Megalobrama amblycephala isolate DHTTF-2021 linkage group LG1, ASM1881202v1	55281429	55282805	7.15e-10	187	475	26.105	N/A
QGU17988.1	3	445	NC_063044	Megalobrama amblycephala	Megalobrama amblycephala isolate DHTTF-2021 linkage group LG1, ASM1881202v1	64684192	64685568	7.15e-10	187	475	26.105	N/A
QGU17988.1	3	445	NC_063044	Megalobrama amblycephala	Megalobrama amblycephala isolate DHTTF-2021 linkage group LG1, ASM1881202v1	55276591	55277967	7.28e-10	186	475	26.105	N/A
QGU17988.1	3	445	NC_063044	Megalobrama amblycephala	Megalobrama amblycephala isolate DHTTF-2021 linkage group LG1, ASM1881202v1	64679362	64680738	7.28e-10	186	475	26.105	N/A
QGU17988.1	130	519	NC_063044	Megalobrama amblycephala	Megalobrama amblycephala isolate DHTTF-2021 linkage group LG1, ASM1881202v1	63248414	63247152	8.64e-10	186	427	25.995	N/A
QGU17988.1	130	254	NC_063044	Megalobrama amblycephala	Megalobrama amblycephala isolate DHTTF-2021 linkage group LG1, ASM1881202v1	64670451	64670062	6.05e-07	162	130	39.231	N/A
QGU17988.1	3	424	NW_021964197	Vicugna pacos	Vicugna pacos isolate Carlotta (AHFN-0088) chromosome 20 unlocalized genomic scaffold, VicPac3.1 ScfyRBE_77293;HRSCAF=79186	20591579	20590260	7.21e-10	186	463	27.214	N/A
QGU17988.1	117	445	NC_048252	Pan paniscus	Pan paniscus isolate Mhudiblu (Carbone #601152) chromosome 13, Mhudiblu_PPA_v0	84811680	84810637	7.21e-10	186	360	29.444	N/A
QGU17988.1	3	445	NW_011343042	Notothenia coriiceps	Notothenia coriiceps isolate Sejong01 unplaced genomic scaffold, NC01 NC01_scaffold00010341	3873	5249	7.28e-10	186	478	27.406	N/A
QGU17988.1	3	424	NC_045985	Amblyraja radiata	Amblyraja radiata isolate CabotCenter1 chromosome 30, sAmbRad1.1.pri	8995797	8997116	7.34e-10	186	452	27.212	N/A
QGU17988.1	3	369	NC_045985	Amblyraja radiata	Amblyraja radiata isolate CabotCenter1 chromosome 30, sAmbRad1.1.pri	9027720	9028850	2.04e-07	166	390	28.974	N/A
QGU17988.1	3	369	NC_045985	Amblyraja radiata	Amblyraja radiata isolate CabotCenter1 chromosome 30, sAmbRad1.1.pri	9020906	9022036	2.87e-07	165	390	29.231	N/A
QGU17988.1	3	369	NC_045985	Amblyraja radiata	Amblyraja radiata isolate CabotCenter1 chromosome 30, sAmbRad1.1.pri	9003494	9004624	7.43e-07	161	390	28.718	N/A
QGU17988.1	3	369	NC_045985	Amblyraja radiata	Amblyraja radiata isolate CabotCenter1 chromosome 30, sAmbRad1.1.pri	9012192	9013322	1.06e-06	160	390	28.718	N/A
QGU17988.1	146	424	NW_017620088	Panthera pardus	Panthera pardus isolate Maewha unplaced genomic scaffold, PanPar1.0 scaffold244	346592	347491	7.39e-10	186	307	29.642	N/A
QGU17988.1	146	424	NW_017620088	Panthera pardus	Panthera pardus isolate Maewha unplaced genomic scaffold, PanPar1.0 scaffold244	343584	342685	8.96e-09	177	307	28.339	N/A
QGU17988.1	146	424	NW_017620088	Panthera pardus	Panthera pardus isolate Maewha unplaced genomic scaffold, PanPar1.0 scaffold244	333031	332132	8.96e-09	177	307	28.339	N/A
QGU17988.1	3	445	NC_058037	Solea senegalensis	Solea senegalensis isolate Sse05_10M linkage group LG17, IFAPA_SoseM_1	3931316	3929940	7.60e-10	186	480	27.292	N/A
QGU17988.1	1	424	NW_006399934	Elephantulus edwardii	Elephantulus edwardii isolate Elephantulus edwardi_28Jun2011 unplaced genomic scaffold, EleEdw1.0 scaffold00184	1955939	1957264	7.66e-10	186	469	26.013	N/A
QGU17988.1	146	519	NW_006399934	Elephantulus edwardii	Elephantulus edwardii isolate Elephantulus edwardi_28Jun2011 unplaced genomic scaffold, EleEdw1.0 scaffold00184	1954160	1952946	2.76e-09	182	421	26.128	N/A
QGU17988.1	146	519	NW_006399934	Elephantulus edwardii	Elephantulus edwardii isolate Elephantulus edwardi_28Jun2011 unplaced genomic scaffold, EleEdw1.0 scaffold00184	1923288	1922074	3.25e-09	181	421	26.128	N/A
QGU17988.1	1	410	NC_064254	Canis lupus dingo	Canis lupus dingo isolate Sandy chromosome 12, ASM325472v2	1375972	1374698	7.66e-10	186	448	27.455	N/A
QGU17988.1	146	445	NC_064254	Canis lupus dingo	Canis lupus dingo isolate Sandy chromosome 12, ASM325472v2	1378492	1379448	8.97e-09	177	328	28.049	N/A
QGU17988.1	146	445	NC_064254	Canis lupus dingo	Canis lupus dingo isolate Sandy chromosome 12, ASM325472v2	1391804	1392760	8.97e-09	177	328	28.049	N/A
QGU17988.1	3	424	NC_047090	Geotrypetes seraphini	Geotrypetes seraphini chromosome 7, aGeoSer1.1	150744591	150745916	7.66e-10	186	459	27.233	N/A
QGU17988.1	3	445	NC_051309	Choloepus didactylus	Choloepus didactylus isolate mChoDid1 chromosome 3, mChoDid1.pri	21807202	21808578	7.66e-10	186	494	27.126	N/A
QGU17988.1	3	445	NC_051309	Choloepus didactylus	Choloepus didactylus isolate mChoDid1 chromosome 3, mChoDid1.pri	64742665	64741289	2.13e-09	183	494	26.923	N/A
QGU17988.1	117	445	NC_046162	Rattus rattus	Rattus rattus isolate New Zealand chromosome 9, Rrattus_CSIRO_v1	85418931	85419974	7.73e-10	186	360	29.444	N/A
QGU17988.1	3	445	NW_024080880	Hyaena hyaena	Hyaena hyaena isolate Hyena2069 unplaced genomic scaffold, ASM300989v1 scaffold_249	697773	699149	7.79e-10	186	494	27.126	N/A
QGU17988.1	3	445	NC_043964	Sphaeramia orbicularis	Sphaeramia orbicularis chromosome 8, fSphaOr1.1	7322811	7321435	7.86e-10	186	478	26.987	N/A
QGU17988.1	146	424	NC_043964	Sphaeramia orbicularis	Sphaeramia orbicularis chromosome 8, fSphaOr1.1	7205977	7206876	1.62e-09	184	307	28.339	N/A
QGU17988.1	146	424	NC_043964	Sphaeramia orbicularis	Sphaeramia orbicularis chromosome 8, fSphaOr1.1	7327309	7326410	3.83e-09	180	307	28.013	N/A
QGU17988.1	3	445	NC_047510	Pseudochaenichthys georgianus	Pseudochaenichthys georgianus chromosome 8, fPseGeo1.1	7029550	7028174	7.93e-10	186	478	27.406	N/A
QGU17988.1	117	425	NW_022631020	Lontra canadensis	Lontra canadensis isolate GAN:19392208 unplaced genomic scaffold, GSC_riverotter_1.0 scaffold26	12563379	12564368	8.07e-10	186	340	29.706	N/A
QGU17988.1	117	445	NW_024081256	Hyaena hyaena	Hyaena hyaena isolate Hyena2069 unplaced genomic scaffold, ASM300989v1 scaffold_625	529209	530252	8.13e-10	186	360	29.444	N/A
QGU17988.1	1	520	NC_053157	Polypterus senegalus	Polypterus senegalus isolate Bchr_013 chromosome 4, ASM1683550v1	89851904	89853547	8.21e-10	186	573	24.782	N/A
QGU17988.1	3	424	NW_022282013	Anarrhichthys ocellatus	Anarrhichthys ocellatus isolate YVR2014 unplaced genomic scaffold, GSC_Weel_1.0 scaffold2039	1708	3027	8.26e-10	186	465	27.742	N/A
QGU17988.1	3	445	NC_058062	Siniperca chuatsi	Siniperca chuatsi isolate FFG_IHB_CAS linkage group LG21, ASM2008510v1	1867746	1866370	8.28e-10	186	478	26.778	N/A
QGU17988.1	3	445	NC_058062	Siniperca chuatsi	Siniperca chuatsi isolate FFG_IHB_CAS linkage group LG21, ASM2008510v1	1776567	1775191	2.44e-07	165	471	25.265	N/A
QGU17988.1	146	254	NC_058062	Siniperca chuatsi	Siniperca chuatsi isolate FFG_IHB_CAS linkage group LG21, ASM2008510v1	1779272	1779613	5.41e-07	162	114	37.719	N/A
QGU17988.1	1	424	NW_006921881	Orycteropus afer afer	Orycteropus afer afer isolate SDZICR_OR568_19922 unplaced genomic scaffold, OryAfe1.0 scaffold00294	1150710	1152035	8.35e-10	186	461	27.549	N/A
QGU17988.1	146	445	NW_006921881	Orycteropus afer afer	Orycteropus afer afer isolate SDZICR_OR568_19922 unplaced genomic scaffold, OryAfe1.0 scaffold00294	1137759	1136803	6.64e-09	178	328	28.049	N/A
QGU17988.1	146	424	NW_006921881	Orycteropus afer afer	Orycteropus afer afer isolate SDZICR_OR568_19922 unplaced genomic scaffold, OryAfe1.0 scaffold00294	1148899	1148000	8.52e-09	178	307	28.339	N/A
QGU17988.1	130	519	NC_044510	Chanos chanos	Chanos chanos chromosome 16, fChaCha1.1	8004137	8005399	8.35e-10	186	434	26.037	N/A
QGU17988.1	3	542	NC_044510	Chanos chanos	Chanos chanos chromosome 16, fChaCha1.1	8350036	8351733	9.67e-10	185	592	24.662	N/A
QGU17988.1	3	519	NC_044510	Chanos chanos	Chanos chanos chromosome 16, fChaCha1.1	8014014	8015648	1.09e-09	185	569	24.605	N/A
QGU17988.1	130	445	NC_044510	Chanos chanos	Chanos chanos chromosome 16, fChaCha1.1	8623776	8622772	2.04e-09	183	351	28.490	N/A
QGU17988.1	3	519	NC_044510	Chanos chanos	Chanos chanos chromosome 16, fChaCha1.1	8008970	8010604	2.21e-09	182	569	24.605	N/A
QGU17988.1	3	445	NC_044510	Chanos chanos	Chanos chanos chromosome 16, fChaCha1.1	8626983	8628359	5.17e-09	179	486	26.132	N/A
QGU17988.1	130	251	NC_044510	Chanos chanos	Chanos chanos chromosome 16, fChaCha1.1	8634870	8634490	1.26e-06	159	127	39.370	N/A
QGU17988.1	117	445	NC_044313	Lynx canadensis	Lynx canadensis isolate LIC74 chromosome D2, mLynCan4.pri.v2	14534994	14533951	8.35e-10	186	360	29.444	N/A
QGU17988.1	117	424	NW_024420375	Puma yagouaroundi	Puma yagouaroundi ecotype Mexico unplaced genomic scaffold, PumYag 67569	1529340	1530326	8.42e-10	186	339	29.794	N/A
QGU17988.1	130	424	NC_061789	Mugil cephalus	Mugil cephalus isolate CIBA_MC_2020 chromosome 20, CIBA_Mcephalus_1.1	11343553	11342606	8.42e-10	186	322	28.882	N/A
QGU17988.1	146	424	NC_061789	Mugil cephalus	Mugil cephalus isolate CIBA_MC_2020 chromosome 20, CIBA_Mcephalus_1.1	11339215	11338316	1.12e-09	185	306	28.105	N/A
QGU17988.1	130	445	NC_061789	Mugil cephalus	Mugil cephalus isolate CIBA_MC_2020 chromosome 20, CIBA_Mcephalus_1.1	11346481	11347485	1.46e-09	184	343	28.571	N/A
QGU17988.1	130	445	NC_061789	Mugil cephalus	Mugil cephalus isolate CIBA_MC_2020 chromosome 20, CIBA_Mcephalus_1.1	11259223	11260227	2.06e-09	183	344	28.779	N/A
QGU17988.1	117	445	NC_052057	Arvicola amphibius	Arvicola amphibius chromosome 11, mArvAmp1.2	18786077	18785034	8.42e-10	186	359	29.805	N/A
QGU17988.1	117	542	NC_045429	Sarcophilus harrisii	Sarcophilus harrisii chromosome 4, mSarHar1.11	48914779	48916143	8.42e-10	186	466	25.966	N/A
QGU17988.1	3	519	NC_045429	Sarcophilus harrisii	Sarcophilus harrisii chromosome 4, mSarHar1.11	285170563	285172197	1.26e-09	184	569	26.186	N/A
QGU17988.1	3	424	NC_045429	Sarcophilus harrisii	Sarcophilus harrisii chromosome 4, mSarHar1.11	285168921	285167602	1.65e-09	183	457	27.133	N/A
QGU17988.1	3	445	NC_059139	Lemur catta	Lemur catta isolate mLemCat1 chromosome 12, mLemCat1.pri	48238344	48239720	8.50e-10	186	494	27.126	N/A
QGU17988.1	146	424	NC_010449	Sus scrofa	Sus scrofa isolate TJ Tabasco breed Duroc chromosome 7, Sscrofa11.1	23911887	23910988	8.57e-10	186	307	29.316	N/A
QGU17988.1	146	466	NC_010449	Sus scrofa	Sus scrofa isolate TJ Tabasco breed Duroc chromosome 7, Sscrofa11.1	23915510	23916532	9.77e-09	177	350	27.714	N/A
QGU17988.1	146	445	NC_010449	Sus scrofa	Sus scrofa isolate TJ Tabasco breed Duroc chromosome 7, Sscrofa11.1	23926367	23927323	1.02e-08	177	328	28.049	N/A
QGU17988.1	3	424	NW_018357239	Boleophthalmus pectinirostris	Boleophthalmus pectinirostris unplaced genomic scaffold, BP.fa scaffold50	944324	945643	8.64e-10	186	456	26.316	N/A
QGU17988.1	3	424	NW_018357239	Boleophthalmus pectinirostris	Boleophthalmus pectinirostris unplaced genomic scaffold, BP.fa scaffold50	1094034	1092715	5.22e-09	179	456	26.096	N/A
QGU17988.1	130	424	NC_059456	Salmo salar	Salmo salar chromosome ssa15, Ssal_v3.1	102391730	102390783	8.64e-10	186	326	29.448	N/A
QGU17988.1	117	445	NW_025421387	Mustela putorius furo	Mustela putorius furo isolate JIRA1106 unplaced genomic scaffold, ASM1176430v1.1 tig00000457_pilon_pilon_pilon	126953	127996	8.74e-10	186	360	29.444	N/A
QGU17988.1	146	424	NW_020540566	Urocitellus parryii	Urocitellus parryii isolate AGS 11-09-20 ecotype Arctic tundra unplaced genomic scaffold, ASM342692v1 scaffold_678	477035	477934	8.86e-10	186	307	29.316	N/A
QGU17988.1	146	424	NW_024404946	Ictidomys tridecemlineatus	Ictidomys tridecemlineatus isolate GS200 unplaced genomic scaffold, HiC_Itri_2 Itri8	35818027	35817128	9.02e-10	186	307	29.316	N/A
QGU17988.1	146	424	NW_024404946	Ictidomys tridecemlineatus	Ictidomys tridecemlineatus isolate GS200 unplaced genomic scaffold, HiC_Itri_2 Itri8	35826839	35827738	2.14e-08	174	307	28.339	N/A
QGU17988.1	146	424	NW_024404946	Ictidomys tridecemlineatus	Ictidomys tridecemlineatus isolate GS200 unplaced genomic scaffold, HiC_Itri_2 Itri8	35840540	35841439	2.14e-08	174	307	28.339	N/A
QGU17988.1	1	424	NC_058372	Felis catus	Felis catus isolate Fca126 chromosome B2, F.catus_Fca126_mat1.0	30622927	30621602	9.02e-10	186	459	27.451	N/A
QGU17988.1	146	424	NC_058372	Felis catus	Felis catus isolate Fca126 chromosome B2, F.catus_Fca126_mat1.0	30636280	30637179	8.23e-09	178	307	28.339	N/A
QGU17988.1	146	424	NC_058372	Felis catus	Felis catus isolate Fca126 chromosome B2, F.catus_Fca126_mat1.0	30625506	30626405	9.77e-09	177	307	28.339	N/A
QGU17988.1	117	445	NW_022680413	Rhinolophus ferrumequinum	Rhinolophus ferrumequinum isolate MPI-CBG mRhiFer1 unplaced genomic scaffold, mRhiFer1_v1.p scaffold_47_arrow_ctg1	1343	300	9.07e-10	186	360	29.444	N/A
QGU17988.1	130	525	NW_020716642	Notechis scutatus	Notechis scutatus unplaced genomic scaffold, TS10Xv2-PRI ULFQ01000032.1	3714776	3713490	9.10e-10	186	440	27.273	N/A
QGU17988.1	130	445	NC_036458	Xiphophorus maculatus	Xiphophorus maculatus strain JP 163 A chromosome 16, X_maculatus-5.0-male	376136	377140	9.10e-10	186	344	29.360	N/A
QGU17988.1	130	445	NC_036458	Xiphophorus maculatus	Xiphophorus maculatus strain JP 163 A chromosome 16, X_maculatus-5.0-male	440592	441596	9.10e-10	186	344	29.360	N/A
QGU17988.1	3	528	NW_020172595	Neophocaena asiaeorientalis asiaeorientalis	Neophocaena asiaeorientalis asiaeorientalis breed wild unplaced genomic scaffold, Neophocaena_asiaeorientalis_V1 scaffold282	338279	339937	9.17e-10	186	592	25.338	N/A
QGU17988.1	3	424	NC_031984	Oreochromis niloticus	Oreochromis niloticus isolate F11D_XX linkage group LG20, O_niloticus_UMD_NMBU	21179174	21177855	9.18e-10	186	464	28.233	N/A
QGU17988.1	117	445	NW_022631004	Lontra canadensis	Lontra canadensis isolate GAN:19392208 unplaced genomic scaffold, GSC_riverotter_1.0 scaffold10	20565008	20563965	9.34e-10	186	360	29.444	N/A
QGU17988.1	117	445	NC_052047	Arvicola amphibius	Arvicola amphibius chromosome 1, mArvAmp1.2	108063112	108062069	9.34e-10	186	360	29.444	N/A
QGU17988.1	117	445	NC_052047	Arvicola amphibius	Arvicola amphibius chromosome 1, mArvAmp1.2	113728770	113727727	2.49e-08	174	360	28.889	N/A
QGU17988.1	3	445	NC_058088	Bufo gargarizans	Bufo gargarizans isolate SCDJY-AF-19 chromosome 9, ASM1485885v1	12213446	12212070	9.42e-10	186	478	26.987	N/A
QGU17988.1	117	466	NC_058088	Bufo gargarizans	Bufo gargarizans isolate SCDJY-AF-19 chromosome 9, ASM1485885v1	12137404	12138513	2.47e-09	182	383	27.937	N/A
QGU17988.1	3	445	NC_058088	Bufo gargarizans	Bufo gargarizans isolate SCDJY-AF-19 chromosome 9, ASM1485885v1	12255470	12254094	2.53e-09	182	478	26.987	N/A
QGU17988.1	3	445	NC_058088	Bufo gargarizans	Bufo gargarizans isolate SCDJY-AF-19 chromosome 9, ASM1485885v1	12237149	12235773	3.48e-09	181	478	27.197	N/A
QGU17988.1	3	445	NC_058088	Bufo gargarizans	Bufo gargarizans isolate SCDJY-AF-19 chromosome 9, ASM1485885v1	12281763	12280387	5.35e-09	179	478	26.569	N/A
QGU17988.1	3	445	NC_058088	Bufo gargarizans	Bufo gargarizans isolate SCDJY-AF-19 chromosome 9, ASM1485885v1	12293436	12292060	5.59e-09	179	475	26.316	N/A
QGU17988.1	3	445	NC_058088	Bufo gargarizans	Bufo gargarizans isolate SCDJY-AF-19 chromosome 9, ASM1485885v1	12125363	12126739	1.11e-08	177	480	26.875	N/A
QGU17988.1	3	445	NW_019175955	Seriola dumerili	Seriola dumerili isolate Sdu_G_001 unplaced genomic scaffold, Sdu_1.0 BDQW01001700.1	472	1848	9.49e-10	185	482	27.178	N/A
QGU17988.1	3	424	NW_024582370	Haplochromis burtoni	Haplochromis burtoni strain Fernald_Lab_line unplaced genomic scaffold, NCSU_Asbu1 Contig_9	3785352	3784033	9.50e-10	185	464	28.017	N/A
QGU17988.1	146	424	NC_056664	Panthera tigris	Panthera tigris isolate Pti1 chromosome B2, P.tigris_Pti1_mat1.1	30609437	30608538	9.50e-10	185	307	29.642	N/A
QGU17988.1	146	424	NC_056664	Panthera tigris	Panthera tigris isolate Pti1 chromosome B2, P.tigris_Pti1_mat1.1	30612447	30613346	7.68e-09	178	307	28.339	N/A
QGU17988.1	146	424	NC_056664	Panthera tigris	Panthera tigris isolate Pti1 chromosome B2, P.tigris_Pti1_mat1.1	30622793	30623692	8.97e-09	177	307	28.339	N/A
QGU17988.1	146	424	NW_004468574	Dasypus novemcinctus	Dasypus novemcinctus isolate 3-136 unplaced genomic scaffold, Dasnov3.0 Scaffold10837	19226	18327	9.57e-10	185	307	29.642	N/A
QGU17988.1	117	445	NC_013682	Oryctolagus cuniculus	Oryctolagus cuniculus breed Thorbecke inbred chromosome 14, OryCun2.0	67901859	67900816	9.59e-10	185	360	29.444	N/A
QGU17988.1	130	445	NC_040243	Xiphophorus couchianus	Xiphophorus couchianus chromosome 16, X_couchianus-1.0	166876	167880	9.67e-10	185	344	29.360	N/A
QGU17988.1	130	445	NC_040243	Xiphophorus couchianus	Xiphophorus couchianus chromosome 16, X_couchianus-1.0	234850	235854	1.23e-09	185	344	29.360	N/A
QGU17988.1	117	445	NC_045624	Mustela erminea	Mustela erminea isolate mMusErm1 chromosome 11, mMusErm1.Pri	68110923	68111966	9.67e-10	185	360	29.444	N/A
QGU17988.1	117	445	NC_062282	Lutra lutra	Lutra lutra chromosome 5, mLutLut1.2	32526369	32525326	9.67e-10	185	360	29.444	N/A
QGU17988.1	117	425	NC_062282	Lutra lutra	Lutra lutra chromosome 5, mLutLut1.2	155378607	155377618	1.39e-09	184	340	29.706	N/A
QGU17988.1	146	445	NC_062282	Lutra lutra	Lutra lutra chromosome 5, mLutLut1.2	154398230	154397271	3.62e-07	164	333	26.727	N/A
QGU17988.1	130	445	NC_045687	Xiphophorus hellerii	Xiphophorus hellerii strain 12219 chromosome 16, Xiphophorus_hellerii-4.1	212452	213456	9.75e-10	185	344	29.360	N/A
QGU17988.1	130	445	NC_045687	Xiphophorus hellerii	Xiphophorus hellerii strain 12219 chromosome 16, Xiphophorus_hellerii-4.1	148861	149865	1.00e-09	185	344	29.360	N/A
QGU17988.1	117	445	NW_024081341	Hyaena hyaena	Hyaena hyaena isolate Hyena2069 unplaced genomic scaffold, ASM300989v1 scaffold_708	496871	497914	9.83e-10	185	360	29.444	N/A
QGU17988.1	130	424	NC_042984	Salmo trutta	Salmo trutta chromosome 28, fSalTru1.1	6617840	6618787	9.84e-10	185	326	29.448	N/A
QGU17988.1	117	445	NC_051340	Rattus norvegicus	Rattus norvegicus strain BN/NHsdMcwi chromosome 5, mRatBN7.2	155936484	155935441	9.92e-10	185	360	29.444	N/A
QGU17988.1	3	445	NC_051340	Rattus norvegicus	Rattus norvegicus strain BN/NHsdMcwi chromosome 5, mRatBN7.2	53165270	53163894	5.70e-07	162	478	27.197	N/A
QGU17988.1	117	445	NC_052048	Arvicola amphibius	Arvicola amphibius chromosome 2, mArvAmp1.2	105651304	105650261	9.92e-10	185	360	29.444	N/A
QGU17988.1	146	424	NW_025999982	Marmota marmota marmota	Marmota marmota marmota unplaced genomic scaffold, marMar	399178	398279	1.00e-09	185	307	29.316	N/A
QGU17988.1	146	424	NW_025999982	Marmota marmota marmota	Marmota marmota marmota unplaced genomic scaffold, marMar	405105	406004	2.35e-08	174	307	28.339	N/A
QGU17988.1	117	445	NC_064561	Orcinus orca	Orcinus orca chromosome 3, mOrcOrc1.1	145003684	145002641	1.00e-09	185	360	29.444	N/A
QGU17988.1	117	424	NW_023246618	Ailuropoda melanoleuca	Ailuropoda melanoleuca isolate Jingjing unplaced genomic scaffold, ASM200744v2 unplaced-scaffold71502	431	1417	1.00e-09	184	339	29.499	N/A
QGU17988.1	3	445	NC_059166	Bubalus bubalis	Bubalus bubalis isolate 160015118507 breed Murrah chromosome 10, NDDB_SH_1	83812204	83813580	1.01e-09	185	481	27.235	N/A
QGU17988.1	3	542	NW_007028692	Carlito syrichta	Carlito syrichta isolate Samal-C Ts95f unplaced genomic scaffold, Tarsius_syrichta-2.0.1 Scaffold84596	32130	30433	1.01e-09	185	587	25.383	N/A
QGU17988.1	146	424	NW_007028692	Carlito syrichta	Carlito syrichta isolate Samal-C Ts95f unplaced genomic scaffold, Tarsius_syrichta-2.0.1 Scaffold84596	36041	36940	3.07e-08	173	307	28.339	N/A
QGU17988.1	117	445	NW_024543229	Microtus oregoni	Microtus oregoni isolate MIOR12 unplaced genomic scaffold, Mior012 000050F_005	87934	86891	1.02e-09	185	360	29.444	N/A
QGU17988.1	117	445	NW_024080647	Hyaena hyaena	Hyaena hyaena isolate Hyena2069 unplaced genomic scaffold, ASM300989v1 scaffold_15	5759288	5760331	1.02e-09	185	360	29.444	N/A
QGU17988.1	3	424	NW_005187450	Pundamilia nyererei	Pundamilia nyererei isolate P.nyererei 1_Seehausen unplaced genomic scaffold, PunNye1.0 scaffold00049	156303	154984	1.03e-09	185	464	28.017	N/A
QGU17988.1	146	519	NC_056455	Oncorhynchus tshawytscha	Oncorhynchus tshawytscha isolate Ot180627B linkage group LG27, Otsh_v2.0	8109846	8108632	1.03e-09	185	414	25.604	N/A
QGU17988.1	146	519	NC_056455	Oncorhynchus tshawytscha	Oncorhynchus tshawytscha isolate Ot180627B linkage group LG27, Otsh_v2.0	8116923	8115709	1.13e-09	185	414	25.604	N/A
QGU17988.1	130	254	NC_056455	Oncorhynchus tshawytscha	Oncorhynchus tshawytscha isolate Ot180627B linkage group LG27, Otsh_v2.0	8131180	8130791	3.10e-06	156	130	37.692	N/A
QGU17988.1	130	254	NC_056455	Oncorhynchus tshawytscha	Oncorhynchus tshawytscha isolate Ot180627B linkage group LG27, Otsh_v2.0	8124088	8123699	3.10e-06	156	130	37.692	N/A
QGU17988.1	3	424	NC_036799	Maylandia zebra	Maylandia zebra isolate #2_Kocher and #3_Kocher ecotype Mazinzi reef linkage group LG20, M_zebra_UMD2a	4087299	4085980	1.03e-09	185	464	28.017	N/A
QGU17988.1	117	445	NC_062279	Lutra lutra	Lutra lutra chromosome 2, mLutLut1.2	59495607	59496650	1.03e-09	185	360	29.444	N/A
QGU17988.1	117	445	NC_062279	Lutra lutra	Lutra lutra chromosome 2, mLutLut1.2	79639122	79640165	1.06e-09	185	360	29.167	N/A
QGU17988.1	3	445	NW_019174760	Seriola dumerili	Seriola dumerili isolate Sdu_G_001 unplaced genomic scaffold, Sdu_1.0 BDQW01000505.1	3000	1624	1.04e-09	185	482	27.178	N/A
QGU17988.1	146	519	NW_020091182	Desmodus rotundus	Desmodus rotundus isolate DRU21DN04 unplaced genomic scaffold, ASM294091v2 ScWXtkA_174	20084805	20083591	1.04e-09	185	414	26.087	N/A
QGU17988.1	146	424	NW_020091182	Desmodus rotundus	Desmodus rotundus isolate DRU21DN04 unplaced genomic scaffold, ASM294091v2 ScWXtkA_174	20103572	20104471	3.37e-09	181	307	28.990	N/A
QGU17988.1	146	519	NW_020091182	Desmodus rotundus	Desmodus rotundus isolate DRU21DN04 unplaced genomic scaffold, ASM294091v2 ScWXtkA_174	20100502	20099288	3.64e-09	181	414	25.845	N/A
QGU17988.1	3	445	NC_054556	Polyodon spathula	Polyodon spathula isolate WHYD16114869_AA chromosome 23, ASM1765450v1	19100776	19099400	1.06e-09	185	485	26.392	N/A
QGU17988.1	3	445	NC_054556	Polyodon spathula	Polyodon spathula isolate WHYD16114869_AA chromosome 23, ASM1765450v1	19105302	19106678	1.68e-09	183	485	26.392	N/A
QGU17988.1	117	436	NC_050578	Trichosurus vulpecula	Trichosurus vulpecula isolate mTriVul1 chromosome 6, mTriVul1.pri	157343039	157342017	1.06e-09	185	350	28.000	N/A
QGU17988.1	117	446	NC_050578	Trichosurus vulpecula	Trichosurus vulpecula isolate mTriVul1 chromosome 6, mTriVul1.pri	148807449	148806382	2.09e-07	166	363	26.722	N/A
QGU17988.1	146	466	NC_034183	Oncorhynchus kisutch	Oncorhynchus kisutch isolate 150728-3 linkage group LG10, Okis_V2	53508251	53507229	1.08e-09	185	350	27.143	N/A
QGU17988.1	146	519	NC_034183	Oncorhynchus kisutch	Oncorhynchus kisutch isolate 150728-3 linkage group LG10, Okis_V2	53515270	53514056	1.17e-09	185	414	25.604	N/A
QGU17988.1	146	519	NC_034183	Oncorhynchus kisutch	Oncorhynchus kisutch isolate 150728-3 linkage group LG10, Okis_V2	53477981	53476767	1.17e-09	185	414	25.604	N/A
QGU17988.1	146	519	NC_034183	Oncorhynchus kisutch	Oncorhynchus kisutch isolate 150728-3 linkage group LG10, Okis_V2	53471182	53469968	1.17e-09	185	414	25.604	N/A
QGU17988.1	146	519	NC_034183	Oncorhynchus kisutch	Oncorhynchus kisutch isolate 150728-3 linkage group LG10, Okis_V2	53455162	53453948	1.17e-09	185	414	25.604	N/A
QGU17988.1	146	519	NC_034183	Oncorhynchus kisutch	Oncorhynchus kisutch isolate 150728-3 linkage group LG10, Okis_V2	53491997	53490783	1.30e-09	184	414	25.604	N/A
QGU17988.1	130	445	NC_034183	Oncorhynchus kisutch	Oncorhynchus kisutch isolate 150728-3 linkage group LG10, Okis_V2	53499059	53498055	1.33e-09	184	344	28.198	N/A
QGU17988.1	130	445	NC_034183	Oncorhynchus kisutch	Oncorhynchus kisutch isolate 150728-3 linkage group LG10, Okis_V2	53464444	53463440	1.33e-09	184	344	28.198	N/A
QGU17988.1	146	519	NC_034183	Oncorhynchus kisutch	Oncorhynchus kisutch isolate 150728-3 linkage group LG10, Okis_V2	53484987	53483773	1.39e-09	184	414	25.604	N/A
QGU17988.1	117	445	NC_045628	Mustela erminea	Mustela erminea isolate mMusErm1 chromosome 15, mMusErm1.Pri	50926761	50927804	1.08e-09	185	359	28.969	N/A
QGU17988.1	117	445	NC_045628	Mustela erminea	Mustela erminea isolate mMusErm1 chromosome 15, mMusErm1.Pri	43099130	43098087	5.17e-09	179	359	29.248	N/A
QGU17988.1	146	445	NC_023196	Lepisosteus oculatus	Lepisosteus oculatus isolate Spotted Gar 1 linkage group LG18, LepOcu1	6256157	6255201	1.09e-09	185	332	26.506	N/A
QGU17988.1	117	254	NC_023196	Lepisosteus oculatus	Lepisosteus oculatus isolate Spotted Gar 1 linkage group LG18, LepOcu1	6276332	6275904	9.86e-07	160	143	35.664	N/A
QGU17988.1	146	445	NC_060198	Oncorhynchus gorbuscha	Oncorhynchus gorbuscha isolate QuinsamMale2020 ecotype Even-year linkage group LG26, OgorEven_v1.0	27501684	27500728	1.10e-09	185	328	27.439	N/A
QGU17988.1	146	519	NC_060198	Oncorhynchus gorbuscha	Oncorhynchus gorbuscha isolate QuinsamMale2020 ecotype Even-year linkage group LG26, OgorEven_v1.0	27532223	27531009	1.18e-09	185	414	25.604	N/A
QGU17988.1	130	254	NC_060198	Oncorhynchus gorbuscha	Oncorhynchus gorbuscha isolate QuinsamMale2020 ecotype Even-year linkage group LG26, OgorEven_v1.0	27481059	27480670	3.08e-06	156	130	37.692	N/A
QGU17988.1	130	254	NC_060198	Oncorhynchus gorbuscha	Oncorhynchus gorbuscha isolate QuinsamMale2020 ecotype Even-year linkage group LG26, OgorEven_v1.0	27543645	27543256	3.41e-06	156	130	37.692	N/A
QGU17988.1	130	254	NC_060198	Oncorhynchus gorbuscha	Oncorhynchus gorbuscha isolate QuinsamMale2020 ecotype Even-year linkage group LG26, OgorEven_v1.0	27517946	27517557	3.41e-06	156	130	37.692	N/A
QGU17988.1	146	445	NW_006399922	Elephantulus edwardii	Elephantulus edwardii isolate Elephantulus edwardi_28Jun2011 unplaced genomic scaffold, EleEdw1.0 scaffold00172	4439592	4440548	1.11e-09	185	324	26.543	N/A
QGU17988.1	3	424	NW_023425402	Molossus molossus	Molossus molossus isolate mMolMol1 unplaced genomic scaffold, mMolMol1.p scaffold_m16_p_8	2782602	2781283	1.13e-09	185	452	27.655	N/A
QGU17988.1	146	445	NW_023425402	Molossus molossus	Molossus molossus isolate mMolMol1 unplaced genomic scaffold, mMolMol1.p scaffold_m16_p_8	2785134	2786090	1.40e-08	176	328	28.049	N/A
QGU17988.1	146	445	NW_023425402	Molossus molossus	Molossus molossus isolate mMolMol1 unplaced genomic scaffold, mMolMol1.p scaffold_m16_p_8	2795953	2796909	1.40e-08	176	328	28.049	N/A
QGU17988.1	146	424	NC_052147	Scyliorhinus canicula	Scyliorhinus canicula chromosome 2, sScyCan1.1	4201258	4202157	1.13e-09	185	311	27.653	N/A
QGU17988.1	146	519	NW_019942591	Salvelinus alpinus	Salvelinus alpinus isolate IW2-2015 unplaced genomic scaffold, ASM291031v2 Un_scaffold659	630968	629754	1.14e-09	185	414	25.362	N/A
QGU17988.1	3	424	NW_024387152	Simochromis diagramma	Simochromis diagramma unplaced genomic scaffold, fSimDia1.1 OVJJ01000387.1	3856405	3855086	1.14e-09	185	464	28.017	N/A
QGU17988.1	130	445	NW_018128011	Monopterus albus	Monopterus albus unplaced genomic scaffold, M_albus_1.0 scaffold131.1	1432257	1431253	1.15e-09	185	344	28.488	N/A
QGU17988.1	147	445	NW_018128011	Monopterus albus	Monopterus albus unplaced genomic scaffold, M_albus_1.0 scaffold131.1	1328661	1327708	1.03e-08	177	327	27.523	N/A
QGU17988.1	130	445	NC_058122	Thunnus albacares	Thunnus albacares chromosome 17, fThuAlb1.1	28333618	28334622	1.16e-09	185	344	28.779	N/A
QGU17988.1	130	445	NC_058122	Thunnus albacares	Thunnus albacares chromosome 17, fThuAlb1.1	28162695	28161691	1.26e-09	184	344	28.779	N/A
QGU17988.1	1	445	NW_007726233	Galeopterus variegatus	Galeopterus variegatus unplaced genomic scaffold, G_variegatus-3.0.2 Scaffold122	813636	812254	1.17e-09	185	483	27.536	N/A
QGU17988.1	130	445	NC_041050	Gouania willdenowi	Gouania willdenowi chromosome 7, fGouWil2.1	31424290	31425294	1.18e-09	185	346	29.191	N/A
QGU17988.1	130	445	NC_041050	Gouania willdenowi	Gouania willdenowi chromosome 7, fGouWil2.1	31555763	31556767	1.18e-09	185	346	29.191	N/A
QGU17988.1	130	445	NC_041050	Gouania willdenowi	Gouania willdenowi chromosome 7, fGouWil2.1	31549178	31548174	1.20e-09	185	346	28.902	N/A
QGU17988.1	130	445	NC_041050	Gouania willdenowi	Gouania willdenowi chromosome 7, fGouWil2.1	31417743	31416739	2.31e-09	182	346	28.902	N/A
QGU17988.1	130	445	NC_041050	Gouania willdenowi	Gouania willdenowi chromosome 7, fGouWil2.1	31430245	31431249	3.42e-09	181	346	28.902	N/A
QGU17988.1	130	445	NC_041050	Gouania willdenowi	Gouania willdenowi chromosome 7, fGouWil2.1	31561425	31562429	6.87e-09	178	346	28.902	N/A
QGU17988.1	3	445	NC_053396	Bufo bufo	Bufo bufo chromosome 8, aBufBuf1.1	199703082	199701706	1.19e-09	185	478	26.987	N/A
QGU17988.1	3	445	NC_053396	Bufo bufo	Bufo bufo chromosome 8, aBufBuf1.1	199599021	199600397	1.40e-09	184	478	26.987	N/A
QGU17988.1	117	466	NC_053396	Bufo bufo	Bufo bufo chromosome 8, aBufBuf1.1	199680056	199678947	1.21e-08	176	379	27.968	N/A
QGU17988.1	130	424	NC_056550	Thunnus maccoyii	Thunnus maccoyii chromosome 18, fThuMac1.1	27905758	27904811	1.21e-09	185	323	29.412	N/A
QGU17988.1	130	445	NC_056550	Thunnus maccoyii	Thunnus maccoyii chromosome 18, fThuMac1.1	28015831	28016835	1.81e-09	183	344	28.779	N/A
QGU17988.1	130	445	NC_056550	Thunnus maccoyii	Thunnus maccoyii chromosome 18, fThuMac1.1	27995643	27996647	3.31e-09	181	344	28.779	N/A
QGU17988.1	117	445	NC_054385	Xenopus laevis	Xenopus laevis strain J_2021 chromosome 8L, Xenopus_laevis_v10.1	66740493	66741536	1.21e-09	185	358	29.609	N/A
QGU17988.1	117	466	NC_054385	Xenopus laevis	Xenopus laevis strain J_2021 chromosome 8L, Xenopus_laevis_v10.1	66718283	66719392	3.93e-09	180	379	28.232	N/A
QGU17988.1	3	424	NC_054385	Xenopus laevis	Xenopus laevis strain J_2021 chromosome 8L, Xenopus_laevis_v10.1	92201369	92200044	1.67e-07	167	460	27.174	N/A
QGU17988.1	117	254	NC_054385	Xenopus laevis	Xenopus laevis strain J_2021 chromosome 8L, Xenopus_laevis_v10.1	66729951	66730379	6.65e-06	153	144	38.194	N/A
QGU17988.1	1	424	NW_004546042	Sorex araneus	Sorex araneus isolate GB8-d unplaced genomic scaffold, SorAra2.0 scaffold00187	459663	458338	1.23e-09	185	465	26.667	N/A
QGU17988.1	146	254	NW_004546042	Sorex araneus	Sorex araneus isolate GB8-d unplaced genomic scaffold, SorAra2.0 scaffold00187	465401	465742	2.08e-06	157	114	38.596	N/A
QGU17988.1	117	445	NC_046295	Rhinolophus ferrumequinum	Rhinolophus ferrumequinum isolate MPI-CBG mRhiFer1 chromosome 12, mRhiFer1_v1.p	71113170	71114213	1.23e-09	185	360	29.444	N/A
QGU17988.1	1	424	NW_025091153	Prionailurus bengalensis	Prionailurus bengalensis isolate Pbe53 chromosome B2 unlocalized genomic scaffold, Fcat_Pben_1.1_paternal_pri B2_random_Un_scaffold_46	578345	577020	1.26e-09	184	459	27.451	N/A
QGU17988.1	146	424	NW_025091153	Prionailurus bengalensis	Prionailurus bengalensis isolate Pbe53 chromosome B2 unlocalized genomic scaffold, Fcat_Pben_1.1_paternal_pri B2_random_Un_scaffold_46	580923	581822	8.22e-09	178	307	28.339	N/A
QGU17988.1	146	424	NW_025091153	Prionailurus bengalensis	Prionailurus bengalensis isolate Pbe53 chromosome B2 unlocalized genomic scaffold, Fcat_Pben_1.1_paternal_pri B2_random_Un_scaffold_46	591466	592365	8.22e-09	178	307	28.339	N/A
QGU17988.1	3	424	NC_039321	Astatotilapia calliptera	Astatotilapia calliptera chromosome 20, fAstCal1.2	27409610	27410929	1.26e-09	184	464	28.017	N/A
QGU17988.1	117	445	NW_022680461	Trachypithecus francoisi	Trachypithecus francoisi isolate TF-2019V2 unplaced genomic scaffold, Tfra_2.0 Contig00023	1058364	1057321	1.28e-09	184	360	29.444	N/A
QGU17988.1	3	424	NW_026061296	Syngnathus scovelli	Syngnathus scovelli strain Florida unplaced genomic scaffold, RoL_Ssco_1.1 HiC_scaffold_20	8502882	8504201	1.28e-09	184	458	26.856	N/A
QGU17988.1	3	432	NW_006780341	Lipotes vexillifer	Lipotes vexillifer unplaced genomic scaffold, Lipotes_vexillifer_v1 scaffold9104	4584	3241	1.29e-09	184	474	25.105	N/A
QGU17988.1	146	424	NW_011493987	Bison bison bison	Bison bison bison isolate TAMUID 2011002044 unplaced genomic scaffold, Bison_UMD1.0 scf7180017863415	324689	323790	1.30e-09	184	307	29.316	N/A
QGU17988.1	146	424	NW_009271207	Struthio camelus australis	Struthio camelus australis isolate BGI_N308 unplaced genomic scaffold, ASM69896v1 scaffold134	7505536	7504631	1.31e-09	184	311	29.260	N/A
QGU17988.1	146	424	NC_030830	Capra hircus	Capra hircus breed San Clemente chromosome 23, ASM170441v1	22438223	22437324	1.31e-09	184	307	29.316	N/A
QGU17988.1	146	445	NC_030830	Capra hircus	Capra hircus breed San Clemente chromosome 23, ASM170441v1	22452293	22453249	8.44e-09	178	328	28.049	N/A
QGU17988.1	146	445	NC_030830	Capra hircus	Capra hircus breed San Clemente chromosome 23, ASM170441v1	22441113	22442069	9.52e-09	177	328	28.049	N/A
QGU17988.1	146	424	NW_024070195	Oryx dammah	Oryx dammah isolate SB20612 unplaced genomic scaffold, SCBI_Odam_1.1 HiC_scaffold_11	23957629	23956730	1.31e-09	184	307	29.316	N/A
QGU17988.1	146	424	NC_057413	Cervus canadensis	Cervus canadensis isolate Bull #8, Minnesota chromosome 28, ASM1932006v1	19289602	19290501	1.31e-09	184	307	29.316	N/A
QGU17988.1	146	445	NC_057413	Cervus canadensis	Cervus canadensis isolate Bull #8, Minnesota chromosome 28, ASM1932006v1	19276457	19275501	6.09e-09	179	328	28.049	N/A
QGU17988.1	146	445	NC_057413	Cervus canadensis	Cervus canadensis isolate Bull #8, Minnesota chromosome 28, ASM1932006v1	19286835	19285879	8.09e-09	178	328	28.049	N/A
QGU17988.1	146	424	NC_056073	Ovis aries	Ovis aries strain OAR_USU_Benz2616 breed Rambouillet chromosome 20, ARS-UI_Ramb_v2.0	26608440	26609339	1.31e-09	184	307	29.316	N/A
QGU17988.1	146	424	NC_056073	Ovis aries	Ovis aries strain OAR_USU_Benz2616 breed Rambouillet chromosome 20, ARS-UI_Ramb_v2.0	26594293	26593394	8.30e-09	178	307	28.339	N/A
QGU17988.1	146	445	NC_056073	Ovis aries	Ovis aries strain OAR_USU_Benz2616 breed Rambouillet chromosome 20, ARS-UI_Ramb_v2.0	26605520	26604564	8.52e-09	178	328	28.049	N/A
QGU17988.1	146	424	NC_057821	Cervus elaphus	Cervus elaphus chromosome 7, mCerEla1.1	27921969	27922868	1.31e-09	184	307	29.316	N/A
QGU17988.1	146	445	NC_057821	Cervus elaphus	Cervus elaphus chromosome 7, mCerEla1.1	27919205	27918249	8.09e-09	178	328	28.049	N/A
QGU17988.1	146	445	NC_057821	Cervus elaphus	Cervus elaphus chromosome 7, mCerEla1.1	27908801	27907845	8.09e-09	178	328	28.049	N/A
QGU17988.1	146	424	NC_032672	Bos indicus	Bos indicus isolate QUIL7308 breed Nelore chromosome 23, Bos_indicus_1.0	27283795	27284694	1.31e-09	184	307	29.316	N/A
QGU17988.1	146	445	NC_032672	Bos indicus	Bos indicus isolate QUIL7308 breed Nelore chromosome 23, Bos_indicus_1.0	27268063	27267107	9.44e-09	177	328	28.049	N/A
QGU17988.1	146	424	NC_040098	Bos indicus x Bos taurus	Bos indicus x Bos taurus breed Angus x Brahman F1 hybrid chromosome 23, Bos_hybrid_MaternalHap_v2.0	28433818	28434717	1.31e-09	184	307	29.316	N/A
QGU17988.1	1	445	NC_040098	Bos indicus x Bos taurus	Bos indicus x Bos taurus breed Angus x Brahman F1 hybrid chromosome 23, Bos_hybrid_MaternalHap_v2.0	28431000	28429618	4.75e-09	180	480	26.458	N/A
QGU17988.1	146	445	NC_040098	Bos indicus x Bos taurus	Bos indicus x Bos taurus breed Angus x Brahman F1 hybrid chromosome 23, Bos_hybrid_MaternalHap_v2.0	28419494	28418538	9.86e-09	177	328	28.049	N/A
QGU17988.1	130	524	NC_050137	Oncorhynchus keta	Oncorhynchus keta isolate Oke142-1_Chum_Gynogen linkage group LG32, Oket_V1	18430355	18429078	1.32e-09	184	435	26.207	N/A
QGU17988.1	3	424	NW_017805983	Hippocampus comes	Hippocampus comes isolate QL1 unplaced genomic scaffold, H_comes_QL1_v1 scaffold174	332321	333640	1.34e-09	184	457	26.258	N/A
QGU17988.1	1	424	NC_044307	Lynx canadensis	Lynx canadensis isolate LIC74 chromosome B2, mLynCan4.pri.v2	30968322	30966997	1.38e-09	184	459	27.451	N/A
QGU17988.1	146	424	NC_044307	Lynx canadensis	Lynx canadensis isolate LIC74 chromosome B2, mLynCan4.pri.v2	30970899	30971798	8.23e-09	178	307	28.339	N/A
QGU17988.1	146	424	NC_044307	Lynx canadensis	Lynx canadensis isolate LIC74 chromosome B2, mLynCan4.pri.v2	30981976	30982875	8.44e-09	178	307	28.339	N/A
QGU17988.1	3	424	NC_064819	Elephas maximus indicus	Elephas maximus indicus isolate mEleMax1 chromosome 1, mEleMax1 primary haplotype	93323595	93322276	1.38e-09	184	459	27.669	N/A
QGU17988.1	146	445	NC_064819	Elephas maximus indicus	Elephas maximus indicus isolate mEleMax1 chromosome 1, mEleMax1 primary haplotype	93336123	93337079	8.52e-09	178	328	28.049	N/A
QGU17988.1	146	445	NC_064819	Elephas maximus indicus	Elephas maximus indicus isolate mEleMax1 chromosome 1, mEleMax1 primary haplotype	93325425	93326381	1.06e-08	177	328	28.049	N/A
QGU17988.1	3	519	NC_058133	Gracilinanus agilis	Gracilinanus agilis isolate LMUSP501 chromosome 4, AgileGrace	257173746	257172112	1.38e-09	184	564	25.709	N/A
QGU17988.1	117	424	NC_058133	Gracilinanus agilis	Gracilinanus agilis isolate LMUSP501 chromosome 4, AgileGrace	257175612	257176598	3.61e-09	181	336	28.869	N/A
QGU17988.1	130	424	NW_019715654	Paramormyrops kingsleyae	Paramormyrops kingsleyae isolate PKING1 ecotype Bambomo Creek, P0-Absent unplaced genomic scaffold, PKINGS_0.1 Scaffold48	2146162	2145215	1.39e-09	184	325	28.923	N/A
QGU17988.1	3	445	NC_057866	Dromiciops gliroides	Dromiciops gliroides isolate mDroGli1 chromosome 6, mDroGli1.pri	114385542	114386918	1.39e-09	184	494	26.923	N/A
QGU17988.1	146	424	NW_005394817	Bos mutus	Bos mutus isolate yakQH1 unplaced genomic scaffold, BosGru_v2.0 scaffold1860_1	366500	365601	1.40e-09	184	307	29.316	N/A
QGU17988.1	3	519	NW_018344206	Phascolarctos cinereus	Phascolarctos cinereus isolate Bilbo 61053 unplaced genomic scaffold, phaCin_unsw_v4.1 phaCin_unsw_v4.1.fa.scaf00255	2087917	2089551	1.40e-09	184	564	26.241	N/A
QGU17988.1	3	424	NW_018344206	Phascolarctos cinereus	Phascolarctos cinereus isolate Bilbo 61053 unplaced genomic scaffold, phaCin_unsw_v4.1 phaCin_unsw_v4.1.fa.scaf00255	2086429	2085110	3.42e-09	181	457	27.133	N/A
QGU17988.1	146	424	NC_037350	Bos taurus	Bos taurus isolate L1 Dominette 01449 registration number 42190680 breed Hereford chromosome 23, ARS-UCD1.2	27525384	27526283	1.40e-09	184	307	29.316	N/A
QGU17988.1	1	445	NC_037350	Bos taurus	Bos taurus isolate L1 Dominette 01449 registration number 42190680 breed Hereford chromosome 23, ARS-UCD1.2	27522567	27521185	4.75e-09	180	480	26.458	N/A
QGU17988.1	1	424	NC_059332	Leopardus geoffroyi	Leopardus geoffroyi isolate Oge1 chromosome B2, O.geoffroyi_Oge1_pat1.0	30813317	30811992	1.40e-09	184	459	27.451	N/A
QGU17988.1	146	424	NC_059332	Leopardus geoffroyi	Leopardus geoffroyi isolate Oge1 chromosome B2, O.geoffroyi_Oge1_pat1.0	30826716	30827615	7.62e-09	178	307	28.339	N/A
QGU17988.1	146	424	NC_059332	Leopardus geoffroyi	Leopardus geoffroyi isolate Oge1 chromosome B2, O.geoffroyi_Oge1_pat1.0	30815913	30816812	8.23e-09	178	307	28.339	N/A
QGU17988.1	130	445	NW_020998656	Eumetopias jubatus	Eumetopias jubatus isolate GAN:26980396 unplaced genomic scaffold, ASM402803v1 scaffold50	6821684	6820680	1.41e-09	184	347	29.971	N/A
QGU17988.1	146	424	NW_018334935	Odocoileus virginianus texanus	Odocoileus virginianus texanus isolate animal Pink-7 unplaced genomic scaffold, Ovir.te_1.0 scaffold1883	178803	177904	1.42e-09	184	307	29.316	N/A
QGU17988.1	146	445	NW_018334935	Odocoileus virginianus texanus	Odocoileus virginianus texanus isolate animal Pink-7 unplaced genomic scaffold, Ovir.te_1.0 scaffold1883	181565	182521	9.10e-09	177	328	28.049	N/A
QGU17988.1	146	445	NW_018334935	Odocoileus virginianus texanus	Odocoileus virginianus texanus isolate animal Pink-7 unplaced genomic scaffold, Ovir.te_1.0 scaffold1883	191962	192918	9.10e-09	177	328	28.049	N/A
QGU17988.1	3	445	NW_024121321	Pimephales promelas	Pimephales promelas strain EPAAWBERC unplaced genomic scaffold, EPA_FHM_2.0 scaf3	12390883	12389507	1.42e-09	184	478	26.360	N/A
QGU17988.1	3	445	NW_024121321	Pimephales promelas	Pimephales promelas strain EPAAWBERC unplaced genomic scaffold, EPA_FHM_2.0 scaf3	12393830	12395206	1.53e-09	184	478	26.360	N/A
QGU17988.1	3	445	NW_024121321	Pimephales promelas	Pimephales promelas strain EPAAWBERC unplaced genomic scaffold, EPA_FHM_2.0 scaf3	11335146	11336522	3.34e-09	181	478	26.151	N/A
QGU17988.1	3	445	NW_024121321	Pimephales promelas	Pimephales promelas strain EPAAWBERC unplaced genomic scaffold, EPA_FHM_2.0 scaf3	11205729	11204353	4.25e-09	180	478	26.151	N/A
QGU17988.1	130	424	NW_006272009	Neolamprologus brichardi	Neolamprologus brichardi isolate N.brichardi 1_Salsburger unplaced genomic scaffold, NeoBri1.0 scaffold00009	9627038	9627985	1.44e-09	184	328	29.573	N/A
QGU17988.1	3	445	NW_019372445	Amphiprion ocellaris	Amphiprion ocellaris isolate DU_AmpOce unplaced genomic scaffold, AmpOce1.0 scaffold2618	2463	3839	1.46e-09	184	478	26.987	N/A
QGU17988.1	146	424	NW_026042349	Brienomyrus brachyistius	Brienomyrus brachyistius isolate T26 unplaced genomic scaffold, BBRACH_0.4 scaffold74	1026462	1027361	1.46e-09	184	314	27.707	N/A
QGU17988.1	146	424	NW_026042349	Brienomyrus brachyistius	Brienomyrus brachyistius isolate T26 unplaced genomic scaffold, BBRACH_0.4 scaffold74	1034437	1035336	1.49e-09	184	314	27.707	N/A
QGU17988.1	3	466	NC_045773	Phocoena sinus	Phocoena sinus isolate mPhoSin1 chromosome 11, mPhoSin1.pri	80541228	80542670	1.46e-09	184	513	26.121	N/A
QGU17988.1	146	445	NC_045773	Phocoena sinus	Phocoena sinus isolate mPhoSin1 chromosome 11, mPhoSin1.pri	80538885	80537929	7.23e-09	178	328	28.049	N/A
QGU17988.1	146	445	NC_045773	Phocoena sinus	Phocoena sinus isolate mPhoSin1 chromosome 11, mPhoSin1.pri	80527890	80526934	7.23e-09	178	328	28.049	N/A
QGU17988.1	3	424	NW_006159905	Tupaia chinensis	Tupaia chinensis unplaced genomic scaffold, TupChi_1.0 Scaffold000403_1	486728	485409	1.47e-09	184	463	26.998	N/A
QGU17988.1	3	424	NW_006159905	Tupaia chinensis	Tupaia chinensis unplaced genomic scaffold, TupChi_1.0 Scaffold000403_1	491580	492896	4.66e-08	171	458	27.074	N/A
QGU17988.1	3	466	NW_022098071	Delphinapterus leucas	Delphinapterus leucas isolate GAN/ISIS: 26980492/103006 unplaced genomic scaffold, ASM228892v3 scaffoldscaffold80	4485163	4483721	1.53e-09	184	513	26.121	N/A
QGU17988.1	146	445	NW_022098071	Delphinapterus leucas	Delphinapterus leucas isolate GAN/ISIS: 26980492/103006 unplaced genomic scaffold, ASM228892v3 scaffoldscaffold80	4487510	4488466	7.23e-09	178	328	28.049	N/A
QGU17988.1	146	445	NW_022098071	Delphinapterus leucas	Delphinapterus leucas isolate GAN/ISIS: 26980492/103006 unplaced genomic scaffold, ASM228892v3 scaffoldscaffold80	4498482	4499438	7.23e-09	178	328	28.049	N/A
QGU17988.1	117	445	NC_051346	Rattus norvegicus	Rattus norvegicus strain BN/NHsdMcwi chromosome 11, mRatBN7.2	5628859	5629902	1.53e-09	184	360	29.444	N/A
QGU17988.1	146	445	NC_051346	Rattus norvegicus	Rattus norvegicus strain BN/NHsdMcwi chromosome 11, mRatBN7.2	17468284	17467328	6.54e-07	162	330	27.879	N/A
QGU17988.1	3	445	NC_057406	Cervus canadensis	Cervus canadensis isolate Bull #8, Minnesota chromosome 21, ASM1932006v1	52806110	52807486	1.54e-09	184	481	27.443	N/A
QGU17988.1	146	424	NW_024412610	Puma yagouaroundi	Puma yagouaroundi ecotype Mexico unplaced genomic scaffold, PumYag 393	275589	276488	1.55e-09	184	307	29.316	N/A
QGU17988.1	1	424	NW_025814878	Lynx rufus	Lynx rufus isolate CCGP_SWC_20201006 ecotype Redwood Valley unplaced genomic scaffold, mLynRuf1.p SCAF_6	115752046	115753371	1.55e-09	184	459	27.451	N/A
QGU17988.1	146	445	NW_025814878	Lynx rufus	Lynx rufus isolate CCGP_SWC_20201006 ecotype Redwood Valley unplaced genomic scaffold, mLynRuf1.p SCAF_6	115749436	115748480	7.62e-09	178	328	28.049	N/A
QGU17988.1	146	445	NW_025814878	Lynx rufus	Lynx rufus isolate CCGP_SWC_20201006 ecotype Redwood Valley unplaced genomic scaffold, mLynRuf1.p SCAF_6	115738828	115737872	7.62e-09	178	328	28.049	N/A
QGU17988.1	117	445	NW_023416313	Myotis myotis	Myotis myotis isolate mMyoMyo1 unplaced genomic scaffold, mMyoMyo1.p scaffold_m19_p_1	124691711	124692754	1.57e-09	184	360	29.167	N/A
QGU17988.1	146	424	NW_023416313	Myotis myotis	Myotis myotis isolate mMyoMyo1 unplaced genomic scaffold, mMyoMyo1.p scaffold_m19_p_1	195824778	195825683	1.82e-07	166	311	27.974	N/A
QGU17988.1	117	445	NC_044985	Papio anubis	Papio anubis isolate 15944 chromosome 10, Panubis1.0	86474032	86472989	1.59e-09	184	360	29.444	N/A
QGU17988.1	147	244	NC_044985	Papio anubis	Papio anubis isolate 15944 chromosome 10, Panubis1.0	105773124	105773414	2.36e-06	157	99	40.404	N/A
QGU17988.1	3	445	NW_017364898	Lates calcarifer	Lates calcarifer isolate ASB-BC8 unplaced genomic scaffold, ASM164080v1 unitig_2117_quiver	10636	12012	1.61e-09	183	479	26.931	N/A
QGU17988.1	3	445	NW_017364898	Lates calcarifer	Lates calcarifer isolate ASB-BC8 unplaced genomic scaffold, ASM164080v1 unitig_2117_quiver	6504	7880	2.19e-09	182	478	26.778	N/A
QGU17988.1	146	525	NW_015386517	Protobothrops mucrosquamatus	Protobothrops mucrosquamatus isolate PMUCROS unplaced genomic scaffold, P.Mucros_1.0 scaffold153	544233	545471	1.62e-09	184	424	26.651	N/A
QGU17988.1	146	424	NC_019866	Oryzias latipes	Oryzias latipes chromosome 8, ASM223467v1	716466	717365	1.62e-09	184	306	27.451	N/A
QGU17988.1	146	424	NC_019866	Oryzias latipes	Oryzias latipes chromosome 8, ASM223467v1	804427	803528	1.63e-09	184	306	27.451	N/A
QGU17988.1	146	424	NC_019866	Oryzias latipes	Oryzias latipes chromosome 8, ASM223467v1	712794	711895	2.13e-09	183	306	27.124	N/A
QGU17988.1	146	424	NC_019866	Oryzias latipes	Oryzias latipes chromosome 8, ASM223467v1	794824	793925	2.58e-08	173	306	26.471	N/A
QGU17988.1	130	445	NC_055694	Melanotaenia boesemani	Melanotaenia boesemani isolate fMelBoe1 chromosome 13, fMelBoe1.pri	17667086	17666082	1.63e-09	184	347	29.683	N/A
QGU17988.1	146	424	NW_009208323	Fulmarus glacialis	Fulmarus glacialis isolate BGI_N327 unplaced genomic scaffold, ASM69083v1 Scaffold48364	1898	993	1.66e-09	182	311	28.939	N/A
QGU17988.1	130	424	NC_046640	Mastacembelus armatus	Mastacembelus armatus chromosome 8, fMasArm1.2	6813198	6812251	1.66e-09	183	320	28.125	N/A
QGU17988.1	130	424	NC_046640	Mastacembelus armatus	Mastacembelus armatus chromosome 8, fMasArm1.2	6789074	6788127	1.66e-09	183	320	28.125	N/A
QGU17988.1	130	424	NC_046640	Mastacembelus armatus	Mastacembelus armatus chromosome 8, fMasArm1.2	6716326	6717273	1.69e-09	183	323	28.793	N/A
QGU17988.1	130	424	NC_046640	Mastacembelus armatus	Mastacembelus armatus chromosome 8, fMasArm1.2	6825282	6824335	1.78e-09	183	323	28.793	N/A
QGU17988.1	130	519	NC_047580	Esox lucius	Esox lucius isolate fEsoLuc1 chromosome 12, fEsoLuc1.pri	33083807	33082545	1.66e-09	183	427	26.230	N/A
QGU17988.1	146	519	NC_047580	Esox lucius	Esox lucius isolate fEsoLuc1 chromosome 12, fEsoLuc1.pri	33091727	33090513	1.74e-09	183	411	25.791	N/A
QGU17988.1	130	519	NC_047580	Esox lucius	Esox lucius isolate fEsoLuc1 chromosome 12, fEsoLuc1.pri	33076774	33075512	2.71e-09	182	431	26.218	N/A
QGU17988.1	1	445	NC_043963	Sphaeramia orbicularis	Sphaeramia orbicularis chromosome 7, fSphaOr1.1	37139411	37140793	1.66e-09	183	488	26.639	N/A
QGU17988.1	146	424	NW_010312445	Antrostomus carolinensis	Antrostomus carolinensis isolate BGI_N321 unplaced genomic scaffold, ASM70074v1 Scaffold51234	1826	921	1.68e-09	182	311	28.939	N/A
QGU17988.1	117	445	NC_057396	Cervus canadensis	Cervus canadensis isolate Bull #8, Minnesota chromosome 11, ASM1932006v1	69554203	69555246	1.69e-09	183	360	29.444	N/A
QGU17988.1	1	424	NC_062565	Prionailurus viverrinus	Prionailurus viverrinus isolate Anna chromosome B2, UM_Priviv_1.0	30471319	30469994	1.71e-09	183	459	27.451	N/A
QGU17988.1	146	424	NC_062565	Prionailurus viverrinus	Prionailurus viverrinus isolate Anna chromosome B2, UM_Priviv_1.0	30473898	30474797	8.23e-09	178	307	28.339	N/A
QGU17988.1	146	424	NC_062565	Prionailurus viverrinus	Prionailurus viverrinus isolate Anna chromosome B2, UM_Priviv_1.0	30484437	30485336	8.23e-09	178	307	28.339	N/A
QGU17988.1	146	424	NW_009756426	Haliaeetus albicilla	Haliaeetus albicilla isolate BGI_N329 unplaced genomic scaffold, ASM69140v1 Scaffold43881	1899	994	1.71e-09	182	311	28.939	N/A
QGU17988.1	1	445	NC_046639	Mastacembelus armatus	Mastacembelus armatus chromosome 7, fMasArm1.2	16433081	16434463	1.72e-09	183	482	26.763	N/A
QGU17988.1	130	445	NW_021167034	Cottoperca gobio	Cottoperca gobio unplaced genomic scaffold, fCotGob3.1 fCotGob3_485arrow_ctg1	19844	20848	1.74e-09	183	348	28.161	N/A
QGU17988.1	146	424	NW_010745017	Balearica regulorum gibbericeps	Balearica regulorum gibbericeps isolate BGI_N312 unplaced genomic scaffold, ASM70989v1 scaffold23342	915	1820	1.76e-09	182	311	28.939	N/A
QGU17988.1	130	424	NC_061077	Hypomesus transpacificus	Hypomesus transpacificus isolate Combined female chromosome 18, fHypTra1	2480146	2479199	1.81e-09	183	323	29.102	N/A
QGU17988.1	130	424	NC_061077	Hypomesus transpacificus	Hypomesus transpacificus isolate Combined female chromosome 18, fHypTra1	2475458	2474511	1.81e-09	183	323	29.102	N/A
QGU17988.1	130	424	NC_061077	Hypomesus transpacificus	Hypomesus transpacificus isolate Combined female chromosome 18, fHypTra1	2470749	2469802	1.81e-09	183	323	29.102	N/A
QGU17988.1	130	424	NC_061077	Hypomesus transpacificus	Hypomesus transpacificus isolate Combined female chromosome 18, fHypTra1	2466040	2465093	1.81e-09	183	323	29.102	N/A
QGU17988.1	3	424	NW_016107339	Cebus imitator	Cebus imitator isolate Cc_AM_T3 unplaced genomic scaffold, Cebus_imitator-1.0 Scaffold24	14615189	14616508	1.81e-09	183	459	27.451	N/A
QGU17988.1	146	424	NW_016107339	Cebus imitator	Cebus imitator isolate Cc_AM_T3 unplaced genomic scaffold, Cebus_imitator-1.0 Scaffold24	14610415	14609516	1.06e-08	177	307	28.339	N/A
QGU17988.1	146	424	NW_016107339	Cebus imitator	Cebus imitator isolate Cc_AM_T3 unplaced genomic scaffold, Cebus_imitator-1.0 Scaffold24	14597597	14596698	1.06e-08	177	307	28.339	N/A
QGU17988.1	3	426	NC_053399	Bufo bufo	Bufo bufo chromosome 11, aBufBuf1.1	27082576	27081251	1.81e-09	183	460	27.391	N/A
QGU17988.1	117	445	NW_020998671	Eumetopias jubatus	Eumetopias jubatus isolate GAN:26980396 unplaced genomic scaffold, ASM402803v1 scaffold65	7010638	7011681	1.83e-09	183	360	29.444	N/A
QGU17988.1	117	424	NW_009161625	Phalacrocorax carbo	Phalacrocorax carbo isolate BGI_N336 unplaced genomic scaffold, ASM70892v1 scaffold34967	1729	737	1.86e-09	181	340	28.824	N/A
QGU17988.1	130	445	NC_041807	Scleropages formosus	Scleropages formosus chromosome 2, fSclFor1.1	41564445	41565449	1.88e-09	183	348	27.874	N/A
QGU17988.1	130	445	NC_041807	Scleropages formosus	Scleropages formosus chromosome 2, fSclFor1.1	42637917	42636913	2.47e-08	174	348	27.299	N/A
QGU17988.1	130	445	NC_041807	Scleropages formosus	Scleropages formosus chromosome 2, fSclFor1.1	42627710	42628714	2.47e-08	174	348	27.299	N/A
QGU17988.1	130	445	NC_041807	Scleropages formosus	Scleropages formosus chromosome 2, fSclFor1.1	42645387	42646391	2.47e-08	174	348	27.299	N/A
QGU17988.1	146	424	NW_009593473	Cariama cristata	Cariama cristata isolate BGI_N322 unplaced genomic scaffold, ASM69053v1 scaffold32110	897	1802	1.91e-09	182	311	28.939	N/A
QGU17988.1	3	424	NW_008358192	Nannospalax galili	Nannospalax galili isolate Female #2095 unplaced genomic scaffold, S.galili_v1.0 scaffold948	504065	505384	1.92e-09	183	462	27.922	N/A
QGU17988.1	117	378	NW_003859217	Otolemur garnettii	Otolemur garnettii isolate 467f Iridium unplaced genomic scaffold, OtoGar3 scaffold06822	190	1014	1.93e-09	178	285	31.579	N/A
QGU17988.1	1	424	NW_006804075	Erinaceus europaeus	Erinaceus europaeus isolate Erinaceus europaeus_13Jul2011 unplaced genomic scaffold, EriEur2.0 scaffold00152	1434587	1435912	1.94e-09	183	454	27.313	N/A
QGU17988.1	146	424	NW_009300088	Gavia stellata	Gavia stellata isolate BGI_N328 unplaced genomic scaffold, ASM69087v1 scaffold42928	1994	1089	1.94e-09	182	311	28.939	N/A
QGU17988.1	117	445	NC_064562	Orcinus orca	Orcinus orca chromosome 4, mOrcOrc1.1	46858260	46859303	1.96e-09	183	360	29.444	N/A
QGU17988.1	1	445	NW_019029753	Acanthochromis polyacanthus	Acanthochromis polyacanthus ecotype Palm Islands unplaced genomic scaffold, ASM210954v1 orpheusFish_scaffold637	303245	304627	1.99e-09	183	490	26.531	N/A
QGU17988.1	146	445	NC_055667	Chelmon rostratus	Chelmon rostratus isolate fCheRos1 chromosome 10, fCheRos1.pri	9758298	9757342	1.99e-09	183	328	28.354	N/A
QGU17988.1	1	424	NW_020834738	Acinonyx jubatus	Acinonyx jubatus isolate Rico unplaced genomic scaffold, Aci_jub_2 Primary Assembly Aci_jub_2_ph1_scaffold12	119326065	119327390	2.01e-09	183	459	27.233	N/A
QGU17988.1	130	445	NC_042554	Oncorhynchus nerka	Oncorhynchus nerka isolate On170113-E2 linkage group LG20, Oner_1.0	114053	115057	2.06e-09	183	347	29.395	N/A
QGU17988.1	130	424	NC_046376	Fundulus heteroclitus	Fundulus heteroclitus isolate FHET01 chromosome 16, MU-UCD_Fhet_4.1	3017515	3016568	2.10e-09	183	320	28.125	N/A
QGU17988.1	130	424	NC_046376	Fundulus heteroclitus	Fundulus heteroclitus isolate FHET01 chromosome 16, MU-UCD_Fhet_4.1	3029579	3030526	2.88e-09	181	320	28.125	N/A
QGU17988.1	130	424	NC_046376	Fundulus heteroclitus	Fundulus heteroclitus isolate FHET01 chromosome 16, MU-UCD_Fhet_4.1	3155974	3155027	2.88e-09	181	320	28.125	N/A
QGU17988.1	130	424	NC_046376	Fundulus heteroclitus	Fundulus heteroclitus isolate FHET01 chromosome 16, MU-UCD_Fhet_4.1	3026115	3025168	2.88e-09	181	320	28.125	N/A
QGU17988.1	130	424	NC_046376	Fundulus heteroclitus	Fundulus heteroclitus isolate FHET01 chromosome 16, MU-UCD_Fhet_4.1	3021817	3020870	2.88e-09	181	320	28.125	N/A
QGU17988.1	146	424	NC_024338	Poecilia reticulata	Poecilia reticulata strain Guanapo linkage group LG8, Guppy_female_1.0+MT	27046096	27045197	2.12e-09	183	306	28.105	N/A
QGU17988.1	146	424	NC_024338	Poecilia reticulata	Poecilia reticulata strain Guanapo linkage group LG8, Guppy_female_1.0+MT	26976095	26976994	2.45e-09	182	306	28.105	N/A
QGU17988.1	3	519	NC_047509	Pseudochaenichthys georgianus	Pseudochaenichthys georgianus chromosome 7, fPseGeo1.1	22072908	22071274	2.12e-09	183	569	25.835	N/A
QGU17988.1	1	445	NC_047157	Hippoglossus hippoglossus	Hippoglossus hippoglossus isolate fHipHip1 chromosome 7, fHipHip1.pri	14041829	14043211	2.13e-09	183	488	26.639	N/A
QGU17988.1	1	424	NC_047157	Hippoglossus hippoglossus	Hippoglossus hippoglossus isolate fHipHip1 chromosome 7, fHipHip1.pri	14053456	14054781	2.86e-09	181	462	25.758	N/A
QGU17988.1	117	445	NC_057815	Cervus elaphus	Cervus elaphus chromosome 1, mCerEla1.1	88139858	88140901	2.15e-09	183	360	28.889	N/A
QGU17988.1	3	424	NW_024100919	Saimiri boliviensis boliviensis	Saimiri boliviensis boliviensis isolate 100643 breed Bolivian squirrel monkey unplaced genomic scaffold, BCM_Sbol_2.0 Super-Scaffold_100003	130860760	130862079	2.15e-09	183	459	27.451	N/A
QGU17988.1	146	445	NW_024100919	Saimiri boliviensis boliviensis	Saimiri boliviensis boliviensis isolate 100643 breed Bolivian squirrel monkey unplaced genomic scaffold, BCM_Sbol_2.0 Super-Scaffold_100003	130856401	130855445	3.73e-09	181	328	28.354	N/A
QGU17988.1	146	445	NW_024100919	Saimiri boliviensis boliviensis	Saimiri boliviensis boliviensis isolate 100643 breed Bolivian squirrel monkey unplaced genomic scaffold, BCM_Sbol_2.0 Super-Scaffold_100003	130843169	130842213	4.51e-09	180	328	28.354	N/A
QGU17988.1	130	445	NW_018114658	Labrus bergylta	Labrus bergylta unplaced genomic scaffold, BallGen_V1 LaB_20160104_scaffold_243	647964	648968	2.17e-09	182	344	29.360	N/A
QGU17988.1	130	424	NW_018114658	Labrus bergylta	Labrus bergylta unplaced genomic scaffold, BallGen_V1 LaB_20160104_scaffold_243	710431	711378	7.74e-09	178	323	28.793	N/A
QGU17988.1	117	445	NC_046284	Rhinolophus ferrumequinum	Rhinolophus ferrumequinum isolate MPI-CBG mRhiFer1 chromosome 1, mRhiFer1_v1.p	7433072	7432029	2.17e-09	182	360	29.444	N/A
QGU17988.1	3	466	NW_024704771	Callorhinchus milii	Callorhinchus milii isolate IMCB2004 unplaced genomic scaffold, IMCB_Cmil_1.0 Scaffold30	2107371	2108813	2.19e-09	182	503	27.237	N/A
QGU17988.1	146	445	NW_024704771	Callorhinchus milii	Callorhinchus milii isolate IMCB2004 unplaced genomic scaffold, IMCB_Cmil_1.0 Scaffold30	2227236	2226280	7.49e-09	178	330	29.394	N/A
QGU17988.1	3	519	NW_022992351	Gymnodraco acuticeps	Gymnodraco acuticeps unplaced genomic scaffold, fGymAcu1.1	3453594	3451960	2.19e-09	182	569	25.835	N/A
QGU17988.1	146	424	NW_010033946	Tauraco erythrolophus	Tauraco erythrolophus isolate BGI_N340 unplaced genomic scaffold, ASM70936v1 scaffold46660	483	1388	2.21e-09	181	311	28.617	N/A
QGU17988.1	146	445	NC_042287	Takifugu rubripes	Takifugu rubripes chromosome 3, fTakRub1.2	9010431	9011387	2.21e-09	182	331	28.701	N/A
QGU17988.1	3	445	NW_019029504	Acanthochromis polyacanthus	Acanthochromis polyacanthus ecotype Palm Islands unplaced genomic scaffold, ASM210954v1 orpheusFish_scaffold388	400101	398725	2.26e-09	182	478	26.569	N/A
QGU17988.1	146	437	NW_006408851	Chrysochloris asiatica	Chrysochloris asiatica unplaced genomic scaffold, ChrAsi1.0 scaffold00333	847773	848705	2.30e-09	182	320	29.063	N/A
QGU17988.1	146	445	NW_006408851	Chrysochloris asiatica	Chrysochloris asiatica unplaced genomic scaffold, ChrAsi1.0 scaffold00333	845319	844363	5.22e-09	179	328	28.659	N/A
QGU17988.1	146	445	NW_006408851	Chrysochloris asiatica	Chrysochloris asiatica unplaced genomic scaffold, ChrAsi1.0 scaffold00333	811749	810793	5.22e-09	179	328	28.659	N/A
QGU17988.1	146	424	NW_010252412	Eurypyga helias	Eurypyga helias isolate BGI_N326 unplaced genomic scaffold, ASM69077v1 scaffold25585	976	1881	2.36e-09	181	311	28.939	N/A
QGU17988.1	146	424	NW_010497726	Chlamydotis macqueenii	Chlamydotis macqueenii isolate BGI_N324 unplaced genomic scaffold, ASM69519v1 scaffold18925	616	1521	2.36e-09	181	311	28.939	N/A
QGU17988.1	146	424	NW_010127743	Pterocles gutturalis	Pterocles gutturalis isolate BGI_N339 unplaced genomic scaffold, ASM69924v1 scaffold414	535	1440	2.36e-09	181	311	28.939	N/A
QGU17988.1	146	424	NC_059158	Bubalus bubalis	Bubalus bubalis isolate 160015118507 breed Murrah chromosome 2, NDDB_SH_1	24912819	24911920	2.37e-09	182	307	29.316	N/A
QGU17988.1	1	424	NC_059158	Bubalus bubalis	Bubalus bubalis isolate 160015118507 breed Murrah chromosome 2, NDDB_SH_1	24915687	24917012	6.36e-09	179	459	26.580	N/A
QGU17988.1	146	424	NC_059158	Bubalus bubalis	Bubalus bubalis isolate 160015118507 breed Murrah chromosome 2, NDDB_SH_1	24927197	24928096	8.97e-09	177	307	28.339	N/A
QGU17988.1	146	424	NW_009857244	Leptosomus discolor	Leptosomus discolor isolate BGI_N330 unplaced genomic scaffold, ASM69178v1 Scaffold38003	1884	979	2.39e-09	181	311	28.939	N/A
QGU17988.1	117	424	NC_064904	Accipiter gentilis	Accipiter gentilis chromosome 25, bAccGen1.1	14961461	14960469	2.39e-09	182	340	28.824	N/A
QGU17988.1	146	424	NW_023144969	Marmota flaviventris	Marmota flaviventris isolate SJ_83 unplaced genomic scaffold, GSC_YBM_2.0 scaffold334	274514	273615	2.40e-09	182	307	28.990	N/A
QGU17988.1	3	445	NW_025732802	Micropterus dolomieu	Micropterus dolomieu isolate WLL.071019.BEF.003 ecotype Adirondacks unplaced genomic scaffold, ASM2129224v1 contig_3812	1919	543	2.42e-09	181	476	26.681	N/A
QGU17988.1	146	424	NW_023556583	Artibeus jamaicensis	Artibeus jamaicensis isolate 1a unplaced genomic scaffold, WHU_Ajam_v2 fragScaff_scaffold_38	499684	498785	2.45e-09	182	304	28.289	N/A
QGU17988.1	146	445	NW_023556583	Artibeus jamaicensis	Artibeus jamaicensis isolate 1a unplaced genomic scaffold, WHU_Ajam_v2 fragScaff_scaffold_38	503267	504223	8.44e-09	178	328	28.049	N/A
QGU17988.1	3	424	NW_009944129	Nestor notabilis	Nestor notabilis isolate BGI_N333 unplaced genomic scaffold, ASM69687v1 scaffold12279	48132	46807	2.47e-09	182	462	27.056	N/A
QGU17988.1	146	524	NW_022900932	Fukomys damarensis	Fukomys damarensis isolate Sample0158 unplaced genomic scaffold, DMR_v1.0_HiC HiC_scaffold_20	1171390	1170161	2.49e-09	182	424	26.651	N/A
QGU17988.1	146	519	NW_022900932	Fukomys damarensis	Fukomys damarensis isolate Sample0158 unplaced genomic scaffold, DMR_v1.0_HiC HiC_scaffold_20	1177803	1179017	3.83e-09	180	414	26.329	N/A
QGU17988.1	146	424	NC_040906	Phyllostomus discolor	Phyllostomus discolor isolate MPI-MPIP mPhyDis1 chromosome 4, mPhyDis1.pri.v3	104609837	104608938	2.49e-09	182	307	28.990	N/A
QGU17988.1	146	424	NC_040906	Phyllostomus discolor	Phyllostomus discolor isolate MPI-MPIP mPhyDis1 chromosome 4, mPhyDis1.pri.v3	104613430	104614329	9.61e-09	177	307	28.339	N/A
QGU17988.1	3	424	NT_167248	Homo sapiens	Homo sapiens chromosome 6 genomic scaffold, GRCh38.p14 alternate locus group ALT_REF_LOCI_6 HSCHR6_MHC_QBL_CTG1	3067777	3066458	2.51e-09	182	459	27.669	N/A
QGU17988.1	146	466	NT_167248	Homo sapiens	Homo sapiens chromosome 6 genomic scaffold, GRCh38.p14 alternate locus group ALT_REF_LOCI_6 HSCHR6_MHC_QBL_CTG1	3084221	3085243	9.20e-09	177	350	27.714	N/A
QGU17988.1	146	424	NT_167248	Homo sapiens	Homo sapiens chromosome 6 genomic scaffold, GRCh38.p14 alternate locus group ALT_REF_LOCI_6 HSCHR6_MHC_QBL_CTG1	3072023	3072922	1.09e-08	177	307	28.339	N/A
QGU17988.1	3	424	NT_113891	Homo sapiens	Homo sapiens chromosome 6 genomic scaffold, GRCh38.p14 alternate locus group ALT_REF_LOCI_2 HSCHR6_MHC_COX_CTG1	3289200	3287881	2.51e-09	182	459	27.669	N/A
QGU17988.1	146	466	NT_113891	Homo sapiens	Homo sapiens chromosome 6 genomic scaffold, GRCh38.p14 alternate locus group ALT_REF_LOCI_2 HSCHR6_MHC_COX_CTG1	3305642	3306664	9.20e-09	177	350	27.714	N/A
QGU17988.1	146	445	NT_113891	Homo sapiens	Homo sapiens chromosome 6 genomic scaffold, GRCh38.p14 alternate locus group ALT_REF_LOCI_2 HSCHR6_MHC_COX_CTG1	3293446	3294402	1.10e-08	177	328	28.049	N/A
QGU17988.1	117	424	NW_024881303	Tyto alba	Tyto alba isolate M040663 unplaced genomic scaffold, T.alba_DEE_v4.0 Super-Scaffold_29	9227580	9228572	2.53e-09	182	340	28.824	N/A
QGU17988.1	3	445	NW_017364881	Lates calcarifer	Lates calcarifer isolate ASB-BC8 unplaced genomic scaffold, ASM164080v1 unitig_2096_quiver	26860	25484	2.54e-09	182	478	26.778	N/A
QGU17988.1	3	424	NT_167245	Homo sapiens	Homo sapiens chromosome 6 genomic scaffold, GRCh38.p14 alternate locus group ALT_REF_LOCI_3 HSCHR6_MHC_DBB_CTG1	3059727	3058408	2.56e-09	182	459	27.669	N/A
QGU17988.1	146	466	NT_167245	Homo sapiens	Homo sapiens chromosome 6 genomic scaffold, GRCh38.p14 alternate locus group ALT_REF_LOCI_3 HSCHR6_MHC_DBB_CTG1	3076168	3077190	9.20e-09	177	350	27.714	N/A
QGU17988.1	146	445	NT_167245	Homo sapiens	Homo sapiens chromosome 6 genomic scaffold, GRCh38.p14 alternate locus group ALT_REF_LOCI_3 HSCHR6_MHC_DBB_CTG1	3063974	3064930	1.16e-08	176	328	28.049	N/A
QGU17988.1	3	424	NC_000006	Homo sapiens	Homo sapiens chromosome 6, GRCh38.p14 Primary Assembly	31811948	31810629	2.56e-09	182	459	27.669	N/A
QGU17988.1	146	466	NC_000006	Homo sapiens	Homo sapiens chromosome 6, GRCh38.p14 Primary Assembly	31828389	31829411	9.20e-09	177	350	27.714	N/A
QGU17988.1	146	445	NC_000006	Homo sapiens	Homo sapiens chromosome 6, GRCh38.p14 Primary Assembly	31816195	31817151	1.16e-08	176	328	28.049	N/A
QGU17988.1	146	424	NW_010564460	Phaethon lepturus	Phaethon lepturus isolate BGI_N335 unplaced genomic scaffold, ASM68728v1 scaffold23899	923	1828	2.58e-09	182	311	28.939	N/A
QGU17988.1	146	445	NW_023237471	Ailuropoda melanoleuca	Ailuropoda melanoleuca isolate Jingjing unplaced genomic scaffold, ASM200744v2 unplaced-scaffold63270	100	1056	2.59e-09	177	328	28.049	N/A
QGU17988.1	117	445	NW_019154153	Enhydra lutris kenyoni	Enhydra lutris kenyoni isolate GAN:26980312 unplaced genomic scaffold, ASM228890v2 scaffoldscaffold69	2754564	2755607	2.60e-09	182	360	29.444	N/A
QGU17988.1	130	445	NC_057886	Gambusia affinis	Gambusia affinis linkage group LG19, SWU_Gaff_1.0	24522003	24520999	2.60e-09	182	343	28.863	N/A
QGU17988.1	3	424	NC_047530	Melopsittacus undulatus	Melopsittacus undulatus isolate bMelUnd1 chromosome 4, bMelUnd1.mat.Z	19565226	19566551	2.60e-09	182	462	27.273	N/A
QGU17988.1	3	445	NW_024632084	Plectropomus leopardus	Plectropomus leopardus isolate mb unplaced genomic scaffold, YSFRI_Pleo_2.0 unplaced_scaffold29434	5433	4057	2.61e-09	181	478	26.778	N/A
QGU17988.1	146	424	NW_008999640	Nipponia nippon	Nipponia nippon isolate BGI_Y956 unplaced genomic scaffold, ASM70822v1 Scaffold593	1281613	1282518	2.62e-09	182	311	28.939	N/A
QGU17988.1	146	424	NW_004930326	Falco peregrinus	Falco peregrinus unplaced genomic scaffold, F_peregrinus_v1.0 scaffold159_1	1880660	1881565	2.62e-09	182	311	28.939	N/A
QGU17988.1	146	424	NW_004994638	Falco cherrug	Falco cherrug unplaced genomic scaffold, F_cherrug_v1.0 scaffold34_1	556998	556093	2.62e-09	182	311	28.939	N/A
QGU17988.1	146	424	NW_008825612	Pygoscelis adeliae	Pygoscelis adeliae isolate BGI_AS28 unplaced genomic scaffold, ASM69910v1 Scaffold179	535604	534699	2.62e-09	182	311	28.939	N/A
QGU17988.1	146	424	NW_025334038	Phyllostomus hastatus	Phyllostomus hastatus isolate PE091 unplaced genomic scaffold, TTU_PhHast_1.1 phas_scaffold_60	17353938	17353039	2.62e-09	182	307	28.990	N/A
QGU17988.1	146	424	NW_025334038	Phyllostomus hastatus	Phyllostomus hastatus isolate PE091 unplaced genomic scaffold, TTU_PhHast_1.1 phas_scaffold_60	17357227	17358126	1.16e-08	176	307	28.339	N/A
QGU17988.1	146	424	NW_005087561	Pseudopodoces humilis	Pseudopodoces humilis unplaced genomic scaffold, PseHum1.0 scaffold14	2175101	2176006	2.62e-09	182	311	28.939	N/A
QGU17988.1	146	424	NC_031774	Parus major	Parus major isolate Abel chromosome 5, Parus_major1.1	54943759	54942854	2.62e-09	182	311	28.939	N/A
QGU17988.1	146	424	NC_054060	Falco naumanni	Falco naumanni isolate bFalNau1 chromosome 7, bFalNau1.pat	30120577	30119672	2.62e-09	182	311	28.939	N/A
QGU17988.1	146	424	NC_051193	Falco rusticolus	Falco rusticolus isolate bFalRus1 chromosome 7, bFalRus1.pri	30113260	30112355	2.62e-09	182	311	28.939	N/A
QGU17988.1	146	424	NW_008629133	Merops nubicus	Merops nubicus isolate BGI_N331 unplaced genomic scaffold, ASM69184v1 scaffold12339	50941	50036	2.62e-09	182	311	28.939	N/A
QGU17988.1	146	424	NW_022437128	Sapajus apella	Sapajus apella isolate SASKATOON/1434 unplaced genomic scaffold, GSC_monkey_1.0 scaffold188	669889	668990	2.64e-09	182	307	29.316	N/A
QGU17988.1	3	424	NT_167244	Homo sapiens	Homo sapiens chromosome 6 genomic scaffold, GRCh38.p14 alternate locus group ALT_REF_LOCI_1 HSCHR6_MHC_APD_CTG1	3144570	3143251	2.67e-09	182	459	27.669	N/A
QGU17988.1	146	466	NT_167244	Homo sapiens	Homo sapiens chromosome 6 genomic scaffold, GRCh38.p14 alternate locus group ALT_REF_LOCI_1 HSCHR6_MHC_APD_CTG1	3161014	3162036	9.20e-09	177	350	27.714	N/A
QGU17988.1	146	445	NT_167244	Homo sapiens	Homo sapiens chromosome 6 genomic scaffold, GRCh38.p14 alternate locus group ALT_REF_LOCI_1 HSCHR6_MHC_APD_CTG1	3148817	3149773	1.16e-08	176	328	28.049	N/A
QGU17988.1	146	424	NW_010387679	Buceros rhinoceros silvestris	Buceros rhinoceros silvestris isolate BGI_N320 unplaced genomic scaffold, ASM71030v1 scaffold2030	406	1311	2.69e-09	182	311	28.939	N/A
QGU17988.1	130	445	NC_060182	Oncorhynchus gorbuscha	Oncorhynchus gorbuscha isolate QuinsamMale2020 ecotype Even-year linkage group LG10, OgorEven_v1.0	6602828	6603832	2.69e-09	182	348	28.448	N/A
QGU17988.1	146	424	NW_009105314	Pelecanus crispus	Pelecanus crispus isolate BGI_N334 unplaced genomic scaffold, ASM68737v1 scaffold51608	603	1508	2.71e-09	182	311	28.939	N/A
QGU17988.1	130	445	NW_022631046	Lontra canadensis	Lontra canadensis isolate GAN:19392208 unplaced genomic scaffold, GSC_riverotter_1.0 scaffold52	9222153	9221149	2.74e-09	182	347	29.683	N/A
QGU17988.1	117	445	NW_012006153	Cercocebus atys	Cercocebus atys isolate FAK unplaced genomic scaffold, Caty_1.0 Scaffold6	34197241	34196198	2.74e-09	182	360	29.167	N/A
QGU17988.1	146	424	NW_019776393	Cyanistes caeruleus	Cyanistes caeruleus isolate BT333_1 chromosome 5 unlocalized genomic scaffold, cyaCae2 chr5_part1	7318122	7319027	2.76e-09	182	311	28.939	N/A
QGU17988.1	146	424	NW_009661602	Dryobates pubescens	Picoides pubescens isolate BGI_N307 unplaced genomic scaffold, ASM69900v1 scaffold70	1161892	1160987	2.79e-09	182	311	28.939	N/A
QGU17988.1	117	425	NC_064253	Canis lupus dingo	Canis lupus dingo isolate Sandy chromosome 11, ASM325472v2	9587937	9586948	2.81e-09	182	340	29.118	N/A
QGU17988.1	117	425	NC_051815	Canis lupus familiaris	Canis lupus familiaris isolate SID07034 breed Labrador retriever chromosome 11, ROS_Cfam_1.0	12104183	12105172	2.81e-09	182	340	29.118	N/A
QGU17988.1	146	424	NW_020451462	Dromaius novaehollandiae	Dromaius novaehollandiae isolate 6597 unplaced genomic scaffold, droNov1 scaffold_113	2057552	2058457	2.83e-09	182	311	28.939	N/A
QGU17988.1	1	424	NW_007727241	Galeopterus variegatus	Galeopterus variegatus unplaced genomic scaffold, G_variegatus-3.0.2 Scaffold1130	216133	217458	2.85e-09	181	461	27.766	N/A
QGU17988.1	146	445	NW_007727241	Galeopterus variegatus	Galeopterus variegatus unplaced genomic scaffold, G_variegatus-3.0.2 Scaffold1130	213491	212535	1.59e-08	175	328	28.049	N/A
QGU17988.1	146	424	NW_004973393	Columba livia	Columba livia breed Danish Tumbler unplaced genomic scaffold, Cliv_1.0 scaffold218	3135918	3136823	2.86e-09	181	311	28.939	N/A
QGU17988.1	130	445	NW_015113935	Poecilia latipinna	Poecilia latipinna isolate Pla-1442-1.1 unplaced genomic scaffold, P_latipinna-1.0 Scaffold1319	175792	174788	2.87e-09	181	343	28.863	N/A
QGU17988.1	1	445	NC_051045	Acanthopagrus latus	Acanthopagrus latus isolate v.2019 chromosome 7, fAcaLat1.1	16753163	16751781	2.88e-09	181	490	25.918	N/A
QGU17988.1	146	424	NC_044217	Taeniopygia guttata	Taeniopygia guttata isolate Blue55 chromosome 5, bTaeGut1.4.pri	54709848	54708943	2.91e-09	181	311	28.939	N/A
QGU17988.1	146	424	NW_008794627	Aptenodytes forsteri	Aptenodytes forsteri isolate BGI_AS27 unplaced genomic scaffold, ASM69914v1 Scaffold479	561388	560483	2.93e-09	181	311	28.939	N/A
QGU17988.1	117	424	NW_020884878	Corapipo altera	Corapipo altera isolate COAL_440 unplaced genomic scaffold, ASM394572v1 23	2336749	2337741	2.93e-09	181	340	28.824	N/A
QGU17988.1	3	544	NC_054541	Polyodon spathula	Polyodon spathula isolate WHYD16114869_AA chromosome 8, ASM1765450v1	3934082	3932406	2.96e-09	181	596	24.329	N/A
QGU17988.1	3	544	NC_054541	Polyodon spathula	Polyodon spathula isolate WHYD16114869_AA chromosome 8, ASM1765450v1	3911536	3909860	3.20e-09	181	596	24.329	N/A
QGU17988.1	3	445	NC_054541	Polyodon spathula	Polyodon spathula isolate WHYD16114869_AA chromosome 8, ASM1765450v1	3914754	3916130	4.59e-09	180	485	25.773	N/A
QGU17988.1	3	445	NC_054541	Polyodon spathula	Polyodon spathula isolate WHYD16114869_AA chromosome 8, ASM1765450v1	3920481	3921857	4.59e-09	180	485	25.773	N/A
QGU17988.1	3	445	NC_054541	Polyodon spathula	Polyodon spathula isolate WHYD16114869_AA chromosome 8, ASM1765450v1	3936845	3938221	4.67e-09	180	485	25.773	N/A
QGU17988.1	117	424	NC_052536	Gallus gallus	Gallus gallus isolate bGalGal1 chromosome 5, bGalGal1.mat.broiler.GRCg7b	52386478	52385486	2.96e-09	181	340	28.824	N/A
QGU17988.1	117	445	NW_012101432	Mandrillus leucophaeus	Mandrillus leucophaeus isolate KB7577 unplaced genomic scaffold, Mleu.le_1.0 Scaffold146	465218	466261	2.98e-09	181	360	29.167	N/A
QGU17988.1	130	445	NC_050528	Oryzias melastigma	Oryzias melastigma strain HK-1 linkage group LG17, ASM292280v2	2792616	2793620	2.98e-09	181	344	28.488	N/A
QGU17988.1	130	445	NC_050528	Oryzias melastigma	Oryzias melastigma strain HK-1 linkage group LG17, ASM292280v2	2787906	2786902	3.01e-09	181	344	28.488	N/A
QGU17988.1	146	424	NC_063218	Corvus hawaiiensis	Corvus hawaiiensis isolate bCorHaw1 chromosome 6, bCorHaw1.pri.cur	7281233	7282138	2.98e-09	181	311	28.939	N/A
QGU17988.1	3	445	NC_058508	Scatophagus argus	Scatophagus argus isolate fScaArg1 chromosome 16, fScaArg1.pri	21896212	21894836	3.01e-09	181	480	26.042	N/A
QGU17988.1	3	445	NC_058508	Scatophagus argus	Scatophagus argus isolate fScaArg1 chromosome 16, fScaArg1.pri	21925687	21927063	3.01e-09	181	480	26.042	N/A
QGU17988.1	146	445	NW_017307510	Nanorana parkeri	Nanorana parkeri isolate BGI_ZX_2015 unplaced genomic scaffold, ASM93562v1 scaffold1242	300	1256	3.03e-09	181	335	28.358	N/A
QGU17988.1	146	424	NW_009725404	Apaloderma vittatum	Apaloderma vittatum isolate BGI_N311 unplaced genomic scaffold, ASM70340v1 scaffold44127	480	1385	3.03e-09	181	311	28.939	N/A
QGU17988.1	3	463	NW_008352264	Nannospalax galili	Nannospalax galili isolate Female #2095 unplaced genomic scaffold, S.galili_v1.0 scaffold884	36633	38078	3.03e-09	181	501	26.148	N/A
QGU17988.1	146	424	NW_009649929	Charadrius vociferus	Charadrius vociferus isolate BGI_N301 unplaced genomic scaffold, ASM70802v2 scaffold308	524095	523190	3.04e-09	181	311	28.939	N/A
QGU17988.1	3	424	NW_025421540	Mustela putorius furo	Mustela putorius furo isolate JIRA1106 unplaced genomic scaffold, ASM1176430v1.1 tig00001033_pilon_pilon_pilon	1666351	1665044	3.04e-09	181	461	27.983	N/A
QGU17988.1	146	424	NC_029520	Coturnix japonica	Coturnix japonica isolate 7356 chromosome 5, Coturnix japonica 2.1	48090735	48089830	3.04e-09	181	311	28.939	N/A
QGU17988.1	117	424	NW_010697763	Colius striatus	Colius striatus isolate BGI_N325 unplaced genomic scaffold, ASM69071v1 scaffold2637	441	1433	3.04e-09	181	340	28.824	N/A
QGU17988.1	117	424	NW_022205626	Phasianus colchicus	Phasianus colchicus isolate SZU-A5-319 unplaced genomic scaffold, ASM414374v1 scaffold390_cov58	1053439	1052447	3.06e-09	181	340	28.824	N/A
QGU17988.1	146	424	NW_009953726	Chaetura pelagica	Chaetura pelagica isolate M959 unplaced genomic scaffold, ChaPel_1.0 scaffold36	1203858	1202953	3.06e-09	181	311	28.939	N/A
QGU17988.1	130	424	NW_020312786	Callorhinus ursinus	Callorhinus ursinus isolate GAN/ISIS: 27379988/994484 unplaced genomic scaffold, ASM326570v1 scaffold30	30009527	30008580	3.06e-09	181	325	30.462	N/A
QGU17988.1	130	445	NW_019525520	Seriola lalandi dorsalis	Seriola lalandi dorsalis isolate HSWRI2012SDOR001 ecotype SW California unplaced genomic scaffold, Sedor1 jcf7180002054969	942084	943088	3.09e-09	181	347	29.395	N/A
# TBLASTN 2.13.0+
# Query: QGA73177.1 |HSP70h|Malus domestica virus A|Velarivirus|Closteroviridae|Malus domestica|Czech Republic|Czech Republic|2019|2019-11-12T00:00:00Z|HSP70h [Malus domestica virus A]
# Database: ref_euk_rep_genomes
# Fields: query acc., q. start, q. end, subject acc., subject sci name, subject title, s. start, s. end, evalue, score, alignment length, % identity, subject strand
# 924 hits found
QGA73177.1	6	489	NW_006781584	Lipotes vexillifer	Lipotes vexillifer unplaced genomic scaffold, Lipotes_vexillifer_v1 scaffold5954	3463	4983	5.47e-17	245	522	24.904	N/A
QGA73177.1	6	473	NC_060888	Silurus meridionalis	Silurus meridionalis isolate SWU-2019-XX chromosome 5, ASM1480568v1	22798363	22799829	7.51e-17	245	506	25.296	N/A
QGA73177.1	6	507	NC_051090	Syngnathus acus	Syngnathus acus chromosome 4, fSynAcu1.2	10464307	10465884	2.49e-16	240	547	26.143	N/A
QGA73177.1	1	474	NW_024704771	Callorhinchus milii	Callorhinchus milii isolate IMCB2004 unplaced genomic scaffold, IMCB_Cmil_1.0 Scaffold30	2107359	2108858	2.67e-16	240	516	24.806	N/A
QGA73177.1	134	474	NW_024704771	Callorhinchus milii	Callorhinchus milii isolate IMCB2004 unplaced genomic scaffold, IMCB_Cmil_1.0 Scaffold30	2227269	2226169	1.66e-11	200	372	26.613	N/A
QGA73177.1	1	220	NW_024704771	Callorhinchus milii	Callorhinchus milii isolate IMCB2004 unplaced genomic scaffold, IMCB_Cmil_1.0 Scaffold30	2245053	2244373	4.73e-07	163	239	26.778	N/A
QGA73177.1	6	507	NW_024040707	Micropterus salmoides	Micropterus salmoides isolate LMB-PRFRI ecotype aquatic unplaced genomic scaffold, ASM1485139v1 Ms_hic_scaffold_16	19807592	19806015	2.67e-16	240	547	25.594	N/A
QGA73177.1	6	507	NC_060157	Micropterus dolomieu	Micropterus dolomieu isolate WLL.071019.BEF.003 ecotype Adirondacks linkage group LG08, ASM2129224v1	19490418	19488841	3.23e-16	239	547	25.594	N/A
QGA73177.1	6	500	NW_023507541	Sturnira hondurensis	Sturnira hondurensis isolate 20B ecotype Veracruz unplaced genomic scaffold, WHU_Shon_v2.1 original_scaffold_12233	2193	640	3.89e-16	237	529	24.197	N/A
QGA73177.1	6	241	NW_023553375	Artibeus jamaicensis	Artibeus jamaicensis isolate 1a unplaced genomic scaffold, WHU_Ajam_v2 original_scaffold_33832	2082	1381	5.48e-16	235	243	29.218	N/A
QGA73177.1	6	500	NW_023181836	Ailuropoda melanoleuca	Ailuropoda melanoleuca isolate Jingjing unplaced genomic scaffold, ASM200744v2 unplaced-scaffold13199	220	1773	6.68e-16	235	536	22.948	N/A
QGA73177.1	2	507	NC_061818	Girardinichthys multiradiatus	Girardinichthys multiradiatus isolate DD_20200921_A chromosome Y, DD_fGirMul_XY1	41166034	41167623	7.22e-16	237	549	24.590	N/A
QGA73177.1	2	507	NC_061818	Girardinichthys multiradiatus	Girardinichthys multiradiatus isolate DD_20200921_A chromosome Y, DD_fGirMul_XY1	41163012	41161423	5.17e-15	229	549	25.137	N/A
QGA73177.1	2	507	NC_061818	Girardinichthys multiradiatus	Girardinichthys multiradiatus isolate DD_20200921_A chromosome Y, DD_fGirMul_XY1	41314782	41313193	6.10e-15	229	549	25.137	N/A
QGA73177.1	2	507	NC_061818	Girardinichthys multiradiatus	Girardinichthys multiradiatus isolate DD_20200921_A chromosome Y, DD_fGirMul_XY1	40967883	40969472	6.10e-15	229	549	25.137	N/A
QGA73177.1	2	507	NW_017804912	Hippocampus comes	Hippocampus comes isolate QL1 unplaced genomic scaffold, H_comes_QL1_v1 scaffold90	552592	554181	8.97e-16	236	550	25.091	N/A
QGA73177.1	2	507	NW_017804912	Hippocampus comes	Hippocampus comes isolate QL1 unplaced genomic scaffold, H_comes_QL1_v1 scaffold90	590817	589228	1.97e-15	233	552	25.181	N/A
QGA73177.1	2	507	NW_017804912	Hippocampus comes	Hippocampus comes isolate QL1 unplaced genomic scaffold, H_comes_QL1_v1 scaffold90	570487	568898	1.97e-15	233	552	25.181	N/A
QGA73177.1	6	465	NW_006780341	Lipotes vexillifer	Lipotes vexillifer unplaced genomic scaffold, Lipotes_vexillifer_v1 scaffold9104	4581	3130	9.73e-16	235	497	24.346	N/A
QGA73177.1	3	507	NC_047108	Thalassophryne amazonica	Thalassophryne amazonica chromosome 6, fThaAma1.1	60636092	60634506	1.12e-15	235	547	24.680	N/A
QGA73177.1	3	507	NC_047108	Thalassophryne amazonica	Thalassophryne amazonica chromosome 6, fThaAma1.1	60523105	60524691	5.36e-15	229	548	24.635	N/A
QGA73177.1	3	507	NC_047108	Thalassophryne amazonica	Thalassophryne amazonica chromosome 6, fThaAma1.1	60533598	60535184	1.27e-14	226	548	24.088	N/A
QGA73177.1	3	507	NC_047108	Thalassophryne amazonica	Thalassophryne amazonica chromosome 6, fThaAma1.1	60647546	60649132	1.64e-14	225	549	24.772	N/A
QGA73177.1	6	501	NC_047108	Thalassophryne amazonica	Thalassophryne amazonica chromosome 6, fThaAma1.1	60797789	60799348	1.64e-13	217	542	24.723	N/A
QGA73177.1	36	507	NC_047108	Thalassophryne amazonica	Thalassophryne amazonica chromosome 6, fThaAma1.1	60628874	60630358	1.42e-12	209	513	24.172	N/A
QGA73177.1	2	244	NC_047108	Thalassophryne amazonica	Thalassophryne amazonica chromosome 6, fThaAma1.1	60548600	60549334	2.32e-09	182	257	27.237	N/A
QGA73177.1	6	507	NW_026061190	Syngnathus scovelli	Syngnathus scovelli strain Florida unplaced genomic scaffold, RoL_Ssco_1.1 HiC_scaffold_10	10551689	10553266	1.22e-15	235	547	25.777	N/A
QGA73177.1	2	478	NC_050528	Oryzias melastigma	Oryzias melastigma strain HK-1 linkage group LG17, ASM292280v2	2792235	2793743	1.41e-15	234	520	25.000	N/A
QGA73177.1	2	478	NC_050528	Oryzias melastigma	Oryzias melastigma strain HK-1 linkage group LG17, ASM292280v2	2788287	2786779	1.51e-15	234	520	25.000	N/A
QGA73177.1	3	507	NW_022280035	Anarrhichthys ocellatus	Anarrhichthys ocellatus isolate YVR2014 unplaced genomic scaffold, GSC_Weel_1.0 scaffold5	12318784	12317198	1.80e-15	233	550	25.636	N/A
QGA73177.1	6	507	NC_051045	Acanthopagrus latus	Acanthopagrus latus isolate v.2019 chromosome 7, fAcaLat1.1	16753154	16751577	1.82e-15	233	546	24.725	N/A
QGA73177.1	6	500	NW_020257959	Theropithecus gelada	Theropithecus gelada isolate Dixy unplaced genomic scaffold, Tgel_1.0 HiC_scaffold_16171	35512	33974	1.88e-15	233	535	23.551	N/A
QGA73177.1	3	507	NC_050184	Sander lucioperca	Sander lucioperca isolate FBNREF2018 chromosome 12, SLUC_FBN_1.2	5602435	5600849	1.93e-15	233	550	25.455	N/A
QGA73177.1	3	507	NW_007577755	Stegastes partitus	Stegastes partitus isolate 25-593 unplaced genomic scaffold, Stegastes_partitus-1.0.2 Scaffold24	538728	540314	2.09e-15	233	552	25.725	N/A
QGA73177.1	6	507	NC_055694	Melanotaenia boesemani	Melanotaenia boesemani isolate fMelBoe1 chromosome 13, fMelBoe1.pri	17667455	17665878	2.09e-15	233	549	25.501	N/A
QGA73177.1	3	507	NC_064770	Epinephelus fuscoguttatus	Epinephelus fuscoguttatus linkage group LG19, E.fuscoguttatus.final_Chr_v1	8826318	8824732	2.09e-15	233	548	25.365	N/A
QGA73177.1	3	471	NC_064770	Epinephelus fuscoguttatus	Epinephelus fuscoguttatus linkage group LG19, E.fuscoguttatus.final_Chr_v1	8814458	8812971	8.51e-13	211	513	24.951	N/A
QGA73177.1	2	254	NC_064770	Epinephelus fuscoguttatus	Epinephelus fuscoguttatus linkage group LG19, E.fuscoguttatus.final_Chr_v1	8795816	8795052	6.57e-10	187	268	27.239	N/A
QGA73177.1	2	244	NC_064770	Epinephelus fuscoguttatus	Epinephelus fuscoguttatus linkage group LG19, E.fuscoguttatus.final_Chr_v1	8801249	8800515	7.35e-10	187	258	27.907	N/A
QGA73177.1	2	254	NC_064770	Epinephelus fuscoguttatus	Epinephelus fuscoguttatus linkage group LG19, E.fuscoguttatus.final_Chr_v1	8807797	8807033	7.87e-10	186	268	27.239	N/A
QGA73177.1	3	507	NC_055683	Melanotaenia boesemani	Melanotaenia boesemani isolate fMelBoe1 chromosome 2, fMelBoe1.pri	37749635	37748049	2.18e-15	233	550	24.909	N/A
QGA73177.1	3	507	NC_055683	Melanotaenia boesemani	Melanotaenia boesemani isolate fMelBoe1 chromosome 2, fMelBoe1.pri	37874498	37872912	2.55e-15	232	548	24.453	N/A
QGA73177.1	3	507	NC_055683	Melanotaenia boesemani	Melanotaenia boesemani isolate fMelBoe1 chromosome 2, fMelBoe1.pri	37875433	37877019	2.86e-15	232	548	24.453	N/A
QGA73177.1	3	507	NC_055683	Melanotaenia boesemani	Melanotaenia boesemani isolate fMelBoe1 chromosome 2, fMelBoe1.pri	37754598	37756184	4.54e-15	230	550	24.909	N/A
QGA73177.1	3	507	NC_048413	Etheostoma cragini	Etheostoma cragini isolate CJK2018 chromosome 7, CSU_Ecrag_1.0	16281265	16279679	2.28e-15	232	550	25.455	N/A
QGA73177.1	2	507	NW_024039260	Cyprinodon tularosa	Cyprinodon tularosa strain WSP-4 unplaced genomic scaffold, ASM1607723v1 ctg527	25314	23725	2.36e-15	232	549	24.954	N/A
QGA73177.1	2	501	NW_024039260	Cyprinodon tularosa	Cyprinodon tularosa strain WSP-4 unplaced genomic scaffold, ASM1607723v1 ctg527	30525	32096	3.74e-15	231	543	25.046	N/A
QGA73177.1	3	507	NW_024040041	Micropterus salmoides	Micropterus salmoides isolate LMB-PRFRI ecotype aquatic unplaced genomic scaffold, ASM1485139v1 Ms_hic_scaffold_10	32964331	32962745	2.36e-15	232	547	24.680	N/A
QGA73177.1	3	507	NW_024040041	Micropterus salmoides	Micropterus salmoides isolate LMB-PRFRI ecotype aquatic unplaced genomic scaffold, ASM1485139v1 Ms_hic_scaffold_10	32966095	32967681	2.61e-14	224	547	24.497	N/A
QGA73177.1	3	507	NW_024040041	Micropterus salmoides	Micropterus salmoides isolate LMB-PRFRI ecotype aquatic unplaced genomic scaffold, ASM1485139v1 Ms_hic_scaffold_10	32855333	32856919	3.59e-14	223	547	24.497	N/A
QGA73177.1	3	507	NW_024040041	Micropterus salmoides	Micropterus salmoides isolate LMB-PRFRI ecotype aquatic unplaced genomic scaffold, ASM1485139v1 Ms_hic_scaffold_10	32840056	32838470	3.75e-14	222	547	24.497	N/A
QGA73177.1	6	507	NW_018356146	Boleophthalmus pectinirostris	Boleophthalmus pectinirostris unplaced genomic scaffold, BP.fa scaffold4	4422621	4424198	2.65e-15	232	547	25.229	N/A
QGA73177.1	2	507	NW_024038158	Cyprinodon tularosa	Cyprinodon tularosa strain WSP-4 unplaced genomic scaffold, ASM1607723v1 ctg134	23657	22068	2.67e-15	232	549	24.954	N/A
QGA73177.1	6	507	NC_041028	Parambassis ranga	Parambassis ranga chromosome 7, fParRan2.1	10509101	10507524	2.72e-15	232	547	25.411	N/A
QGA73177.1	3	507	NW_011337086	Notothenia coriiceps	Notothenia coriiceps isolate Sejong01 unplaced genomic scaffold, NC01 NC01_scaffold00004385	105514	107100	2.83e-15	232	549	25.137	N/A
QGA73177.1	6	507	NC_058500	Scatophagus argus	Scatophagus argus isolate fScaArg1 chromosome 8, fScaArg1.pri	14134215	14132638	3.59e-15	231	548	25.182	N/A
QGA73177.1	3	507	NC_054395	Toxotes jaculatrix	Toxotes jaculatrix isolate fToxJac2 chromosome 2, fToxJac2.pri	16012656	16014242	3.95e-15	230	550	25.091	N/A
QGA73177.1	6	530	NC_007119	Danio rerio	Danio rerio strain Tuebingen chromosome 8, GRCz11 Primary Assembly	24969996	24968359	4.09e-15	230	571	25.219	N/A
QGA73177.1	6	507	NC_007119	Danio rerio	Danio rerio strain Tuebingen chromosome 8, GRCz11 Primary Assembly	4798758	4800335	3.49e-13	214	545	23.853	N/A
QGA73177.1	3	507	NC_052961	Oreochromis aureus	Oreochromis aureus strain Israel breed Guangdong linkage group 20, ZZ_aureus	21411276	21409690	4.31e-15	230	550	25.818	N/A
QGA73177.1	6	534	NC_056683	Panthera leo	Panthera leo isolate Ple1 chromosome B2, P.leo_Ple1_pat1.1	30487809	30486160	4.50e-15	230	576	25.000	N/A
QGA73177.1	6	507	NC_056683	Panthera leo	Panthera leo isolate Ple1 chromosome B2, P.leo_Ple1_pat1.1	30489985	30491562	2.60e-13	215	549	25.501	N/A
QGA73177.1	6	507	NC_056683	Panthera leo	Panthera leo isolate Ple1 chromosome B2, P.leo_Ple1_pat1.1	30500333	30501910	2.60e-13	215	549	25.501	N/A
QGA73177.1	6	507	NC_044193	Sparus aurata	Sparus aurata chromosome 7, fSpaAur1.1	19025337	19023760	4.58e-15	230	546	24.908	N/A
QGA73177.1	6	501	NC_062285	Lutra lutra	Lutra lutra chromosome 8, mLutLut1.2	23680642	23682201	4.62e-15	230	544	25.919	N/A
QGA73177.1	6	501	NC_062285	Lutra lutra	Lutra lutra chromosome 8, mLutLut1.2	96238657	96240216	3.93e-12	206	541	24.584	N/A
QGA73177.1	3	507	NW_023339707	Morone saxatilis	Morone saxatilis isolate NCDOM2014 unplaced genomic scaffold, NCSU_SB_2.0 Contig15	11774116	11775702	4.78e-15	230	551	25.408	N/A
QGA73177.1	3	507	NC_045739	Etheostoma spectabile	Etheostoma spectabile isolate EspeVRDwgs_2016 chromosome 7, UIUC_Espe_1.0	11798877	11797291	5.00e-15	230	550	25.455	N/A
QGA73177.1	6	478	NW_024096466	Crotalus tigris	Crotalus tigris isolate CLP2741 ecotype Arizona unplaced genomic scaffold, ASM1654583v1 scf7180000017548.2638350	774118	772616	5.04e-15	230	527	25.996	N/A
QGA73177.1	2	507	NC_061817	Girardinichthys multiradiatus	Girardinichthys multiradiatus isolate DD_20200921_A chromosome X, DD_fGirMul_XY1	39843581	39841992	5.17e-15	229	549	25.137	N/A
QGA73177.1	2	507	NC_061817	Girardinichthys multiradiatus	Girardinichthys multiradiatus isolate DD_20200921_A chromosome X, DD_fGirMul_XY1	39995172	39993583	6.10e-15	229	549	25.137	N/A
QGA73177.1	2	507	NC_061817	Girardinichthys multiradiatus	Girardinichthys multiradiatus isolate DD_20200921_A chromosome X, DD_fGirMul_XY1	39648024	39649613	6.10e-15	229	549	25.137	N/A
QGA73177.1	6	507	NC_046998	Epinephelus lanceolatus	Epinephelus lanceolatus isolate Andai001 chromosome 8, ASM528154v1	27685676	27684099	5.31e-15	229	547	25.594	N/A
QGA73177.1	6	507	NW_017367085	Lates calcarifer	Lates calcarifer isolate ASB-BC8 unplaced genomic scaffold, ASM164080v1 unitig_5750_quiver	1639904	1641481	5.54e-15	229	547	25.229	N/A
QGA73177.1	6	507	NC_055667	Chelmon rostratus	Chelmon rostratus isolate fCheRos1 chromosome 10, fCheRos1.pri	9758715	9757138	5.64e-15	229	547	25.229	N/A
QGA73177.1	3	507	NC_041337	Perca flavescens	Perca flavescens isolate YP-PL-M2 chromosome 7, PFLA_1.0	20906036	20904450	5.64e-15	229	551	25.590	N/A
QGA73177.1	6	491	NW_024072984	Oryx dammah	Oryx dammah isolate SB20612 unplaced genomic scaffold, SCBI_Odam_1.1 HiC_scaffold_2933	2549	4078	5.75e-15	228	522	24.138	N/A
QGA73177.1	3	507	NC_054411	Toxotes jaculatrix	Toxotes jaculatrix isolate fToxJac2 chromosome 18, fToxJac2.pri	1072617	1071031	5.95e-15	229	548	24.270	N/A
QGA73177.1	3	507	NC_054411	Toxotes jaculatrix	Toxotes jaculatrix isolate fToxJac2 chromosome 18, fToxJac2.pri	1020593	1022179	7.72e-15	228	548	24.270	N/A
QGA73177.1	6	534	NT_167245	Homo sapiens	Homo sapiens chromosome 6 genomic scaffold, GRCh38.p14 alternate locus group ALT_REF_LOCI_3 HSCHR6_MHC_DBB_CTG1	3059724	3058075	6.00e-15	229	577	25.650	N/A
QGA73177.1	6	507	NT_167245	Homo sapiens	Homo sapiens chromosome 6 genomic scaffold, GRCh38.p14 alternate locus group ALT_REF_LOCI_3 HSCHR6_MHC_DBB_CTG1	3075751	3077328	2.69e-13	215	549	25.501	N/A
QGA73177.1	6	507	NT_167245	Homo sapiens	Homo sapiens chromosome 6 genomic scaffold, GRCh38.p14 alternate locus group ALT_REF_LOCI_3 HSCHR6_MHC_DBB_CTG1	3063557	3065134	3.77e-13	214	549	25.501	N/A
QGA73177.1	6	534	NC_000006	Homo sapiens	Homo sapiens chromosome 6, GRCh38.p14 Primary Assembly	31811945	31810296	6.00e-15	229	577	25.650	N/A
QGA73177.1	6	507	NC_000006	Homo sapiens	Homo sapiens chromosome 6, GRCh38.p14 Primary Assembly	31827972	31829549	2.69e-13	215	549	25.501	N/A
QGA73177.1	6	507	NC_000006	Homo sapiens	Homo sapiens chromosome 6, GRCh38.p14 Primary Assembly	31815778	31817355	3.77e-13	214	549	25.501	N/A
QGA73177.1	6	501	NW_008358192	Nannospalax galili	Nannospalax galili isolate Female #2095 unplaced genomic scaffold, S.galili_v1.0 scaffold948	504068	505627	6.20e-15	229	541	25.508	N/A
QGA73177.1	3	530	NC_051238	Pygocentrus nattereri	Pygocentrus nattereri isolate fPygNat1 chromosome 28, fPygNat1.pri	18801038	18802684	6.49e-15	229	571	25.219	N/A
QGA73177.1	6	501	NC_047157	Hippoglossus hippoglossus	Hippoglossus hippoglossus isolate fHipHip1 chromosome 7, fHipHip1.pri	14041838	14043397	6.95e-15	228	541	25.139	N/A
QGA73177.1	6	501	NC_047157	Hippoglossus hippoglossus	Hippoglossus hippoglossus isolate fHipHip1 chromosome 7, fHipHip1.pri	14053465	14055024	1.19e-12	210	541	24.030	N/A
QGA73177.1	3	501	NC_047095	Geotrypetes seraphini	Geotrypetes seraphini chromosome 12, aGeoSer1.1	116429737	116431305	7.65e-15	228	541	24.954	N/A
QGA73177.1	3	501	NC_047095	Geotrypetes seraphini	Geotrypetes seraphini chromosome 12, aGeoSer1.1	117381891	117380323	4.62e-14	222	541	24.954	N/A
QGA73177.1	3	501	NC_047095	Geotrypetes seraphini	Geotrypetes seraphini chromosome 12, aGeoSer1.1	118003472	118005040	1.26e-12	210	542	23.801	N/A
QGA73177.1	6	507	NC_061770	Mugil cephalus	Mugil cephalus isolate CIBA_MC_2020 chromosome 1, CIBA_Mcephalus_1.1	17739829	17738252	7.72e-15	228	550	25.273	N/A
QGA73177.1	3	507	NC_046640	Mastacembelus armatus	Mastacembelus armatus chromosome 8, fMasArm1.2	6715948	6717534	7.85e-15	228	548	24.270	N/A
QGA73177.1	3	507	NC_046640	Mastacembelus armatus	Mastacembelus armatus chromosome 8, fMasArm1.2	6825660	6824074	7.85e-15	228	548	24.270	N/A
QGA73177.1	3	507	NC_046640	Mastacembelus armatus	Mastacembelus armatus chromosome 8, fMasArm1.2	6813576	6811990	1.57e-14	225	548	24.088	N/A
QGA73177.1	3	507	NC_046640	Mastacembelus armatus	Mastacembelus armatus chromosome 8, fMasArm1.2	6789452	6787866	1.57e-14	225	548	24.088	N/A
QGA73177.1	3	507	NC_048282	Notolabrus celidotus	Notolabrus celidotus isolate fNotCel1 chromosome 11, fNotCel1.pri	17411931	17413517	7.99e-15	228	549	24.954	N/A
QGA73177.1	6	501	NW_019372445	Amphiprion ocellaris	Amphiprion ocellaris isolate DU_AmpOce unplaced genomic scaffold, AmpOce1.0 scaffold2618	2466	4025	8.09e-15	228	540	25.000	N/A
QGA73177.1	6	507	NW_019029753	Acanthochromis polyacanthus	Acanthochromis polyacanthus ecotype Palm Islands unplaced genomic scaffold, ASM210954v1 orpheusFish_scaffold637	303254	304831	8.40e-15	228	549	25.137	N/A
QGA73177.1	6	474	NW_023556332	Artibeus jamaicensis	Artibeus jamaicensis isolate 1a unplaced genomic scaffold, WHU_Ajam_v2 original_scaffold_2924	1863	394	8.48e-15	225	505	24.554	N/A
QGA73177.1	6	531	NW_020527982	Carassius auratus	Carassius auratus strain Wakin unplaced genomic scaffold, ASM336829v1 scaf_tig00215205	256301	254661	8.86e-15	228	572	25.350	N/A
QGA73177.1	6	507	NC_058051	Siniperca chuatsi	Siniperca chuatsi isolate FFG_IHB_CAS linkage group LG10, ASM2008510v1	15090587	15092164	9.43e-15	227	547	25.229	N/A
QGA73177.1	6	507	NW_006408851	Chrysochloris asiatica	Chrysochloris asiatica unplaced genomic scaffold, ChrAsi1.0 scaffold00333	845736	844159	9.51e-15	227	549	25.137	N/A
QGA73177.1	6	507	NW_006408851	Chrysochloris asiatica	Chrysochloris asiatica unplaced genomic scaffold, ChrAsi1.0 scaffold00333	812166	810589	9.51e-15	227	549	25.137	N/A
QGA73177.1	6	534	NW_006408851	Chrysochloris asiatica	Chrysochloris asiatica unplaced genomic scaffold, ChrAsi1.0 scaffold00333	847356	849005	4.46e-14	222	574	25.261	N/A
QGA73177.1	6	539	NC_062219	Neosciurus carolinensis	Neosciurus carolinensis chromosome 7, mSciCar1.2	122722829	122724493	9.76e-15	227	583	25.386	N/A
QGA73177.1	6	507	NC_062219	Neosciurus carolinensis	Neosciurus carolinensis chromosome 7, mSciCar1.2	122705757	122704180	1.84e-13	217	549	25.501	N/A
QGA73177.1	6	507	NC_062219	Neosciurus carolinensis	Neosciurus carolinensis chromosome 7, mSciCar1.2	122717714	122716137	3.37e-13	214	549	25.501	N/A
QGA73177.1	6	501	NC_062219	Neosciurus carolinensis	Neosciurus carolinensis chromosome 7, mSciCar1.2	35923866	35922307	4.15e-13	214	544	25.551	N/A
QGA73177.1	2	507	NW_004524581	Octodon degus	Octodon degus isolate 3935 unplaced genomic scaffold, OctDeg1.0 scaffold00005	32748955	32747366	1.01e-14	227	548	24.088	N/A
QGA73177.1	2	507	NW_004524581	Octodon degus	Octodon degus isolate 3935 unplaced genomic scaffold, OctDeg1.0 scaffold00005	32770474	32768885	7.20e-14	220	548	24.088	N/A
QGA73177.1	6	501	NW_004524581	Octodon degus	Octodon degus isolate 3935 unplaced genomic scaffold, OctDeg1.0 scaffold00005	32773756	32775315	1.16e-12	210	541	24.769	N/A
QGA73177.1	6	507	NC_064758	Epinephelus fuscoguttatus	Epinephelus fuscoguttatus linkage group LG7, E.fuscoguttatus.final_Chr_v1	21935783	21937360	1.03e-14	227	547	25.411	N/A
QGA73177.1	3	501	NC_031984	Oreochromis niloticus	Oreochromis niloticus isolate F11D_XX linkage group LG20, O_niloticus_UMD_NMBU	21179180	21177612	1.05e-14	227	549	26.412	N/A
QGA73177.1	6	539	NW_024404946	Ictidomys tridecemlineatus	Ictidomys tridecemlineatus isolate GS200 unplaced genomic scaffold, HiC_Itri_2 Itri8	35818444	35816780	1.06e-14	227	581	25.301	N/A
QGA73177.1	6	507	NW_024404946	Ictidomys tridecemlineatus	Ictidomys tridecemlineatus isolate GS200 unplaced genomic scaffold, HiC_Itri_2 Itri8	35826422	35827999	3.04e-13	215	549	25.501	N/A
QGA73177.1	6	507	NW_024404946	Ictidomys tridecemlineatus	Ictidomys tridecemlineatus isolate GS200 unplaced genomic scaffold, HiC_Itri_2 Itri8	35840123	35841700	3.04e-13	215	549	25.501	N/A
QGA73177.1	2	501	NC_043987	Myripristis murdjan	Myripristis murdjan chromosome 8, fMyrMur1.1	29977163	29978734	1.07e-14	227	544	24.449	N/A
QGA73177.1	3	507	NC_043987	Myripristis murdjan	Myripristis murdjan chromosome 8, fMyrMur1.1	29922395	29920809	3.30e-14	223	548	23.723	N/A
QGA73177.1	3	507	NC_043987	Myripristis murdjan	Myripristis murdjan chromosome 8, fMyrMur1.1	29948337	29949923	1.07e-13	219	548	23.905	N/A
QGA73177.1	3	507	NC_043987	Myripristis murdjan	Myripristis murdjan chromosome 8, fMyrMur1.1	29967604	29969190	1.54e-13	217	551	23.956	N/A
QGA73177.1	2	507	NC_043987	Myripristis murdjan	Myripristis murdjan chromosome 8, fMyrMur1.1	29915629	29914040	1.74e-13	217	549	23.862	N/A
QGA73177.1	3	507	NC_043987	Myripristis murdjan	Myripristis murdjan chromosome 8, fMyrMur1.1	29933541	29935127	3.49e-13	214	549	23.862	N/A
QGA73177.1	6	534	NW_017620088	Panthera pardus	Panthera pardus isolate Maewha unplaced genomic scaffold, PanPar1.0 scaffold244	346175	347824	1.08e-14	227	576	25.000	N/A
QGA73177.1	6	507	NW_017620088	Panthera pardus	Panthera pardus isolate Maewha unplaced genomic scaffold, PanPar1.0 scaffold244	344001	342424	2.59e-13	215	549	25.501	N/A
QGA73177.1	6	507	NW_017620088	Panthera pardus	Panthera pardus isolate Maewha unplaced genomic scaffold, PanPar1.0 scaffold244	333448	331871	2.59e-13	215	549	25.501	N/A
QGA73177.1	6	507	NC_054485	Carcharodon carcharias	Carcharodon carcharias isolate sCarCar2 chromosome 19, sCarCar2.pri	110740593	110742170	1.13e-14	227	546	24.908	N/A
QGA73177.1	1	507	NC_054485	Carcharodon carcharias	Carcharodon carcharias isolate sCarCar2 chromosome 19, sCarCar2.pri	110735576	110737168	7.14e-14	220	551	24.138	N/A
QGA73177.1	6	507	NC_054485	Carcharodon carcharias	Carcharodon carcharias isolate sCarCar2 chromosome 19, sCarCar2.pri	110621826	110620249	3.49e-11	198	549	24.044	N/A
QGA73177.1	6	507	NC_054485	Carcharodon carcharias	Carcharodon carcharias isolate sCarCar2 chromosome 19, sCarCar2.pri	110613971	110612394	3.49e-11	198	549	24.044	N/A
QGA73177.1	6	507	NC_054485	Carcharodon carcharias	Carcharodon carcharias isolate sCarCar2 chromosome 19, sCarCar2.pri	110606116	110604539	3.49e-11	198	549	24.044	N/A
QGA73177.1	6	507	NC_054485	Carcharodon carcharias	Carcharodon carcharias isolate sCarCar2 chromosome 19, sCarCar2.pri	110668243	110666666	5.75e-11	196	549	24.044	N/A
QGA73177.1	6	507	NC_054485	Carcharodon carcharias	Carcharodon carcharias isolate sCarCar2 chromosome 19, sCarCar2.pri	110660627	110659050	5.75e-11	196	549	24.044	N/A
QGA73177.1	6	507	NC_054485	Carcharodon carcharias	Carcharodon carcharias isolate sCarCar2 chromosome 19, sCarCar2.pri	110653011	110651434	5.75e-11	196	549	24.044	N/A
QGA73177.1	6	507	NC_054485	Carcharodon carcharias	Carcharodon carcharias isolate sCarCar2 chromosome 19, sCarCar2.pri	110637538	110635961	5.75e-11	196	549	24.044	N/A
QGA73177.1	6	507	NC_054485	Carcharodon carcharias	Carcharodon carcharias isolate sCarCar2 chromosome 19, sCarCar2.pri	110629681	110628104	5.75e-11	196	549	24.044	N/A
QGA73177.1	6	507	NC_054485	Carcharodon carcharias	Carcharodon carcharias isolate sCarCar2 chromosome 19, sCarCar2.pri	110645395	110643818	8.40e-11	194	549	24.044	N/A
QGA73177.1	6	360	NC_054485	Carcharodon carcharias	Carcharodon carcharias isolate sCarCar2 chromosome 19, sCarCar2.pri	110598259	110597144	2.78e-10	190	388	25.258	N/A
QGA73177.1	6	507	NC_054485	Carcharodon carcharias	Carcharodon carcharias isolate sCarCar2 chromosome 19, sCarCar2.pri	110689914	110688337	6.29e-10	187	546	23.626	N/A
QGA73177.1	6	534	NW_026057580	Panthera uncia	Panthera uncia isolate 11264 chromosome B2 unlocalized genomic scaffold, Puncia_PCG_1.0 HiC_scaffold_24	10410837	10412486	1.14e-14	227	576	25.000	N/A
QGA73177.1	3	507	NC_056470	Plectropomus leopardus	Plectropomus leopardus isolate mb chromosome 8, YSFRI_Pleo_2.0	16065991	16067577	1.15e-14	227	549	25.137	N/A
QGA73177.1	3	507	NC_054875	Cheilinus undulatus	Cheilinus undulatus linkage group 11, ASM1832078v1	22782209	22783795	1.15e-14	227	550	25.455	N/A
QGA73177.1	6	534	NT_167244	Homo sapiens	Homo sapiens chromosome 6 genomic scaffold, GRCh38.p14 alternate locus group ALT_REF_LOCI_1 HSCHR6_MHC_APD_CTG1	3144567	3142918	1.17e-14	227	577	25.650	N/A
QGA73177.1	6	507	NT_167244	Homo sapiens	Homo sapiens chromosome 6 genomic scaffold, GRCh38.p14 alternate locus group ALT_REF_LOCI_1 HSCHR6_MHC_APD_CTG1	3160597	3162174	2.69e-13	215	549	25.501	N/A
QGA73177.1	6	507	NT_167244	Homo sapiens	Homo sapiens chromosome 6 genomic scaffold, GRCh38.p14 alternate locus group ALT_REF_LOCI_1 HSCHR6_MHC_APD_CTG1	3148400	3149977	3.77e-13	214	549	25.501	N/A
QGA73177.1	3	507	NW_025732802	Micropterus dolomieu	Micropterus dolomieu isolate WLL.071019.BEF.003 ecotype Adirondacks unplaced genomic scaffold, ASM2129224v1 contig_3812	1925	339	1.26e-14	225	547	24.497	N/A
QGA73177.1	6	478	NW_005858307	Pelodiscus sinensis	Pelodiscus sinensis isolate Daiwa-1 unplaced genomic scaffold, PelSin_1.0 scaffold944	667893	669395	1.30e-14	226	521	25.720	N/A
QGA73177.1	3	507	NC_056599	Cyprinus carpio	Cyprinus carpio isolate SPL01 chromosome B3, ASM1834038v1	25955696	25957282	1.31e-14	226	548	24.270	N/A
QGA73177.1	3	507	NC_056599	Cyprinus carpio	Cyprinus carpio isolate SPL01 chromosome B3, ASM1834038v1	25950639	25952225	2.70e-14	224	548	24.270	N/A
QGA73177.1	3	507	NC_056599	Cyprinus carpio	Cyprinus carpio isolate SPL01 chromosome B3, ASM1834038v1	25946263	25944671	7.01e-14	220	557	24.417	N/A
QGA73177.1	6	507	NC_056536	Thunnus maccoyii	Thunnus maccoyii chromosome 4, fThuMac1.1	15518817	15520394	1.35e-14	226	547	24.863	N/A
QGA73177.1	6	507	NC_058110	Thunnus albacares	Thunnus albacares chromosome 5, fThuAlb1.1	16365781	16367358	1.35e-14	226	547	24.863	N/A
QGA73177.1	6	534	NC_056664	Panthera tigris	Panthera tigris isolate Pti1 chromosome B2, P.tigris_Pti1_mat1.1	30609854	30608205	1.38e-14	226	576	25.000	N/A
QGA73177.1	6	507	NC_056664	Panthera tigris	Panthera tigris isolate Pti1 chromosome B2, P.tigris_Pti1_mat1.1	30622376	30623953	2.60e-13	215	549	25.501	N/A
QGA73177.1	36	507	NC_056664	Panthera tigris	Panthera tigris isolate Pti1 chromosome B2, P.tigris_Pti1_mat1.1	30612123	30613607	3.80e-11	197	518	25.676	N/A
QGA73177.1	3	507	NW_017805983	Hippocampus comes	Hippocampus comes isolate QL1 unplaced genomic scaffold, H_comes_QL1_v1 scaffold174	332315	333901	1.39e-14	226	552	25.000	N/A
QGA73177.1	6	534	NW_012115555	Colobus angolensis palliatus	Colobus angolensis palliatus isolate OR3802 unplaced genomic scaffold, Cang.pa_1.0 Scaffold236	608625	606976	1.42e-14	226	576	25.174	N/A
QGA73177.1	6	507	NW_012115555	Colobus angolensis palliatus	Colobus angolensis palliatus isolate OR3802 unplaced genomic scaffold, Cang.pa_1.0 Scaffold236	612462	614039	1.42e-13	218	549	25.501	N/A
QGA73177.1	6	501	NW_019370330	Amphiprion ocellaris	Amphiprion ocellaris isolate DU_AmpOce unplaced genomic scaffold, AmpOce1.0 scaffold0503	116880	118439	1.42e-14	226	540	25.185	N/A
QGA73177.1	6	507	NW_026061296	Syngnathus scovelli	Syngnathus scovelli strain Florida unplaced genomic scaffold, RoL_Ssco_1.1 HiC_scaffold_20	8502885	8504462	1.46e-14	226	547	24.863	N/A
QGA73177.1	6	534	NC_044307	Lynx canadensis	Lynx canadensis isolate LIC74 chromosome B2, mLynCan4.pri.v2	30968313	30966664	1.46e-14	226	576	25.000	N/A
QGA73177.1	6	507	NC_044307	Lynx canadensis	Lynx canadensis isolate LIC74 chromosome B2, mLynCan4.pri.v2	30981559	30983136	2.74e-13	215	549	25.501	N/A
QGA73177.1	6	507	NC_044307	Lynx canadensis	Lynx canadensis isolate LIC74 chromosome B2, mLynCan4.pri.v2	30970482	30972059	2.83e-13	215	549	25.501	N/A
QGA73177.1	6	480	NC_064478	Caretta caretta	Caretta caretta isolate SJ_126:Eziel1 chromosome 6, GSC_CCare_1.0	111399444	111397936	1.48e-14	226	523	25.430	N/A
QGA73177.1	6	534	NC_036909	Pongo abelii	Pongo abelii isolate Susie chromosome 6, Susie_PABv2	32104002	32102353	1.51e-14	226	576	25.174	N/A
QGA73177.1	6	507	NC_036909	Pongo abelii	Pongo abelii isolate Susie chromosome 6, Susie_PABv2	32120151	32121728	2.30e-13	216	549	25.501	N/A
QGA73177.1	6	244	NC_036909	Pongo abelii	Pongo abelii isolate Susie chromosome 6, Susie_PABv2	32107927	32108649	6.60e-08	170	257	29.183	N/A
QGA73177.1	3	507	NW_024121321	Pimephales promelas	Pimephales promelas strain EPAAWBERC unplaced genomic scaffold, EPA_FHM_2.0 scaf3	11205735	11204149	1.52e-14	226	548	24.270	N/A
QGA73177.1	3	507	NW_024121321	Pimephales promelas	Pimephales promelas strain EPAAWBERC unplaced genomic scaffold, EPA_FHM_2.0 scaf3	11335140	11336726	2.61e-14	224	548	24.270	N/A
QGA73177.1	3	507	NW_024121321	Pimephales promelas	Pimephales promelas strain EPAAWBERC unplaced genomic scaffold, EPA_FHM_2.0 scaf3	12393824	12395410	3.66e-14	222	548	24.270	N/A
QGA73177.1	3	507	NW_024121321	Pimephales promelas	Pimephales promelas strain EPAAWBERC unplaced genomic scaffold, EPA_FHM_2.0 scaf3	12390889	12389303	3.66e-14	222	548	24.270	N/A
QGA73177.1	6	534	NT_167248	Homo sapiens	Homo sapiens chromosome 6 genomic scaffold, GRCh38.p14 alternate locus group ALT_REF_LOCI_6 HSCHR6_MHC_QBL_CTG1	3067774	3066125	1.56e-14	226	577	25.650	N/A
QGA73177.1	6	507	NT_167248	Homo sapiens	Homo sapiens chromosome 6 genomic scaffold, GRCh38.p14 alternate locus group ALT_REF_LOCI_6 HSCHR6_MHC_QBL_CTG1	3083804	3085381	2.69e-13	215	549	25.501	N/A
QGA73177.1	6	507	NT_167248	Homo sapiens	Homo sapiens chromosome 6 genomic scaffold, GRCh38.p14 alternate locus group ALT_REF_LOCI_6 HSCHR6_MHC_QBL_CTG1	3071606	3073183	1.23e-12	210	549	25.319	N/A
QGA73177.1	6	534	NT_113891	Homo sapiens	Homo sapiens chromosome 6 genomic scaffold, GRCh38.p14 alternate locus group ALT_REF_LOCI_2 HSCHR6_MHC_COX_CTG1	3289197	3287548	1.56e-14	226	577	25.650	N/A
QGA73177.1	6	507	NT_113891	Homo sapiens	Homo sapiens chromosome 6 genomic scaffold, GRCh38.p14 alternate locus group ALT_REF_LOCI_2 HSCHR6_MHC_COX_CTG1	3305225	3306802	2.69e-13	215	549	25.501	N/A
QGA73177.1	6	507	NT_113891	Homo sapiens	Homo sapiens chromosome 6 genomic scaffold, GRCh38.p14 alternate locus group ALT_REF_LOCI_2 HSCHR6_MHC_COX_CTG1	3293029	3294606	3.84e-13	214	549	25.501	N/A
QGA73177.1	6	501	NC_040025	Larimichthys crocea	Larimichthys crocea isolate SSNF chromosome XV, L_crocea_2.0	17582164	17580605	1.57e-14	225	544	25.551	N/A
QGA73177.1	6	534	NW_007370814	Eptesicus fuscus	Eptesicus fuscus isolate BU_THK_EF1 unplaced genomic scaffold, EptFus1.0 scaffold00164	867353	869002	1.59e-14	225	576	25.174	N/A
QGA73177.1	6	539	NW_025724086	Marmota monax	Marmota monax isolate L192 unplaced genomic scaffold, Marmota_monax_Labrador192_V1.0 WCK01_AAK20210901_F8-fsc00404	300753	299089	1.64e-14	225	581	25.301	N/A
QGA73177.1	6	507	NW_025724086	Marmota monax	Marmota monax isolate L192 unplaced genomic scaffold, Marmota_monax_Labrador192_V1.0 WCK01_AAK20210901_F8-fsc00404	305853	307430	4.84e-13	213	549	25.501	N/A
QGA73177.1	6	507	NW_025724086	Marmota monax	Marmota monax isolate L192 unplaced genomic scaffold, Marmota_monax_Labrador192_V1.0 WCK01_AAK20210901_F8-fsc00404	319900	321477	4.84e-13	213	549	25.501	N/A
QGA73177.1	6	478	NC_051246	Chelonia mydas	Chelonia mydas isolate rCheMyd1 chromosome 6, rCheMyd1.pri.v2	117647173	117645671	1.64e-14	225	521	25.528	N/A
QGA73177.1	6	534	NW_005354596	Myotis brandtii	Myotis brandtii unplaced genomic scaffold, ASM41265v1 scaffold130	450149	451798	1.69e-14	225	576	25.174	N/A
QGA73177.1	6	471	NW_005354596	Myotis brandtii	Myotis brandtii unplaced genomic scaffold, ASM41265v1 scaffold130	429317	427839	9.03e-13	211	511	25.049	N/A
QGA73177.1	6	471	NW_005354596	Myotis brandtii	Myotis brandtii unplaced genomic scaffold, ASM41265v1 scaffold130	447050	445572	3.79e-12	206	511	24.853	N/A
QGA73177.1	6	539	NW_020540566	Urocitellus parryii	Urocitellus parryii isolate AGS 11-09-20 ecotype Arctic tundra unplaced genomic scaffold, ASM342692v1 scaffold_678	476618	478282	1.70e-14	225	581	25.301	N/A
QGA73177.1	6	534	NW_025091153	Prionailurus bengalensis	Prionailurus bengalensis isolate Pbe53 chromosome B2 unlocalized genomic scaffold, Fcat_Pben_1.1_paternal_pri B2_random_Un_scaffold_46	578336	576687	1.81e-14	225	576	25.000	N/A
QGA73177.1	6	507	NW_025091153	Prionailurus bengalensis	Prionailurus bengalensis isolate Pbe53 chromosome B2 unlocalized genomic scaffold, Fcat_Pben_1.1_paternal_pri B2_random_Un_scaffold_46	580506	582083	2.83e-13	215	549	25.501	N/A
QGA73177.1	6	507	NW_025091153	Prionailurus bengalensis	Prionailurus bengalensis isolate Pbe53 chromosome B2 unlocalized genomic scaffold, Fcat_Pben_1.1_paternal_pri B2_random_Un_scaffold_46	591049	592626	2.83e-13	215	549	25.501	N/A
QGA73177.1	6	534	NC_058372	Felis catus	Felis catus isolate Fca126 chromosome B2, F.catus_Fca126_mat1.0	30622918	30621269	1.83e-14	225	576	25.000	N/A
QGA73177.1	6	507	NC_058372	Felis catus	Felis catus isolate Fca126 chromosome B2, F.catus_Fca126_mat1.0	30635863	30637440	2.83e-13	215	549	25.501	N/A
QGA73177.1	6	507	NC_058372	Felis catus	Felis catus isolate Fca126 chromosome B2, F.catus_Fca126_mat1.0	30625089	30626666	3.34e-13	214	549	25.501	N/A
QGA73177.1	6	478	NW_022641400	Chelonoidis abingdonii	Chelonoidis abingdonii isolate Lonesome George unplaced genomic scaffold, ASM359739v1 Contig132	1000734	1002236	1.84e-14	225	521	25.528	N/A
QGA73177.1	6	534	NC_044402	Nomascus leucogenys	Nomascus leucogenys isolate Asia chromosome 22a, Asia_NLE_v1	52845735	52844086	1.92e-14	225	576	25.174	N/A
QGA73177.1	6	507	NC_044402	Nomascus leucogenys	Nomascus leucogenys isolate Asia chromosome 22a, Asia_NLE_v1	52862391	52863968	2.11e-13	216	549	25.501	N/A
QGA73177.1	6	507	NC_044402	Nomascus leucogenys	Nomascus leucogenys isolate Asia chromosome 22a, Asia_NLE_v1	52849541	52851118	2.49e-13	216	549	25.501	N/A
QGA73177.1	6	478	NC_059075	Mauremys mutica	Mauremys mutica isolate MM-2020 ecotype Southern chromosome 4, ASM2049712v1	16415194	16416696	1.96e-14	225	524	25.763	N/A
QGA73177.1	6	534	NC_044608	Gorilla gorilla gorilla	Gorilla gorilla gorilla isolate Kamilah (stud number 0661) breed western lowland gorilla chromosome 6, Kamilah_GGO_v0	31758709	31757060	2.01e-14	225	577	25.650	N/A
QGA73177.1	6	507	NC_044608	Gorilla gorilla gorilla	Gorilla gorilla gorilla isolate Kamilah (stud number 0661) breed western lowland gorilla chromosome 6, Kamilah_GGO_v0	31762555	31764132	2.34e-13	216	549	25.501	N/A
QGA73177.1	6	507	NC_044608	Gorilla gorilla gorilla	Gorilla gorilla gorilla isolate Kamilah (stud number 0661) breed western lowland gorilla chromosome 6, Kamilah_GGO_v0	31774751	31776328	2.34e-13	216	549	25.501	N/A
QGA73177.1	6	534	NW_023556583	Artibeus jamaicensis	Artibeus jamaicensis isolate 1a unplaced genomic scaffold, WHU_Ajam_v2 fragScaff_scaffold_38	500101	498452	2.02e-14	225	576	25.347	N/A
QGA73177.1	6	507	NW_023556583	Artibeus jamaicensis	Artibeus jamaicensis isolate 1a unplaced genomic scaffold, WHU_Ajam_v2 fragScaff_scaffold_38	502850	504427	1.46e-13	217	549	25.683	N/A
QGA73177.1	6	480	NW_009245606	Cuculus canorus	Cuculus canorus isolate BGI_N303 unplaced genomic scaffold, ASM70932v1 scaffold116	2607668	2609176	2.03e-14	225	521	25.144	N/A
QGA73177.1	6	478	NW_020664540	Terrapene carolina triunguis	Terrapene carolina triunguis isolate 2854851 unplaced genomic scaffold, T_m_triunguis-2.0 Scaffold189	5931271	5929769	2.08e-14	224	521	25.528	N/A
QGA73177.1	6	507	NC_043963	Sphaeramia orbicularis	Sphaeramia orbicularis chromosome 7, fSphaOr1.1	37139420	37140997	2.12e-14	224	547	25.229	N/A
QGA73177.1	2	507	NW_024076320	Oryx dammah	Oryx dammah isolate SB20612 unplaced genomic scaffold, SCBI_Odam_1.1 HiC_scaffold_6557	1918	329	2.13e-14	222	553	25.316	N/A
QGA73177.1	6	539	NC_050460	Onychomys torridus	Onychomys torridus chromosome 18, mOncTor1.1	66372286	66373950	2.13e-14	224	581	24.957	N/A
QGA73177.1	6	507	NC_050460	Onychomys torridus	Onychomys torridus chromosome 18, mOncTor1.1	66355347	66353767	5.19e-11	196	546	23.077	N/A
QGA73177.1	6	429	NC_050460	Onychomys torridus	Onychomys torridus chromosome 18, mOncTor1.1	66367831	66366482	1.39e-09	184	469	24.947	N/A
QGA73177.1	6	507	NW_023450604	Manis javanica	Manis javanica isolate MJ74 unplaced genomic scaffold, YNU_ManJav_2.0 scaffold_14715	1522543	1520966	2.15e-14	224	549	25.501	N/A
QGA73177.1	6	507	NW_023450604	Manis javanica	Manis javanica isolate MJ74 unplaced genomic scaffold, YNU_ManJav_2.0 scaffold_14715	1533372	1531795	1.52e-13	217	549	25.319	N/A
QGA73177.1	6	539	NW_023144969	Marmota flaviventris	Marmota flaviventris isolate SJ_83 unplaced genomic scaffold, GSC_YBM_2.0 scaffold334	274931	273267	2.21e-14	224	581	25.301	N/A
QGA73177.1	3	541	NC_030680	Xenopus tropicalis	Xenopus tropicalis strain Nigerian chromosome 4, UCB_Xtro_10.0	23980478	23982157	2.21e-14	224	586	25.085	N/A
QGA73177.1	3	501	NC_030680	Xenopus tropicalis	Xenopus tropicalis strain Nigerian chromosome 4, UCB_Xtro_10.0	22890911	22889343	2.33e-14	224	544	25.000	N/A
QGA73177.1	2	507	NC_046376	Fundulus heteroclitus	Fundulus heteroclitus isolate FHET01 chromosome 16, MU-UCD_Fhet_4.1	3029198	3030787	2.23e-14	224	549	24.590	N/A
QGA73177.1	2	507	NC_046376	Fundulus heteroclitus	Fundulus heteroclitus isolate FHET01 chromosome 16, MU-UCD_Fhet_4.1	3156355	3154766	2.23e-14	224	549	24.590	N/A
QGA73177.1	2	507	NC_046376	Fundulus heteroclitus	Fundulus heteroclitus isolate FHET01 chromosome 16, MU-UCD_Fhet_4.1	3026496	3024907	2.23e-14	224	549	24.590	N/A
QGA73177.1	2	507	NC_046376	Fundulus heteroclitus	Fundulus heteroclitus isolate FHET01 chromosome 16, MU-UCD_Fhet_4.1	3022198	3020609	2.23e-14	224	549	24.590	N/A
QGA73177.1	2	507	NC_046376	Fundulus heteroclitus	Fundulus heteroclitus isolate FHET01 chromosome 16, MU-UCD_Fhet_4.1	3017896	3016307	2.94e-14	223	549	24.590	N/A
QGA73177.1	6	534	NW_023666044	Chlorocebus sabaeus	Chlorocebus sabaeus strain WHO RCB 10-87 unplaced genomic scaffold, Vero_WHO_p1.0 scaffold-12	31726390	31724741	2.23e-14	224	576	25.174	N/A
QGA73177.1	6	534	NW_025814878	Lynx rufus	Lynx rufus isolate CCGP_SWC_20201006 ecotype Redwood Valley unplaced genomic scaffold, mLynRuf1.p SCAF_6	115752055	115753704	2.33e-14	224	576	25.000	N/A
QGA73177.1	6	507	NW_025814878	Lynx rufus	Lynx rufus isolate CCGP_SWC_20201006 ecotype Redwood Valley unplaced genomic scaffold, mLynRuf1.p SCAF_6	115749853	115748276	2.71e-13	215	549	25.501	N/A
QGA73177.1	6	507	NW_025814878	Lynx rufus	Lynx rufus isolate CCGP_SWC_20201006 ecotype Redwood Valley unplaced genomic scaffold, mLynRuf1.p SCAF_6	115739245	115737668	2.71e-13	215	549	25.501	N/A
QGA73177.1	6	478	NC_052626	Mauremys reevesii	Mauremys reevesii isolate NIE-2019 linkage group 4, ASM1616193v1	16144270	16145772	2.35e-14	224	521	25.528	N/A
QGA73177.1	6	534	NC_048245	Pan paniscus	Pan paniscus isolate Mhudiblu (Carbone #601152) chromosome 6, Mhudiblu_PPA_v0	31473071	31471422	2.35e-14	224	577	25.650	N/A
QGA73177.1	6	507	NC_048245	Pan paniscus	Pan paniscus isolate Mhudiblu (Carbone #601152) chromosome 6, Mhudiblu_PPA_v0	31476942	31478519	1.82e-13	217	549	25.501	N/A
QGA73177.1	6	507	NC_048245	Pan paniscus	Pan paniscus isolate Mhudiblu (Carbone #601152) chromosome 6, Mhudiblu_PPA_v0	31489126	31490703	3.28e-13	215	549	25.501	N/A
QGA73177.1	3	501	NC_044033	Microcaecilia unicolor	Microcaecilia unicolor chromosome 3, aMicUni1.1	213387139	213385571	2.35e-14	224	541	24.954	N/A
QGA73177.1	6	501	NC_044033	Microcaecilia unicolor	Microcaecilia unicolor chromosome 3, aMicUni1.1	212267351	212268910	7.14e-14	220	538	24.164	N/A
QGA73177.1	2	332	NC_044033	Microcaecilia unicolor	Microcaecilia unicolor chromosome 3, aMicUni1.1	211463241	211462192	2.15e-09	183	362	25.691	N/A
QGA73177.1	6	478	NW_011888796	Pteropus vampyrus	Pteropus vampyrus isolate Shadow unplaced genomic scaffold, Pvam_2.0 Scaffold15	4186041	4184539	2.37e-14	224	527	25.617	N/A
QGA73177.1	6	534	NW_007028692	Carlito syrichta	Carlito syrichta isolate Samal-C Ts95f unplaced genomic scaffold, Tarsius_syrichta-2.0.1 Scaffold84596	32127	30478	2.38e-14	224	578	26.471	N/A
QGA73177.1	6	507	NW_007028692	Carlito syrichta	Carlito syrichta isolate Samal-C Ts95f unplaced genomic scaffold, Tarsius_syrichta-2.0.1 Scaffold84596	35624	37201	1.46e-13	217	548	25.365	N/A
QGA73177.1	6	507	NC_058037	Solea senegalensis	Solea senegalensis isolate Sse05_10M linkage group LG17, IFAPA_SoseM_1	3931313	3929736	2.39e-14	224	548	25.000	N/A
QGA73177.1	6	478	NC_050073	Dermochelys coriacea	Dermochelys coriacea isolate rDerCor1 chromosome 6, rDerCor1.pri.v4	113682954	113681452	2.41e-14	224	521	25.528	N/A
QGA73177.1	6	478	NC_044325	Gopherus evgoodei	Gopherus evgoodei ecotype Sinaloan lineage chromosome 4, rGopEvg1_v1.p	17970061	17971563	2.45e-14	224	521	25.528	N/A
QGA73177.1	6	507	NC_065521	Epinephelus moara	Epinephelus moara isolate mb chromosome 16, YSFRI_EMoa_1.0	23665826	23667403	2.47e-14	224	547	25.229	N/A
QGA73177.1	3	507	NW_018114658	Labrus bergylta	Labrus bergylta unplaced genomic scaffold, BallGen_V1 LaB_20160104_scaffold_243	710053	711639	2.49e-14	224	548	24.635	N/A
QGA73177.1	142	507	NW_018114658	Labrus bergylta	Labrus bergylta unplaced genomic scaffold, BallGen_V1 LaB_20160104_scaffold_243	648003	649172	2.04e-09	183	396	25.253	N/A
QGA73177.1	6	534	NC_036885	Pan troglodytes	Pan troglodytes isolate Yerkes chimp pedigree #C0471 (Clint) chromosome 6, Clint_PTRv2	31211762	31210113	2.52e-14	224	577	25.650	N/A
QGA73177.1	6	507	NC_036885	Pan troglodytes	Pan troglodytes isolate Yerkes chimp pedigree #C0471 (Clint) chromosome 6, Clint_PTRv2	31215600	31217177	1.82e-13	217	549	25.501	N/A
QGA73177.1	6	507	NC_036885	Pan troglodytes	Pan troglodytes isolate Yerkes chimp pedigree #C0471 (Clint) chromosome 6, Clint_PTRv2	31227814	31229391	3.28e-13	215	549	25.501	N/A
QGA73177.1	2	429	NW_007582339	Stegastes partitus	Stegastes partitus isolate 25-593 unplaced genomic scaffold, Stegastes_partitus-1.0.2 Scaffold4608	1426	68	2.56e-14	219	468	24.786	N/A
QGA73177.1	6	534	NC_059332	Leopardus geoffroyi	Leopardus geoffroyi isolate Oge1 chromosome B2, O.geoffroyi_Oge1_pat1.0	30813308	30811659	2.58e-14	224	576	25.000	N/A
QGA73177.1	6	507	NC_059332	Leopardus geoffroyi	Leopardus geoffroyi isolate Oge1 chromosome B2, O.geoffroyi_Oge1_pat1.0	30826299	30827876	2.49e-13	216	549	25.501	N/A
QGA73177.1	6	507	NC_059332	Leopardus geoffroyi	Leopardus geoffroyi isolate Oge1 chromosome B2, O.geoffroyi_Oge1_pat1.0	30815496	30817073	2.83e-13	215	549	25.501	N/A
QGA73177.1	3	507	NC_036783	Maylandia zebra	Maylandia zebra isolate #2_Kocher and #3_Kocher ecotype Mazinzi reef linkage group LG4, M_zebra_UMD2a	28213230	28211644	2.61e-14	224	546	25.092	N/A
QGA73177.1	3	501	NC_041050	Gouania willdenowi	Gouania willdenowi chromosome 7, fGouWil2.1	31429867	31431435	2.63e-14	224	547	25.777	N/A
QGA73177.1	3	501	NC_041050	Gouania willdenowi	Gouania willdenowi chromosome 7, fGouWil2.1	31561047	31562615	2.89e-14	223	547	25.777	N/A
QGA73177.1	3	501	NC_041050	Gouania willdenowi	Gouania willdenowi chromosome 7, fGouWil2.1	31423912	31425480	2.88e-13	215	547	25.594	N/A
QGA73177.1	3	501	NC_041050	Gouania willdenowi	Gouania willdenowi chromosome 7, fGouWil2.1	31555385	31556953	2.88e-13	215	547	25.594	N/A
QGA73177.1	3	501	NC_041050	Gouania willdenowi	Gouania willdenowi chromosome 7, fGouWil2.1	31418121	31416553	4.97e-13	213	547	25.411	N/A
QGA73177.1	3	501	NC_041050	Gouania willdenowi	Gouania willdenowi chromosome 7, fGouWil2.1	31549556	31547988	1.95e-12	208	547	25.229	N/A
QGA73177.1	3	507	NC_058038	Solea senegalensis	Solea senegalensis isolate Sse05_10M linkage group LG19, IFAPA_SoseM_1	20883740	20882154	2.68e-14	224	550	25.273	N/A
QGA73177.1	3	507	NC_058038	Solea senegalensis	Solea senegalensis isolate Sse05_10M linkage group LG19, IFAPA_SoseM_1	20879462	20877876	2.75e-14	223	550	25.273	N/A
QGA73177.1	2	514	NW_024404564	Rana temporaria	Rana temporaria unplaced genomic scaffold, aRanTem1.1	63527	65110	2.69e-14	224	557	24.417	N/A
QGA73177.1	6	534	NC_062565	Prionailurus viverrinus	Prionailurus viverrinus isolate Anna chromosome B2, UM_Priviv_1.0	30471310	30469661	2.72e-14	224	576	25.000	N/A
QGA73177.1	6	507	NC_062565	Prionailurus viverrinus	Prionailurus viverrinus isolate Anna chromosome B2, UM_Priviv_1.0	30473481	30475058	2.83e-13	215	549	25.501	N/A
QGA73177.1	6	507	NC_062565	Prionailurus viverrinus	Prionailurus viverrinus isolate Anna chromosome B2, UM_Priviv_1.0	30484020	30485597	2.83e-13	215	549	25.501	N/A
QGA73177.1	3	507	NC_046617	Anabas testudineus	Anabas testudineus chromosome 8, fAnaTes1.2	5043415	5041829	2.82e-14	223	548	23.723	N/A
QGA73177.1	3	507	NC_046617	Anabas testudineus	Anabas testudineus chromosome 8, fAnaTes1.2	4946635	4948221	4.17e-14	222	548	23.723	N/A
QGA73177.1	3	507	NC_046617	Anabas testudineus	Anabas testudineus chromosome 8, fAnaTes1.2	4952159	4953745	4.66e-14	222	548	23.723	N/A
QGA73177.1	3	507	NC_046617	Anabas testudineus	Anabas testudineus chromosome 8, fAnaTes1.2	4932339	4930753	1.59e-13	217	548	23.540	N/A
QGA73177.1	3	507	NC_046617	Anabas testudineus	Anabas testudineus chromosome 8, fAnaTes1.2	4937288	4935702	1.82e-13	217	548	23.540	N/A
QGA73177.1	2	360	NC_046617	Anabas testudineus	Anabas testudineus chromosome 8, fAnaTes1.2	4942184	4941057	1.06e-09	185	391	24.297	N/A
QGA73177.1	6	534	NW_005871633	Myotis lucifugus	Myotis lucifugus unplaced genomic scaffold, Myoluc2.0 scaffold_585	78596	80245	2.86e-14	223	576	25.174	N/A
QGA73177.1	6	471	NW_005871633	Myotis lucifugus	Myotis lucifugus unplaced genomic scaffold, Myoluc2.0 scaffold_585	75092	73614	8.64e-13	211	511	25.049	N/A
QGA73177.1	6	471	NW_005871633	Myotis lucifugus	Myotis lucifugus unplaced genomic scaffold, Myoluc2.0 scaffold_585	58382	56904	9.22e-12	202	511	24.853	N/A
QGA73177.1	6	478	NW_024885821	Chrysemys picta bellii	Chrysemys picta bellii isolate RCT428 unplaced genomic scaffold, Chrysemys_picta_BioNano-3.0.4 Scaffold151	1919594	1918092	2.92e-14	223	521	25.528	N/A
QGA73177.1	3	507	NC_039270	Carassius auratus	Carassius auratus strain Wakin chromosome 28, ASM336829v1	14931879	14930293	2.94e-14	223	548	24.088	N/A
QGA73177.1	3	507	NC_039270	Carassius auratus	Carassius auratus strain Wakin chromosome 28, ASM336829v1	14942705	14944291	4.62e-14	222	548	24.088	N/A
QGA73177.1	3	507	NC_039270	Carassius auratus	Carassius auratus strain Wakin chromosome 28, ASM336829v1	14939231	14937645	7.72e-14	220	548	24.088	N/A
QGA73177.1	6	534	NW_012003394	Cercocebus atys	Cercocebus atys isolate FAK unplaced genomic scaffold, Caty_1.0 Scaffold350	99083	100732	2.99e-14	223	576	25.174	N/A
QGA73177.1	6	507	NW_012003394	Cercocebus atys	Cercocebus atys isolate FAK unplaced genomic scaffold, Caty_1.0 Scaffold350	84969	83392	1.41e-13	218	549	25.501	N/A
QGA73177.1	6	534	NW_012106809	Mandrillus leucophaeus	Mandrillus leucophaeus isolate KB7577 unplaced genomic scaffold, Mleu.le_1.0 Scaffold630	498472	496823	2.99e-14	223	576	25.174	N/A
QGA73177.1	6	507	NW_012106809	Mandrillus leucophaeus	Mandrillus leucophaeus isolate KB7577 unplaced genomic scaffold, Mleu.le_1.0 Scaffold630	502682	504259	1.41e-13	218	549	25.501	N/A
QGA73177.1	6	534	NW_012011989	Macaca nemestrina	Macaca nemestrina isolate M95218 unplaced genomic scaffold, Mnem_1.0 Scaffold227	505246	506895	2.99e-14	223	576	25.174	N/A
QGA73177.1	6	507	NW_012011989	Macaca nemestrina	Macaca nemestrina isolate M95218 unplaced genomic scaffold, Mnem_1.0 Scaffold227	501415	499838	1.41e-13	218	549	25.501	N/A
QGA73177.1	6	534	NC_052258	Macaca fascicularis	Macaca fascicularis isolate CE1976F chromosome 4, MFA1912RKSv2	31979155	31977506	3.00e-14	223	576	25.174	N/A
QGA73177.1	6	507	NC_052258	Macaca fascicularis	Macaca fascicularis isolate CE1976F chromosome 4, MFA1912RKSv2	31983085	31984662	1.42e-13	218	549	25.501	N/A
QGA73177.1	6	507	NC_052258	Macaca fascicularis	Macaca fascicularis isolate CE1976F chromosome 4, MFA1912RKSv2	31995026	31996603	1.42e-13	218	549	25.501	N/A
QGA73177.1	6	534	NC_041757	Macaca mulatta	Macaca mulatta isolate AG07107 chromosome 4, Mmul_10	137689088	137690737	3.00e-14	223	576	25.174	N/A
QGA73177.1	6	507	NC_041757	Macaca mulatta	Macaca mulatta isolate AG07107 chromosome 4, Mmul_10	137685261	137683684	1.42e-13	218	549	25.501	N/A
QGA73177.1	6	507	NC_041757	Macaca mulatta	Macaca mulatta isolate AG07107 chromosome 4, Mmul_10	137673305	137671728	1.42e-13	218	549	25.501	N/A
QGA73177.1	6	534	NC_037671	Theropithecus gelada	Theropithecus gelada isolate Dixy chromosome 4, Tgel_1.0	34292040	34290391	3.00e-14	223	576	25.174	N/A
QGA73177.1	6	507	NC_037671	Theropithecus gelada	Theropithecus gelada isolate Dixy chromosome 4, Tgel_1.0	34305553	34307130	1.42e-13	218	549	25.501	N/A
QGA73177.1	2	507	NW_015448503	Nothobranchius furzeri	Nothobranchius furzeri strain GRZ unplaced genomic scaffold, Nfu_20140520 scaffold00988	40803	42395	3.04e-14	223	550	24.364	N/A
QGA73177.1	2	507	NC_019866	Oryzias latipes	Oryzias latipes chromosome 8, ASM223467v1	804856	803267	3.07e-14	223	549	24.408	N/A
QGA73177.1	2	507	NC_019866	Oryzias latipes	Oryzias latipes chromosome 8, ASM223467v1	716037	717626	3.56e-14	223	549	24.408	N/A
QGA73177.1	2	507	NC_019866	Oryzias latipes	Oryzias latipes chromosome 8, ASM223467v1	713223	711634	3.89e-14	222	551	24.682	N/A
QGA73177.1	2	507	NC_019866	Oryzias latipes	Oryzias latipes chromosome 8, ASM223467v1	795253	793664	3.34e-11	198	549	23.315	N/A
QGA73177.1	3	531	NC_039250	Carassius auratus	Carassius auratus strain Wakin chromosome 8, ASM336829v1	21548333	21549982	3.07e-14	223	575	25.217	N/A
QGA73177.1	3	531	NC_039250	Carassius auratus	Carassius auratus strain Wakin chromosome 8, ASM336829v1	20876688	20875039	3.18e-14	223	575	25.217	N/A
QGA73177.1	6	501	NC_043964	Sphaeramia orbicularis	Sphaeramia orbicularis chromosome 8, fSphaOr1.1	7205560	7207119	3.07e-14	223	540	24.630	N/A
QGA73177.1	6	501	NC_043964	Sphaeramia orbicularis	Sphaeramia orbicularis chromosome 8, fSphaOr1.1	7327726	7326167	3.50e-14	223	540	24.630	N/A
QGA73177.1	6	501	NC_043964	Sphaeramia orbicularis	Sphaeramia orbicularis chromosome 8, fSphaOr1.1	7322808	7321249	4.71e-14	222	537	25.512	N/A
QGA73177.1	1	521	NC_052158	Scyliorhinus canicula	Scyliorhinus canicula chromosome 13, sScyCan1.1	2580885	2579284	3.07e-14	223	563	23.623	N/A
QGA73177.1	6	507	NC_052158	Scyliorhinus canicula	Scyliorhinus canicula chromosome 13, sScyCan1.1	2574736	2573159	3.12e-13	215	546	24.542	N/A
QGA73177.1	6	507	NC_052158	Scyliorhinus canicula	Scyliorhinus canicula chromosome 13, sScyCan1.1	2626165	2624588	5.35e-10	188	545	23.303	N/A
QGA73177.1	6	507	NC_052158	Scyliorhinus canicula	Scyliorhinus canicula chromosome 13, sScyCan1.1	2668048	2669625	1.17e-09	185	545	23.303	N/A
QGA73177.1	6	507	NC_052158	Scyliorhinus canicula	Scyliorhinus canicula chromosome 13, sScyCan1.1	2609735	2608158	1.78e-09	183	545	23.303	N/A
QGA73177.1	6	507	NC_052158	Scyliorhinus canicula	Scyliorhinus canicula chromosome 13, sScyCan1.1	2589566	2587989	6.57e-09	179	544	22.794	N/A
QGA73177.1	142	236	NC_052158	Scyliorhinus canicula	Scyliorhinus canicula chromosome 13, sScyCan1.1	150374816	150374529	5.69e-06	154	96	34.375	N/A
QGA73177.1	2	507	NC_057413	Cervus canadensis	Cervus canadensis isolate Bull #8, Minnesota chromosome 28, ASM1932006v1	19276886	19275297	3.10e-14	223	553	25.316	N/A
QGA73177.1	2	507	NC_057413	Cervus canadensis	Cervus canadensis isolate Bull #8, Minnesota chromosome 28, ASM1932006v1	19287264	19285675	3.69e-14	222	553	25.316	N/A
QGA73177.1	6	534	NC_057413	Cervus canadensis	Cervus canadensis isolate Bull #8, Minnesota chromosome 28, ASM1932006v1	19289185	19290834	4.29e-13	214	578	25.087	N/A
QGA73177.1	6	507	NC_013680	Oryctolagus cuniculus	Oryctolagus cuniculus breed Thorbecke inbred chromosome 12, OryCun2.0	20655722	20654145	3.24e-14	223	549	25.319	N/A
QGA73177.1	6	507	NC_013680	Oryctolagus cuniculus	Oryctolagus cuniculus breed Thorbecke inbred chromosome 12, OryCun2.0	20679090	20680667	3.72e-14	222	549	25.319	N/A
QGA73177.1	142	507	NC_013680	Oryctolagus cuniculus	Oryctolagus cuniculus breed Thorbecke inbred chromosome 12, OryCun2.0	20631836	20630667	1.99e-11	200	399	26.566	N/A
QGA73177.1	6	501	NC_013680	Oryctolagus cuniculus	Oryctolagus cuniculus breed Thorbecke inbred chromosome 12, OryCun2.0	20616463	20614901	1.34e-10	193	544	24.449	N/A
QGA73177.1	162	501	NC_013680	Oryctolagus cuniculus	Oryctolagus cuniculus breed Thorbecke inbred chromosome 12, OryCun2.0	127664019	127662928	1.43e-07	167	373	26.273	N/A
QGA73177.1	6	478	NW_023630621	Nematolebias whitei	Nematolebias whitei isolate Nwh7 unplaced genomic scaffold, NemWhi1 Nwh_scaf_12076	1623	127	3.25e-14	219	520	25.000	N/A
QGA73177.1	6	241	NW_023567722	Artibeus jamaicensis	Artibeus jamaicensis isolate 1a unplaced genomic scaffold, WHU_Ajam_v2 original_scaffold_59277	1045	344	3.33e-14	217	242	26.446	N/A
QGA73177.1	6	534	NC_045438	Piliocolobus tephrosceles	Piliocolobus tephrosceles isolate RC106 chromosome 5, ASM277652v3	136565009	136563360	3.38e-14	223	576	25.174	N/A
QGA73177.1	6	507	NC_045438	Piliocolobus tephrosceles	Piliocolobus tephrosceles isolate RC106 chromosome 5, ASM277652v3	136569171	136570748	2.20e-13	216	549	25.501	N/A
QGA73177.1	6	507	NC_046616	Anabas testudineus	Anabas testudineus chromosome 7, fAnaTes1.2	11757105	11758682	3.41e-14	223	547	24.863	N/A
QGA73177.1	3	507	NW_018128011	Monopterus albus	Monopterus albus unplaced genomic scaffold, M_albus_1.0 scaffold131.1	1432635	1431049	3.50e-14	223	548	24.270	N/A
QGA73177.1	3	507	NW_018128011	Monopterus albus	Monopterus albus unplaced genomic scaffold, M_albus_1.0 scaffold131.1	1329102	1327504	5.69e-14	221	550	24.182	N/A
QGA73177.1	3	507	NC_065523	Epinephelus moara	Epinephelus moara isolate mb chromosome 18, YSFRI_EMoa_1.0	9404350	9402764	3.53e-14	223	548	24.453	N/A
QGA73177.1	6	534	NW_020834738	Acinonyx jubatus	Acinonyx jubatus isolate Rico unplaced genomic scaffold, Aci_jub_2 Primary Assembly Aci_jub_2_ph1_scaffold12	119326074	119327723	3.59e-14	223	576	24.826	N/A
QGA73177.1	6	534	NW_022681455	Trachypithecus francoisi	Trachypithecus francoisi isolate TF-2019V2 unplaced genomic scaffold, Tfra_2.0 Lachesis_group10	31861139	31859490	3.59e-14	223	576	25.174	N/A
QGA73177.1	6	376	NW_022681455	Trachypithecus francoisi	Trachypithecus francoisi isolate TF-2019V2 unplaced genomic scaffold, Tfra_2.0 Lachesis_group10	31865499	31866680	9.24e-11	194	413	27.119	N/A
QGA73177.1	2	507	NW_022009846	Vicugna pacos	Vicugna pacos isolate Carlotta (AHFN-0088) unplaced genomic scaffold, VicPac3.1 ScfyRBE_5107;HRSCAF=6503	160	1749	3.65e-14	220	553	25.316	N/A
QGA73177.1	6	507	NW_018127886	Monopterus albus	Monopterus albus unplaced genomic scaffold, M_albus_1.0 scaffold6.1	3727358	3725781	3.69e-14	222	547	24.863	N/A
QGA73177.1	2	507	NC_057821	Cervus elaphus	Cervus elaphus chromosome 7, mCerEla1.1	27919634	27918045	3.69e-14	222	553	25.316	N/A
QGA73177.1	2	507	NC_057821	Cervus elaphus	Cervus elaphus chromosome 7, mCerEla1.1	27909230	27907641	9.26e-14	219	553	25.316	N/A
QGA73177.1	6	534	NC_057821	Cervus elaphus	Cervus elaphus chromosome 7, mCerEla1.1	27921552	27923201	4.29e-13	214	578	25.087	N/A
QGA73177.1	6	534	NW_016820117	Rhinopithecus bieti	Rhinopithecus bieti isolate Rb0 unplaced genomic scaffold, ASM169854v1	189213	190862	3.71e-14	222	576	25.174	N/A
QGA73177.1	6	507	NW_016820117	Rhinopithecus bieti	Rhinopithecus bieti isolate Rb0 unplaced genomic scaffold, ASM169854v1	184949	183372	1.45e-13	217	549	25.501	N/A
QGA73177.1	6	534	NC_044552	Rhinopithecus roxellana	Rhinopithecus roxellana isolate Shanxi Qingling chromosome 4, ASM756505v1	25379255	25377606	3.72e-14	222	576	25.174	N/A
QGA73177.1	6	507	NC_044552	Rhinopithecus roxellana	Rhinopithecus roxellana isolate Shanxi Qingling chromosome 4, ASM756505v1	25383472	25385049	1.52e-13	217	549	25.501	N/A
QGA73177.1	6	507	NC_044552	Rhinopithecus roxellana	Rhinopithecus roxellana isolate Shanxi Qingling chromosome 4, ASM756505v1	25396311	25397888	7.87e-13	211	549	25.501	N/A
QGA73177.1	2	471	NW_006399934	Elephantulus edwardii	Elephantulus edwardii isolate Elephantulus edwardi_28Jun2011 unplaced genomic scaffold, EleEdw1.0 scaffold00184	1923717	1922227	3.75e-14	222	518	25.483	N/A
QGA73177.1	2	471	NW_006399934	Elephantulus edwardii	Elephantulus edwardii isolate Elephantulus edwardi_28Jun2011 unplaced genomic scaffold, EleEdw1.0 scaffold00184	1954589	1953099	4.58e-14	222	518	25.483	N/A
QGA73177.1	6	507	NW_006399934	Elephantulus edwardii	Elephantulus edwardii isolate Elephantulus edwardi_28Jun2011 unplaced genomic scaffold, EleEdw1.0 scaffold00184	1955948	1957525	1.77e-12	208	546	24.359	N/A
QGA73177.1	3	507	NC_056574	Cyprinus carpio	Cyprinus carpio isolate SPL01 chromosome A3, ASM1834038v1	27003758	27005344	3.89e-14	222	548	24.088	N/A
QGA73177.1	3	507	NC_056574	Cyprinus carpio	Cyprinus carpio isolate SPL01 chromosome A3, ASM1834038v1	25860881	25862467	6.54e-14	220	548	24.088	N/A
QGA73177.1	48	507	NC_056574	Cyprinus carpio	Cyprinus carpio isolate SPL01 chromosome A3, ASM1834038v1	25855136	25853685	2.15e-10	191	502	23.506	N/A
QGA73177.1	2	507	NC_037350	Bos taurus	Bos taurus isolate L1 Dominette 01449 registration number 42190680 breed Hereford chromosome 23, ARS-UCD1.2	27522570	27520981	3.96e-14	222	553	25.316	N/A
QGA73177.1	6	534	NC_037350	Bos taurus	Bos taurus isolate L1 Dominette 01449 registration number 42190680 breed Hereford chromosome 23, ARS-UCD1.2	27524967	27526616	3.23e-13	215	578	25.087	N/A
QGA73177.1	2	507	NC_040098	Bos indicus x Bos taurus	Bos indicus x Bos taurus breed Angus x Brahman F1 hybrid chromosome 23, Bos_hybrid_MaternalHap_v2.0	28431003	28429414	3.96e-14	222	553	25.316	N/A
QGA73177.1	2	507	NC_040098	Bos indicus x Bos taurus	Bos indicus x Bos taurus breed Angus x Brahman F1 hybrid chromosome 23, Bos_hybrid_MaternalHap_v2.0	28419923	28418334	4.75e-14	222	553	25.316	N/A
QGA73177.1	6	534	NC_040098	Bos indicus x Bos taurus	Bos indicus x Bos taurus breed Angus x Brahman F1 hybrid chromosome 23, Bos_hybrid_MaternalHap_v2.0	28433401	28435050	4.29e-13	214	578	25.087	N/A
QGA73177.1	6	480	NC_050482	Molothrus ater	Molothrus ater isolate BHLD 08-10-18 breed brown headed cowbird chromosome 5, BPBGC_Mater_1.0	55426689	55425181	3.96e-14	222	521	25.144	N/A
QGA73177.1	2	507	NC_059158	Bubalus bubalis	Bubalus bubalis isolate 160015118507 breed Murrah chromosome 2, NDDB_SH_1	24915684	24917273	3.99e-14	222	553	25.316	N/A
QGA73177.1	2	507	NC_059158	Bubalus bubalis	Bubalus bubalis isolate 160015118507 breed Murrah chromosome 2, NDDB_SH_1	24926768	24928357	6.60e-14	220	553	25.316	N/A
QGA73177.1	6	534	NC_059158	Bubalus bubalis	Bubalus bubalis isolate 160015118507 breed Murrah chromosome 2, NDDB_SH_1	24913236	24911587	9.52e-13	211	578	24.740	N/A
QGA73177.1	6	534	NC_059129	Lemur catta	Lemur catta isolate mLemCat1 chromosome 2, mLemCat1.pri	42121206	42119557	4.02e-14	222	576	25.000	N/A
QGA73177.1	6	507	NC_059129	Lemur catta	Lemur catta isolate mLemCat1 chromosome 2, mLemCat1.pri	42123667	42125244	3.74e-13	214	549	25.501	N/A
QGA73177.1	6	507	NC_059129	Lemur catta	Lemur catta isolate mLemCat1 chromosome 2, mLemCat1.pri	42135574	42137151	4.60e-13	213	549	25.501	N/A
QGA73177.1	6	507	NC_042518	Echeneis naucrates	Echeneis naucrates chromosome 8, fEcheNa1.1	539326	540903	4.13e-14	222	545	23.853	N/A
QGA73177.1	6	507	NC_042518	Echeneis naucrates	Echeneis naucrates chromosome 8, fEcheNa1.1	583220	581643	4.13e-14	222	545	23.853	N/A
QGA73177.1	2	507	NC_030830	Capra hircus	Capra hircus breed San Clemente chromosome 23, ASM170441v1	22440684	22442273	4.17e-14	222	553	25.316	N/A
QGA73177.1	2	507	NC_030830	Capra hircus	Capra hircus breed San Clemente chromosome 23, ASM170441v1	22451864	22453453	4.71e-14	222	553	25.316	N/A
QGA73177.1	6	534	NC_030830	Capra hircus	Capra hircus breed San Clemente chromosome 23, ASM170441v1	22438640	22436991	4.29e-13	214	578	25.087	N/A
QGA73177.1	6	507	NW_019373550	Amphiprion ocellaris	Amphiprion ocellaris isolate DU_AmpOce unplaced genomic scaffold, AmpOce1.0 scaffold3723	176129	177706	4.18e-14	222	547	25.046	N/A
QGA73177.1	3	507	NW_022987727	Trematomus bernacchii	Trematomus bernacchii unplaced genomic scaffold, fTreBer1.1	3951556	3949970	4.20e-14	222	551	25.227	N/A
QGA73177.1	6	480	NC_044575	Camarhynchus parvulus	Camarhynchus parvulus chromosome 5, STF_HiC	54613114	54611606	4.20e-14	222	521	25.144	N/A
QGA73177.1	2	507	NC_058062	Siniperca chuatsi	Siniperca chuatsi isolate FFG_IHB_CAS linkage group LG21, ASM2008510v1	1867755	1866166	4.24e-14	222	549	24.590	N/A
QGA73177.1	3	507	NC_058062	Siniperca chuatsi	Siniperca chuatsi isolate FFG_IHB_CAS linkage group LG21, ASM2008510v1	1776573	1774987	1.25e-11	201	546	24.176	N/A
QGA73177.1	2	241	NC_058062	Siniperca chuatsi	Siniperca chuatsi isolate FFG_IHB_CAS linkage group LG21, ASM2008510v1	1778843	1779568	9.10e-09	177	256	28.125	N/A
QGA73177.1	6	507	NC_061789	Mugil cephalus	Mugil cephalus isolate CIBA_MC_2020 chromosome 20, CIBA_Mcephalus_1.1	11258854	11260431	4.43e-14	222	545	24.404	N/A
QGA73177.1	6	507	NC_061789	Mugil cephalus	Mugil cephalus isolate CIBA_MC_2020 chromosome 20, CIBA_Mcephalus_1.1	11343922	11342345	2.15e-13	216	545	24.220	N/A
QGA73177.1	6	507	NC_061789	Mugil cephalus	Mugil cephalus isolate CIBA_MC_2020 chromosome 20, CIBA_Mcephalus_1.1	11346112	11347689	3.52e-13	214	545	24.037	N/A
QGA73177.1	142	445	NC_061789	Mugil cephalus	Mugil cephalus isolate CIBA_MC_2020 chromosome 20, CIBA_Mcephalus_1.1	11339224	11338244	1.20e-07	168	331	25.680	N/A
QGA73177.1	2	507	NC_056073	Ovis aries	Ovis aries strain OAR_USU_Benz2616 breed Rambouillet chromosome 20, ARS-UI_Ramb_v2.0	26605949	26604360	4.43e-14	222	553	25.316	N/A
QGA73177.1	2	507	NC_056073	Ovis aries	Ovis aries strain OAR_USU_Benz2616 breed Rambouillet chromosome 20, ARS-UI_Ramb_v2.0	26594722	26593133	4.54e-14	222	553	25.316	N/A
QGA73177.1	6	534	NC_056073	Ovis aries	Ovis aries strain OAR_USU_Benz2616 breed Rambouillet chromosome 20, ARS-UI_Ramb_v2.0	26608023	26609672	4.29e-13	214	578	25.087	N/A
QGA73177.1	6	531	NC_008802	Monodelphis domestica	Monodelphis domestica chromosome 2, MonDom5	267983633	267981993	4.47e-14	222	572	24.825	N/A
QGA73177.1	6	501	NC_008802	Monodelphis domestica	Monodelphis domestica chromosome 2, MonDom5	285006193	285007752	2.06e-13	216	544	25.735	N/A
QGA73177.1	6	501	NC_008802	Monodelphis domestica	Monodelphis domestica chromosome 2, MonDom5	267985174	267986733	2.83e-12	207	540	24.444	N/A
QGA73177.1	6	376	NC_008802	Monodelphis domestica	Monodelphis domestica chromosome 2, MonDom5	52182537	52183721	1.99e-10	191	425	24.235	N/A
QGA73177.1	6	376	NC_008802	Monodelphis domestica	Monodelphis domestica chromosome 2, MonDom5	52193819	52195003	1.99e-10	191	425	24.235	N/A
QGA73177.1	6	499	NC_008802	Monodelphis domestica	Monodelphis domestica chromosome 2, MonDom5	156921177	156919621	1.18e-06	160	541	24.214	N/A
QGA73177.1	2	507	NW_018334935	Odocoileus virginianus texanus	Odocoileus virginianus texanus isolate animal Pink-7 unplaced genomic scaffold, Ovir.te_1.0 scaffold1883	181136	182725	4.49e-14	222	553	25.316	N/A
QGA73177.1	2	507	NW_018334935	Odocoileus virginianus texanus	Odocoileus virginianus texanus isolate animal Pink-7 unplaced genomic scaffold, Ovir.te_1.0 scaffold1883	191533	193122	4.49e-14	222	553	25.316	N/A
QGA73177.1	6	534	NW_018334935	Odocoileus virginianus texanus	Odocoileus virginianus texanus isolate animal Pink-7 unplaced genomic scaffold, Ovir.te_1.0 scaffold1883	179220	177571	2.73e-13	215	578	25.087	N/A
QGA73177.1	3	507	NC_039245	Carassius auratus	Carassius auratus strain Wakin chromosome 3, ASM336829v1	9884313	9882727	4.51e-14	222	548	24.088	N/A
QGA73177.1	3	507	NC_039245	Carassius auratus	Carassius auratus strain Wakin chromosome 3, ASM336829v1	3957132	3958718	8.13e-14	220	548	23.905	N/A
QGA73177.1	3	507	NC_039245	Carassius auratus	Carassius auratus strain Wakin chromosome 3, ASM336829v1	9886595	9888181	8.64e-14	219	548	24.088	N/A
QGA73177.1	6	478	NC_051441	Kryptolebias marmoratus	Kryptolebias marmoratus isolate JLee-2015 linkage group LG12, ASM164957v2	413185	414681	4.54e-14	222	516	24.419	N/A
QGA73177.1	6	478	NC_051441	Kryptolebias marmoratus	Kryptolebias marmoratus isolate JLee-2015 linkage group LG12, ASM164957v2	434711	436207	4.54e-14	222	516	24.419	N/A
QGA73177.1	6	478	NC_051441	Kryptolebias marmoratus	Kryptolebias marmoratus isolate JLee-2015 linkage group LG12, ASM164957v2	328843	327347	4.54e-14	222	516	24.419	N/A
QGA73177.1	6	480	NC_052020	Motacilla alba alba	Motacilla alba alba isolate MOTALB_02 chromosome 5, Motacilla_alba_V1.0_pri	55046753	55045245	4.54e-14	222	521	25.144	N/A
QGA73177.1	6	478	NW_015386517	Protobothrops mucrosquamatus	Protobothrops mucrosquamatus isolate PMUCROS unplaced genomic scaffold, P.Mucros_1.0 scaffold153	543816	545318	4.58e-14	222	527	25.806	N/A
QGA73177.1	6	478	NW_008238988	Corvus brachyrhynchos	Corvus brachyrhynchos isolate BGI_N302 unplaced genomic scaffold, ASM69197v1 scaffold245	829480	827978	4.75e-14	222	519	25.241	N/A
QGA73177.1	3	507	NW_022992351	Gymnodraco acuticeps	Gymnodraco acuticeps unplaced genomic scaffold, fGymAcu1.1	3453600	3452014	4.79e-14	221	551	25.227	N/A
QGA73177.1	3	507	NC_047509	Pseudochaenichthys georgianus	Pseudochaenichthys georgianus chromosome 7, fPseGeo1.1	22072914	22071328	4.79e-14	221	551	25.227	N/A
QGA73177.1	6	539	NW_024429208	Mesocricetus auratus	Mesocricetus auratus isolate SY011 unplaced genomic scaffold, BCM_Maur_2.0 Super-Scaffold_100027	2742605	2744269	4.83e-14	221	581	25.129	N/A
QGA73177.1	6	507	NW_024429208	Mesocricetus auratus	Mesocricetus auratus isolate SY011 unplaced genomic scaffold, BCM_Maur_2.0 Super-Scaffold_100027	2723740	2722163	8.48e-12	203	549	24.772	N/A
QGA73177.1	6	507	NW_024429208	Mesocricetus auratus	Mesocricetus auratus isolate SY011 unplaced genomic scaffold, BCM_Maur_2.0 Super-Scaffold_100027	2737398	2735821	2.10e-11	200	549	24.590	N/A
QGA73177.1	6	478	NC_053455	Hirundo rustica	Hirundo rustica isolate bHirRus1 chromosome 6, bHirRus1.pri.v2	7202724	7204226	4.87e-14	221	519	25.241	N/A
QGA73177.1	6	478	NW_023010830	Pantherophis guttatus	Pantherophis guttatus isolate EG266 unplaced genomic scaffold, UNIGE_PanGut_3.0 Super-Scaffold_41107	10046233	10047735	4.96e-14	221	521	25.144	N/A
QGA73177.1	2	507	NC_045715	Camelus ferus	Camelus ferus isolate YT-003-E chromosome 20, BCGSAC_Cfer_1.0	20801756	20803345	4.96e-14	221	553	25.316	N/A
QGA73177.1	2	507	NC_045715	Camelus ferus	Camelus ferus isolate YT-003-E chromosome 20, BCGSAC_Cfer_1.0	20811801	20813390	5.04e-14	221	553	25.316	N/A
QGA73177.1	6	534	NC_045715	Camelus ferus	Camelus ferus isolate YT-003-E chromosome 20, BCGSAC_Cfer_1.0	20799784	20798135	3.58e-13	214	576	25.000	N/A
QGA73177.1	6	534	NW_012150019	Propithecus coquereli	Propithecus coquereli isolate 6110/MARCELLA unplaced genomic scaffold, Pcoq_1.0 Scaffold426	1057386	1059035	5.04e-14	221	576	25.000	N/A
QGA73177.1	6	507	NW_012150019	Propithecus coquereli	Propithecus coquereli isolate 6110/MARCELLA unplaced genomic scaffold, Pcoq_1.0 Scaffold426	1044711	1043134	1.71e-13	217	549	25.501	N/A
QGA73177.1	6	507	NW_012150019	Propithecus coquereli	Propithecus coquereli isolate 6110/MARCELLA unplaced genomic scaffold, Pcoq_1.0 Scaffold426	1055265	1053688	1.80e-13	217	549	25.501	N/A
QGA73177.1	6	480	NC_042571	Lonchura striata domestica	Lonchura striata domestica isolate Mets1 chromosome 5, lonStrDom2	7201679	7203187	5.04e-14	221	521	25.144	N/A
QGA73177.1	6	478	NW_006534956	Python bivittatus	Python bivittatus unplaced genomic scaffold, Python_molurus_bivittatus-5.0.2 Scaffold2942	60104	58602	5.05e-14	221	520	25.000	N/A
QGA73177.1	6	501	NW_003573459	Loxodonta africana	Loxodonta africana isolate ISIS603380 unplaced genomic scaffold, Loxafr3.0 scaffold_39	15767336	15768898	5.13e-14	221	545	24.954	N/A
QGA73177.1	6	534	NW_022611662	Hylobates moloch	Hylobates moloch isolate HMO894 unplaced genomic scaffold, HMol_V2 SCAF_00020	30260549	30258900	5.13e-14	221	576	25.174	N/A
QGA73177.1	6	507	NW_022611662	Hylobates moloch	Hylobates moloch isolate HMO894 unplaced genomic scaffold, HMol_V2 SCAF_00020	30264460	30266037	2.83e-13	215	549	25.501	N/A
QGA73177.1	6	507	NW_022611662	Hylobates moloch	Hylobates moloch isolate HMO894 unplaced genomic scaffold, HMol_V2 SCAF_00020	30277279	30278856	1.11e-12	210	549	25.501	N/A
QGA73177.1	6	539	NW_025965163	Myodes glareolus	Myodes glareolus unplaced genomic scaffold, Bank_vole1_10x scf_377	255377	253713	5.17e-14	221	581	25.129	N/A
QGA73177.1	2	501	NW_025965163	Myodes glareolus	Myodes glareolus unplaced genomic scaffold, Bank_vole1_10x scf_377	273166	274737	2.93e-12	207	544	24.081	N/A
QGA73177.1	2	501	NW_025965163	Myodes glareolus	Myodes glareolus unplaced genomic scaffold, Bank_vole1_10x scf_377	259973	261544	4.06e-12	205	547	24.863	N/A
QGA73177.1	6	539	NW_024543220	Microtus oregoni	Microtus oregoni isolate MIOR12 unplaced genomic scaffold, Mior012 000046F_ref0000063	10740895	10739231	5.18e-14	221	581	25.129	N/A
QGA73177.1	2	501	NW_024543220	Microtus oregoni	Microtus oregoni isolate MIOR12 unplaced genomic scaffold, Mior012 000046F_ref0000063	10745113	10746684	2.46e-12	207	547	24.863	N/A
QGA73177.1	2	501	NW_024543220	Microtus oregoni	Microtus oregoni isolate MIOR12 unplaced genomic scaffold, Mior012 000046F_ref0000063	10759526	10761097	2.46e-12	207	547	24.863	N/A
QGA73177.1	6	478	NW_005081671	Zonotrichia albicollis	Zonotrichia albicollis isolate Tan morph unplaced genomic scaffold, Zonotrichia_albicollis-1.0.1 Scaffold135	425191	426693	5.36e-14	221	519	25.241	N/A
QGA73177.1	2	507	NC_058508	Scatophagus argus	Scatophagus argus isolate fScaArg1 chromosome 16, fScaArg1.pri	21896221	21894632	5.36e-14	221	549	24.954	N/A
QGA73177.1	3	507	NC_058508	Scatophagus argus	Scatophagus argus isolate fScaArg1 chromosome 16, fScaArg1.pri	21925681	21927267	6.72e-14	220	548	25.000	N/A
QGA73177.1	6	473	NW_022681454	Trachypithecus francoisi	Trachypithecus francoisi isolate TF-2019V2 unplaced genomic scaffold, Tfra_2.0 Lachesis_group1	45930962	45929496	5.36e-14	221	510	23.137	N/A
QGA73177.1	6	507	NC_057746	Chiloscyllium plagiosum	Chiloscyllium plagiosum isolate BGI_BamShark_2017 chromosome 37, ASM401019v2	34490426	34492003	5.41e-14	221	546	24.725	N/A
QGA73177.1	1	498	NC_057746	Chiloscyllium plagiosum	Chiloscyllium plagiosum isolate BGI_BamShark_2017 chromosome 37, ASM401019v2	34481709	34483280	8.05e-11	195	541	24.030	N/A
QGA73177.1	3	507	NC_039305	Astatotilapia calliptera	Astatotilapia calliptera chromosome 4, fAstCal1.2	1681929	1680343	5.65e-14	221	547	25.229	N/A
QGA73177.1	6	480	NW_024525267	Pyrgilauda ruficollis	Pyrgilauda ruficollis isolate IOZ18807 unplaced genomic scaffold, ASM1759013v1 scaffold38	7916544	7915036	5.69e-14	221	521	25.144	N/A
QGA73177.1	6	534	NW_006921881	Orycteropus afer afer	Orycteropus afer afer isolate SDZICR_OR568_19922 unplaced genomic scaffold, OryAfe1.0 scaffold00294	1150719	1152368	5.74e-14	221	576	25.174	N/A
QGA73177.1	6	507	NW_006921881	Orycteropus afer afer	Orycteropus afer afer isolate SDZICR_OR568_19922 unplaced genomic scaffold, OryAfe1.0 scaffold00294	1138176	1136599	1.65e-13	217	549	25.501	N/A
QGA73177.1	6	507	NW_006921881	Orycteropus afer afer	Orycteropus afer afer isolate SDZICR_OR568_19922 unplaced genomic scaffold, OryAfe1.0 scaffold00294	1149316	1147739	2.04e-13	216	549	25.501	N/A
QGA73177.1	6	480	NW_024373479	Passer montanus	Passer montanus isolate IOZ18808 unplaced genomic scaffold, ASM1480565v1 scaffold82	967911	966403	5.79e-14	221	521	25.144	N/A
QGA73177.1	6	501	NC_056579	Cyprinus carpio	Cyprinus carpio isolate SPL01 chromosome A8, ASM1834038v1	12250339	12248780	5.79e-14	221	540	25.185	N/A
QGA73177.1	6	480	NW_024496525	Onychostruthus taczanowskii	Onychostruthus taczanowskii isolate IOZ18803 unplaced genomic scaffold, ASM1759005v1 scaffold1	33936841	33935333	5.79e-14	221	521	25.144	N/A
QGA73177.1	2	507	NC_010449	Sus scrofa	Sus scrofa isolate TJ Tabasco breed Duroc chromosome 7, Sscrofa11.1	23915081	23916670	5.85e-14	221	553	25.497	N/A
QGA73177.1	2	507	NC_010449	Sus scrofa	Sus scrofa isolate TJ Tabasco breed Duroc chromosome 7, Sscrofa11.1	23925938	23927527	8.13e-14	220	553	25.316	N/A
QGA73177.1	6	534	NC_010449	Sus scrofa	Sus scrofa isolate TJ Tabasco breed Duroc chromosome 7, Sscrofa11.1	23912304	23910655	1.90e-13	217	578	25.087	N/A
QGA73177.1	6	539	NC_052055	Arvicola amphibius	Arvicola amphibius chromosome 9, mArvAmp1.2	124133632	124135296	5.85e-14	221	581	25.129	N/A
QGA73177.1	2	501	NC_052055	Arvicola amphibius	Arvicola amphibius chromosome 9, mArvAmp1.2	124116042	124114471	2.64e-12	207	547	24.863	N/A
QGA73177.1	2	501	NC_052055	Arvicola amphibius	Arvicola amphibius chromosome 9, mArvAmp1.2	124129472	124127901	3.06e-12	206	547	24.863	N/A
QGA73177.1	6	501	NC_052055	Arvicola amphibius	Arvicola amphibius chromosome 9, mArvAmp1.2	53795813	53797351	1.43e-08	176	545	24.587	N/A
QGA73177.1	6	478	NW_008999640	Nipponia nippon	Nipponia nippon isolate BGI_Y956 unplaced genomic scaffold, ASM70822v1 Scaffold593	1281196	1282698	5.95e-14	221	520	24.808	N/A
QGA73177.1	6	478	NW_005054303	Geospiza fortis	Geospiza fortis unplaced genomic scaffold, GeoFor_1.0 scaffold23	9604129	9602627	5.95e-14	221	519	25.241	N/A
QGA73177.1	6	534	NW_025334038	Phyllostomus hastatus	Phyllostomus hastatus isolate PE091 unplaced genomic scaffold, TTU_PhHast_1.1 phas_scaffold_60	17354355	17352706	5.95e-14	221	576	25.000	N/A
QGA73177.1	6	507	NW_025334038	Phyllostomus hastatus	Phyllostomus hastatus isolate PE091 unplaced genomic scaffold, TTU_PhHast_1.1 phas_scaffold_60	17356810	17358387	1.76e-13	217	549	25.683	N/A
QGA73177.1	3	507	NC_061517	Scophthalmus maximus	Scophthalmus maximus strain ysfricsl-2021 chromosome 3, ASM2237912v1	13764758	13766344	5.95e-14	221	548	24.088	N/A
QGA73177.1	6	507	NC_064865	Suncus etruscus	Suncus etruscus isolate mSunEtr1 chromosome 18, mSunEtr1.pri.cur	34879094	34877517	5.95e-14	221	549	25.319	N/A
QGA73177.1	6	507	NC_064865	Suncus etruscus	Suncus etruscus isolate mSunEtr1 chromosome 18, mSunEtr1.pri.cur	34919947	34921524	8.58e-13	211	549	24.954	N/A
QGA73177.1	6	501	NC_064865	Suncus etruscus	Suncus etruscus isolate mSunEtr1 chromosome 18, mSunEtr1.pri.cur	34887510	34889069	2.69e-12	207	541	24.584	N/A
QGA73177.1	6	396	NC_046328	Lacerta agilis	Lacerta agilis isolate rLacAgi1 chromosome 17, rLacAgi1.pri	35072729	35073979	6.00e-14	221	428	25.234	N/A
QGA73177.1	6	241	NC_046328	Lacerta agilis	Lacerta agilis isolate rLacAgi1 chromosome 17, rLacAgi1.pri	35069546	35070265	4.64e-08	172	243	27.160	N/A
QGA73177.1	6	501	NC_042287	Takifugu rubripes	Takifugu rubripes chromosome 3, fTakRub1.2	9010014	9011573	6.05e-14	221	543	25.046	N/A
QGA73177.1	6	501	NC_043764	Salarias fasciatus	Salarias fasciatus chromosome 20, fSalaFa1.1	25919792	25918233	6.32e-14	220	544	24.449	N/A
QGA73177.1	6	501	NC_043764	Salarias fasciatus	Salarias fasciatus chromosome 20, fSalaFa1.1	25962233	25963792	9.84e-14	219	544	24.449	N/A
QGA73177.1	6	501	NC_043764	Salarias fasciatus	Salarias fasciatus chromosome 20, fSalaFa1.1	25922559	25924118	1.12e-13	218	542	24.170	N/A
QGA73177.1	6	501	NC_043764	Salarias fasciatus	Salarias fasciatus chromosome 20, fSalaFa1.1	25956622	25955063	1.15e-13	218	542	24.170	N/A
QGA73177.1	6	501	NC_043764	Salarias fasciatus	Salarias fasciatus chromosome 20, fSalaFa1.1	25853599	25855158	1.42e-13	218	542	24.170	N/A
QGA73177.1	6	501	NC_043764	Salarias fasciatus	Salarias fasciatus chromosome 20, fSalaFa1.1	25851911	25850352	1.71e-13	217	542	24.170	N/A
QGA73177.1	6	539	NW_025999982	Marmota marmota marmota	Marmota marmota marmota unplaced genomic scaffold, marMar	399595	397931	6.38e-14	220	581	25.301	N/A
QGA73177.1	6	507	NW_025999982	Marmota marmota marmota	Marmota marmota marmota unplaced genomic scaffold, marMar	404688	406265	3.31e-13	215	549	25.501	N/A
QGA73177.1	2	507	NC_062552	Phacochoerus africanus	Phacochoerus africanus isolate WHEZ1 chromosome 9, ROS_Pafr_v1	24844625	24846214	6.38e-14	220	553	25.316	N/A
QGA73177.1	6	534	NC_062552	Phacochoerus africanus	Phacochoerus africanus isolate WHEZ1 chromosome 9, ROS_Pafr_v1	24830632	24828983	1.50e-13	217	578	25.087	N/A
QGA73177.1	6	478	NC_062552	Phacochoerus africanus	Phacochoerus africanus isolate WHEZ1 chromosome 9, ROS_Pafr_v1	91228212	91229714	2.00e-13	216	527	25.237	N/A
QGA73177.1	32	507	NC_062552	Phacochoerus africanus	Phacochoerus africanus isolate WHEZ1 chromosome 9, ROS_Pafr_v1	24833498	24834994	2.49e-12	207	522	25.479	N/A
QGA73177.1	6	480	NW_022044854	Serinus canaria	Serinus canaria isolate sc_yellow_7_cibi ecotype domestic yellow unplaced genomic scaffold, cibio_Scana_2019 scaffold_8	7751520	7753028	6.43e-14	220	521	25.144	N/A
QGA73177.1	2	507	NC_032672	Bos indicus	Bos indicus isolate QUIL7308 breed Nelore chromosome 23, Bos_indicus_1.0	27268492	27266903	6.49e-14	220	553	25.316	N/A
QGA73177.1	6	534	NC_032672	Bos indicus	Bos indicus isolate QUIL7308 breed Nelore chromosome 23, Bos_indicus_1.0	27283378	27285027	4.29e-13	214	578	25.087	N/A
QGA73177.1	6	478	NW_005087561	Pseudopodoces humilis	Pseudopodoces humilis unplaced genomic scaffold, PseHum1.0 scaffold14	2174684	2176186	6.54e-14	220	520	24.808	N/A
QGA73177.1	6	478	NC_031774	Parus major	Parus major isolate Abel chromosome 5, Parus_major1.1	54944176	54942674	6.54e-14	220	520	24.808	N/A
QGA73177.1	6	534	NW_004444263	Trichechus manatus latirostris	Trichechus manatus latirostris isolate Lorelei unplaced genomic scaffold, TriManLat1.0 scaffold00327	318087	316438	6.59e-14	220	576	25.174	N/A
QGA73177.1	6	507	NW_004444263	Trichechus manatus latirostris	Trichechus manatus latirostris isolate Lorelei unplaced genomic scaffold, TriManLat1.0 scaffold00327	319500	321077	4.18e-13	214	549	25.501	N/A
QGA73177.1	6	534	NW_023416331	Myotis myotis	Myotis myotis isolate mMyoMyo1 unplaced genomic scaffold, mMyoMyo1.p scaffold_m19_p_26	895113	896762	6.66e-14	220	576	25.174	N/A
QGA73177.1	6	471	NW_023416331	Myotis myotis	Myotis myotis isolate mMyoMyo1 unplaced genomic scaffold, mMyoMyo1.p scaffold_m19_p_26	892038	890560	8.62e-12	203	511	24.853	N/A
QGA73177.1	6	471	NW_023416331	Myotis myotis	Myotis myotis isolate mMyoMyo1 unplaced genomic scaffold, mMyoMyo1.p scaffold_m19_p_26	876152	874674	8.62e-12	203	511	24.853	N/A
QGA73177.1	6	376	NC_047034	Tursiops truncatus	Tursiops truncatus isolate mTurTru1 chromosome 1, mTurTru1.mat.Y	147913382	147912216	6.66e-14	220	408	24.755	N/A
QGA73177.1	6	501	NC_058088	Bufo gargarizans	Bufo gargarizans isolate SCDJY-AF-19 chromosome 9, ASM1485885v1	12125366	12126925	6.66e-14	220	540	24.630	N/A
QGA73177.1	6	501	NC_058088	Bufo gargarizans	Bufo gargarizans isolate SCDJY-AF-19 chromosome 9, ASM1485885v1	12237146	12235587	1.29e-13	218	540	24.444	N/A
QGA73177.1	6	501	NC_058088	Bufo gargarizans	Bufo gargarizans isolate SCDJY-AF-19 chromosome 9, ASM1485885v1	12213443	12211884	1.95e-13	216	542	24.723	N/A
QGA73177.1	6	501	NC_058088	Bufo gargarizans	Bufo gargarizans isolate SCDJY-AF-19 chromosome 9, ASM1485885v1	12293433	12291874	2.62e-13	215	539	24.119	N/A
QGA73177.1	6	501	NC_058088	Bufo gargarizans	Bufo gargarizans isolate SCDJY-AF-19 chromosome 9, ASM1485885v1	12255467	12253908	3.40e-13	214	540	24.074	N/A
QGA73177.1	6	501	NC_058088	Bufo gargarizans	Bufo gargarizans isolate SCDJY-AF-19 chromosome 9, ASM1485885v1	12281760	12280201	8.96e-13	211	542	24.354	N/A
QGA73177.1	142	501	NC_058088	Bufo gargarizans	Bufo gargarizans isolate SCDJY-AF-19 chromosome 9, ASM1485885v1	12137482	12138633	1.63e-10	192	394	25.888	N/A
QGA73177.1	3	507	NW_018116743	Labrus bergylta	Labrus bergylta unplaced genomic scaffold, BallGen_V1 LaB_20160104_scaffold_2328	9627	11213	6.66e-14	220	548	24.270	N/A
QGA73177.1	6	478	NW_014650499	Sturnus vulgaris	Sturnus vulgaris isolate 715 unplaced genomic scaffold, Sturnus_vulgaris-1.0 Scaffold38	1140847	1139345	6.77e-14	220	519	25.241	N/A
QGA73177.1	6	534	NC_051816	Canis lupus familiaris	Canis lupus familiaris isolate SID07034 breed Labrador retriever chromosome 12, ROS_Cfam_1.0	1426225	1424576	6.77e-14	220	576	25.174	N/A
QGA73177.1	6	507	NC_051816	Canis lupus familiaris	Canis lupus familiaris isolate SID07034 breed Labrador retriever chromosome 12, ROS_Cfam_1.0	1428337	1429914	1.38e-13	218	549	25.501	N/A
QGA73177.1	3	507	NW_005187603	Pundamilia nyererei	Pundamilia nyererei isolate P.nyererei 1_Seehausen unplaced genomic scaffold, PunNye1.0 scaffold00202	909037	907451	6.89e-14	220	546	24.908	N/A
QGA73177.1	6	534	NC_033665	Microcebus murinus	Microcebus murinus isolate mixed chromosome 6, Mmur_3.0	1732752	1731103	7.20e-14	220	576	25.000	N/A
QGA73177.1	6	507	NC_033665	Microcebus murinus	Microcebus murinus isolate mixed chromosome 6, Mmur_3.0	1735171	1736748	1.12e-12	210	551	25.045	N/A
QGA73177.1	2	507	NW_004454168	Ceratotherium simum simum	Ceratotherium simum simum isolate SDZICR_KB13650 unplaced genomic scaffold, CerSimSim1.0 scaffold00013	33277093	33275504	7.26e-14	220	553	25.497	N/A
QGA73177.1	2	507	NW_004454168	Ceratotherium simum simum	Ceratotherium simum simum isolate SDZICR_KB13650 unplaced genomic scaffold, CerSimSim1.0 scaffold00013	33266596	33265007	7.26e-14	220	553	25.497	N/A
QGA73177.1	6	534	NW_004454168	Ceratotherium simum simum	Ceratotherium simum simum isolate SDZICR_KB13650 unplaced genomic scaffold, CerSimSim1.0 scaffold00013	33279010	33280659	4.72e-13	213	576	25.000	N/A
QGA73177.1	6	478	NC_062532	Tachysurus fulvidraco	Tachysurus fulvidraco isolate hzauxx_2018 chromosome 15, HZAU_PFXX_2.0	18160374	18158878	7.32e-14	220	514	25.097	N/A
QGA73177.1	6	478	NC_062532	Tachysurus fulvidraco	Tachysurus fulvidraco isolate hzauxx_2018 chromosome 15, HZAU_PFXX_2.0	18170681	18172177	9.10e-14	219	514	24.903	N/A
QGA73177.1	6	478	NC_062532	Tachysurus fulvidraco	Tachysurus fulvidraco isolate hzauxx_2018 chromosome 15, HZAU_PFXX_2.0	18175913	18177409	1.17e-13	218	531	25.047	N/A
QGA73177.1	6	478	NC_062532	Tachysurus fulvidraco	Tachysurus fulvidraco isolate hzauxx_2018 chromosome 15, HZAU_PFXX_2.0	18151765	18150269	3.58e-13	214	514	24.514	N/A
QGA73177.1	6	478	NC_062532	Tachysurus fulvidraco	Tachysurus fulvidraco isolate hzauxx_2018 chromosome 15, HZAU_PFXX_2.0	18146697	18145201	4.22e-13	214	514	24.514	N/A
QGA73177.1	6	480	NC_044217	Taeniopygia guttata	Taeniopygia guttata isolate Blue55 chromosome 5, bTaeGut1.4.pri	54710265	54708757	7.33e-14	220	521	25.144	N/A
QGA73177.1	6	241	NW_022681458	Trachypithecus francoisi	Trachypithecus francoisi isolate TF-2019V2 unplaced genomic scaffold, Tfra_2.0 Lachesis_group13	108456555	108455854	7.39e-14	220	246	29.675	N/A
QGA73177.1	3	507	NW_015539958	Sinocyclocheilus anshuiensis	Sinocyclocheilus anshuiensis isolate Anshui unplaced genomic scaffold, SAMN03320099.WGS_v1.1 scaffold1287	329837	331423	7.44e-14	220	549	24.226	N/A
QGA73177.1	6	480	NC_046335	Corvus cornix cornix	Corvus cornix cornix isolate S_Up_H32 chromosome 5, ASM73873v5	6941625	6943133	7.45e-14	220	521	25.144	N/A
QGA73177.1	3	507	NW_017364898	Lates calcarifer	Lates calcarifer isolate ASB-BC8 unplaced genomic scaffold, ASM164080v1 unitig_2117_quiver	6498	8084	7.55e-14	220	548	23.723	N/A
QGA73177.1	3	507	NW_017364898	Lates calcarifer	Lates calcarifer isolate ASB-BC8 unplaced genomic scaffold, ASM164080v1 unitig_2117_quiver	10630	12216	9.97e-14	219	548	23.723	N/A
QGA73177.1	6	534	NW_017732037	Hipposideros armiger	Hipposideros armiger isolate ML-2016 unplaced genomic scaffold, ASM189008v1	767794	769443	7.58e-14	220	576	24.826	N/A
QGA73177.1	6	507	NW_017732037	Hipposideros armiger	Hipposideros armiger isolate ML-2016 unplaced genomic scaffold, ASM189008v1	765874	764297	1.80e-12	208	549	25.319	N/A
QGA73177.1	48	507	NW_017732037	Hipposideros armiger	Hipposideros armiger isolate ML-2016 unplaced genomic scaffold, ASM189008v1	718676	717225	5.07e-10	188	506	25.494	N/A
QGA73177.1	6	478	NW_019776393	Cyanistes caeruleus	Cyanistes caeruleus isolate BT333_1 chromosome 5 unlocalized genomic scaffold, cyaCae2 chr5_part1	7317705	7319207	7.58e-14	220	520	24.808	N/A
QGA73177.1	3	507	NC_054885	Cheilinus undulatus	Cheilinus undulatus linkage group 21, ASM1832078v1	14733655	14732069	7.58e-14	220	548	24.635	N/A
QGA73177.1	3	507	NC_054885	Cheilinus undulatus	Cheilinus undulatus linkage group 21, ASM1832078v1	14639166	14640752	1.28e-13	218	548	24.453	N/A
QGA73177.1	2	241	NC_054885	Cheilinus undulatus	Cheilinus undulatus linkage group 21, ASM1832078v1	14736375	14737100	9.66e-09	177	255	26.667	N/A
QGA73177.1	6	507	NW_021699266	Monodon monoceros	Monodon monoceros isolate NGI ecotype Baffin Bay Population unplaced genomic scaffold, NGI_Narwhal_1 Contig3342_ctg1	94	1671	7.69e-14	217	549	25.501	N/A
QGA73177.1	6	507	NW_021699694	Monodon monoceros	Monodon monoceros isolate NGI ecotype Baffin Bay Population unplaced genomic scaffold, NGI_Narwhal_1 Contig3779_ctg1	1818	241	7.69e-14	217	549	25.501	N/A
QGA73177.1	3	507	NC_056701	Puntigrus tetrazona	Puntigrus tetrazona isolate hp1 chromosome 3, ASM1883169v1	19443743	19445329	7.72e-14	220	548	23.540	N/A
QGA73177.1	3	480	NC_056701	Puntigrus tetrazona	Puntigrus tetrazona isolate hp1 chromosome 3, ASM1883169v1	20574774	20576285	3.40e-13	214	521	23.608	N/A
QGA73177.1	2	376	NC_056701	Puntigrus tetrazona	Puntigrus tetrazona isolate hp1 chromosome 3, ASM1883169v1	19440156	19438963	3.52e-11	198	413	24.455	N/A
QGA73177.1	6	534	NC_057864	Dromiciops gliroides	Dromiciops gliroides isolate mDroGli1 chromosome 4, mDroGli1.pri	238280211	238281860	7.72e-14	220	575	24.696	N/A
QGA73177.1	6	501	NC_057864	Dromiciops gliroides	Dromiciops gliroides isolate mDroGli1 chromosome 4, mDroGli1.pri	155928126	155926567	1.57e-12	209	544	25.184	N/A
QGA73177.1	6	501	NC_057864	Dromiciops gliroides	Dromiciops gliroides isolate mDroGli1 chromosome 4, mDroGli1.pri	238278766	238277207	6.11e-12	204	540	24.444	N/A
QGA73177.1	6	471	NC_057864	Dromiciops gliroides	Dromiciops gliroides isolate mDroGli1 chromosome 4, mDroGli1.pri	416285513	416284035	1.39e-11	201	510	24.510	N/A
QGA73177.1	6	501	NC_057864	Dromiciops gliroides	Dromiciops gliroides isolate mDroGli1 chromosome 4, mDroGli1.pri	52462639	52464198	1.92e-11	200	543	24.678	N/A
QGA73177.1	6	471	NC_057864	Dromiciops gliroides	Dromiciops gliroides isolate mDroGli1 chromosome 4, mDroGli1.pri	416285961	416287439	4.07e-11	197	510	24.314	N/A
QGA73177.1	6	480	NC_063218	Corvus hawaiiensis	Corvus hawaiiensis isolate bCorHaw1 chromosome 6, bCorHaw1.pri.cur	7280816	7282324	7.78e-14	220	521	25.144	N/A
QGA73177.1	3	507	NW_017364881	Lates calcarifer	Lates calcarifer isolate ASB-BC8 unplaced genomic scaffold, ASM164080v1 unitig_2096_quiver	26866	25280	7.81e-14	220	548	23.723	N/A
QGA73177.1	6	478	NW_006789668	Lipotes vexillifer	Lipotes vexillifer unplaced genomic scaffold, Lipotes_vexillifer_v1 scaffold4226	73168	71666	7.88e-14	220	527	25.237	N/A
QGA73177.1	6	531	NC_058133	Gracilinanus agilis	Gracilinanus agilis isolate LMUSP501 chromosome 4, AgileGrace	257173743	257172103	7.92e-14	220	572	24.825	N/A
QGA73177.1	6	501	NC_058133	Gracilinanus agilis	Gracilinanus agilis isolate LMUSP501 chromosome 4, AgileGrace	257175282	257176841	8.15e-13	211	540	24.259	N/A
QGA73177.1	3	507	NC_041403	Erpetoichthys calabaricus	Erpetoichthys calabaricus chromosome 10, fErpCal1.1	165451412	165452998	8.06e-14	220	551	24.864	N/A
QGA73177.1	3	501	NC_041403	Erpetoichthys calabaricus	Erpetoichthys calabaricus chromosome 10, fErpCal1.1	165466125	165464557	1.57e-13	217	543	24.494	N/A
QGA73177.1	3	507	NC_041403	Erpetoichthys calabaricus	Erpetoichthys calabaricus chromosome 10, fErpCal1.1	165474860	165476446	2.90e-12	207	549	24.044	N/A
QGA73177.1	3	471	NC_041403	Erpetoichthys calabaricus	Erpetoichthys calabaricus chromosome 10, fErpCal1.1	165447208	165445721	4.42e-10	188	514	24.125	N/A
QGA73177.1	3	471	NC_047006	Epinephelus lanceolatus	Epinephelus lanceolatus isolate Andai001 chromosome 16, ASM528154v1	12193776	12195263	8.13e-14	220	513	25.536	N/A
QGA73177.1	3	471	NC_047006	Epinephelus lanceolatus	Epinephelus lanceolatus isolate Andai001 chromosome 16, ASM528154v1	12170516	12172003	2.36e-13	216	513	25.341	N/A
QGA73177.1	3	471	NC_047006	Epinephelus lanceolatus	Epinephelus lanceolatus isolate Andai001 chromosome 16, ASM528154v1	12187066	12188553	2.55e-13	215	513	25.341	N/A
QGA73177.1	6	534	NC_064819	Elephas maximus indicus	Elephas maximus indicus isolate mEleMax1 chromosome 1, mEleMax1 primary haplotype	93323592	93321943	8.13e-14	220	576	25.174	N/A
QGA73177.1	6	507	NC_064819	Elephas maximus indicus	Elephas maximus indicus isolate mEleMax1 chromosome 1, mEleMax1 primary haplotype	93325008	93326585	7.80e-13	211	549	25.319	N/A
QGA73177.1	6	507	NC_064819	Elephas maximus indicus	Elephas maximus indicus isolate mEleMax1 chromosome 1, mEleMax1 primary haplotype	93335706	93337283	1.07e-12	210	549	25.319	N/A
QGA73177.1	3	531	NC_056604	Cyprinus carpio	Cyprinus carpio isolate SPL01 chromosome B8, ASM1834038v1	12284952	12283303	8.27e-14	220	575	25.217	N/A
QGA73177.1	6	480	NW_024582054	Corvus kubaryi	Corvus kubaryi isolate FWS band 111438036 unplaced genomic scaffold, C.kubaryi_AGA036_p1.0 66	29396878	29395370	8.27e-14	220	521	25.144	N/A
QGA73177.1	6	480	NC_045481	Corvus moneduloides	Corvus moneduloides isolate bCorMon1 chromosome 6, bCorMon1.pri	7154606	7156114	8.27e-14	220	521	25.144	N/A
QGA73177.1	6	501	NW_022631304	Lontra canadensis	Lontra canadensis isolate GAN:19392208 unplaced genomic scaffold, GSC_riverotter_1.0 scaffold310	153558	155117	8.30e-14	219	541	24.769	N/A
QGA73177.1	6	507	NW_017859655	Paralichthys olivaceus	Paralichthys olivaceus breed gynogenesis unplaced genomic scaffold, Flounder_ref_guided_V1.0 superscaffold7	1599544	1597967	8.34e-14	219	548	24.635	N/A
QGA73177.1	3	507	NC_054556	Polyodon spathula	Polyodon spathula isolate WHYD16114869_AA chromosome 23, ASM1765450v1	19105296	19106882	8.34e-14	219	549	24.590	N/A
QGA73177.1	3	507	NC_054556	Polyodon spathula	Polyodon spathula isolate WHYD16114869_AA chromosome 23, ASM1765450v1	19100782	19099196	8.22e-13	211	549	24.408	N/A
QGA73177.1	6	507	NC_041231	Physeter catodon	Physeter catodon isolate SW-GA chromosome 18, ASM283717v2	84983028	84981451	8.34e-14	219	549	25.683	N/A
QGA73177.1	6	507	NC_041231	Physeter catodon	Physeter catodon isolate SW-GA chromosome 18, ASM283717v2	84973017	84971440	8.34e-14	219	549	25.683	N/A
QGA73177.1	6	534	NC_041231	Physeter catodon	Physeter catodon isolate SW-GA chromosome 18, ASM283717v2	84984952	84986601	9.65e-12	202	578	25.433	N/A
QGA73177.1	3	507	NC_050518	Oryzias melastigma	Oryzias melastigma strain HK-1 linkage group LG7, ASM292280v2	6916944	6918530	8.71e-14	219	555	24.505	N/A
QGA73177.1	3	507	NC_056550	Thunnus maccoyii	Thunnus maccoyii chromosome 18, fThuMac1.1	28015453	28017039	9.26e-14	219	548	25.000	N/A
QGA73177.1	3	507	NC_056550	Thunnus maccoyii	Thunnus maccoyii chromosome 18, fThuMac1.1	27906136	27904550	5.86e-13	212	548	24.818	N/A
QGA73177.1	3	507	NC_056550	Thunnus maccoyii	Thunnus maccoyii chromosome 18, fThuMac1.1	27995265	27996851	1.07e-12	210	548	24.453	N/A
QGA73177.1	6	478	NW_004955466	Chinchilla lanigera	Chinchilla lanigera isolate Chin_1 unplaced genomic scaffold, ChiLan1.0 scaffold00065	5346929	5345427	9.42e-14	219	527	25.047	N/A
QGA73177.1	6	534	NC_040906	Phyllostomus discolor	Phyllostomus discolor isolate MPI-MPIP mPhyDis1 chromosome 4, mPhyDis1.pri.v3	104610254	104608605	9.42e-14	219	576	25.000	N/A
QGA73177.1	6	507	NC_040906	Phyllostomus discolor	Phyllostomus discolor isolate MPI-MPIP mPhyDis1 chromosome 4, mPhyDis1.pri.v3	104613013	104614590	1.61e-13	217	549	25.683	N/A
QGA73177.1	3	499	NW_024387152	Simochromis diagramma	Simochromis diagramma unplaced genomic scaffold, fSimDia1.1 OVJJ01000387.1	3856411	3854849	9.58e-14	219	542	25.092	N/A
QGA73177.1	6	534	NW_003852426	Otolemur garnettii	Otolemur garnettii isolate 467f Iridium unplaced genomic scaffold, OtoGar3 scaffold00031	2699390	2697741	9.59e-14	219	576	25.174	N/A
QGA73177.1	6	507	NW_003852426	Otolemur garnettii	Otolemur garnettii isolate 467f Iridium unplaced genomic scaffold, OtoGar3 scaffold00031	2726003	2727580	1.90e-13	217	549	25.501	N/A
QGA73177.1	6	507	NW_003852426	Otolemur garnettii	Otolemur garnettii isolate 467f Iridium unplaced genomic scaffold, OtoGar3 scaffold00031	2703789	2705366	2.24e-13	216	549	25.501	N/A
QGA73177.1	6	478	NW_023528387	Sturnira hondurensis	Sturnira hondurensis isolate 20B ecotype Veracruz unplaced genomic scaffold, WHU_Shon_v2.1 original_scaffold_24031	28297758	28296256	9.59e-14	219	527	25.237	N/A
QGA73177.1	6	478	NW_012101943	Mandrillus leucophaeus	Mandrillus leucophaeus isolate KB7577 unplaced genomic scaffold, Mleu.le_1.0 Scaffold192	3762237	3763733	9.67e-14	219	525	25.333	N/A
QGA73177.1	6	478	NC_058131	Gracilinanus agilis	Gracilinanus agilis isolate LMUSP501 chromosome 2, AgileGrace	462722195	462720693	9.75e-14	219	527	25.237	N/A
QGA73177.1	6	241	NC_058131	Gracilinanus agilis	Gracilinanus agilis isolate LMUSP501 chromosome 2, AgileGrace	586169017	586168316	9.00e-12	203	246	28.455	N/A
QGA73177.1	3	530	NC_064419	Astyanax mexicanus	Astyanax mexicanus isolate ESR-SI-001 chromosome 12, AstMex3_surface	41535823	41534177	9.84e-14	219	572	24.825	N/A
QGA73177.1	6	478	NW_020954704	Vombatus ursinus	Vombatus ursinus unplaced genomic scaffold, bare-nosed wombat genome assembly UNPS02014926.1	6247139	6245637	9.92e-14	219	527	25.237	N/A
QGA73177.1	6	478	NW_004524583	Octodon degus	Octodon degus isolate 3935 unplaced genomic scaffold, OctDeg1.0 scaffold00007	18115351	18113849	1.00e-13	219	527	25.047	N/A
QGA73177.1	3	507	NW_024582761	Haplochromis burtoni	Haplochromis burtoni strain Fernald_Lab_line unplaced genomic scaffold, NCSU_Asbu1 Contig_400	305221	303635	1.01e-13	219	546	24.908	N/A
QGA73177.1	6	534	NW_024412610	Puma yagouaroundi	Puma yagouaroundi ecotype Mexico unplaced genomic scaffold, PumYag 393	275172	276821	1.01e-13	219	576	25.000	N/A
QGA73177.1	6	534	NW_023511586	Sturnira hondurensis	Sturnira hondurensis isolate 20B ecotype Veracruz unplaced genomic scaffold, WHU_Shon_v2.1 fragScaff_scaffold_79	111970	113619	1.01e-13	219	576	25.174	N/A
QGA73177.1	6	507	NW_023511586	Sturnira hondurensis	Sturnira hondurensis isolate 20B ecotype Veracruz unplaced genomic scaffold, WHU_Shon_v2.1 fragScaff_scaffold_79	109561	107984	2.26e-13	216	549	25.683	N/A
QGA73177.1	6	478	NC_021677	Ficedula albicollis	Ficedula albicollis isolate OC2 chromosome 5, FicAlb1.5	57106989	57105487	1.01e-13	219	519	25.626	N/A
QGA73177.1	3	507	NC_053223	Gasterosteus aculeatus aculeatus	Gasterosteus aculeatus aculeatus strain Lake Benthic chromosome 12, GAculeatus_UGA_version5	10804720	10803134	1.04e-13	219	550	25.091	N/A
QGA73177.1	6	478	NC_008801	Monodelphis domestica	Monodelphis domestica chromosome 1, MonDom5	267216537	267218039	1.05e-13	219	527	25.237	N/A
QGA73177.1	6	507	NW_022635487	Lontra canadensis	Lontra canadensis isolate GAN:19392208 unplaced genomic scaffold, GSC_riverotter_1.0 scaffold4506	378	1955	1.06e-13	217	549	25.501	N/A
QGA73177.1	3	499	NW_024582370	Haplochromis burtoni	Haplochromis burtoni strain Fernald_Lab_line unplaced genomic scaffold, NCSU_Asbu1 Contig_9	3785358	3783796	1.06e-13	219	542	25.092	N/A
QGA73177.1	6	507	NW_023457306	Manis pentadactyla	Manis pentadactyla isolate MP20 unplaced genomic scaffold, YNU_ManPten_2.0 scaffold_410_MP20	835360	833783	1.06e-13	219	549	25.319	N/A
QGA73177.1	6	507	NW_023457306	Manis pentadactyla	Manis pentadactyla isolate MP20 unplaced genomic scaffold, YNU_ManPten_2.0 scaffold_410_MP20	824508	822931	1.06e-13	219	549	25.319	N/A
QGA73177.1	142	396	NW_023457306	Manis pentadactyla	Manis pentadactyla isolate MP20 unplaced genomic scaffold, YNU_ManPten_2.0 scaffold_410_MP20	837637	838470	9.53e-07	160	281	27.402	N/A
QGA73177.1	3	507	NC_055965	Alosa sapidissima	Alosa sapidissima isolate fAloSap1 chromosome 9, fAloSap1.pri	5314331	5312745	1.06e-13	219	549	24.590	N/A
QGA73177.1	3	507	NC_055965	Alosa sapidissima	Alosa sapidissima isolate fAloSap1 chromosome 9, fAloSap1.pri	5317109	5318695	1.25e-13	218	549	24.590	N/A
QGA73177.1	3	507	NC_055965	Alosa sapidissima	Alosa sapidissima isolate fAloSap1 chromosome 9, fAloSap1.pri	5322092	5323678	1.50e-13	217	549	24.590	N/A
QGA73177.1	3	507	NC_055965	Alosa sapidissima	Alosa sapidissima isolate fAloSap1 chromosome 9, fAloSap1.pri	5308665	5307079	4.00e-12	206	554	24.007	N/A
QGA73177.1	3	429	NC_055965	Alosa sapidissima	Alosa sapidissima isolate fAloSap1 chromosome 9, fAloSap1.pri	5298712	5297345	1.07e-06	160	483	23.395	N/A
QGA73177.1	6	478	NC_051310	Choloepus didactylus	Choloepus didactylus isolate mChoDid1 chromosome 4, mChoDid1.pri	46951010	46949508	1.06e-13	219	527	25.427	N/A
QGA73177.1	6	534	NC_062283	Lutra lutra	Lutra lutra chromosome 6, mLutLut1.2	29956272	29954623	1.08e-13	219	576	25.174	N/A
QGA73177.1	6	507	NC_062283	Lutra lutra	Lutra lutra chromosome 6, mLutLut1.2	29969066	29970643	1.04e-12	210	549	25.501	N/A
QGA73177.1	6	507	NC_062283	Lutra lutra	Lutra lutra chromosome 6, mLutLut1.2	29958400	29959977	1.09e-12	210	549	25.501	N/A
QGA73177.1	6	501	NC_062283	Lutra lutra	Lutra lutra chromosome 6, mLutLut1.2	109292900	109294459	2.18e-10	191	544	24.816	N/A
QGA73177.1	6	501	NC_046159	Rattus rattus	Rattus rattus isolate New Zealand chromosome 6, Rrattus_CSIRO_v1	24931182	24932741	1.08e-13	219	542	25.277	N/A
QGA73177.1	6	241	NC_046159	Rattus rattus	Rattus rattus isolate New Zealand chromosome 6, Rrattus_CSIRO_v1	7122023	7121325	1.62e-06	159	245	24.898	N/A
QGA73177.1	6	478	NC_045427	Sarcophilus harrisii	Sarcophilus harrisii chromosome 2, mSarHar1.11	322211914	322213416	1.08e-13	219	527	25.237	N/A
QGA73177.1	6	507	NW_025792960	Equus quagga	Equus quagga isolate Etosha38 unplaced genomic scaffold, UCLA_HA_Equagga_1.0 HiC_scaffold_18568_RagTag	335	1912	1.09e-13	216	549	25.501	N/A
QGA73177.1	6	507	NW_025795681	Equus quagga	Equus quagga isolate Etosha38 unplaced genomic scaffold, UCLA_HA_Equagga_1.0 114071_RagTag	335	1912	1.09e-13	216	549	25.501	N/A
QGA73177.1	6	507	NW_025795774	Equus quagga	Equus quagga isolate Etosha38 unplaced genomic scaffold, UCLA_HA_Equagga_1.0 115924_RagTag	1905	328	1.09e-13	216	549	25.501	N/A
QGA73177.1	6	507	NW_025795775	Equus quagga	Equus quagga isolate Etosha38 unplaced genomic scaffold, UCLA_HA_Equagga_1.0 115925_RagTag	335	1912	1.09e-13	216	549	25.501	N/A
QGA73177.1	6	478	NW_006727797	Balaenoptera acutorostrata scammoni	Balaenoptera acutorostrata scammoni unplaced genomic scaffold, BalAcu1.0 scaffold33	1836298	1837800	1.09e-13	219	527	25.047	N/A
QGA73177.1	6	507	NW_004468574	Dasypus novemcinctus	Dasypus novemcinctus isolate 3-136 unplaced genomic scaffold, Dasnov3.0 Scaffold10837	19643	18066	1.13e-13	218	547	24.863	N/A
QGA73177.1	3	507	NC_040022	Larimichthys crocea	Larimichthys crocea isolate SSNF chromosome XII, L_crocea_2.0	31485706	31487292	1.13e-13	218	548	23.358	N/A
QGA73177.1	6	507	NW_020356441	Vulpes vulpes	Vulpes vulpes strain TameXAggressive cross unplaced genomic scaffold, VulVul2.2 scaffold7	32986719	32988296	1.13e-13	218	549	25.501	N/A
QGA73177.1	6	507	NW_020356441	Vulpes vulpes	Vulpes vulpes strain TameXAggressive cross unplaced genomic scaffold, VulVul2.2 scaffold7	32998873	33000450	1.38e-13	218	549	25.501	N/A
QGA73177.1	6	534	NW_020356441	Vulpes vulpes	Vulpes vulpes strain TameXAggressive cross unplaced genomic scaffold, VulVul2.2 scaffold7	32984358	32982709	2.49e-13	216	576	25.000	N/A
QGA73177.1	6	478	NC_040903	Phyllostomus discolor	Phyllostomus discolor isolate MPI-MPIP mPhyDis1 chromosome 1, mPhyDis1.pri.v3	189155387	189156889	1.14e-13	218	527	25.237	N/A
QGA73177.1	6	507	NW_024084092	Hyaena hyaena	Hyaena hyaena isolate Hyena2069 unplaced genomic scaffold, ASM300989v1 scaffold_3467	173	1750	1.15e-13	216	549	25.501	N/A
QGA73177.1	6	478	NC_051075	Peromyscus leucopus	Peromyscus leucopus breed LL Stock chromosome 14, UCI_PerLeu_2.1	44222456	44223958	1.15e-13	218	527	25.237	N/A
QGA73177.1	6	531	NC_050579	Trichosurus vulpecula	Trichosurus vulpecula isolate mTriVul1 chromosome 7, mTriVul1.pri	267490801	267489161	1.15e-13	218	572	24.650	N/A
QGA73177.1	6	471	NC_050579	Trichosurus vulpecula	Trichosurus vulpecula isolate mTriVul1 chromosome 7, mTriVul1.pri	80863138	80864616	3.71e-13	214	509	24.754	N/A
QGA73177.1	6	471	NC_050579	Trichosurus vulpecula	Trichosurus vulpecula isolate mTriVul1 chromosome 7, mTriVul1.pri	80857848	80856370	7.03e-13	212	510	24.902	N/A
QGA73177.1	6	501	NC_050579	Trichosurus vulpecula	Trichosurus vulpecula isolate mTriVul1 chromosome 7, mTriVul1.pri	267492283	267493842	4.00e-12	206	540	24.074	N/A
QGA73177.1	6	429	NC_050579	Trichosurus vulpecula	Trichosurus vulpecula isolate mTriVul1 chromosome 7, mTriVul1.pri	258979430	258978084	7.01e-07	162	467	24.197	N/A
QGA73177.1	6	501	NC_047132	Periophthalmus magnuspinnatus	Periophthalmus magnuspinnatus isolate fPerMag1 chromosome 7, fPerMag1.pri	26899227	26900786	1.16e-13	218	541	24.769	N/A
QGA73177.1	6	534	NC_052184	Equus asinus	Equus asinus breed Dezhou chromosome 8, ASM1607732v2	60367512	60365863	1.17e-13	218	574	25.261	N/A
QGA73177.1	6	507	NC_052184	Equus asinus	Equus asinus breed Dezhou chromosome 8, ASM1607732v2	60379423	60381003	5.65e-12	204	550	25.455	N/A
QGA73177.1	6	241	NC_052184	Equus asinus	Equus asinus breed Dezhou chromosome 8, ASM1607732v2	60369782	60370495	4.33e-08	172	254	29.134	N/A
QGA73177.1	3	478	NC_063044	Megalobrama amblycephala	Megalobrama amblycephala isolate DHTTF-2021 linkage group LG1, ASM1881202v1	63248792	63247287	1.18e-13	218	519	24.277	N/A
QGA73177.1	3	478	NC_063044	Megalobrama amblycephala	Megalobrama amblycephala isolate DHTTF-2021 linkage group LG1, ASM1881202v1	64676695	64675190	1.87e-13	217	519	24.277	N/A
QGA73177.1	3	478	NC_063044	Megalobrama amblycephala	Megalobrama amblycephala isolate DHTTF-2021 linkage group LG1, ASM1881202v1	55273924	55272419	1.87e-13	217	519	24.277	N/A
QGA73177.1	3	478	NC_063044	Megalobrama amblycephala	Megalobrama amblycephala isolate DHTTF-2021 linkage group LG1, ASM1881202v1	55276585	55278090	1.87e-13	217	519	24.277	N/A
QGA73177.1	3	478	NC_063044	Megalobrama amblycephala	Megalobrama amblycephala isolate DHTTF-2021 linkage group LG1, ASM1881202v1	55281423	55282928	1.87e-13	217	519	24.277	N/A
QGA73177.1	3	478	NC_063044	Megalobrama amblycephala	Megalobrama amblycephala isolate DHTTF-2021 linkage group LG1, ASM1881202v1	64679356	64680861	1.87e-13	217	519	24.277	N/A
QGA73177.1	3	478	NC_063044	Megalobrama amblycephala	Megalobrama amblycephala isolate DHTTF-2021 linkage group LG1, ASM1881202v1	64684186	64685691	1.87e-13	217	519	24.277	N/A
QGA73177.1	2	334	NC_063044	Megalobrama amblycephala	Megalobrama amblycephala isolate DHTTF-2021 linkage group LG1, ASM1881202v1	64670832	64669786	2.69e-09	182	365	24.384	N/A
QGA73177.1	6	534	NW_022631180	Lontra canadensis	Lontra canadensis isolate GAN:19392208 unplaced genomic scaffold, GSC_riverotter_1.0 scaffold186	1555113	1553464	1.20e-13	218	576	25.174	N/A
QGA73177.1	6	507	NW_019525414	Seriola lalandi dorsalis	Seriola lalandi dorsalis isolate HSWRI2012SDOR001 ecotype SW California unplaced genomic scaffold, Sedor1 jcf7180002054861	4283160	4284737	1.20e-13	218	548	24.635	N/A
QGA73177.1	6	534	NC_060070	Meles meles	Meles meles chromosome 5, mMelMel3.1 paternal haplotype	124105263	124106912	1.20e-13	218	576	25.174	N/A
QGA73177.1	6	507	NC_060070	Meles meles	Meles meles chromosome 5, mMelMel3.1 paternal haplotype	124102672	124101095	1.36e-13	218	549	25.501	N/A
QGA73177.1	6	507	NC_060070	Meles meles	Meles meles chromosome 5, mMelMel3.1 paternal haplotype	124093067	124091490	1.36e-13	218	549	25.501	N/A
QGA73177.1	6	501	NC_060070	Meles meles	Meles meles chromosome 5, mMelMel3.1 paternal haplotype	126843801	126845360	6.34e-13	212	544	25.551	N/A
QGA73177.1	6	530	NC_063055	Megalobrama amblycephala	Megalobrama amblycephala isolate DHTTF-2021 linkage group LG12, ASM1881202v1	24466106	24464469	1.21e-13	218	571	25.044	N/A
QGA73177.1	6	534	NW_011889159	Pteropus vampyrus	Pteropus vampyrus isolate Shadow unplaced genomic scaffold, Pvam_2.0 Scaffold378	678392	680041	1.22e-13	218	576	25.174	N/A
QGA73177.1	6	507	NW_021703780	Monodon monoceros	Monodon monoceros isolate NGI ecotype Baffin Bay Population unplaced genomic scaffold, NGI_Narwhal_1 Super_Scaffold_3	24185949	24184372	1.22e-13	218	549	25.683	N/A
QGA73177.1	6	534	NW_024081455	Hyaena hyaena	Hyaena hyaena isolate Hyena2069 unplaced genomic scaffold, ASM300989v1 scaffold_830	427199	428848	1.23e-13	218	574	25.436	N/A
QGA73177.1	6	507	NW_024081455	Hyaena hyaena	Hyaena hyaena isolate Hyena2069 unplaced genomic scaffold, ASM300989v1 scaffold_830	425041	423464	2.24e-13	216	549	25.501	N/A
QGA73177.1	6	507	NW_024081455	Hyaena hyaena	Hyaena hyaena isolate Hyena2069 unplaced genomic scaffold, ASM300989v1 scaffold_830	414360	412783	2.24e-13	216	549	25.501	N/A
QGA73177.1	6	534	NW_006159905	Tupaia chinensis	Tupaia chinensis unplaced genomic scaffold, TupChi_1.0 Scaffold000403_1	486725	485076	1.23e-13	218	576	24.826	N/A
QGA73177.1	6	507	NW_006159905	Tupaia chinensis	Tupaia chinensis unplaced genomic scaffold, TupChi_1.0 Scaffold000403_1	491583	493157	1.02e-11	202	548	25.182	N/A
QGA73177.1	6	480	NW_018344057	Phascolarctos cinereus	Phascolarctos cinereus isolate Bilbo 61053 unplaced genomic scaffold, phaCin_unsw_v4.1 phaCin_unsw_v4.1.fa.scaf00106	9682078	9680570	1.23e-13	218	529	24.764	N/A
QGA73177.1	3	507	NC_031969	Oreochromis niloticus	Oreochromis niloticus isolate F11D_XX linkage group LG4, O_niloticus_UMD_NMBU	33498386	33499972	1.23e-13	218	548	24.453	N/A
QGA73177.1	3	507	NC_031969	Oreochromis niloticus	Oreochromis niloticus isolate F11D_XX linkage group LG4, O_niloticus_UMD_NMBU	33601048	33599462	1.34e-13	218	548	24.453	N/A
QGA73177.1	2	376	NC_031969	Oreochromis niloticus	Oreochromis niloticus isolate F11D_XX linkage group LG4, O_niloticus_UMD_NMBU	33603043	33604236	1.17e-10	193	413	24.939	N/A
QGA73177.1	6	478	NC_045786	Balaenoptera musculus	Balaenoptera musculus isolate JJ_BM4_2016_0621 chromosome 2, mBalMus1.pri.v3	138951853	138953355	1.23e-13	218	527	25.047	N/A
QGA73177.1	2	514	NC_053490	Rana temporaria	Rana temporaria chromosome 2, aRanTem1.1	8734105	8735688	1.24e-13	218	557	24.057	N/A
QGA73177.1	2	514	NC_053490	Rana temporaria	Rana temporaria chromosome 2, aRanTem1.1	8416550	8414967	1.54e-13	217	557	23.878	N/A
QGA73177.1	2	514	NC_053490	Rana temporaria	Rana temporaria chromosome 2, aRanTem1.1	8508273	8509856	1.71e-13	217	557	24.237	N/A
QGA73177.1	2	514	NC_053490	Rana temporaria	Rana temporaria chromosome 2, aRanTem1.1	8419611	8421194	1.76e-13	217	557	23.878	N/A
QGA73177.1	2	514	NC_053490	Rana temporaria	Rana temporaria chromosome 2, aRanTem1.1	8649305	8647722	1.82e-13	217	557	24.237	N/A
QGA73177.1	2	514	NC_053490	Rana temporaria	Rana temporaria chromosome 2, aRanTem1.1	8503719	8502136	6.73e-13	212	557	24.057	N/A
QGA73177.1	6	478	NW_018340754	Odocoileus virginianus texanus	Odocoileus virginianus texanus isolate animal Pink-7 unplaced genomic scaffold, Ovir.te_1.0 scaffold712	630867	629365	1.25e-13	218	527	25.047	N/A
QGA73177.1	6	480	NW_021703778	Monodon monoceros	Monodon monoceros isolate NGI ecotype Baffin Bay Population unplaced genomic scaffold, NGI_Narwhal_1 Super_Scaffold_21	137567974	137569482	1.25e-13	218	529	25.142	N/A
QGA73177.1	6	473	NW_021703778	Monodon monoceros	Monodon monoceros isolate NGI ecotype Baffin Bay Population unplaced genomic scaffold, NGI_Narwhal_1 Super_Scaffold_21	30743289	30741808	5.65e-11	196	515	24.272	N/A
QGA73177.1	6	534	NW_006384002	Leptonychotes weddellii	Leptonychotes weddellii isolate WS11-02 unplaced genomic scaffold, LepWed1.0 scaffold00962	296218	297867	1.26e-13	218	576	25.174	N/A
QGA73177.1	6	507	NW_006384002	Leptonychotes weddellii	Leptonychotes weddellii isolate WS11-02 unplaced genomic scaffold, LepWed1.0 scaffold00962	284460	282883	1.57e-12	209	549	25.501	N/A
QGA73177.1	6	507	NW_006384002	Leptonychotes weddellii	Leptonychotes weddellii isolate WS11-02 unplaced genomic scaffold, LepWed1.0 scaffold00962	294314	292737	1.79e-12	208	549	25.319	N/A
QGA73177.1	6	534	NW_023270709	Mirounga leonina	Mirounga leonina isolate KUSES-001 unplaced genomic scaffold, KU_Mleo_1.0 Mir_366	925187	926836	1.27e-13	218	576	25.174	N/A
QGA73177.1	6	480	NW_022098036	Delphinapterus leucas	Delphinapterus leucas isolate GAN/ISIS: 26980492/103006 unplaced genomic scaffold, ASM228892v3 scaffoldscaffold45	7516085	7514577	1.27e-13	218	529	25.142	N/A
QGA73177.1	6	534	NW_025578523	Mirounga angustirostris	Mirounga angustirostris isolate JK_09032017 unplaced genomic scaffold, ASM2128878v2 HiC_scaffold_16	25419867	25418218	1.27e-13	218	576	25.174	N/A
QGA73177.1	6	241	NW_025578523	Mirounga angustirostris	Mirounga angustirostris isolate JK_09032017 unplaced genomic scaffold, ASM2128878v2 HiC_scaffold_16	20188709	20189422	2.24e-08	174	255	28.235	N/A
QGA73177.1	6	478	NW_006804473	Erinaceus europaeus	Erinaceus europaeus isolate Erinaceus europaeus_13Jul2011 unplaced genomic scaffold, EriEur2.0 scaffold00550	813057	814559	1.29e-13	218	527	25.237	N/A
QGA73177.1	6	507	NW_023667638	Chlorocebus sabaeus	Chlorocebus sabaeus strain WHO RCB 10-87 unplaced genomic scaffold, Vero_WHO_p1.0 scaffold-1606	8528	6951	1.30e-13	218	549	25.501	N/A
QGA73177.1	6	507	NW_022136161	Globicephala melas	Globicephala melas isolate X-22926-18 unplaced genomic scaffold, ASM654740v1 scaffold1352	89	1666	1.31e-13	218	549	25.501	N/A
QGA73177.1	6	507	NW_022136160	Globicephala melas	Globicephala melas isolate X-22926-18 unplaced genomic scaffold, ASM654740v1 scaffold1351	89	1666	1.31e-13	218	549	25.501	N/A
QGA73177.1	6	534	NW_023399529	Halichoerus grypus	Halichoerus grypus isolate 241Hg ecotype Northwest Atlantic unplaced genomic scaffold, Tufts_HGry_1.1 scf7180000022440	768383	770032	1.31e-13	218	576	25.174	N/A
QGA73177.1	6	507	NW_023399529	Halichoerus grypus	Halichoerus grypus isolate 241Hg ecotype Northwest Atlantic unplaced genomic scaffold, Tufts_HGry_1.1 scf7180000022440	766482	764905	2.20e-12	208	549	25.319	N/A
QGA73177.1	6	507	NW_023399529	Halichoerus grypus	Halichoerus grypus isolate 241Hg ecotype Northwest Atlantic unplaced genomic scaffold, Tufts_HGry_1.1 scf7180000022440	756531	754954	2.76e-12	207	549	25.319	N/A
QGA73177.1	6	534	NW_022589819	Phoca vitulina	Phoca vitulina isolate PV1807 unplaced genomic scaffold, GSC_HSeal_1.0 scaffold116	361357	359708	1.31e-13	218	576	25.174	N/A
QGA73177.1	6	244	NW_022589819	Phoca vitulina	Phoca vitulina isolate PV1807 unplaced genomic scaffold, GSC_HSeal_1.0 scaffold116	363259	363981	3.72e-07	164	257	29.183	N/A
QGA73177.1	6	480	NW_020173729	Neophocaena asiaeorientalis asiaeorientalis	Neophocaena asiaeorientalis asiaeorientalis breed wild unplaced genomic scaffold, Neophocaena_asiaeorientalis_V1 scaffold140	1273813	1272305	1.31e-13	218	529	25.142	N/A
QGA73177.1	6	534	NW_019154112	Enhydra lutris kenyoni	Enhydra lutris kenyoni isolate GAN:26980312 unplaced genomic scaffold, ASM228890v2 scaffoldscaffold28	1546530	1544881	1.31e-13	218	576	25.174	N/A
QGA73177.1	6	507	NW_019154112	Enhydra lutris kenyoni	Enhydra lutris kenyoni isolate GAN:26980312 unplaced genomic scaffold, ASM228890v2 scaffoldscaffold28	1564370	1565947	2.04e-13	216	549	25.501	N/A
QGA73177.1	6	507	NW_019174311	Seriola dumerili	Seriola dumerili isolate Sdu_G_001 unplaced genomic scaffold, Sdu_1.0 BDQW01000056.1	4783390	4784967	1.32e-13	218	548	24.635	N/A
QGA73177.1	6	478	NC_059108	Jaculus jaculus	Jaculus jaculus isolate mJacJac1 chromosome 7, mJacJac1.mat.Y.cur	119255843	119257345	1.32e-13	218	527	25.427	N/A
QGA73177.1	3	478	NW_005819663	Latimeria chalumnae	Latimeria chalumnae isolate SAIAB 97564 unplaced genomic scaffold, LatCha1 scaffold00653	715305	716810	1.33e-13	218	519	25.048	N/A
QGA73177.1	3	499	NW_005187450	Pundamilia nyererei	Pundamilia nyererei isolate P.nyererei 1_Seehausen unplaced genomic scaffold, PunNye1.0 scaffold00049	156309	154747	1.33e-13	218	542	25.092	N/A
QGA73177.1	3	499	NC_036799	Maylandia zebra	Maylandia zebra isolate #2_Kocher and #3_Kocher ecotype Mazinzi reef linkage group LG20, M_zebra_UMD2a	4087305	4085743	1.33e-13	218	542	25.092	N/A
QGA73177.1	6	478	NC_013688	Oryctolagus cuniculus	Oryctolagus cuniculus breed Thorbecke inbred chromosome 20, OryCun2.0	12231343	12232845	1.33e-13	218	527	24.858	N/A
QGA73177.1	3	499	NC_039321	Astatotilapia calliptera	Astatotilapia calliptera chromosome 20, fAstCal1.2	27409604	27411166	1.34e-13	218	542	25.092	N/A
QGA73177.1	6	480	NC_045764	Phocoena sinus	Phocoena sinus isolate mPhoSin1 chromosome 2, mPhoSin1.pri	141109383	141110891	1.34e-13	218	529	25.142	N/A
QGA73177.1	142	478	NC_045764	Phocoena sinus	Phocoena sinus isolate mPhoSin1 chromosome 2, mPhoSin1.pri	31073634	31072546	3.59e-07	164	367	25.341	N/A
QGA73177.1	6	507	NW_007255620	Carlito syrichta	Carlito syrichta isolate Samal-C Ts95f unplaced genomic scaffold, Tarsius_syrichta-2.0.1 Scaffold311524	15089	16666	1.35e-13	218	548	25.365	N/A
QGA73177.1	6	471	NW_007255620	Carlito syrichta	Carlito syrichta isolate Samal-C Ts95f unplaced genomic scaffold, Tarsius_syrichta-2.0.1 Scaffold311524	432	1910	6.27e-13	212	513	25.926	N/A
QGA73177.1	6	534	NW_003573558	Loxodonta africana	Loxodonta africana isolate ISIS603380 unplaced genomic scaffold, Loxafr3.0 scaffold_138	1326474	1328123	1.36e-13	218	576	25.174	N/A
QGA73177.1	6	507	NW_003573558	Loxodonta africana	Loxodonta africana isolate ISIS603380 unplaced genomic scaffold, Loxafr3.0 scaffold_138	1314383	1312806	7.21e-13	212	549	25.319	N/A
QGA73177.1	6	507	NW_003573558	Loxodonta africana	Loxodonta africana isolate ISIS603380 unplaced genomic scaffold, Loxafr3.0 scaffold_138	1325060	1323483	7.80e-13	211	549	25.319	N/A
QGA73177.1	3	507	NW_015552843	Sinocyclocheilus anshuiensis	Sinocyclocheilus anshuiensis isolate Anshui unplaced genomic scaffold, SAMN03320099.WGS_v1.1 scaffold1024	2123825	2122239	1.36e-13	218	549	24.954	N/A
QGA73177.1	6	478	NW_023576480	Artibeus jamaicensis	Artibeus jamaicensis isolate 1a unplaced genomic scaffold, WHU_Ajam_v2 fragScaff_scaffold_497	3145061	3143559	1.36e-13	218	520	24.231	N/A
QGA73177.1	3	507	NC_063195	Alosa alosa	Alosa alosa isolate M-15738 ecotype Scorff River chromosome 7, AALO_Geno_1.1	32088523	32090109	1.36e-13	218	549	24.590	N/A
QGA73177.1	3	507	NC_063195	Alosa alosa	Alosa alosa isolate M-15738 ecotype Scorff River chromosome 7, AALO_Geno_1.1	32094168	32095754	1.39e-13	218	549	24.590	N/A
QGA73177.1	3	507	NC_063195	Alosa alosa	Alosa alosa isolate M-15738 ecotype Scorff River chromosome 7, AALO_Geno_1.1	32080316	32078730	3.74e-13	214	549	24.408	N/A
QGA73177.1	2	230	NC_063195	Alosa alosa	Alosa alosa isolate M-15738 ecotype Scorff River chromosome 7, AALO_Geno_1.1	32085653	32084961	5.68e-09	179	244	29.098	N/A
QGA73177.1	3	429	NC_063195	Alosa alosa	Alosa alosa isolate M-15738 ecotype Scorff River chromosome 7, AALO_Geno_1.1	32102632	32103999	9.75e-06	152	486	22.634	N/A
QGA73177.1	6	478	NC_041224	Physeter catodon	Physeter catodon isolate SW-GA chromosome 11, ASM283717v2	145842229	145843731	1.36e-13	218	527	25.047	N/A
QGA73177.1	36	480	NC_041224	Physeter catodon	Physeter catodon isolate SW-GA chromosome 11, ASM283717v2	36704867	36703458	1.19e-09	185	491	25.662	N/A
QGA73177.1	6	507	NW_006786873	Lipotes vexillifer	Lipotes vexillifer unplaced genomic scaffold, Lipotes_vexillifer_v1 scaffold862	535401	533824	1.38e-13	218	549	25.501	N/A
QGA73177.1	6	507	NW_006786873	Lipotes vexillifer	Lipotes vexillifer unplaced genomic scaffold, Lipotes_vexillifer_v1 scaffold862	521540	519963	1.38e-13	218	549	25.501	N/A
QGA73177.1	6	507	NW_006786873	Lipotes vexillifer	Lipotes vexillifer unplaced genomic scaffold, Lipotes_vexillifer_v1 scaffold862	537521	539077	5.77e-10	187	538	24.349	N/A
QGA73177.1	6	478	NW_025334033	Phyllostomus hastatus	Phyllostomus hastatus isolate PE091 unplaced genomic scaffold, TTU_PhHast_1.1 phas_scaffold_501	43429470	43430972	1.38e-13	218	527	25.237	N/A
QGA73177.1	6	507	NC_064254	Canis lupus dingo	Canis lupus dingo isolate Sandy chromosome 12, ASM325472v2	1378075	1379652	1.38e-13	218	549	25.501	N/A
QGA73177.1	6	507	NC_064254	Canis lupus dingo	Canis lupus dingo isolate Sandy chromosome 12, ASM325472v2	1391387	1392964	1.38e-13	218	549	25.501	N/A
QGA73177.1	6	376	NC_064254	Canis lupus dingo	Canis lupus dingo isolate Sandy chromosome 12, ASM325472v2	1375963	1374782	1.34e-10	193	411	25.791	N/A
QGA73177.1	6	507	NC_054824	Vulpes lagopus	Vulpes lagopus strain Blue_001 chromosome 1, ASM1834538v1	71806853	71805276	1.38e-13	218	549	25.501	N/A
QGA73177.1	6	507	NC_054824	Vulpes lagopus	Vulpes lagopus strain Blue_001 chromosome 1, ASM1834538v1	71794797	71793220	1.38e-13	218	549	25.501	N/A
QGA73177.1	6	534	NC_054824	Vulpes lagopus	Vulpes lagopus strain Blue_001 chromosome 1, ASM1834538v1	71809406	71811055	2.49e-13	216	576	25.000	N/A
QGA73177.1	6	480	NW_022134863	Globicephala melas	Globicephala melas isolate X-22926-18 unplaced genomic scaffold, ASM654740v1 scaffold10	37867570	37869078	1.39e-13	218	529	25.142	N/A
QGA73177.1	6	480	NW_020837954	Lagenorhynchus obliquidens	Lagenorhynchus obliquidens isolate GAN/ISIS:26980383/991018 unplaced genomic scaffold, ASM367639v1 scaffold10	37982116	37983624	1.39e-13	218	529	25.142	N/A
QGA73177.1	6	534	NC_058410	Neomonachus schauinslandi	Neomonachus schauinslandi chromosome 8, ASM220157v2	117904585	117906234	1.39e-13	218	576	25.174	N/A
QGA73177.1	6	478	NC_058410	Neomonachus schauinslandi	Neomonachus schauinslandi chromosome 8, ASM220157v2	124243026	124241530	9.10e-09	177	524	25.573	N/A
QGA73177.1	6	480	NC_047035	Tursiops truncatus	Tursiops truncatus isolate mTurTru1 chromosome 2, mTurTru1.mat.Y	37129059	37127551	1.39e-13	218	529	25.142	N/A
QGA73177.1	142	429	NC_047035	Tursiops truncatus	Tursiops truncatus isolate mTurTru1 chromosome 2, mTurTru1.mat.Y	145662655	145663593	3.60e-10	189	319	26.959	N/A
QGA73177.1	6	480	NC_064560	Orcinus orca	Orcinus orca chromosome 2, mOrcOrc1.1	164655865	164657373	1.39e-13	218	529	25.142	N/A
QGA73177.1	142	478	NC_064560	Orcinus orca	Orcinus orca chromosome 2, mOrcOrc1.1	55512841	55511753	4.47e-12	205	367	26.431	N/A
QGA73177.1	6	501	NW_022680461	Trachypithecus francoisi	Trachypithecus francoisi isolate TF-2019V2 unplaced genomic scaffold, Tfra_2.0 Contig00023	1058694	1057135	1.40e-13	218	543	24.862	N/A
QGA73177.1	6	478	NW_020093309	Desmodus rotundus	Desmodus rotundus isolate DRU21DN04 unplaced genomic scaffold, ASM294091v2 ScWXtkA_390	29358984	29357482	1.40e-13	218	527	25.237	N/A
QGA73177.1	6	507	NC_053417	Xiphias gladius	Xiphias gladius isolate SHS-SW01 ecotype Sanya breed wild chromosome 18, ASM1685928v1	13619672	13621249	1.42e-13	218	547	24.863	N/A
QGA73177.1	6	507	NW_022104553	Echinops telfairi	Echinops telfairi isolate 266 unplaced genomic scaffold, ASM31398v2 ScPeMD7_655;HRSCAF=1070	10381664	10383241	1.42e-13	218	549	25.501	N/A
QGA73177.1	6	507	NW_022104553	Echinops telfairi	Echinops telfairi isolate 266 unplaced genomic scaffold, ASM31398v2 ScPeMD7_655;HRSCAF=1070	10357763	10356186	2.17e-13	216	547	24.680	N/A
QGA73177.1	6	478	NC_050580	Trichosurus vulpecula	Trichosurus vulpecula isolate mTriVul1 chromosome 8, mTriVul1.pri	221349474	221350976	1.42e-13	218	527	25.237	N/A
QGA73177.1	6	429	NC_050580	Trichosurus vulpecula	Trichosurus vulpecula isolate mTriVul1 chromosome 8, mTriVul1.pri	22413620	22412280	3.94e-08	172	473	22.833	N/A
QGA73177.1	6	480	NC_034581	Mus caroli	Mus caroli chromosome 12, CAROLI_EIJ_v1.1	70942252	70943760	1.43e-13	218	529	25.142	N/A
QGA73177.1	6	507	NC_064568	Orcinus orca	Orcinus orca chromosome 10, mOrcOrc1.1	82589128	82587551	1.44e-13	218	549	25.501	N/A
QGA73177.1	6	507	NC_064568	Orcinus orca	Orcinus orca chromosome 10, mOrcOrc1.1	82578188	82576611	1.44e-13	218	549	25.501	N/A
QGA73177.1	6	534	NC_064568	Orcinus orca	Orcinus orca chromosome 10, mOrcOrc1.1	82591061	82592710	2.69e-12	207	579	25.216	N/A
QGA73177.1	6	478	NC_052088	Tachyglossus aculeatus	Tachyglossus aculeatus isolate mTacAcu1 chromosome 23, mTacAcu1.pri	4464120	4462618	1.45e-13	217	527	25.237	N/A
QGA73177.1	6	507	NW_023425402	Molossus molossus	Molossus molossus isolate mMolMol1 unplaced genomic scaffold, mMolMol1.p scaffold_m16_p_8	2784717	2786294	1.47e-13	217	549	25.501	N/A
QGA73177.1	6	507	NW_023425402	Molossus molossus	Molossus molossus isolate mMolMol1 unplaced genomic scaffold, mMolMol1.p scaffold_m16_p_8	2795536	2797113	1.47e-13	217	549	25.501	N/A
QGA73177.1	6	534	NW_023425402	Molossus molossus	Molossus molossus isolate mMolMol1 unplaced genomic scaffold, mMolMol1.p scaffold_m16_p_8	2782599	2780950	7.26e-12	203	578	25.087	N/A
QGA73177.1	6	429	NC_030684	Xenopus tropicalis	Xenopus tropicalis strain Nigerian chromosome 8, UCB_Xtro_10.0	100880857	100879505	1.47e-13	217	467	26.124	N/A
QGA73177.1	3	478	NC_030684	Xenopus tropicalis	Xenopus tropicalis strain Nigerian chromosome 8, UCB_Xtro_10.0	75108363	75109868	5.75e-12	204	520	24.038	N/A
QGA73177.1	6	501	NW_023194621	Ailuropoda melanoleuca	Ailuropoda melanoleuca isolate Jingjing unplaced genomic scaffold, ASM200744v2 unplaced-scaffold24705	79	1638	1.47e-13	216	544	25.551	N/A
QGA73177.1	6	480	NW_005871467	Myotis lucifugus	Myotis lucifugus unplaced genomic scaffold, Myoluc2.0 scaffold_419	703790	705298	1.48e-13	217	522	24.138	N/A
QGA73177.1	1	478	NW_013659999	Thamnophis sirtalis	Thamnophis sirtalis isolate EDBJR-23777 unplaced genomic scaffold, Thamnophis_sirtalis-6.0 Scaffold2319	93229	91703	1.48e-13	217	527	25.427	N/A
QGA73177.1	3	507	NC_044353	Archocentrus centrarchus	Archocentrus centrarchus isolate MPI-CPG fArcCen1 chromosome 8, fArcCen1	2585487	2587073	1.49e-13	217	548	24.088	N/A
QGA73177.1	3	507	NC_044353	Archocentrus centrarchus	Archocentrus centrarchus isolate MPI-CPG fArcCen1 chromosome 8, fArcCen1	2581956	2580370	1.79e-13	217	548	23.905	N/A
QGA73177.1	3	507	NC_044353	Archocentrus centrarchus	Archocentrus centrarchus isolate MPI-CPG fArcCen1 chromosome 8, fArcCen1	2766497	2764911	2.26e-13	216	548	23.905	N/A
QGA73177.1	3	507	NC_044353	Archocentrus centrarchus	Archocentrus centrarchus isolate MPI-CPG fArcCen1 chromosome 8, fArcCen1	2758356	2756770	4.80e-13	213	548	23.905	N/A
QGA73177.1	6	478	NW_022196912	Mastomys coucha	Mastomys coucha isolate ucsf_1 unplaced genomic scaffold, UCSF_Mcou_1 pScaffold6	91422139	91423641	1.49e-13	217	527	25.237	N/A
QGA73177.1	1	478	NC_045541	Thamnophis elegans	Thamnophis elegans isolate rThaEle1 chromosome 1, rThaEle1.pri	152506119	152504593	1.49e-13	217	527	25.427	N/A
QGA73177.1	6	507	NW_022098071	Delphinapterus leucas	Delphinapterus leucas isolate GAN/ISIS: 26980492/103006 unplaced genomic scaffold, ASM228892v3 scaffoldscaffold80	4487093	4488670	1.52e-13	217	549	25.501	N/A
QGA73177.1	6	507	NW_022098071	Delphinapterus leucas	Delphinapterus leucas isolate GAN/ISIS: 26980492/103006 unplaced genomic scaffold, ASM228892v3 scaffoldscaffold80	4498065	4499642	1.52e-13	217	549	25.501	N/A
QGA73177.1	6	534	NW_022098071	Delphinapterus leucas	Delphinapterus leucas isolate GAN/ISIS: 26980492/103006 unplaced genomic scaffold, ASM228892v3 scaffoldscaffold80	4485160	4483511	1.96e-11	200	576	24.826	N/A
QGA73177.1	6	478	NW_021604585	Grammomys surdaster	Grammomys surdaster isolate TR1022 unplaced genomic scaffold, NIH_TR_1.0 127	5845697	5847199	1.52e-13	217	527	25.237	N/A
QGA73177.1	6	478	NW_024543068	Microtus oregoni	Microtus oregoni isolate MIOR12 unplaced genomic scaffold, Mior012 000009F_ref0000495	20767217	20765715	1.52e-13	217	527	25.237	N/A
QGA73177.1	6	534	NC_060281	Equus quagga	Equus quagga isolate Etosha38 chromosome 15, UCLA_HA_Equagga_1.0	32380740	32382389	1.52e-13	217	574	25.261	N/A
QGA73177.1	6	507	NC_047043	Tursiops truncatus	Tursiops truncatus isolate mTurTru1 chromosome 10, mTurTru1.mat.Y	23426842	23428419	1.52e-13	217	549	25.501	N/A
QGA73177.1	6	507	NC_047043	Tursiops truncatus	Tursiops truncatus isolate mTurTru1 chromosome 10, mTurTru1.mat.Y	23437791	23439368	1.52e-13	217	549	25.501	N/A
QGA73177.1	6	534	NC_047043	Tursiops truncatus	Tursiops truncatus isolate mTurTru1 chromosome 10, mTurTru1.mat.Y	23424909	23423260	2.69e-12	207	579	25.216	N/A
QGA73177.1	6	507	NC_045773	Phocoena sinus	Phocoena sinus isolate mPhoSin1 chromosome 11, mPhoSin1.pri	80539302	80537725	1.52e-13	217	549	25.501	N/A
QGA73177.1	6	507	NC_045773	Phocoena sinus	Phocoena sinus isolate mPhoSin1 chromosome 11, mPhoSin1.pri	80528307	80526730	1.52e-13	217	549	25.501	N/A
QGA73177.1	6	534	NC_045773	Phocoena sinus	Phocoena sinus isolate mPhoSin1 chromosome 11, mPhoSin1.pri	80541231	80542880	4.07e-12	205	576	25.000	N/A
QGA73177.1	6	478	NC_034596	Mus pahari	Mus pahari chromosome 7, PAHARI_EIJ_v1.1	71734207	71735709	1.52e-13	217	527	25.237	N/A
QGA73177.1	6	478	NC_051341	Rattus norvegicus	Rattus norvegicus strain BN/NHsdMcwi chromosome 6, mRatBN7.2	95128917	95130419	1.52e-13	217	527	25.237	N/A
QGA73177.1	6	478	NC_048577	Oncorhynchus mykiss	Oncorhynchus mykiss isolate Arlee chromosome 13, USDA_OmykA_1.1	36820437	36818941	1.53e-13	217	516	24.806	N/A
QGA73177.1	6	478	NC_048577	Oncorhynchus mykiss	Oncorhynchus mykiss isolate Arlee chromosome 13, USDA_OmykA_1.1	36780003	36778507	4.93e-13	213	516	24.612	N/A
QGA73177.1	6	478	NC_048577	Oncorhynchus mykiss	Oncorhynchus mykiss isolate Arlee chromosome 13, USDA_OmykA_1.1	36759177	36757681	4.93e-13	213	516	24.612	N/A
QGA73177.1	6	478	NC_048577	Oncorhynchus mykiss	Oncorhynchus mykiss isolate Arlee chromosome 13, USDA_OmykA_1.1	36752294	36750798	4.93e-13	213	516	24.612	N/A
QGA73177.1	6	478	NC_048577	Oncorhynchus mykiss	Oncorhynchus mykiss isolate Arlee chromosome 13, USDA_OmykA_1.1	36745362	36743866	4.93e-13	213	516	24.612	N/A
QGA73177.1	6	478	NC_048577	Oncorhynchus mykiss	Oncorhynchus mykiss isolate Arlee chromosome 13, USDA_OmykA_1.1	36827299	36825803	5.19e-13	213	516	24.612	N/A
QGA73177.1	6	478	NC_048577	Oncorhynchus mykiss	Oncorhynchus mykiss isolate Arlee chromosome 13, USDA_OmykA_1.1	36786884	36785388	7.09e-13	212	516	24.612	N/A
QGA73177.1	6	478	NC_048577	Oncorhynchus mykiss	Oncorhynchus mykiss isolate Arlee chromosome 13, USDA_OmykA_1.1	36813563	36812067	9.36e-13	211	519	24.663	N/A
QGA73177.1	6	478	NC_048577	Oncorhynchus mykiss	Oncorhynchus mykiss isolate Arlee chromosome 13, USDA_OmykA_1.1	36800872	36799376	2.28e-12	208	515	23.883	N/A
QGA73177.1	6	478	NC_048577	Oncorhynchus mykiss	Oncorhynchus mykiss isolate Arlee chromosome 13, USDA_OmykA_1.1	36772943	36771447	2.28e-12	208	515	23.883	N/A
QGA73177.1	6	478	NC_048577	Oncorhynchus mykiss	Oncorhynchus mykiss isolate Arlee chromosome 13, USDA_OmykA_1.1	36793978	36792482	1.04e-11	202	516	24.419	N/A
QGA73177.1	6	478	NC_048577	Oncorhynchus mykiss	Oncorhynchus mykiss isolate Arlee chromosome 13, USDA_OmykA_1.1	36766049	36764553	1.04e-11	202	516	24.419	N/A
QGA73177.1	6	376	NC_048577	Oncorhynchus mykiss	Oncorhynchus mykiss isolate Arlee chromosome 13, USDA_OmykA_1.1	36807913	36806732	8.62e-11	194	409	25.672	N/A
QGA73177.1	6	478	NW_023044993	Arvicanthis niloticus	Arvicanthis niloticus isolate mArvNil1 unplaced genomic scaffold, mArvNil1.pat.X SUPER_23	39718674	39717172	1.54e-13	217	527	25.237	N/A
QGA73177.1	6	478	NW_004567114	Condylura cristata	Condylura cristata isolate star-nosed mole 26May11 unplaced genomic scaffold, ConCri1.0 scaffold00013	28347862	28346360	1.54e-13	217	520	24.231	N/A
QGA73177.1	6	478	NC_046226	Catharus ustulatus	Catharus ustulatus isolate bCatUst1 chromosome 6, bCatUst1.pri.v2	7581188	7582690	1.54e-13	217	519	25.626	N/A
QGA73177.1	6	478	NW_003613728	Cricetulus griseus	Cricetulus griseus unplaced genomic scaffold, CriGri_1.0 scaffold915	2205640	2207142	1.56e-13	217	527	25.237	N/A
QGA73177.1	6	478	NW_006399854	Elephantulus edwardii	Elephantulus edwardii isolate Elephantulus edwardi_28Jun2011 unplaced genomic scaffold, EleEdw1.0 scaffold00104	9079801	9081303	1.56e-13	217	527	25.237	N/A
QGA73177.1	6	501	NC_052048	Arvicola amphibius	Arvicola amphibius chromosome 2, mArvAmp1.2	105651634	105650075	1.56e-13	217	544	25.735	N/A
QGA73177.1	6	478	NW_017871086	Castor canadensis	Castor canadensis isolate Ward unplaced genomic scaffold, C.can genome v1.0 scaffold_1759	140265	141767	1.57e-13	217	527	25.237	N/A
QGA73177.1	6	507	NW_024421638	Puma yagouaroundi	Puma yagouaroundi ecotype Mexico unplaced genomic scaffold, PumYag 107251	411	1988	1.59e-13	215	549	25.501	N/A
QGA73177.1	6	507	NW_024421704	Puma yagouaroundi	Puma yagouaroundi ecotype Mexico unplaced genomic scaffold, PumYag 109988	411	1988	1.59e-13	215	549	25.501	N/A
QGA73177.1	6	534	NW_025422008	Mustela putorius furo	Mustela putorius furo isolate JIRA1106 unplaced genomic scaffold, ASM1176430v1.1 tig00003856_pilon_pilon_pilon	703885	705534	1.60e-13	217	576	25.174	N/A
QGA73177.1	142	507	NW_025422008	Mustela putorius furo	Mustela putorius furo isolate JIRA1106 unplaced genomic scaffold, ASM1176430v1.1 tig00003856_pilon_pilon_pilon	690495	689326	2.98e-10	190	397	25.693	N/A
QGA73177.1	6	376	NW_025422008	Mustela putorius furo	Mustela putorius furo isolate JIRA1106 unplaced genomic scaffold, ASM1176430v1.1 tig00003856_pilon_pilon_pilon	680243	679056	6.24e-09	179	430	25.814	N/A
QGA73177.1	6	244	NW_025422008	Mustela putorius furo	Mustela putorius furo isolate JIRA1106 unplaced genomic scaffold, ASM1176430v1.1 tig00003856_pilon_pilon_pilon	701546	700821	8.75e-07	161	260	29.615	N/A
QGA73177.1	6	478	NW_006921675	Orycteropus afer afer	Orycteropus afer afer isolate SDZICR_OR568_19922 unplaced genomic scaffold, OryAfe1.0 scaffold00088	815128	816630	1.60e-13	217	527	25.237	N/A
QGA73177.1	6	480	NC_064250	Canis lupus dingo	Canis lupus dingo isolate Sandy chromosome 8, ASM325472v2	39059661	39061169	1.60e-13	217	529	25.142	N/A
QGA73177.1	12	478	NC_064250	Canis lupus dingo	Canis lupus dingo isolate Sandy chromosome 8, ASM325472v2	6698413	6699870	4.29e-11	197	514	26.459	N/A
QGA73177.1	6	480	NC_051812	Canis lupus familiaris	Canis lupus familiaris isolate SID07034 breed Labrador retriever chromosome 8, ROS_Cfam_1.0	39188674	39190182	1.60e-13	217	529	25.142	N/A
QGA73177.1	12	478	NC_051812	Canis lupus familiaris	Canis lupus familiaris isolate SID07034 breed Labrador retriever chromosome 8, ROS_Cfam_1.0	6829215	6830672	4.50e-10	188	514	26.459	N/A
QGA73177.1	6	480	NC_052053	Arvicola amphibius	Arvicola amphibius chromosome 7, mArvAmp1.2	102194076	102192568	1.60e-13	217	529	25.142	N/A
QGA73177.1	6	534	NC_045617	Mustela erminea	Mustela erminea isolate mMusErm1 chromosome 4, mMusErm1.Pri	122010784	122012433	1.60e-13	217	576	25.174	N/A
QGA73177.1	6	507	NC_045617	Mustela erminea	Mustela erminea isolate mMusErm1 chromosome 4, mMusErm1.Pri	122008628	122007051	2.62e-13	215	549	25.501	N/A
QGA73177.1	6	507	NC_045617	Mustela erminea	Mustela erminea isolate mMusErm1 chromosome 4, mMusErm1.Pri	121998024	121996447	3.49e-13	214	549	25.501	N/A
QGA73177.1	6	507	NC_045617	Mustela erminea	Mustela erminea isolate mMusErm1 chromosome 4, mMusErm1.Pri	121987421	121985844	3.71e-13	214	549	25.501	N/A
QGA73177.1	6	507	NC_051313	Choloepus didactylus	Choloepus didactylus isolate mChoDid1 chromosome 7, mChoDid1.pri	119953889	119952312	1.60e-13	217	549	25.501	N/A
QGA73177.1	6	501	NC_051313	Choloepus didactylus	Choloepus didactylus isolate mChoDid1 chromosome 7, mChoDid1.pri	119975129	119976688	1.59e-10	192	542	24.539	N/A
QGA73177.1	6	507	NW_020836773	Acinonyx jubatus	Acinonyx jubatus isolate Rico unplaced genomic scaffold, Aci_jub_2 Primary Assembly Aci_jub_2_ph1_scaffold48709	1907	330	1.60e-13	215	549	25.501	N/A
QGA73177.1	6	507	NW_020836806	Acinonyx jubatus	Acinonyx jubatus isolate Rico unplaced genomic scaffold, Aci_jub_2 Primary Assembly Aci_jub_2_ph1_scaffold49703	1907	330	1.60e-13	215	549	25.501	N/A
QGA73177.1	6	478	NC_022009	Microtus ochrogaster	Microtus ochrogaster isolate Prairie Vole_2 chromosome 1, MicOch1.0	14391439	14392941	1.61e-13	217	527	25.237	N/A
QGA73177.1	6	507	NW_020324980	Callorhinus ursinus	Callorhinus ursinus isolate GAN/ISIS: 27379988/994484 unplaced genomic scaffold, ASM326570v1 scaffold129947	416	1993	1.62e-13	215	549	25.501	N/A
QGA73177.1	6	501	NW_019029504	Acanthochromis polyacanthus	Acanthochromis polyacanthus ecotype Palm Islands unplaced genomic scaffold, ASM210954v1 orpheusFish_scaffold388	400098	398539	1.62e-13	217	540	24.630	N/A
QGA73177.1	6	478	NC_046160	Rattus rattus	Rattus rattus isolate New Zealand chromosome 7, Rrattus_CSIRO_v1	90564319	90565821	1.63e-13	217	527	25.237	N/A
QGA73177.1	6	507	NW_004567156	Condylura cristata	Condylura cristata isolate star-nosed mole 26May11 unplaced genomic scaffold, ConCri1.0 scaffold00055	1159232	1160809	1.64e-13	217	546	23.626	N/A
QGA73177.1	6	534	NW_004567156	Condylura cristata	Condylura cristata isolate star-nosed mole 26May11 unplaced genomic scaffold, ConCri1.0 scaffold00055	1141924	1140275	2.07e-13	216	576	24.826	N/A
QGA73177.1	6	501	NC_052047	Arvicola amphibius	Arvicola amphibius chromosome 1, mArvAmp1.2	108063442	108061883	1.66e-13	217	544	25.551	N/A
QGA73177.1	142	501	NC_052047	Arvicola amphibius	Arvicola amphibius chromosome 1, mArvAmp1.2	113728692	113727541	4.10e-09	180	394	27.157	N/A
QGA73177.1	6	478	NW_024346065	Pteropus giganteus	Pteropus giganteus unplaced genomic scaffold, Ma_sr-lr_union100	291975	293477	1.68e-13	217	527	25.237	N/A
QGA73177.1	6	478	NW_006408585	Chrysochloris asiatica	Chrysochloris asiatica unplaced genomic scaffold, ChrAsi1.0 scaffold00067	550872	549370	1.68e-13	217	527	25.237	N/A
QGA73177.1	3	507	NW_023494801	Colossoma macropomum	Colossoma macropomum unplaced genomic scaffold, Colossoma_macropomum	8523052	8521466	1.68e-13	217	546	23.810	N/A
QGA73177.1	3	507	NW_023494801	Colossoma macropomum	Colossoma macropomum unplaced genomic scaffold, Colossoma_macropomum	8517431	8515845	2.24e-13	216	546	24.176	N/A
QGA73177.1	3	507	NW_023494801	Colossoma macropomum	Colossoma macropomum unplaced genomic scaffold, Colossoma_macropomum	8525160	8526746	2.26e-13	216	546	23.810	N/A
QGA73177.1	3	507	NW_023494801	Colossoma macropomum	Colossoma macropomum unplaced genomic scaffold, Colossoma_macropomum	8511739	8510153	2.44e-13	216	546	23.810	N/A
QGA73177.1	6	478	NC_000078	Mus musculus	Mus musculus strain C57BL/6J chromosome 12, GRCm39	76451332	76452834	1.68e-13	217	527	25.237	N/A
QGA73177.1	6	478	NW_020339215	Puma concolor	Puma concolor isolate SC36_Marlon unplaced genomic scaffold, PumCon1.0 scaffold_2168	115550775	115552277	1.68e-13	217	520	24.231	N/A
QGA73177.1	6	478	NW_023416306	Rousettus aegyptiacus	Rousettus aegyptiacus isolate mRouAeg1 unplaced genomic scaffold, mRouAeg1.p scaffold_m13_p_3	145729886	145731388	1.68e-13	217	527	25.237	N/A
QGA73177.1	6	478	NW_004450691	Odobenus rosmarus divergens	Odobenus rosmarus divergens isolate Ivan unplaced genomic scaffold, Oros_1.0 Scaffold428	1666728	1668230	1.70e-13	217	527	25.237	N/A
QGA73177.1	6	478	NW_020356506	Vulpes vulpes	Vulpes vulpes strain TameXAggressive cross unplaced genomic scaffold, VulVul2.2 scaffold72	103032	104534	1.70e-13	217	527	25.237	N/A
QGA73177.1	6	478	NW_020998607	Eumetopias jubatus	Eumetopias jubatus isolate GAN:26980396 unplaced genomic scaffold, ASM402803v1 scaffold1	24617837	24619339	1.70e-13	217	527	25.237	N/A
QGA73177.1	6	478	NW_023270825	Mirounga leonina	Mirounga leonina isolate KUSES-001 unplaced genomic scaffold, KU_Mleo_1.0 Mir_82	35382073	35380571	1.70e-13	217	527	25.237	N/A
QGA73177.1	6	478	NW_025578520	Mirounga angustirostris	Mirounga angustirostris isolate JK_09032017 unplaced genomic scaffold, ASM2128878v2 HiC_scaffold_13	99146000	99147502	1.70e-13	217	527	25.237	N/A
QGA73177.1	6	478	NC_058411	Neomonachus schauinslandi	Neomonachus schauinslandi chromosome 9, ASM220157v2	35372235	35370733	1.70e-13	217	527	25.237	N/A
QGA73177.1	6	478	NC_045600	Zalophus californianus	Zalophus californianus isolate mZalCal1 chromosome 6, mZalCal1.pri.v2	35715731	35714229	1.70e-13	217	527	25.237	N/A
QGA73177.1	6	501	NC_045600	Zalophus californianus	Zalophus californianus isolate mZalCal1 chromosome 6, mZalCal1.pri.v2	16281096	16279537	5.70e-12	204	544	25.368	N/A
QGA73177.1	3	507	NC_049213	Anguilla anguilla	Anguilla anguilla isolate fAngAng1 chromosome 13, fAngAng1.pri	11007036	11005450	1.71e-13	217	548	23.905	N/A
QGA73177.1	3	507	NC_049213	Anguilla anguilla	Anguilla anguilla isolate fAngAng1 chromosome 13, fAngAng1.pri	11012794	11011208	3.90e-13	214	548	23.723	N/A
QGA73177.1	6	501	NC_062287	Lutra lutra	Lutra lutra chromosome 10, mLutLut1.2	11060730	11062289	1.71e-13	217	543	25.046	N/A
QGA73177.1	6	534	NW_023425551	Pipistrellus kuhlii	Pipistrellus kuhlii isolate mPipKuh1 unplaced genomic scaffold, mPipKuh1.p scaffold_m20_p_5	83325229	83326878	1.73e-13	217	576	25.000	N/A
QGA73177.1	6	466	NW_023425551	Pipistrellus kuhlii	Pipistrellus kuhlii isolate mPipKuh1 unplaced genomic scaffold, mPipKuh1.p scaffold_m20_p_5	83321741	83320281	1.08e-11	202	505	24.752	N/A
QGA73177.1	6	244	NW_023425551	Pipistrellus kuhlii	Pipistrellus kuhlii isolate mPipKuh1 unplaced genomic scaffold, mPipKuh1.p scaffold_m20_p_5	83289396	83288674	3.69e-07	164	254	26.772	N/A
QGA73177.1	6	478	NC_062214	Neosciurus carolinensis	Neosciurus carolinensis chromosome 2, mSciCar1.2	163860630	163862132	1.73e-13	217	527	25.237	N/A
QGA73177.1	7	241	NC_062214	Neosciurus carolinensis	Neosciurus carolinensis chromosome 2, mSciCar1.2	145502802	145503461	3.38e-06	156	238	27.311	N/A
QGA73177.1	6	478	NW_020312827	Callorhinus ursinus	Callorhinus ursinus isolate GAN/ISIS: 27379988/994484 unplaced genomic scaffold, ASM326570v1 scaffold85	35211698	35210196	1.74e-13	217	527	25.237	N/A
QGA73177.1	6	478	NW_024080839	Hyaena hyaena	Hyaena hyaena isolate Hyena2069 unplaced genomic scaffold, ASM300989v1 scaffold_208	1632158	1633660	1.76e-13	217	527	25.237	N/A
QGA73177.1	6	478	NC_063174	Perognathus longimembris pacificus	Perognathus longimembris pacificus isolate PPM17 chromosome 14, ASM2315922v1	33440266	33441768	1.76e-13	217	527	24.858	N/A
QGA73177.1	6	480	NW_006384014	Leptonychotes weddellii	Leptonychotes weddellii isolate WS11-02 unplaced genomic scaffold, LepWed1.0 scaffold00974	716091	714583	1.77e-13	217	529	25.142	N/A
QGA73177.1	3	507	NW_024386873	Simochromis diagramma	Simochromis diagramma unplaced genomic scaffold, fSimDia1.1 OVJJ01000228.1	1117286	1115700	1.77e-13	217	546	24.908	N/A
QGA73177.1	3	507	NC_058122	Thunnus albacares	Thunnus albacares chromosome 17, fThuAlb1.1	28333240	28334826	1.79e-13	217	548	25.000	N/A
QGA73177.1	3	507	NC_058122	Thunnus albacares	Thunnus albacares chromosome 17, fThuAlb1.1	28163073	28161487	1.85e-13	217	548	25.000	N/A
QGA73177.1	6	478	NC_048301	Trachemys scripta elegans	Trachemys scripta elegans isolate TJP31775 chromosome 4, CAS_Tse_1.0	16505637	16507139	1.79e-13	217	521	25.336	N/A
QGA73177.1	6	478	NW_007034718	Carlito syrichta	Carlito syrichta isolate Samal-C Ts95f unplaced genomic scaffold, Tarsius_syrichta-2.0.1 Scaffold90622	33567	35069	1.80e-13	217	523	24.857	N/A
QGA73177.1	6	478	NW_006438074	Pteropus alecto	Pteropus alecto unplaced genomic scaffold, ASM32557v1 scaffold276	3250478	3251980	1.80e-13	217	527	25.237	N/A
QGA73177.1	6	478	NW_023400715	Halichoerus grypus	Halichoerus grypus isolate 241Hg ecotype Northwest Atlantic unplaced genomic scaffold, Tufts_HGry_1.1 scf7180000021995	1578454	1576952	1.82e-13	217	527	25.237	N/A
QGA73177.1	6	534	NW_020091182	Desmodus rotundus	Desmodus rotundus isolate DRU21DN04 unplaced genomic scaffold, ASM294091v2 ScWXtkA_174	20103155	20104804	1.82e-13	217	576	25.000	N/A
QGA73177.1	6	501	NW_020091182	Desmodus rotundus	Desmodus rotundus isolate DRU21DN04 unplaced genomic scaffold, ASM294091v2 ScWXtkA_174	20085222	20083663	6.91e-13	212	541	24.399	N/A
QGA73177.1	6	501	NW_020091182	Desmodus rotundus	Desmodus rotundus isolate DRU21DN04 unplaced genomic scaffold, ASM294091v2 ScWXtkA_174	20100919	20099360	9.94e-13	211	543	25.599	N/A
QGA73177.1	6	478	NW_022589710	Phoca vitulina	Phoca vitulina isolate PV1807 unplaced genomic scaffold, GSC_HSeal_1.0 scaffold7	36470387	36471889	1.82e-13	217	527	25.237	N/A
QGA73177.1	6	478	NC_046289	Rhinolophus ferrumequinum	Rhinolophus ferrumequinum isolate MPI-CBG mRhiFer1 chromosome 6, mRhiFer1_v1.p	31347293	31345791	1.82e-13	217	527	25.237	N/A
QGA73177.1	3	507	NC_051224	Pygocentrus nattereri	Pygocentrus nattereri isolate fPygNat1 chromosome 14, fPygNat1.pri	15692594	15691008	1.84e-13	217	548	24.088	N/A
QGA73177.1	3	507	NC_051224	Pygocentrus nattereri	Pygocentrus nattereri isolate fPygNat1 chromosome 14, fPygNat1.pri	15686402	15684816	1.97e-13	216	548	24.088	N/A
QGA73177.1	3	507	NC_051224	Pygocentrus nattereri	Pygocentrus nattereri isolate fPygNat1 chromosome 14, fPygNat1.pri	15680210	15678624	2.60e-13	215	548	24.088	N/A
QGA73177.1	3	507	NC_051224	Pygocentrus nattereri	Pygocentrus nattereri isolate fPygNat1 chromosome 14, fPygNat1.pri	15674018	15672432	8.36e-13	211	548	23.905	N/A
QGA73177.1	3	507	NC_051224	Pygocentrus nattereri	Pygocentrus nattereri isolate fPygNat1 chromosome 14, fPygNat1.pri	15698716	15700302	9.04e-13	211	548	23.905	N/A
QGA73177.1	6	507	NW_019154845	Enhydra lutris kenyoni	Enhydra lutris kenyoni isolate GAN:26980312 unplaced genomic scaffold, ASM228890v2 scaffoldscaffold761	8415	9992	1.84e-13	216	549	25.501	N/A
QGA73177.1	6	478	NW_003852510	Otolemur garnettii	Otolemur garnettii isolate 467f Iridium unplaced genomic scaffold, OtoGar3 scaffold00115	5893075	5891573	1.85e-13	217	527	25.237	N/A
QGA73177.1	3	507	NC_055674	Chelmon rostratus	Chelmon rostratus isolate fCheRos1 chromosome 17, fCheRos1.pri	1245448	1243862	1.87e-13	217	547	25.046	N/A
QGA73177.1	6	478	NC_050555	Ochotona princeps	Ochotona princeps isolate UAM:Mamm:113957 chromosome 20, OchPri4.0	26846084	26844582	1.87e-13	217	527	25.237	N/A
QGA73177.1	6	507	NW_022319603	Piliocolobus tephrosceles	Piliocolobus tephrosceles isolate RC106 unplaced genomic scaffold, ASM277652v3 unscaffolded_35764	69	1646	1.87e-13	216	549	25.501	N/A
QGA73177.1	6	507	NW_022319604	Piliocolobus tephrosceles	Piliocolobus tephrosceles isolate RC106 unplaced genomic scaffold, ASM277652v3 unscaffolded_35765	12172	10595	1.87e-13	216	549	25.501	N/A
QGA73177.1	6	478	NC_030817	Capra hircus	Capra hircus breed San Clemente chromosome 10, ASM170441v1	26437993	26436491	1.89e-13	217	527	25.237	N/A
QGA73177.1	6	478	NC_056060	Ovis aries	Ovis aries strain OAR_USU_Benz2616 breed Rambouillet chromosome 7, ARS-UI_Ramb_v2.0	74762048	74763550	1.89e-13	217	527	25.237	N/A
QGA73177.1	6	534	NC_058091	Neogale vison	Neovison vison isolate M4711 chromosome 1, ASM_NN_V1	121665388	121667037	1.89e-13	217	576	25.174	N/A
QGA73177.1	6	507	NC_058091	Neogale vison	Neovison vison isolate M4711 chromosome 1, ASM_NN_V1	121655656	121654079	4.08e-13	214	549	25.501	N/A
QGA73177.1	6	478	NC_057391	Cervus canadensis	Cervus canadensis isolate Bull #8, Minnesota chromosome 6, ASM1932006v1	71596903	71598405	1.92e-13	216	527	25.237	N/A
QGA73177.1	6	478	NC_057826	Cervus elaphus	Cervus elaphus chromosome 12, mCerEla1.1	25680030	25678528	1.92e-13	216	527	25.237	N/A
QGA73177.1	6	478	NC_060071	Meles meles	Meles meles chromosome 6, mMelMel3.1 paternal haplotype	115331733	115333235	1.92e-13	216	527	25.237	N/A
QGA73177.1	6	478	NW_006288250	Myotis davidii	Myotis davidii unplaced genomic scaffold, ASM32734v1 scaffold337	2029042	2027540	1.93e-13	216	527	25.237	N/A
QGA73177.1	6	478	NW_011515408	Camelus bactrianus	Camelus bactrianus breed Alxa unplaced genomic scaffold, Ca_bactrianus_MBC_1.0 scaffold81	9207688	9209190	1.93e-13	216	527	24.858	N/A
QGA73177.1	6	478	NC_045701	Camelus ferus	Camelus ferus isolate YT-003-E chromosome 6, BCGSAC_Cfer_1.0	62445431	62446933	1.93e-13	216	527	24.858	N/A
QGA73177.1	6	478	NC_044516	Camelus dromedarius	Camelus dromedarius isolate Drom800 breed African chromosome 6, CamDro3	63941619	63943121	1.93e-13	216	527	24.858	N/A
QGA73177.1	6	478	NW_026057582	Panthera uncia	Panthera uncia isolate 11264 chromosome B3 unlocalized genomic scaffold, Puncia_PCG_1.0 HiC_scaffold_1	35592080	35590578	1.93e-13	216	523	24.474	N/A
QGA73177.1	6	534	NW_025577149	Ursus americanus	Ursus americanus isolate UA15103 ecotype Eastern unplaced genomic scaffold, gsc_jax_bbear_1.0 contig_3241_segment0	2658334	2659983	1.95e-13	216	576	25.000	N/A
QGA73177.1	6	507	NW_025577149	Ursus americanus	Ursus americanus isolate UA15103 ecotype Eastern unplaced genomic scaffold, gsc_jax_bbear_1.0 contig_3241_segment0	2646449	2644872	3.49e-13	214	549	25.501	N/A
QGA73177.1	6	507	NW_025577149	Ursus americanus	Ursus americanus isolate UA15103 ecotype Eastern unplaced genomic scaffold, gsc_jax_bbear_1.0 contig_3241_segment0	2656321	2654744	7.15e-13	212	549	25.501	N/A
QGA73177.1	6	534	NW_024425564	Ursus maritimus	Ursus maritimus isolate PB19 unplaced genomic scaffold, ASM1731132v1 scaffold_30	6673514	6675163	1.95e-13	216	576	25.000	N/A
QGA73177.1	6	507	NW_024425564	Ursus maritimus	Ursus maritimus isolate PB19 unplaced genomic scaffold, ASM1731132v1 scaffold_30	6661740	6660163	3.01e-13	215	549	25.501	N/A
QGA73177.1	6	355	NW_024425564	Ursus maritimus	Ursus maritimus isolate PB19 unplaced genomic scaffold, ASM1731132v1 scaffold_30	6651688	6650588	1.76e-08	175	386	26.684	N/A
QGA73177.1	6	534	NW_025929728	Ursus arctos	Ursus arctos isolate Adak ecotype North America unplaced genomic scaffold, UrsArc1.0 HiC_scaffold_34	8150374	8152023	1.95e-13	216	576	25.000	N/A
QGA73177.1	6	507	NW_025929728	Ursus arctos	Ursus arctos isolate Adak ecotype North America unplaced genomic scaffold, UrsArc1.0 HiC_scaffold_34	8148411	8146834	6.12e-13	212	549	25.501	N/A
QGA73177.1	6	507	NW_025929728	Ursus arctos	Ursus arctos isolate Adak ecotype North America unplaced genomic scaffold, UrsArc1.0 HiC_scaffold_34	8138564	8136987	9.69e-13	211	549	25.501	N/A
QGA73177.1	6	507	NW_007675784	Equus przewalskii	Equus przewalskii isolate Burgud unplaced genomic scaffold, Burgud scaffold2771	7726	9303	1.98e-13	216	549	25.501	N/A
QGA73177.1	6	507	NC_009163	Equus caballus	Equus caballus isolate Twilight breed thoroughbred chromosome 20, EquCab3.0	32428867	32430444	1.99e-13	216	549	25.501	N/A
QGA73177.1	6	534	NC_009163	Equus caballus	Equus caballus isolate Twilight breed thoroughbred chromosome 20, EquCab3.0	32416940	32415291	2.07e-13	216	574	25.261	N/A
QGA73177.1	6	355	NC_009163	Equus caballus	Equus caballus isolate Twilight breed thoroughbred chromosome 20, EquCab3.0	32419211	32420311	1.63e-09	184	386	26.684	N/A
QGA73177.1	6	478	NW_024429186	Mesocricetus auratus	Mesocricetus auratus isolate SY011 unplaced genomic scaffold, BCM_Maur_2.0 Super-Scaffold_15014	40269629	40268127	1.99e-13	216	527	25.237	N/A
QGA73177.1	6	478	NC_043708	Suricata suricatta	Suricata suricatta isolate VVHF042 chromosome 9, meerkat_22Aug2017_6uvM2_HiC	34900114	34898612	1.99e-13	216	527	25.237	N/A
QGA73177.1	6	507	NW_004451238	Odobenus rosmarus divergens	Odobenus rosmarus divergens isolate Ivan unplaced genomic scaffold, Oros_1.0 Scaffold975	293647	295224	2.00e-13	216	549	25.501	N/A
QGA73177.1	6	534	NW_004451238	Odobenus rosmarus divergens	Odobenus rosmarus divergens isolate Ivan unplaced genomic scaffold, Oros_1.0 Scaffold975	291742	290093	6.33e-13	212	578	25.433	N/A
QGA73177.1	6	507	NC_063366	Rhincodon typus	Rhincodon typus isolate 14 chromosome 35, sRhiTyp1.1	23625327	23626904	2.00e-13	216	546	24.542	N/A
QGA73177.1	6	244	NC_063366	Rhincodon typus	Rhincodon typus isolate 14 chromosome 35, sRhiTyp1.1	23606866	23607588	1.06e-09	185	252	26.984	N/A
QGA73177.1	6	478	NW_004443946	Trichechus manatus latirostris	Trichechus manatus latirostris isolate Lorelei unplaced genomic scaffold, TriManLat1.0 scaffold00010	16633414	16634916	2.00e-13	216	527	25.237	N/A
QGA73177.1	6	478	NW_025421290	Mustela putorius furo	Mustela putorius furo isolate JIRA1106 unplaced genomic scaffold, ASM1176430v1.1 tig00000129_pilon_pilon_pilon	17902735	17904237	2.00e-13	216	527	25.237	N/A
QGA73177.1	6	478	NW_019154088	Enhydra lutris kenyoni	Enhydra lutris kenyoni isolate GAN:26980312 unplaced genomic scaffold, ASM228890v2 scaffoldscaffold4	60046659	60048161	2.00e-13	216	527	25.237	N/A
QGA73177.1	6	478	NC_045618	Mustela erminea	Mustela erminea isolate mMusErm1 chromosome 5, mMusErm1.Pri	111601347	111602849	2.00e-13	216	527	25.237	N/A
QGA73177.1	6	478	NC_062284	Lutra lutra	Lutra lutra chromosome 7, mLutLut1.2	111331502	111333004	2.00e-13	216	527	25.237	N/A
QGA73177.1	6	478	NC_058103	Neogale vison	Neovison vison isolate M4711 chromosome 13, ASM_NN_V1	36264597	36263095	2.00e-13	216	527	25.237	N/A
QGA73177.1	6	507	NW_020325002	Callorhinus ursinus	Callorhinus ursinus isolate GAN/ISIS: 27379988/994484 unplaced genomic scaffold, ASM326570v1 scaffold131109	422	1999	2.01e-13	214	549	25.501	N/A
QGA73177.1	6	478	NW_020539924	Urocitellus parryii	Urocitellus parryii isolate AGS 11-09-20 ecotype Arctic tundra unplaced genomic scaffold, ASM342692v1 scaffold_36	3918364	3919866	2.02e-13	216	527	25.237	N/A
QGA73177.1	6	478	NW_004454173	Ceratotherium simum simum	Ceratotherium simum simum isolate SDZICR_KB13650 unplaced genomic scaffold, CerSimSim1.0 scaffold00018	11223141	11224643	2.02e-13	216	527	25.237	N/A
QGA73177.1	6	478	NW_025723482	Marmota monax	Marmota monax isolate L192 unplaced genomic scaffold, Marmota_monax_Labrador192_V1.0 WCK01_AAK20210901_F8-fsc00001	21683720	21682218	2.02e-13	216	527	25.237	N/A
QGA73177.1	6	478	NW_024408640	Ictidomys tridecemlineatus	Ictidomys tridecemlineatus isolate GS200 unplaced genomic scaffold, HiC_Itri_2 Itri5	65947968	65946466	2.02e-13	216	527	25.237	N/A
QGA73177.1	6	507	NC_063418	Stegostoma fasciatum	Stegostoma fasciatum isolate 6-17 chromosome 35, sSteFas1.1	23266588	23268165	2.04e-13	216	546	24.542	N/A
QGA73177.1	144	499	NC_063418	Stegostoma fasciatum	Stegostoma fasciatum isolate 6-17 chromosome 35, sSteFas1.1	23246799	23247938	9.26e-06	152	387	25.323	N/A
QGA73177.1	6	478	NC_050456	Onychomys torridus	Onychomys torridus chromosome 14, mOncTor1.1	44990359	44991861	2.04e-13	216	527	25.237	N/A
QGA73177.1	6	534	NW_007675572	Equus przewalskii	Equus przewalskii isolate Burgud unplaced genomic scaffold, Burgud scaffold2559	267542	265893	2.07e-13	216	574	25.261	N/A
QGA73177.1	6	478	NC_056021	Peromyscus maniculatus bairdii	Peromyscus maniculatus bairdii isolate BW chromosome 14, HU_Pman_2.1.3	46083173	46084675	2.07e-13	216	527	25.237	N/A
QGA73177.1	6	478	NW_024070210	Oryx dammah	Oryx dammah isolate SB20612 unplaced genomic scaffold, SCBI_Odam_1.1 HiC_scaffold_26	26221643	26220141	2.07e-13	216	527	25.237	N/A
QGA73177.1	6	478	NC_059167	Bubalus bubalis	Bubalus bubalis isolate 160015118507 breed Murrah chromosome 11, NDDB_SH_1	26665343	26663841	2.07e-13	216	527	25.237	N/A
QGA73177.1	6	478	NC_040085	Bos indicus x Bos taurus	Bos indicus x Bos taurus breed Angus x Brahman F1 hybrid chromosome 10, Bos_hybrid_MaternalHap_v2.0	70488044	70489546	2.07e-13	216	527	25.237	N/A
QGA73177.1	6	478	NC_037337	Bos taurus	Bos taurus isolate L1 Dominette 01449 registration number 42190680 breed Hereford chromosome 10, ARS-UCD1.2	76679976	76681478	2.07e-13	216	527	25.237	N/A
QGA73177.1	6	478	NC_032659	Bos indicus	Bos indicus isolate QUIL7308 breed Nelore chromosome 10, Bos_indicus_1.0	78805295	78806797	2.07e-13	216	527	25.237	N/A
QGA73177.1	6	507	NW_007727241	Galeopterus variegatus	Galeopterus variegatus unplaced genomic scaffold, G_variegatus-3.0.2 Scaffold1130	213908	212331	2.09e-13	216	549	25.501	N/A
QGA73177.1	6	534	NW_007727241	Galeopterus variegatus	Galeopterus variegatus unplaced genomic scaffold, G_variegatus-3.0.2 Scaffold1130	216142	217791	1.32e-12	210	576	24.826	N/A
QGA73177.1	6	478	NW_005393960	Bos mutus	Bos mutus isolate yakQH1 unplaced genomic scaffold, BosGru_v2.0 scaffold956_1	1229247	1227745	2.09e-13	216	527	25.237	N/A
QGA73177.1	6	478	NW_005366214	Myotis brandtii	Myotis brandtii unplaced genomic scaffold, ASM41265v1 scaffold423	604985	603483	2.09e-13	216	527	25.237	N/A
QGA73177.1	6	478	NW_015505036	Miniopterus natalensis	Miniopterus natalensis isolate MN2012-01 unplaced genomic scaffold, Mnat.v1 scaff87	3890750	3889248	2.09e-13	216	527	25.237	N/A
QGA73177.1	6	478	NW_023416313	Myotis myotis	Myotis myotis isolate mMyoMyo1 unplaced genomic scaffold, mMyoMyo1.p scaffold_m19_p_1	195824361	195825863	2.09e-13	216	527	25.237	N/A
QGA73177.1	6	501	NW_023416313	Myotis myotis	Myotis myotis isolate mMyoMyo1 unplaced genomic scaffold, mMyoMyo1.p scaffold_m19_p_1	124691381	124692940	8.51e-13	211	544	25.551	N/A
QGA73177.1	6	478	NW_023425344	Molossus molossus	Molossus molossus isolate mMolMol1 unplaced genomic scaffold, mMolMol1.p scaffold_m16_p_1	218723790	218725292	2.09e-13	216	527	25.237	N/A
QGA73177.1	124	241	NW_023425344	Molossus molossus	Molossus molossus isolate mMolMol1 unplaced genomic scaffold, mMolMol1.p scaffold_m16_p_1	75688018	75687641	5.27e-06	154	126	31.746	N/A
QGA73177.1	6	478	NW_025577928	Ursus americanus	Ursus americanus isolate UA15103 ecotype Eastern unplaced genomic scaffold, gsc_jax_bbear_1.0 contig_4946_segment0	2627964	2626462	2.11e-13	216	527	25.237	N/A
QGA73177.1	6	478	NW_012150840	Propithecus coquereli	Propithecus coquereli isolate 6110/MARCELLA unplaced genomic scaffold, Pcoq_1.0 Scaffold5	5491094	5492596	2.11e-13	216	527	25.237	N/A
QGA73177.1	6	478	NW_025929595	Ursus arctos	Ursus arctos isolate Adak ecotype North America unplaced genomic scaffold, UrsArc1.0 HiC_scaffold_22	11272900	11274402	2.11e-13	216	527	25.237	N/A
QGA73177.1	6	478	NW_024425008	Ursus maritimus	Ursus maritimus isolate PB19 unplaced genomic scaffold, ASM1731132v1 scaffold_25	34230600	34229098	2.11e-13	216	527	25.237	N/A
QGA73177.1	6	539	NC_056028	Peromyscus maniculatus bairdii	Peromyscus maniculatus bairdii isolate BW chromosome 21, HU_Pman_2.1.3	2685552	2683888	2.11e-13	216	581	24.785	N/A
QGA73177.1	6	471	NC_056028	Peromyscus maniculatus bairdii	Peromyscus maniculatus bairdii isolate BW chromosome 21, HU_Pman_2.1.3	2689924	2691402	2.13e-11	199	514	25.486	N/A
QGA73177.1	6	471	NC_056028	Peromyscus maniculatus bairdii	Peromyscus maniculatus bairdii isolate BW chromosome 21, HU_Pman_2.1.3	2705220	2706698	3.52e-11	198	514	25.486	N/A
QGA73177.1	6	539	NC_051084	Peromyscus leucopus	Peromyscus leucopus breed LL Stock chromosome 16_21, UCI_PerLeu_2.1	7977175	7975511	2.11e-13	216	581	24.785	N/A
QGA73177.1	6	507	NC_051084	Peromyscus leucopus	Peromyscus leucopus breed LL Stock chromosome 16_21, UCI_PerLeu_2.1	7981552	7983129	7.01e-12	203	549	24.772	N/A
QGA73177.1	6	507	NC_051084	Peromyscus leucopus	Peromyscus leucopus breed LL Stock chromosome 16_21, UCI_PerLeu_2.1	7993327	7994904	7.64e-12	203	549	24.772	N/A
QGA73177.1	6	478	NC_048231	Ailuropoda melanoleuca	Ailuropoda melanoleuca isolate Jingjing chromosome 14, ASM200744v2	6822916	6824418	2.11e-13	216	527	25.237	N/A
QGA73177.1	6	478	NC_033662	Microcebus murinus	Microcebus murinus isolate mixed chromosome 3, Mmur_3.0	37977749	37976247	2.11e-13	216	527	25.237	N/A
QGA73177.1	15	501	NC_033662	Microcebus murinus	Microcebus murinus isolate mixed chromosome 3, Mmur_3.0	116332021	116333481	6.71e-08	170	522	25.287	N/A
QGA73177.1	6	478	NC_054829	Vulpes lagopus	Vulpes lagopus strain Blue_001 chromosome 6, ASM1834538v1	34485521	34484019	2.11e-13	216	527	25.237	N/A
QGA73177.1	6	478	NC_059128	Lemur catta	Lemur catta isolate mLemCat1 chromosome 1, mLemCat1.pri	33619730	33618228	2.11e-13	216	527	25.237	N/A
QGA73177.1	6	478	NW_022631049	Lontra canadensis	Lontra canadensis isolate GAN:19392208 unplaced genomic scaffold, GSC_riverotter_1.0 scaffold55	3880239	3878737	2.13e-13	216	527	25.237	N/A
QGA73177.1	6	478	NW_023144640	Marmota flaviventris	Marmota flaviventris isolate SJ_83 unplaced genomic scaffold, GSC_YBM_2.0 scaffold5	30130057	30128555	2.13e-13	216	527	25.237	N/A
QGA73177.1	6	478	NW_025999900	Marmota marmota marmota	Marmota marmota marmota unplaced genomic scaffold, marMar	3843521	3845023	2.13e-13	216	527	25.237	N/A
QGA73177.1	6	501	NC_048252	Pan paniscus	Pan paniscus isolate Mhudiblu (Carbone #601152) chromosome 13, Mhudiblu_PPA_v0	84812010	84810451	2.13e-13	216	544	25.551	N/A
QGA73177.1	6	478	NC_064828	Elephas maximus indicus	Elephas maximus indicus isolate mEleMax1 chromosome 10, mEleMax1 primary haplotype	76839663	76841165	2.13e-13	216	527	25.237	N/A
QGA73177.1	6	507	NW_023163565	Marmota flaviventris	Marmota flaviventris isolate SJ_83 unplaced genomic scaffold, GSC_YBM_2.0 scaffold18985	2124	547	2.14e-13	214	549	25.501	N/A
QGA73177.1	6	480	NW_024870750	Dipodomys spectabilis	Dipodomys spectabilis isolate Male_0828 unplaced genomic scaffold, ASM1905484v1 ptg000073l	8410465	8411973	2.15e-13	216	529	24.764	N/A
QGA73177.1	6	478	NW_022900933	Fukomys damarensis	Fukomys damarensis isolate Sample0158 unplaced genomic scaffold, DMR_v1.0_HiC HiC_scaffold_21	8183968	8185470	2.15e-13	216	527	25.237	N/A
# TBLASTN 2.13.0+
# Query: QCY41305.1 |4 kDa protein|Grapevine leafroll-associated virus 3|Ampelovirus|Closteroviridae|Vitis|Brazil|Brazil|2018-03-19|2019-06-11T00:00:00Z|4 kDa protein [Grapevine leafroll-associated virus 3]
# Database: ref_euk_rep_genomes
# 0 hits found
# TBLASTN 2.13.0+
# Query: QBZ78576.1 |major capsid protein|Grapevine leafroll-associated virus 2|Closterovirus|Closteroviridae|Vitis vinifera|||2012|2019-04-17T00:00:00Z|major capsid protein [Grapevine leafroll-associated virus 2]
# Database: ref_euk_rep_genomes
# 0 hits found
# TBLASTN 2.13.0+
# Query: QAV52477.1 |p6 protein|Sweet potato chlorotic stunt virus|Crinivirus|Closteroviridae|Ipomoea batatas|Brazil: Pernambuco|Brazil|2012|2019-01-29T00:00:00Z|p6 protein [Sweet potato chlorotic stunt virus]
# Database: ref_euk_rep_genomes
# 0 hits found
# TBLASTN 2.13.0+
# Query: AXL94957.1 |p7|Grapevine leafroll-associated virus 1|Ampelovirus|Closteroviridae|Vitis vinifera|France: Colmar/Savigny-les-Beaune|France|2012-04|2018-08-18T00:00:00Z|p7 [Grapevine leafroll-associated virus 1]
# Database: ref_euk_rep_genomes
# 0 hits found
# TBLASTN 2.13.0+
# Query: AWK68097.1 |coat-like protein|Arracacha virus 1|Closterovirus|Closteroviridae|Arracacia xanthorrhiza|Brazil|Brazil|2016|2018-05-22T00:00:00Z|coat-like protein [Arracacha virus 1]
# Database: ref_euk_rep_genomes
# 0 hits found
# BLAST processed 33 queries
```
