## Supplementary material for "Deep-mining of vertebrate genomes reveals an unexpected diversity of endogenous viral elements": batch_003-tblastn-ref_euk_rep_genomes.out

```
# TBLASTN 2.13.0+
# Query: AST35783.1 |p23|Lettuce chlorosis virus|Crinivirus|Closteroviridae|Nicotiana tabacum|China|China|2015-08|2017-08-16T00:00:00Z|p23 [Lettuce chlorosis virus]
# Database: ref_euk_rep_genomes
# 0 hits found
# TBLASTN 2.13.0+
# Query: ASR91593.1 |putative heat shock protein 90|Actinidia virus 1|Olivavirus|Closteroviridae|Actinidia chinensis|Italy|Italy|2011-05|2017-08-12T00:00:00Z|putative heat shock protein 90 [Actinidia virus 1]
# Database: ref_euk_rep_genomes
# 0 hits found
# TBLASTN 2.13.0+
# Query: ASE04585.1 |P6 protein|Cucurbit chlorotic yellows virus|Crinivirus|Closteroviridae|Cucurbitaceae|Taiwan|Taiwan|2009-06|2017-07-01T00:00:00Z|P6 protein [Cucurbit chlorotic yellows virus]
# Database: ref_euk_rep_genomes
# 0 hits found
# TBLASTN 2.13.0+
# Query: AJY78052.1 |polyprotein|Tomato chlorosis virus|Crinivirus|Closteroviridae|Solanum lycopersicum|South Korea|South Korea||2015-03-29T00:00:00Z|polyprotein [Tomato chlorosis virus]
# Database: ref_euk_rep_genomes
# 0 hits found
# TBLASTN 2.13.0+
# Query: AJS10649.1 |p6|Tomato chlorosis virus|Crinivirus|Closteroviridae|||||2015-03-11T00:00:00Z|p6 [Tomato chlorosis virus]
# Database: ref_euk_rep_genomes
# 0 hits found
# TBLASTN 2.13.0+
# Query: AJS10713.1 |Hsp70|Tomato chlorosis virus|Crinivirus|Closteroviridae||South Korea|South Korea||2015-03-11T00:00:00Z|Hsp70 [Tomato chlorosis virus]
# Database: ref_euk_rep_genomes
# Fields: query acc., q. start, q. end, subject acc., subject sci name, subject title, s. start, s. end, evalue, score, alignment length, % identity, subject strand
# 997 hits found
AJS10713.1	6	374	NW_023181836	Ailuropoda melanoleuca	Ailuropoda melanoleuca isolate Jingjing unplaced genomic scaffold, ASM200744v2 unplaced-scaffold13199	220	1383	3.34e-19	262	397	26.448	N/A
AJS10713.1	6	374	NW_023507541	Sturnira hondurensis	Sturnira hondurensis isolate 20B ecotype Veracruz unplaced genomic scaffold, WHU_Shon_v2.1 original_scaffold_12233	2193	1030	6.03e-19	259	400	26.250	N/A
AJS10713.1	6	239	NC_060888	Silurus meridionalis	Silurus meridionalis isolate SWU-2019-XX chromosome 5, ASM1480568v1	22798363	22799055	2.32e-17	249	239	30.962	N/A
AJS10713.1	6	254	NW_020257959	Theropithecus gelada	Theropithecus gelada isolate Dixy unplaced genomic scaffold, Tgel_1.0 HiC_scaffold_16171	35512	34769	8.33e-17	244	257	31.128	N/A
AJS10713.1	6	239	NW_022681458	Trachypithecus francoisi	Trachypithecus francoisi isolate TF-2019V2 unplaced genomic scaffold, Tfra_2.0 Lachesis_group13	108456555	108455863	1.22e-16	243	240	31.667	N/A
AJS10713.1	6	254	NC_047034	Tursiops truncatus	Tursiops truncatus isolate mTurTru1 chromosome 1, mTurTru1.mat.Y	147913382	147912639	2.54e-16	240	257	30.739	N/A
AJS10713.1	2	368	NW_003339215	Anolis carolinensis	Anolis carolinensis unplaced genomic scaffold, AnoCar2.0 chrUn0476	269412	270557	4.67e-16	238	391	26.854	N/A
AJS10713.1	6	241	NW_003339215	Anolis carolinensis	Anolis carolinensis unplaced genomic scaffold, AnoCar2.0 chrUn0476	273302	274024	1.75e-12	208	245	28.163	N/A
AJS10713.1	6	254	NC_064852	Suncus etruscus	Suncus etruscus isolate mSunEtr1 chromosome 5, mSunEtr1.pri.cur	63861744	63862487	1.13e-15	235	257	29.961	N/A
AJS10713.1	6	239	NC_034579	Mus caroli	Mus caroli chromosome 10, CAROLI_EIJ_v1.1	84926795	84927487	1.36e-15	234	237	29.114	N/A
AJS10713.1	6	235	NC_034579	Mus caroli	Mus caroli chromosome 10, CAROLI_EIJ_v1.1	28209757	28210449	2.00e-09	183	240	28.750	N/A
AJS10713.1	6	239	NW_019445049	Seriola lalandi dorsalis	Seriola lalandi dorsalis isolate HSWRI2012SDOR001 ecotype SW California unplaced genomic scaffold, Sedor1 jcf7180001974383	2030	1329	1.75e-15	231	248	29.839	N/A
AJS10713.1	6	241	NW_004624730	Heterocephalus glaber	Heterocephalus glaber isolate NMR 29 unplaced genomic scaffold, HetGla_female_1.0 scaffold00001	66231125	66230427	2.36e-15	232	242	31.405	N/A
AJS10713.1	6	239	NW_004624730	Heterocephalus glaber	Heterocephalus glaber isolate NMR 29 unplaced genomic scaffold, HetGla_female_1.0 scaffold00001	25071984	25072676	2.27e-14	224	237	29.958	N/A
AJS10713.1	6	254	NW_022681454	Trachypithecus francoisi	Trachypithecus francoisi isolate TF-2019V2 unplaced genomic scaffold, Tfra_2.0 Lachesis_group1	45930962	45930219	2.83e-15	231	257	31.128	N/A
AJS10713.1	6	369	NC_064770	Epinephelus fuscoguttatus	Epinephelus fuscoguttatus linkage group LG19, E.fuscoguttatus.final_Chr_v1	8814449	8813307	3.09e-15	231	391	26.854	N/A
AJS10713.1	6	362	NC_064770	Epinephelus fuscoguttatus	Epinephelus fuscoguttatus linkage group LG19, E.fuscoguttatus.final_Chr_v1	8826309	8825197	2.31e-14	224	378	24.868	N/A
AJS10713.1	6	238	NC_064770	Epinephelus fuscoguttatus	Epinephelus fuscoguttatus linkage group LG19, E.fuscoguttatus.final_Chr_v1	8795804	8795100	3.86e-14	222	238	29.412	N/A
AJS10713.1	6	240	NC_064770	Epinephelus fuscoguttatus	Epinephelus fuscoguttatus linkage group LG19, E.fuscoguttatus.final_Chr_v1	8801237	8800527	3.93e-14	222	240	29.167	N/A
AJS10713.1	6	240	NC_064770	Epinephelus fuscoguttatus	Epinephelus fuscoguttatus linkage group LG19, E.fuscoguttatus.final_Chr_v1	8807785	8807075	4.52e-14	222	240	29.167	N/A
AJS10713.1	6	238	NW_023553375	Artibeus jamaicensis	Artibeus jamaicensis isolate 1a unplaced genomic scaffold, WHU_Ajam_v2 original_scaffold_33832	2082	1393	4.20e-15	228	236	29.237	N/A
AJS10713.1	6	234	NW_022098057	Delphinapterus leucas	Delphinapterus leucas isolate GAN/ISIS: 26980492/103006 unplaced genomic scaffold, ASM228892v3 scaffoldscaffold66	16155384	16154707	5.26e-15	229	234	30.342	N/A
AJS10713.1	6	254	NW_004624804	Heterocephalus glaber	Heterocephalus glaber isolate NMR 29 unplaced genomic scaffold, HetGla_female_1.0 scaffold00075	6397517	6396774	5.35e-15	229	257	31.128	N/A
AJS10713.1	6	239	NC_057863	Dromiciops gliroides	Dromiciops gliroides isolate mDroGli1 chromosome 3, mDroGli1.pri	246988210	246988902	6.37e-15	229	240	30.000	N/A
AJS10713.1	6	362	NC_057863	Dromiciops gliroides	Dromiciops gliroides isolate mDroGli1 chromosome 3, mDroGli1.pri	50398302	50397190	1.77e-11	200	386	25.648	N/A
AJS10713.1	6	362	NC_057863	Dromiciops gliroides	Dromiciops gliroides isolate mDroGli1 chromosome 3, mDroGli1.pri	147898161	147899273	2.54e-10	190	386	25.130	N/A
AJS10713.1	6	234	NW_021703781	Monodon monoceros	Monodon monoceros isolate NGI ecotype Baffin Bay Population unplaced genomic scaffold, NGI_Narwhal_1 Super_Scaffold_4	66306979	66307656	9.43e-15	227	235	31.064	N/A
AJS10713.1	6	254	NW_024100928	Saimiri boliviensis boliviensis	Saimiri boliviensis boliviensis isolate 100643 breed Bolivian squirrel monkey unplaced genomic scaffold, BCM_Sbol_2.0 Super-Scaffold_100013	58252178	58251435	1.02e-14	227	257	29.961	N/A
AJS10713.1	6	348	NC_056530	Sceloporus undulatus	Sceloporus undulatus isolate JIND9_A2432 ecotype Alabama chromosome 9, SceUnd_v1.1	31106065	31107153	1.05e-14	227	369	25.474	N/A
AJS10713.1	2	362	NC_056530	Sceloporus undulatus	Sceloporus undulatus isolate JIND9_A2432 ecotype Alabama chromosome 9, SceUnd_v1.1	31102853	31103983	3.51e-14	222	384	24.479	N/A
AJS10713.1	6	239	NW_006797481	Lipotes vexillifer	Lipotes vexillifer unplaced genomic scaffold, Lipotes_vexillifer_v1 scaffold240	7193344	7192643	1.20e-14	226	243	30.864	N/A
AJS10713.1	6	362	NC_047006	Epinephelus lanceolatus	Epinephelus lanceolatus isolate Andai001 chromosome 16, ASM528154v1	12170525	12171637	1.43e-14	226	378	24.868	N/A
AJS10713.1	6	369	NC_047006	Epinephelus lanceolatus	Epinephelus lanceolatus isolate Andai001 chromosome 16, ASM528154v1	12193785	12194927	1.56e-14	225	393	25.954	N/A
AJS10713.1	6	369	NC_047006	Epinephelus lanceolatus	Epinephelus lanceolatus isolate Andai001 chromosome 16, ASM528154v1	12187075	12188217	1.93e-14	225	391	26.598	N/A
AJS10713.1	6	254	NW_024072984	Oryx dammah	Oryx dammah isolate SB20612 unplaced genomic scaffold, SCBI_Odam_1.1 HiC_scaffold_2933	2549	3307	1.51e-14	225	259	28.185	N/A
AJS10713.1	6	432	NW_020769441	Pseudonaja textilis	Pseudonaja textilis unplaced genomic scaffold, EBS10Xv2-PRI ULFR01000134.1	1415731	1417083	2.12e-14	224	472	26.059	N/A
AJS10713.1	6	235	NW_020769441	Pseudonaja textilis	Pseudonaja textilis unplaced genomic scaffold, EBS10Xv2-PRI ULFR01000134.1	1418752	1419453	4.43e-13	213	236	26.695	N/A
AJS10713.1	6	432	NW_006533180	Python bivittatus	Python bivittatus unplaced genomic scaffold, Python_molurus_bivittatus-5.0.2 Scaffold1166	147835	146483	2.21e-14	224	464	25.647	N/A
AJS10713.1	6	241	NW_006533180	Python bivittatus	Python bivittatus unplaced genomic scaffold, Python_molurus_bivittatus-5.0.2 Scaffold1166	144574	143855	3.19e-11	198	243	27.160	N/A
AJS10713.1	6	362	NC_048621	Zootoca vivipara	Zootoca vivipara isolate ELT05324 linkage group LG17, UG_Zviv_1	35294470	35293349	2.41e-14	224	384	25.521	N/A
AJS10713.1	6	370	NC_048621	Zootoca vivipara	Zootoca vivipara isolate ELT05324 linkage group LG17, UG_Zviv_1	35297621	35296482	7.10e-14	220	391	26.598	N/A
AJS10713.1	6	254	NC_059104	Jaculus jaculus	Jaculus jaculus isolate mJacJac1 chromosome 3, mJacJac1.mat.Y.cur	73633899	73634642	2.78e-14	223	257	29.961	N/A
AJS10713.1	6	239	NC_058131	Gracilinanus agilis	Gracilinanus agilis isolate LMUSP501 chromosome 2, AgileGrace	586169017	586168325	2.90e-14	223	240	29.583	N/A
AJS10713.1	6	231	NC_058131	Gracilinanus agilis	Gracilinanus agilis isolate LMUSP501 chromosome 2, AgileGrace	462722195	462721509	3.43e-10	189	231	26.407	N/A
AJS10713.1	6	238	NW_023567722	Artibeus jamaicensis	Artibeus jamaicensis isolate 1a unplaced genomic scaffold, WHU_Ajam_v2 original_scaffold_59277	1045	356	3.04e-14	217	237	28.270	N/A
AJS10713.1	6	362	NC_065523	Epinephelus moara	Epinephelus moara isolate mb chromosome 18, YSFRI_EMoa_1.0	9404341	9403229	3.67e-14	222	382	25.131	N/A
AJS10713.1	6	432	NW_020716882	Notechis scutatus	Notechis scutatus unplaced genomic scaffold, TS10Xv2-PRI ULFQ01000272.1	514383	515735	3.92e-14	222	464	25.647	N/A
AJS10713.1	6	235	NW_020716882	Notechis scutatus	Notechis scutatus unplaced genomic scaffold, TS10Xv2-PRI ULFQ01000272.1	517417	518118	3.05e-13	215	236	27.119	N/A
AJS10713.1	6	260	NW_006781584	Lipotes vexillifer	Lipotes vexillifer unplaced genomic scaffold, Lipotes_vexillifer_v1 scaffold5954	3463	4251	4.32e-14	221	269	25.651	N/A
AJS10713.1	3	362	NC_043963	Sphaeramia orbicularis	Sphaeramia orbicularis chromosome 7, fSphaOr1.1	37139411	37140532	4.68e-14	221	385	25.974	N/A
AJS10713.1	6	370	NC_046328	Lacerta agilis	Lacerta agilis isolate rLacAgi1 chromosome 17, rLacAgi1.pri	35069546	35070685	5.42e-14	221	391	26.854	N/A
AJS10713.1	6	362	NC_046328	Lacerta agilis	Lacerta agilis isolate rLacAgi1 chromosome 17, rLacAgi1.pri	35072729	35073850	8.16e-14	219	394	24.873	N/A
AJS10713.1	30	234	NW_023231693	Ailuropoda melanoleuca	Ailuropoda melanoleuca isolate Jingjing unplaced genomic scaffold, ASM200744v2 unplaced-scaffold58070	30	644	5.77e-14	211	218	28.440	N/A
AJS10713.1	6	414	NW_024098514	Crotalus tigris	Crotalus tigris isolate CLP2741 ecotype Arizona unplaced genomic scaffold, ASM1654583v1 scf7180000021444.432893	280374	281651	6.11e-14	220	441	25.850	N/A
AJS10713.1	6	235	NW_024098514	Crotalus tigris	Crotalus tigris isolate CLP2741 ecotype Arizona unplaced genomic scaffold, ASM1654583v1 scf7180000021444.432893	283207	283908	9.47e-13	211	236	27.542	N/A
AJS10713.1	3	362	NC_056479	Plectropomus leopardus	Plectropomus leopardus isolate mb chromosome 17, YSFRI_Pleo_2.0	5352668	5351547	6.68e-14	220	384	25.781	N/A
AJS10713.1	6	240	NC_056479	Plectropomus leopardus	Plectropomus leopardus isolate mb chromosome 17, YSFRI_Pleo_2.0	5338835	5338125	6.60e-12	204	240	27.917	N/A
AJS10713.1	6	240	NC_056479	Plectropomus leopardus	Plectropomus leopardus isolate mb chromosome 17, YSFRI_Pleo_2.0	5344974	5344264	1.13e-11	202	240	27.917	N/A
AJS10713.1	2	362	NW_024040707	Micropterus salmoides	Micropterus salmoides isolate LMB-PRFRI ecotype aquatic unplaced genomic scaffold, ASM1485139v1 Ms_hic_scaffold_16	19807604	19806480	7.16e-14	220	385	25.195	N/A
AJS10713.1	2	362	NC_041398	Erpetoichthys calabaricus	Erpetoichthys calabaricus chromosome 5, fErpCal1.1	125520167	125521291	8.08e-14	219	389	26.221	N/A
AJS10713.1	2	362	NC_060157	Micropterus dolomieu	Micropterus dolomieu isolate WLL.071019.BEF.003 ecotype Adirondacks linkage group LG08, ASM2129224v1	19490430	19489306	9.13e-14	219	385	25.195	N/A
AJS10713.1	2	473	NT_176363	Cavia porcellus	Cavia porcellus strain inbred line 2N unplaced genomic scaffold, Cavpor3.0 supercont2_56	11210458	11211942	9.29e-14	219	520	24.231	N/A
AJS10713.1	6	238	NW_023370365	Oncorhynchus keta	Oncorhynchus keta isolate Oke142-1_Chum_Gynogen unplaced genomic scaffold, Oket_V1 Oket_scaffold00160	153916	153212	9.33e-14	219	238	28.571	N/A
AJS10713.1	3	362	NC_042287	Takifugu rubripes	Takifugu rubripes chromosome 3, fTakRub1.2	9010005	9011126	9.54e-14	219	390	25.641	N/A
AJS10713.1	3	362	NC_047157	Hippoglossus hippoglossus	Hippoglossus hippoglossus isolate fHipHip1 chromosome 7, fHipHip1.pri	14053456	14054577	9.87e-14	219	385	25.714	N/A
AJS10713.1	3	362	NC_047157	Hippoglossus hippoglossus	Hippoglossus hippoglossus isolate fHipHip1 chromosome 7, fHipHip1.pri	14041829	14042950	4.71e-13	213	385	25.455	N/A
AJS10713.1	3	362	NC_053417	Xiphias gladius	Xiphias gladius isolate SHS-SW01 ecotype Sanya breed wild chromosome 18, ASM1685928v1	13619663	13620784	1.03e-13	219	385	25.974	N/A
AJS10713.1	6	239	NC_046287	Rhinolophus ferrumequinum	Rhinolophus ferrumequinum isolate MPI-CBG mRhiFer1 chromosome 4, mRhiFer1_v1.p	87327452	87328144	1.11e-13	218	237	28.270	N/A
AJS10713.1	6	254	NW_023556332	Artibeus jamaicensis	Artibeus jamaicensis isolate 1a unplaced genomic scaffold, WHU_Ajam_v2 original_scaffold_2924	1863	1120	1.15e-13	216	255	27.059	N/A
AJS10713.1	6	362	NW_023583454	Artibeus jamaicensis	Artibeus jamaicensis isolate 1a unplaced genomic scaffold, WHU_Ajam_v2 original_scaffold_44461	1221	100	1.23e-13	213	383	25.587	N/A
AJS10713.1	6	369	NW_024040041	Micropterus salmoides	Micropterus salmoides isolate LMB-PRFRI ecotype aquatic unplaced genomic scaffold, ASM1485139v1 Ms_hic_scaffold_10	32964322	32963180	1.31e-13	218	389	25.193	N/A
AJS10713.1	6	238	NW_024040041	Micropterus salmoides	Micropterus salmoides isolate LMB-PRFRI ecotype aquatic unplaced genomic scaffold, ASM1485139v1 Ms_hic_scaffold_10	32966104	32966808	3.30e-12	206	238	28.571	N/A
AJS10713.1	6	238	NW_024040041	Micropterus salmoides	Micropterus salmoides isolate LMB-PRFRI ecotype aquatic unplaced genomic scaffold, ASM1485139v1 Ms_hic_scaffold_10	32855342	32856046	5.31e-12	204	238	28.151	N/A
AJS10713.1	6	238	NW_024040041	Micropterus salmoides	Micropterus salmoides isolate LMB-PRFRI ecotype aquatic unplaced genomic scaffold, ASM1485139v1 Ms_hic_scaffold_10	32840047	32839343	6.65e-12	204	238	28.151	N/A
AJS10713.1	3	362	NC_061770	Mugil cephalus	Mugil cephalus isolate CIBA_MC_2020 chromosome 1, CIBA_Mcephalus_1.1	17739838	17738717	1.33e-13	218	385	25.714	N/A
AJS10713.1	6	362	NC_041403	Erpetoichthys calabaricus	Erpetoichthys calabaricus chromosome 10, fErpCal1.1	165447199	165446087	1.35e-13	218	385	25.714	N/A
AJS10713.1	3	362	NC_041403	Erpetoichthys calabaricus	Erpetoichthys calabaricus chromosome 10, fErpCal1.1	165474860	165475981	2.59e-12	207	385	24.935	N/A
AJS10713.1	6	362	NC_041403	Erpetoichthys calabaricus	Erpetoichthys calabaricus chromosome 10, fErpCal1.1	165466116	165465004	3.00e-12	206	382	25.131	N/A
AJS10713.1	6	362	NC_041403	Erpetoichthys calabaricus	Erpetoichthys calabaricus chromosome 10, fErpCal1.1	165451421	165452533	4.32e-12	205	382	25.131	N/A
AJS10713.1	6	241	NW_006780341	Lipotes vexillifer	Lipotes vexillifer unplaced genomic scaffold, Lipotes_vexillifer_v1 scaffold9104	4581	3868	1.38e-13	217	244	26.639	N/A
AJS10713.1	6	362	NC_056536	Thunnus maccoyii	Thunnus maccoyii chromosome 4, fThuMac1.1	15518817	15519929	1.42e-13	217	382	25.654	N/A
AJS10713.1	6	362	NC_058110	Thunnus albacares	Thunnus albacares chromosome 5, fThuAlb1.1	16365781	16366893	1.42e-13	217	382	25.654	N/A
AJS10713.1	6	362	NC_041327	Podarcis muralis	Podarcis muralis ecotype yellow chromosome 16, PodMur_1.0	5657459	5656338	1.47e-13	217	384	26.302	N/A
AJS10713.1	6	370	NC_041327	Podarcis muralis	Podarcis muralis ecotype yellow chromosome 16, PodMur_1.0	5661274	5660135	1.59e-13	217	391	26.343	N/A
AJS10713.1	3	362	NC_048350	Acipenser ruthenus	Acipenser ruthenus isolate Gen_M01 chromosome 28, ASM1064508v1	9761625	9760501	1.54e-13	217	390	25.641	N/A
AJS10713.1	6	238	NC_048350	Acipenser ruthenus	Acipenser ruthenus isolate Gen_M01 chromosome 28, ASM1064508v1	9764399	9765103	1.36e-11	201	242	28.512	N/A
AJS10713.1	6	240	NW_024705183	Callorhinchus milii	Callorhinchus milii isolate IMCB2004 unplaced genomic scaffold, IMCB_Cmil_1.0 Scaffold442	18141	18851	1.58e-13	217	250	29.200	N/A
AJS10713.1	5	234	NW_016107332	Cebus imitator	Cebus imitator isolate Cc_AM_T3 unplaced genomic scaffold, Cebus_imitator-1.0 Scaffold17	5165894	5166574	1.59e-13	217	236	30.508	N/A
AJS10713.1	3	362	NC_046639	Mastacembelus armatus	Mastacembelus armatus chromosome 7, fMasArm1.2	16433081	16434202	1.91e-13	216	384	26.042	N/A
AJS10713.1	6	239	NW_025965324	Myodes glareolus	Myodes glareolus unplaced genomic scaffold, Bank_vole1_10x scf_69	33659027	33659719	1.91e-13	216	236	27.542	N/A
AJS10713.1	6	414	NW_015387055	Protobothrops mucrosquamatus	Protobothrops mucrosquamatus isolate PMUCROS unplaced genomic scaffold, P.Mucros_1.0 scaffold787	571567	570290	2.04e-13	216	441	25.624	N/A
AJS10713.1	6	235	NW_015387055	Protobothrops mucrosquamatus	Protobothrops mucrosquamatus isolate PMUCROS unplaced genomic scaffold, P.Mucros_1.0 scaffold787	568561	567854	2.16e-12	208	238	27.311	N/A
AJS10713.1	6	362	NW_018150930	Pogona vitticeps	Pogona vitticeps unplaced genomic scaffold, pvi1.1.0 contig24438	625598	626716	2.10e-13	216	388	26.289	N/A
AJS10713.1	6	432	NC_045557	Thamnophis elegans	Thamnophis elegans isolate rThaEle1 chromosome 17, rThaEle1.pri	1064014	1062662	2.27e-13	216	464	25.216	N/A
AJS10713.1	6	241	NC_045557	Thamnophis elegans	Thamnophis elegans isolate rThaEle1 chromosome 17, rThaEle1.pri	1060966	1060247	3.46e-10	189	242	25.620	N/A
AJS10713.1	6	238	NW_024081455	Hyaena hyaena	Hyaena hyaena isolate Hyena2069 unplaced genomic scaffold, ASM300989v1 scaffold_830	427199	427903	2.72e-13	215	243	29.630	N/A
AJS10713.1	6	362	NW_024081455	Hyaena hyaena	Hyaena hyaena isolate Hyena2069 unplaced genomic scaffold, ASM300989v1 scaffold_830	425041	423929	7.06e-10	187	381	24.147	N/A
AJS10713.1	6	362	NW_024081455	Hyaena hyaena	Hyaena hyaena isolate Hyena2069 unplaced genomic scaffold, ASM300989v1 scaffold_830	414360	413248	7.06e-10	187	381	24.147	N/A
AJS10713.1	6	238	NC_059226	Coregonus clupeaformis	Coregonus clupeaformis isolate EN_2021a chromosome 35, ASM2061545v1	18470616	18469912	2.87e-13	215	238	28.571	N/A
AJS10713.1	1	362	NW_013659999	Thamnophis sirtalis	Thamnophis sirtalis isolate EDBJR-23777 unplaced genomic scaffold, Thamnophis_sirtalis-6.0 Scaffold2319	93229	92087	2.90e-13	215	386	25.389	N/A
AJS10713.1	1	362	NC_045541	Thamnophis elegans	Thamnophis elegans isolate rThaEle1 chromosome 1, rThaEle1.pri	152506119	152504977	2.92e-13	215	386	25.389	N/A
AJS10713.1	6	432	NW_013657960	Thamnophis sirtalis	Thamnophis sirtalis isolate EDBJR-23777 unplaced genomic scaffold, Thamnophis_sirtalis-6.0 Scaffold280	820143	821495	2.97e-13	215	464	25.216	N/A
AJS10713.1	6	235	NW_013657960	Thamnophis sirtalis	Thamnophis sirtalis isolate EDBJR-23777 unplaced genomic scaffold, Thamnophis_sirtalis-6.0 Scaffold280	823191	823892	3.37e-10	189	236	26.695	N/A
AJS10713.1	6	240	NW_017805983	Hippocampus comes	Hippocampus comes isolate QL1 unplaced genomic scaffold, H_comes_QL1_v1 scaffold174	332324	333034	3.10e-13	215	239	27.615	N/A
AJS10713.1	6	254	NC_043703	Suricata suricatta	Suricata suricatta isolate VVHF042 chromosome 4, meerkat_22Aug2017_6uvM2_HiC	31071414	31070671	3.21e-13	214	258	29.457	N/A
AJS10713.1	3	362	NC_053157	Polypterus senegalus	Polypterus senegalus isolate Bchr_013 chromosome 4, ASM1683550v1	89851904	89853025	3.24e-13	214	388	26.289	N/A
AJS10713.1	6	362	NW_025091153	Prionailurus bengalensis	Prionailurus bengalensis isolate Pbe53 chromosome B2 unlocalized genomic scaffold, Fcat_Pben_1.1_paternal_pri B2_random_Un_scaffold_46	578336	577224	3.27e-13	214	378	25.397	N/A
AJS10713.1	6	362	NW_025091153	Prionailurus bengalensis	Prionailurus bengalensis isolate Pbe53 chromosome B2 unlocalized genomic scaffold, Fcat_Pben_1.1_paternal_pri B2_random_Un_scaffold_46	580506	581618	3.86e-10	189	382	24.607	N/A
AJS10713.1	6	362	NW_025091153	Prionailurus bengalensis	Prionailurus bengalensis isolate Pbe53 chromosome B2 unlocalized genomic scaffold, Fcat_Pben_1.1_paternal_pri B2_random_Un_scaffold_46	591049	592161	3.86e-10	189	382	24.607	N/A
AJS10713.1	6	362	NW_025814878	Lynx rufus	Lynx rufus isolate CCGP_SWC_20201006 ecotype Redwood Valley unplaced genomic scaffold, mLynRuf1.p SCAF_6	115752055	115753167	3.27e-13	214	378	25.397	N/A
AJS10713.1	6	362	NW_025814878	Lynx rufus	Lynx rufus isolate CCGP_SWC_20201006 ecotype Redwood Valley unplaced genomic scaffold, mLynRuf1.p SCAF_6	115749853	115748741	3.87e-10	189	384	24.740	N/A
AJS10713.1	6	362	NW_025814878	Lynx rufus	Lynx rufus isolate CCGP_SWC_20201006 ecotype Redwood Valley unplaced genomic scaffold, mLynRuf1.p SCAF_6	115739245	115738133	3.87e-10	189	384	24.740	N/A
AJS10713.1	6	238	NC_059447	Salmo salar	Salmo salar chromosome ssa06, Ssal_v3.1	41345400	41346104	3.44e-13	214	238	28.151	N/A
AJS10713.1	6	238	NC_059447	Salmo salar	Salmo salar chromosome ssa06, Ssal_v3.1	41285771	41286475	4.59e-13	213	238	28.151	N/A
AJS10713.1	6	238	NC_059447	Salmo salar	Salmo salar chromosome ssa06, Ssal_v3.1	41295037	41295741	4.59e-13	213	238	28.151	N/A
AJS10713.1	6	238	NC_059447	Salmo salar	Salmo salar chromosome ssa06, Ssal_v3.1	41317507	41318211	4.59e-13	213	238	28.151	N/A
AJS10713.1	6	238	NC_059447	Salmo salar	Salmo salar chromosome ssa06, Ssal_v3.1	41326836	41327540	4.59e-13	213	238	28.151	N/A
AJS10713.1	6	238	NC_059447	Salmo salar	Salmo salar chromosome ssa06, Ssal_v3.1	41336109	41336813	4.67e-13	213	238	28.151	N/A
AJS10713.1	3	362	NC_050518	Oryzias melastigma	Oryzias melastigma strain HK-1 linkage group LG7, ASM292280v2	6916944	6918065	3.47e-13	214	385	25.195	N/A
AJS10713.1	6	362	NC_056664	Panthera tigris	Panthera tigris isolate Pti1 chromosome B2, P.tigris_Pti1_mat1.1	30609854	30608742	3.47e-13	214	378	25.397	N/A
AJS10713.1	6	362	NC_056664	Panthera tigris	Panthera tigris isolate Pti1 chromosome B2, P.tigris_Pti1_mat1.1	30622376	30623488	3.43e-10	189	384	24.740	N/A
AJS10713.1	30	362	NC_056664	Panthera tigris	Panthera tigris isolate Pti1 chromosome B2, P.tigris_Pti1_mat1.1	30612105	30613142	2.98e-06	156	357	24.090	N/A
AJS10713.1	6	362	NC_058372	Felis catus	Felis catus isolate Fca126 chromosome B2, F.catus_Fca126_mat1.0	30622918	30621806	3.54e-13	214	378	25.397	N/A
AJS10713.1	6	362	NC_058372	Felis catus	Felis catus isolate Fca126 chromosome B2, F.catus_Fca126_mat1.0	30625089	30626201	3.84e-10	189	382	24.607	N/A
AJS10713.1	6	362	NC_058372	Felis catus	Felis catus isolate Fca126 chromosome B2, F.catus_Fca126_mat1.0	30635863	30636975	3.87e-10	189	382	24.607	N/A
AJS10713.1	6	238	NC_060198	Oncorhynchus gorbuscha	Oncorhynchus gorbuscha isolate QuinsamMale2020 ecotype Even-year linkage group LG26, OgorEven_v1.0	27518315	27517611	3.57e-13	214	241	27.801	N/A
AJS10713.1	6	238	NC_060198	Oncorhynchus gorbuscha	Oncorhynchus gorbuscha isolate QuinsamMale2020 ecotype Even-year linkage group LG26, OgorEven_v1.0	27532640	27531936	4.03e-13	214	238	28.151	N/A
AJS10713.1	6	238	NC_060198	Oncorhynchus gorbuscha	Oncorhynchus gorbuscha isolate QuinsamMale2020 ecotype Even-year linkage group LG26, OgorEven_v1.0	27481428	27480724	4.03e-13	214	238	28.151	N/A
AJS10713.1	6	238	NC_060198	Oncorhynchus gorbuscha	Oncorhynchus gorbuscha isolate QuinsamMale2020 ecotype Even-year linkage group LG26, OgorEven_v1.0	27544014	27543310	4.20e-13	214	241	27.801	N/A
AJS10713.1	6	238	NC_060198	Oncorhynchus gorbuscha	Oncorhynchus gorbuscha isolate QuinsamMale2020 ecotype Even-year linkage group LG26, OgorEven_v1.0	27502101	27501397	4.59e-13	213	238	28.151	N/A
AJS10713.1	2	238	NT_167245	Homo sapiens	Homo sapiens chromosome 6 genomic scaffold, GRCh38.p14 alternate locus group ALT_REF_LOCI_3 HSCHR6_MHC_DBB_CTG1	3059736	3059020	3.66e-13	214	247	29.555	N/A
AJS10713.1	6	362	NT_167245	Homo sapiens	Homo sapiens chromosome 6 genomic scaffold, GRCh38.p14 alternate locus group ALT_REF_LOCI_3 HSCHR6_MHC_DBB_CTG1	3075751	3076863	8.32e-10	186	381	24.147	N/A
AJS10713.1	6	362	NT_167245	Homo sapiens	Homo sapiens chromosome 6 genomic scaffold, GRCh38.p14 alternate locus group ALT_REF_LOCI_3 HSCHR6_MHC_DBB_CTG1	3063557	3064669	9.47e-10	186	381	24.147	N/A
AJS10713.1	2	238	NT_167248	Homo sapiens	Homo sapiens chromosome 6 genomic scaffold, GRCh38.p14 alternate locus group ALT_REF_LOCI_6 HSCHR6_MHC_QBL_CTG1	3067786	3067070	3.66e-13	214	247	29.555	N/A
AJS10713.1	6	362	NT_167248	Homo sapiens	Homo sapiens chromosome 6 genomic scaffold, GRCh38.p14 alternate locus group ALT_REF_LOCI_6 HSCHR6_MHC_QBL_CTG1	3083804	3084916	8.32e-10	186	381	24.147	N/A
AJS10713.1	6	362	NT_167248	Homo sapiens	Homo sapiens chromosome 6 genomic scaffold, GRCh38.p14 alternate locus group ALT_REF_LOCI_6 HSCHR6_MHC_QBL_CTG1	3071606	3072718	1.07e-09	185	381	24.147	N/A
AJS10713.1	2	238	NT_167244	Homo sapiens	Homo sapiens chromosome 6 genomic scaffold, GRCh38.p14 alternate locus group ALT_REF_LOCI_1 HSCHR6_MHC_APD_CTG1	3144579	3143863	3.66e-13	214	247	29.555	N/A
AJS10713.1	6	362	NT_167244	Homo sapiens	Homo sapiens chromosome 6 genomic scaffold, GRCh38.p14 alternate locus group ALT_REF_LOCI_1 HSCHR6_MHC_APD_CTG1	3160597	3161709	8.32e-10	186	381	24.147	N/A
AJS10713.1	6	362	NT_167244	Homo sapiens	Homo sapiens chromosome 6 genomic scaffold, GRCh38.p14 alternate locus group ALT_REF_LOCI_1 HSCHR6_MHC_APD_CTG1	3148400	3149512	9.47e-10	186	381	24.147	N/A
AJS10713.1	2	238	NT_113891	Homo sapiens	Homo sapiens chromosome 6 genomic scaffold, GRCh38.p14 alternate locus group ALT_REF_LOCI_2 HSCHR6_MHC_COX_CTG1	3289209	3288493	3.66e-13	214	247	29.555	N/A
AJS10713.1	6	362	NT_113891	Homo sapiens	Homo sapiens chromosome 6 genomic scaffold, GRCh38.p14 alternate locus group ALT_REF_LOCI_2 HSCHR6_MHC_COX_CTG1	3305225	3306337	8.32e-10	186	381	24.147	N/A
AJS10713.1	6	362	NT_113891	Homo sapiens	Homo sapiens chromosome 6 genomic scaffold, GRCh38.p14 alternate locus group ALT_REF_LOCI_2 HSCHR6_MHC_COX_CTG1	3293029	3294141	9.15e-10	186	381	24.147	N/A
AJS10713.1	6	362	NC_059332	Leopardus geoffroyi	Leopardus geoffroyi isolate Oge1 chromosome B2, O.geoffroyi_Oge1_pat1.0	30813308	30812196	3.66e-13	214	378	25.397	N/A
AJS10713.1	6	362	NC_059332	Leopardus geoffroyi	Leopardus geoffroyi isolate Oge1 chromosome B2, O.geoffroyi_Oge1_pat1.0	30826299	30827411	3.49e-10	189	384	24.740	N/A
AJS10713.1	6	362	NC_059332	Leopardus geoffroyi	Leopardus geoffroyi isolate Oge1 chromosome B2, O.geoffroyi_Oge1_pat1.0	30815496	30816608	3.87e-10	189	382	24.607	N/A
AJS10713.1	2	238	NC_000006	Homo sapiens	Homo sapiens chromosome 6, GRCh38.p14 Primary Assembly	31811957	31811241	3.66e-13	214	247	29.555	N/A
AJS10713.1	6	362	NC_000006	Homo sapiens	Homo sapiens chromosome 6, GRCh38.p14 Primary Assembly	31827972	31829084	8.32e-10	186	381	24.147	N/A
AJS10713.1	6	362	NC_000006	Homo sapiens	Homo sapiens chromosome 6, GRCh38.p14 Primary Assembly	31815778	31816890	9.47e-10	186	381	24.147	N/A
AJS10713.1	6	369	NC_048421	Etheostoma cragini	Etheostoma cragini isolate CJK2018 chromosome 15, CSU_Ecrag_1.0	710761	711903	3.72e-13	214	396	26.010	N/A
AJS10713.1	6	241	NC_048421	Etheostoma cragini	Etheostoma cragini isolate CJK2018 chromosome 15, CSU_Ecrag_1.0	721152	721862	2.09e-08	174	240	25.833	N/A
AJS10713.1	3	362	NC_061488	Hippoglossus stenolepis	Hippoglossus stenolepis isolate QCI-W04-F060 chromosome 6, HSTE1.2	14381704	14380583	3.86e-13	214	385	25.455	N/A
AJS10713.1	2	240	NC_061488	Hippoglossus stenolepis	Hippoglossus stenolepis isolate QCI-W04-F060 chromosome 6, HSTE1.2	14372549	14371827	8.27e-11	194	245	27.347	N/A
AJS10713.1	6	362	NC_053163	Polypterus senegalus	Polypterus senegalus isolate Bchr_013 chromosome 10, ASM1683550v1	170075532	170076644	3.86e-13	214	382	25.393	N/A
AJS10713.1	6	362	NC_053163	Polypterus senegalus	Polypterus senegalus isolate Bchr_013 chromosome 10, ASM1683550v1	170092746	170091634	5.55e-13	213	386	25.130	N/A
AJS10713.1	6	362	NC_053163	Polypterus senegalus	Polypterus senegalus isolate Bchr_013 chromosome 10, ASM1683550v1	170096241	170097353	2.00e-12	208	385	25.455	N/A
AJS10713.1	6	362	NC_053163	Polypterus senegalus	Polypterus senegalus isolate Bchr_013 chromosome 10, ASM1683550v1	170065306	170064194	2.34e-12	207	382	25.131	N/A
AJS10713.1	3	362	NC_043764	Salarias fasciatus	Salarias fasciatus chromosome 20, fSalaFa1.1	25851920	25850799	3.89e-13	214	387	24.548	N/A
AJS10713.1	3	362	NC_043764	Salarias fasciatus	Salarias fasciatus chromosome 20, fSalaFa1.1	25956631	25955510	4.87e-13	213	387	24.548	N/A
AJS10713.1	3	362	NC_043764	Salarias fasciatus	Salarias fasciatus chromosome 20, fSalaFa1.1	25853590	25854711	5.27e-13	213	387	24.548	N/A
AJS10713.1	3	362	NC_043764	Salarias fasciatus	Salarias fasciatus chromosome 20, fSalaFa1.1	25922550	25923671	6.71e-13	212	387	24.548	N/A
AJS10713.1	3	362	NC_043764	Salarias fasciatus	Salarias fasciatus chromosome 20, fSalaFa1.1	25919801	25918680	1.12e-12	210	387	24.548	N/A
AJS10713.1	3	362	NC_043764	Salarias fasciatus	Salarias fasciatus chromosome 20, fSalaFa1.1	25962224	25963345	1.26e-12	210	387	24.548	N/A
AJS10713.1	6	238	NW_019952037	Salvelinus alpinus	Salvelinus alpinus isolate IW2-2015 unplaced genomic scaffold, ASM291031v2 Un_scaffold10779	1762	2466	3.90e-13	213	238	28.151	N/A
AJS10713.1	6	238	NC_059444	Salmo salar	Salmo salar chromosome ssa03, Ssal_v3.1	60415055	60414351	3.96e-13	214	238	28.151	N/A
AJS10713.1	3	362	NW_022992351	Gymnodraco acuticeps	Gymnodraco acuticeps unplaced genomic scaffold, fGymAcu1.1	3453600	3452479	4.03e-13	214	387	24.806	N/A
AJS10713.1	3	362	NW_022987727	Trematomus bernacchii	Trematomus bernacchii unplaced genomic scaffold, fTreBer1.1	3951556	3950435	4.03e-13	214	387	24.806	N/A
AJS10713.1	3	362	NC_047509	Pseudochaenichthys georgianus	Pseudochaenichthys georgianus chromosome 7, fPseGeo1.1	22072914	22071793	4.03e-13	214	387	24.806	N/A
AJS10713.1	6	362	NW_026057580	Panthera uncia	Panthera uncia isolate 11264 chromosome B2 unlocalized genomic scaffold, Puncia_PCG_1.0 HiC_scaffold_24	10410837	10411949	4.10e-13	214	378	25.397	N/A
AJS10713.1	6	362	NC_056683	Panthera leo	Panthera leo isolate Ple1 chromosome B2, P.leo_Ple1_pat1.1	30487809	30486697	4.10e-13	214	378	25.397	N/A
AJS10713.1	6	362	NC_056683	Panthera leo	Panthera leo isolate Ple1 chromosome B2, P.leo_Ple1_pat1.1	30489985	30491097	3.43e-10	189	384	24.740	N/A
AJS10713.1	6	362	NC_056683	Panthera leo	Panthera leo isolate Ple1 chromosome B2, P.leo_Ple1_pat1.1	30500333	30501445	3.43e-10	189	384	24.740	N/A
AJS10713.1	6	238	NW_007727241	Galeopterus variegatus	Galeopterus variegatus unplaced genomic scaffold, G_variegatus-3.0.2 Scaffold1130	216142	216846	4.16e-13	214	242	30.165	N/A
AJS10713.1	6	362	NW_007727241	Galeopterus variegatus	Galeopterus variegatus unplaced genomic scaffold, G_variegatus-3.0.2 Scaffold1130	213908	212796	3.93e-10	189	384	24.740	N/A
AJS10713.1	6	362	NW_017620088	Panthera pardus	Panthera pardus isolate Maewha unplaced genomic scaffold, PanPar1.0 scaffold244	346175	347287	4.16e-13	214	378	25.397	N/A
AJS10713.1	6	362	NW_017620088	Panthera pardus	Panthera pardus isolate Maewha unplaced genomic scaffold, PanPar1.0 scaffold244	344001	342889	3.42e-10	189	384	24.740	N/A
AJS10713.1	6	362	NW_017620088	Panthera pardus	Panthera pardus isolate Maewha unplaced genomic scaffold, PanPar1.0 scaffold244	333448	332336	3.42e-10	189	384	24.740	N/A
AJS10713.1	6	238	NC_056455	Oncorhynchus tshawytscha	Oncorhynchus tshawytscha isolate Ot180627B linkage group LG27, Otsh_v2.0	8131549	8130845	4.24e-13	213	238	28.151	N/A
AJS10713.1	6	238	NC_056455	Oncorhynchus tshawytscha	Oncorhynchus tshawytscha isolate Ot180627B linkage group LG27, Otsh_v2.0	8124457	8123753	4.24e-13	213	238	28.151	N/A
AJS10713.1	6	238	NC_056455	Oncorhynchus tshawytscha	Oncorhynchus tshawytscha isolate Ot180627B linkage group LG27, Otsh_v2.0	8117340	8116636	4.79e-13	213	238	28.151	N/A
AJS10713.1	6	238	NC_056455	Oncorhynchus tshawytscha	Oncorhynchus tshawytscha isolate Ot180627B linkage group LG27, Otsh_v2.0	8110263	8109559	4.79e-13	213	238	28.151	N/A
AJS10713.1	3	362	NC_051437	Kryptolebias marmoratus	Kryptolebias marmoratus isolate JLee-2015 linkage group LG8, ASM164957v2	18968405	18967284	4.32e-13	213	380	25.526	N/A
AJS10713.1	6	362	NW_024412610	Puma yagouaroundi	Puma yagouaroundi ecotype Mexico unplaced genomic scaffold, PumYag 393	275172	276284	4.35e-13	213	378	25.397	N/A
AJS10713.1	3	362	NC_045177	Clupea harengus	Clupea harengus chromosome 26, Ch_v2.0.2	4991601	4990480	4.35e-13	213	388	25.258	N/A
AJS10713.1	3	362	NC_045177	Clupea harengus	Clupea harengus chromosome 26, Ch_v2.0.2	4994724	4995845	4.39e-13	213	388	25.258	N/A
AJS10713.1	3	362	NC_045177	Clupea harengus	Clupea harengus chromosome 26, Ch_v2.0.2	4971834	4970713	5.45e-13	213	388	25.258	N/A
AJS10713.1	6	238	NC_050137	Oncorhynchus keta	Oncorhynchus keta isolate Oke142-1_Chum_Gynogen linkage group LG32, Oket_V1	18430724	18430020	4.35e-13	213	238	28.151	N/A
AJS10713.1	6	238	NC_034183	Oncorhynchus kisutch	Oncorhynchus kisutch isolate 150728-3 linkage group LG10, Okis_V2	53492414	53491710	4.35e-13	213	238	28.151	N/A
AJS10713.1	6	238	NC_034183	Oncorhynchus kisutch	Oncorhynchus kisutch isolate 150728-3 linkage group LG10, Okis_V2	53485404	53484700	4.43e-13	213	238	28.151	N/A
AJS10713.1	6	238	NC_034183	Oncorhynchus kisutch	Oncorhynchus kisutch isolate 150728-3 linkage group LG10, Okis_V2	53508668	53507964	4.59e-13	213	238	28.151	N/A
AJS10713.1	6	238	NC_034183	Oncorhynchus kisutch	Oncorhynchus kisutch isolate 150728-3 linkage group LG10, Okis_V2	53499428	53498724	4.59e-13	213	238	28.151	N/A
AJS10713.1	6	238	NC_034183	Oncorhynchus kisutch	Oncorhynchus kisutch isolate 150728-3 linkage group LG10, Okis_V2	53464813	53464109	4.59e-13	213	238	28.151	N/A
AJS10713.1	6	238	NC_034183	Oncorhynchus kisutch	Oncorhynchus kisutch isolate 150728-3 linkage group LG10, Okis_V2	53515687	53514983	4.79e-13	213	238	28.151	N/A
AJS10713.1	6	238	NC_034183	Oncorhynchus kisutch	Oncorhynchus kisutch isolate 150728-3 linkage group LG10, Okis_V2	53478398	53477694	4.79e-13	213	238	28.151	N/A
AJS10713.1	6	238	NC_034183	Oncorhynchus kisutch	Oncorhynchus kisutch isolate 150728-3 linkage group LG10, Okis_V2	53471599	53470895	4.79e-13	213	238	28.151	N/A
AJS10713.1	6	238	NC_034183	Oncorhynchus kisutch	Oncorhynchus kisutch isolate 150728-3 linkage group LG10, Okis_V2	53455579	53454875	4.79e-13	213	238	28.151	N/A
AJS10713.1	6	238	NC_042957	Salmo trutta	Salmo trutta chromosome 1, fSalTru1.1	47787883	47787179	4.35e-13	213	242	28.512	N/A
AJS10713.1	6	238	NC_042957	Salmo trutta	Salmo trutta chromosome 1, fSalTru1.1	47779491	47778787	4.35e-13	213	242	28.512	N/A
AJS10713.1	6	238	NC_042957	Salmo trutta	Salmo trutta chromosome 1, fSalTru1.1	47771109	47770405	4.35e-13	213	242	28.512	N/A
AJS10713.1	6	238	NC_042957	Salmo trutta	Salmo trutta chromosome 1, fSalTru1.1	47761005	47760301	4.59e-13	213	238	28.151	N/A
AJS10713.1	6	238	NC_042957	Salmo trutta	Salmo trutta chromosome 1, fSalTru1.1	47750973	47750269	4.59e-13	213	238	28.151	N/A
AJS10713.1	6	238	NC_042957	Salmo trutta	Salmo trutta chromosome 1, fSalTru1.1	47740735	47740031	4.59e-13	213	238	28.151	N/A
AJS10713.1	6	238	NC_042957	Salmo trutta	Salmo trutta chromosome 1, fSalTru1.1	47720303	47719599	4.59e-13	213	238	28.151	N/A
AJS10713.1	137	238	NC_042957	Salmo trutta	Salmo trutta chromosome 1, fSalTru1.1	47730122	47729808	8.53e-07	161	105	37.143	N/A
AJS10713.1	6	362	NC_062565	Prionailurus viverrinus	Prionailurus viverrinus isolate Anna chromosome B2, UM_Priviv_1.0	30471310	30470198	4.59e-13	213	378	25.397	N/A
AJS10713.1	6	362	NC_062565	Prionailurus viverrinus	Prionailurus viverrinus isolate Anna chromosome B2, UM_Priviv_1.0	30473481	30474593	3.87e-10	189	382	24.607	N/A
AJS10713.1	6	362	NC_062565	Prionailurus viverrinus	Prionailurus viverrinus isolate Anna chromosome B2, UM_Priviv_1.0	30484020	30485132	3.87e-10	189	382	24.607	N/A
AJS10713.1	3	362	NC_042517	Echeneis naucrates	Echeneis naucrates chromosome 7, fEcheNa1.1	11941043	11942164	4.63e-13	213	385	25.455	N/A
AJS10713.1	3	369	NC_044048	Gadus morhua	Gadus morhua chromosome 1, gadMor3.0	11678987	11677836	4.63e-13	213	395	25.570	N/A
AJS10713.1	6	238	NC_052309	Salvelinus namaycush	Salvelinus namaycush isolate Seneca chromosome 3, SaNama_1.0	60659870	60660574	4.63e-13	213	238	28.151	N/A
AJS10713.1	6	238	NC_052309	Salvelinus namaycush	Salvelinus namaycush isolate Seneca chromosome 3, SaNama_1.0	67961130	67960426	5.00e-13	213	238	28.151	N/A
AJS10713.1	6	238	NC_052309	Salvelinus namaycush	Salvelinus namaycush isolate Seneca chromosome 3, SaNama_1.0	60577983	60578687	5.00e-13	213	238	28.151	N/A
AJS10713.1	6	238	NC_052309	Salvelinus namaycush	Salvelinus namaycush isolate Seneca chromosome 3, SaNama_1.0	60585800	60586504	5.00e-13	213	238	28.151	N/A
AJS10713.1	6	238	NC_052309	Salvelinus namaycush	Salvelinus namaycush isolate Seneca chromosome 3, SaNama_1.0	60601299	60602003	5.00e-13	213	238	28.151	N/A
AJS10713.1	6	238	NC_052309	Salvelinus namaycush	Salvelinus namaycush isolate Seneca chromosome 3, SaNama_1.0	60610726	60611430	5.00e-13	213	238	28.151	N/A
AJS10713.1	6	238	NC_052309	Salvelinus namaycush	Salvelinus namaycush isolate Seneca chromosome 3, SaNama_1.0	60618336	60619040	5.00e-13	213	238	28.151	N/A
AJS10713.1	6	238	NC_052309	Salvelinus namaycush	Salvelinus namaycush isolate Seneca chromosome 3, SaNama_1.0	60628328	60629032	5.00e-13	213	238	28.151	N/A
AJS10713.1	6	238	NC_052309	Salvelinus namaycush	Salvelinus namaycush isolate Seneca chromosome 3, SaNama_1.0	60637773	60638477	5.00e-13	213	238	28.151	N/A
AJS10713.1	6	238	NC_052309	Salvelinus namaycush	Salvelinus namaycush isolate Seneca chromosome 3, SaNama_1.0	60645380	60646084	5.00e-13	213	238	28.151	N/A
AJS10713.1	6	238	NC_052309	Salvelinus namaycush	Salvelinus namaycush isolate Seneca chromosome 3, SaNama_1.0	60667670	60668374	5.00e-13	213	238	28.151	N/A
AJS10713.1	6	362	NW_020834738	Acinonyx jubatus	Acinonyx jubatus isolate Rico unplaced genomic scaffold, Aci_jub_2 Primary Assembly Aci_jub_2_ph1_scaffold12	119326074	119327186	4.79e-13	213	378	25.132	N/A
AJS10713.1	2	238	NW_022437128	Sapajus apella	Sapajus apella isolate SASKATOON/1434 unplaced genomic scaffold, GSC_monkey_1.0 scaffold188	670318	669602	4.87e-13	213	247	29.555	N/A
AJS10713.1	6	241	NW_012140525	Propithecus coquereli	Propithecus coquereli isolate 6110/MARCELLA unplaced genomic scaffold, Pcoq_1.0 Scaffold160	750224	750922	4.87e-13	213	242	29.752	N/A
AJS10713.1	2	238	NW_024100919	Saimiri boliviensis boliviensis	Saimiri boliviensis boliviensis isolate 100643 breed Bolivian squirrel monkey unplaced genomic scaffold, BCM_Sbol_2.0 Super-Scaffold_100003	130860751	130861467	4.87e-13	213	247	29.555	N/A
AJS10713.1	6	362	NW_024100919	Saimiri boliviensis boliviensis	Saimiri boliviensis boliviensis isolate 100643 breed Bolivian squirrel monkey unplaced genomic scaffold, BCM_Sbol_2.0 Super-Scaffold_100003	130856818	130855706	6.83e-10	187	381	24.147	N/A
AJS10713.1	6	362	NW_024100919	Saimiri boliviensis boliviensis	Saimiri boliviensis boliviensis isolate 100643 breed Bolivian squirrel monkey unplaced genomic scaffold, BCM_Sbol_2.0 Super-Scaffold_100003	130843586	130842474	6.83e-10	187	381	24.147	N/A
AJS10713.1	6	238	NC_034179	Oncorhynchus kisutch	Oncorhynchus kisutch isolate 150728-3 linkage group LG6, Okis_V2	69827350	69826646	5.00e-13	213	238	28.151	N/A
AJS10713.1	6	238	NC_060188	Oncorhynchus gorbuscha	Oncorhynchus gorbuscha isolate QuinsamMale2020 ecotype Even-year linkage group LG16, OgorEven_v1.0	26054427	26055131	5.00e-13	213	238	28.151	N/A
AJS10713.1	6	238	NC_048576	Oncorhynchus mykiss	Oncorhynchus mykiss isolate Arlee chromosome 12, USDA_OmykA_1.1	70025245	70024541	5.00e-13	213	238	28.151	N/A
AJS10713.1	3	362	NC_054556	Polyodon spathula	Polyodon spathula isolate WHYD16114869_AA chromosome 23, ASM1765450v1	19105296	19106417	5.04e-13	213	390	26.154	N/A
AJS10713.1	3	362	NC_054556	Polyodon spathula	Polyodon spathula isolate WHYD16114869_AA chromosome 23, ASM1765450v1	19100782	19099661	5.13e-13	213	390	26.154	N/A
AJS10713.1	6	238	NW_019942591	Salvelinus alpinus	Salvelinus alpinus isolate IW2-2015 unplaced genomic scaffold, ASM291031v2 Un_scaffold659	631385	630681	5.08e-13	213	238	28.151	N/A
AJS10713.1	6	362	NC_058037	Solea senegalensis	Solea senegalensis isolate Sse05_10M linkage group LG17, IFAPA_SoseM_1	3931313	3930201	5.13e-13	213	382	25.916	N/A
AJS10713.1	2	238	NC_048386	Callithrix jacchus	Callithrix jacchus strain cj1700 chromosome 4, Callithrix_jacchus_cj1700_1.1	36040476	36039760	5.18e-13	213	247	29.555	N/A
AJS10713.1	6	362	NC_048386	Callithrix jacchus	Callithrix jacchus strain cj1700 chromosome 4, Callithrix_jacchus_cj1700_1.1	36044675	36045787	9.63e-10	186	381	24.147	N/A
AJS10713.1	6	362	NC_048386	Callithrix jacchus	Callithrix jacchus strain cj1700 chromosome 4, Callithrix_jacchus_cj1700_1.1	36056398	36057510	9.63e-10	186	381	24.147	N/A
AJS10713.1	6	369	NC_041345	Perca flavescens	Perca flavescens isolate YP-PL-M2 chromosome 15, PFLA_1.0	382402	383544	5.27e-13	213	397	26.196	N/A
AJS10713.1	2	238	NW_016107339	Cebus imitator	Cebus imitator isolate Cc_AM_T3 unplaced genomic scaffold, Cebus_imitator-1.0 Scaffold24	14615180	14615896	5.31e-13	213	247	29.555	N/A
AJS10713.1	6	362	NW_016107339	Cebus imitator	Cebus imitator isolate Cc_AM_T3 unplaced genomic scaffold, Cebus_imitator-1.0 Scaffold24	14610832	14609720	1.60e-09	184	381	24.147	N/A
AJS10713.1	6	362	NW_016107339	Cebus imitator	Cebus imitator isolate Cc_AM_T3 unplaced genomic scaffold, Cebus_imitator-1.0 Scaffold24	14598014	14596902	1.60e-09	184	381	24.147	N/A
AJS10713.1	6	362	NC_055683	Melanotaenia boesemani	Melanotaenia boesemani isolate fMelBoe1 chromosome 2, fMelBoe1.pri	37874489	37873377	5.36e-13	213	387	25.581	N/A
AJS10713.1	6	362	NC_055683	Melanotaenia boesemani	Melanotaenia boesemani isolate fMelBoe1 chromosome 2, fMelBoe1.pri	37749626	37748514	4.71e-12	205	387	25.323	N/A
AJS10713.1	6	362	NC_055683	Melanotaenia boesemani	Melanotaenia boesemani isolate fMelBoe1 chromosome 2, fMelBoe1.pri	37875442	37876554	8.40e-12	203	387	25.323	N/A
AJS10713.1	6	362	NC_055683	Melanotaenia boesemani	Melanotaenia boesemani isolate fMelBoe1 chromosome 2, fMelBoe1.pri	37754607	37755719	1.17e-10	193	387	25.065	N/A
AJS10713.1	6	240	NW_017804912	Hippocampus comes	Hippocampus comes isolate QL1 unplaced genomic scaffold, H_comes_QL1_v1 scaffold90	552604	553314	5.40e-13	213	243	29.218	N/A
AJS10713.1	6	240	NW_017804912	Hippocampus comes	Hippocampus comes isolate QL1 unplaced genomic scaffold, H_comes_QL1_v1 scaffold90	590805	590095	5.69e-13	212	243	29.218	N/A
AJS10713.1	6	240	NW_017804912	Hippocampus comes	Hippocampus comes isolate QL1 unplaced genomic scaffold, H_comes_QL1_v1 scaffold90	570475	569765	5.69e-13	212	243	29.218	N/A
AJS10713.1	3	362	NC_058051	Siniperca chuatsi	Siniperca chuatsi isolate FFG_IHB_CAS linkage group LG10, ASM2008510v1	15090578	15091699	5.60e-13	212	385	25.455	N/A
AJS10713.1	2	238	NC_059201	Coregonus clupeaformis	Coregonus clupeaformis isolate EN_2021a chromosome 10, ASM2061545v1	63129839	63130555	5.70e-13	212	242	27.686	N/A
AJS10713.1	2	238	NC_059201	Coregonus clupeaformis	Coregonus clupeaformis isolate EN_2021a chromosome 10, ASM2061545v1	63109829	63110545	8.41e-13	211	242	27.686	N/A
AJS10713.1	2	240	NC_059201	Coregonus clupeaformis	Coregonus clupeaformis isolate EN_2021a chromosome 10, ASM2061545v1	63067470	63068192	1.43e-12	209	244	27.459	N/A
AJS10713.1	6	362	NC_046973	Cyclopterus lumpus	Cyclopterus lumpus isolate fCycLum1 chromosome 8, fCycLum1.pri	1588918	1587806	5.79e-13	212	380	26.579	N/A
AJS10713.1	6	473	NW_026000019	Marmota marmota marmota	Marmota marmota marmota unplaced genomic scaffold, marMar	27120087	27118615	5.79e-13	212	505	23.366	N/A
AJS10713.1	3	369	NC_050193	Sander lucioperca	Sander lucioperca isolate FBNREF2018 chromosome 21, SLUC_FBN_1.2	20010502	20009351	5.85e-13	212	400	26.000	N/A
AJS10713.1	3	362	NC_055694	Melanotaenia boesemani	Melanotaenia boesemani isolate fMelBoe1 chromosome 13, fMelBoe1.pri	17667464	17666343	5.90e-13	212	385	25.455	N/A
AJS10713.1	39	373	NW_012147953	Propithecus coquereli	Propithecus coquereli isolate 6110/MARCELLA unplaced genomic scaffold, Pcoq_1.0 Scaffold240	1089654	1088596	6.00e-13	212	365	24.658	N/A
AJS10713.1	6	238	NT_176404	Cavia porcellus	Cavia porcellus strain inbred line 2N unplaced genomic scaffold, Cavpor3.0 supercont2_15	41155429	41156133	6.05e-13	212	243	29.630	N/A
AJS10713.1	6	362	NT_176404	Cavia porcellus	Cavia porcellus strain inbred line 2N unplaced genomic scaffold, Cavpor3.0 supercont2_15	41131421	41130309	6.65e-10	187	381	24.147	N/A
AJS10713.1	3	362	NW_017367085	Lates calcarifer	Lates calcarifer isolate ASB-BC8 unplaced genomic scaffold, ASM164080v1 unitig_5750_quiver	1639895	1641016	6.10e-13	212	385	25.714	N/A
AJS10713.1	3	362	NC_048346	Acipenser ruthenus	Acipenser ruthenus isolate Gen_M01 chromosome 24, ASM1064508v1	17224245	17225366	6.10e-13	212	388	25.515	N/A
AJS10713.1	3	238	NC_048346	Acipenser ruthenus	Acipenser ruthenus isolate Gen_M01 chromosome 24, ASM1064508v1	17221516	17220803	5.27e-12	204	245	28.163	N/A
AJS10713.1	137	238	NC_048346	Acipenser ruthenus	Acipenser ruthenus isolate Gen_M01 chromosome 24, ASM1064508v1	17238740	17239054	4.01e-06	155	105	37.143	N/A
AJS10713.1	2	238	NC_059198	Coregonus clupeaformis	Coregonus clupeaformis isolate EN_2021a chromosome 7, ASM2061545v1	34170102	34170818	6.32e-13	212	246	28.049	N/A
AJS10713.1	3	362	NW_019525414	Seriola lalandi dorsalis	Seriola lalandi dorsalis isolate HSWRI2012SDOR001 ecotype SW California unplaced genomic scaffold, Sedor1 jcf7180002054861	4283151	4284272	6.54e-13	212	385	25.455	N/A
AJS10713.1	3	362	NW_019174311	Seriola dumerili	Seriola dumerili isolate Sdu_G_001 unplaced genomic scaffold, Sdu_1.0 BDQW01000056.1	4783381	4784502	6.54e-13	212	385	25.455	N/A
AJS10713.1	2	238	NW_007028692	Carlito syrichta	Carlito syrichta isolate Samal-C Ts95f unplaced genomic scaffold, Tarsius_syrichta-2.0.1 Scaffold84596	32139	31423	6.77e-13	212	247	28.745	N/A
AJS10713.1	6	362	NW_007028692	Carlito syrichta	Carlito syrichta isolate Samal-C Ts95f unplaced genomic scaffold, Tarsius_syrichta-2.0.1 Scaffold84596	35624	36736	3.46e-10	189	381	24.409	N/A
AJS10713.1	6	238	NC_042988	Salmo trutta	Salmo trutta chromosome 32, fSalTru1.1	12303332	12302628	6.89e-13	212	238	28.151	N/A
AJS10713.1	6	238	NC_042988	Salmo trutta	Salmo trutta chromosome 32, fSalTru1.1	12290777	12290073	6.89e-13	212	238	28.151	N/A
AJS10713.1	2	238	NC_044402	Nomascus leucogenys	Nomascus leucogenys isolate Asia chromosome 22a, Asia_NLE_v1	52845747	52845031	6.89e-13	212	247	29.150	N/A
AJS10713.1	6	362	NC_044402	Nomascus leucogenys	Nomascus leucogenys isolate Asia chromosome 22a, Asia_NLE_v1	52862391	52863503	6.65e-10	187	381	24.147	N/A
AJS10713.1	6	362	NC_044402	Nomascus leucogenys	Nomascus leucogenys isolate Asia chromosome 22a, Asia_NLE_v1	52849541	52850653	7.90e-10	186	381	24.147	N/A
AJS10713.1	5	234	NC_044402	Nomascus leucogenys	Nomascus leucogenys isolate Asia chromosome 22a, Asia_NLE_v1	122598654	122599334	5.60e-08	171	236	29.237	N/A
AJS10713.1	3	362	NW_019373550	Amphiprion ocellaris	Amphiprion ocellaris isolate DU_AmpOce unplaced genomic scaffold, AmpOce1.0 scaffold3723	176120	177241	6.92e-13	212	385	25.455	N/A
AJS10713.1	3	362	NW_023339707	Morone saxatilis	Morone saxatilis isolate NCDOM2014 unplaced genomic scaffold, NCSU_SB_2.0 Contig15	11774116	11775237	7.01e-13	212	385	25.195	N/A
AJS10713.1	6	238	NC_048577	Oncorhynchus mykiss	Oncorhynchus mykiss isolate Arlee chromosome 13, USDA_OmykA_1.1	36820437	36819733	7.13e-13	212	242	28.512	N/A
AJS10713.1	6	238	NC_048577	Oncorhynchus mykiss	Oncorhynchus mykiss isolate Arlee chromosome 13, USDA_OmykA_1.1	36827299	36826595	1.09e-12	210	242	28.512	N/A
AJS10713.1	6	238	NC_048577	Oncorhynchus mykiss	Oncorhynchus mykiss isolate Arlee chromosome 13, USDA_OmykA_1.1	36780003	36779299	1.10e-12	210	242	28.512	N/A
AJS10713.1	6	238	NC_048577	Oncorhynchus mykiss	Oncorhynchus mykiss isolate Arlee chromosome 13, USDA_OmykA_1.1	36759177	36758473	1.10e-12	210	242	28.512	N/A
AJS10713.1	6	238	NC_048577	Oncorhynchus mykiss	Oncorhynchus mykiss isolate Arlee chromosome 13, USDA_OmykA_1.1	36752294	36751590	1.10e-12	210	242	28.512	N/A
AJS10713.1	6	238	NC_048577	Oncorhynchus mykiss	Oncorhynchus mykiss isolate Arlee chromosome 13, USDA_OmykA_1.1	36745362	36744658	1.10e-12	210	242	28.512	N/A
AJS10713.1	6	238	NC_048577	Oncorhynchus mykiss	Oncorhynchus mykiss isolate Arlee chromosome 13, USDA_OmykA_1.1	36813563	36812859	1.22e-12	210	238	28.151	N/A
AJS10713.1	6	238	NC_048577	Oncorhynchus mykiss	Oncorhynchus mykiss isolate Arlee chromosome 13, USDA_OmykA_1.1	36786884	36786180	1.22e-12	210	242	28.512	N/A
AJS10713.1	6	238	NC_048577	Oncorhynchus mykiss	Oncorhynchus mykiss isolate Arlee chromosome 13, USDA_OmykA_1.1	36807913	36807209	2.18e-12	208	242	28.512	N/A
AJS10713.1	6	238	NC_048577	Oncorhynchus mykiss	Oncorhynchus mykiss isolate Arlee chromosome 13, USDA_OmykA_1.1	36800872	36800168	5.09e-12	205	242	28.099	N/A
AJS10713.1	6	238	NC_048577	Oncorhynchus mykiss	Oncorhynchus mykiss isolate Arlee chromosome 13, USDA_OmykA_1.1	36772943	36772239	5.09e-12	205	242	28.099	N/A
AJS10713.1	6	238	NC_048577	Oncorhynchus mykiss	Oncorhynchus mykiss isolate Arlee chromosome 13, USDA_OmykA_1.1	36793978	36793274	2.31e-11	199	242	28.099	N/A
AJS10713.1	6	238	NC_048577	Oncorhynchus mykiss	Oncorhynchus mykiss isolate Arlee chromosome 13, USDA_OmykA_1.1	36766049	36765345	2.31e-11	199	242	28.099	N/A
AJS10713.1	1	240	NW_024704771	Callorhinchus milii	Callorhinchus milii isolate IMCB2004 unplaced genomic scaffold, IMCB_Cmil_1.0 Scaffold30	2107359	2108084	7.19e-13	212	245	28.571	N/A
AJS10713.1	137	240	NW_024704771	Callorhinchus milii	Callorhinchus milii isolate IMCB2004 unplaced genomic scaffold, IMCB_Cmil_1.0 Scaffold30	2227263	2226943	6.76e-08	170	107	38.318	N/A
AJS10713.1	1	207	NW_024704771	Callorhinchus milii	Callorhinchus milii isolate IMCB2004 unplaced genomic scaffold, IMCB_Cmil_1.0 Scaffold30	2245053	2244430	4.38e-07	163	211	27.488	N/A
AJS10713.1	33	234	NW_020174301	Neophocaena asiaeorientalis asiaeorientalis	Neophocaena asiaeorientalis asiaeorientalis breed wild unplaced genomic scaffold, Neophocaena_asiaeorientalis_V1 scaffold85	4665316	4665909	7.51e-13	211	207	32.850	N/A
AJS10713.1	6	238	NC_064819	Elephas maximus indicus	Elephas maximus indicus isolate mEleMax1 chromosome 1, mEleMax1 primary haplotype	93323592	93322888	7.52e-13	211	243	29.218	N/A
AJS10713.1	2	362	NC_064819	Elephas maximus indicus	Elephas maximus indicus isolate mEleMax1 chromosome 1, mEleMax1 primary haplotype	93324996	93326120	2.21e-10	191	385	24.416	N/A
AJS10713.1	2	237	NC_064819	Elephas maximus indicus	Elephas maximus indicus isolate mEleMax1 chromosome 1, mEleMax1 primary haplotype	93335694	93336407	9.23e-10	186	241	26.556	N/A
AJS10713.1	6	238	NW_004444263	Trichechus manatus latirostris	Trichechus manatus latirostris isolate Lorelei unplaced genomic scaffold, TriManLat1.0 scaffold00327	318087	317383	7.77e-13	211	243	29.218	N/A
AJS10713.1	2	362	NW_004444263	Trichechus manatus latirostris	Trichechus manatus latirostris isolate Lorelei unplaced genomic scaffold, TriManLat1.0 scaffold00327	319488	320612	3.01e-10	190	385	24.416	N/A
AJS10713.1	6	238	NC_042560	Oncorhynchus nerka	Oncorhynchus nerka isolate On170113-E2 linkage group LG26, Oner_1.0	10802510	10801806	7.85e-13	211	238	28.151	N/A
AJS10713.1	6	238	NW_003573558	Loxodonta africana	Loxodonta africana isolate ISIS603380 unplaced genomic scaffold, Loxafr3.0 scaffold_138	1326474	1327178	7.98e-13	211	243	29.218	N/A
AJS10713.1	2	362	NW_003573558	Loxodonta africana	Loxodonta africana isolate ISIS603380 unplaced genomic scaffold, Loxafr3.0 scaffold_138	1325072	1323948	2.21e-10	191	385	24.416	N/A
AJS10713.1	2	362	NW_003573558	Loxodonta africana	Loxodonta africana isolate ISIS603380 unplaced genomic scaffold, Loxafr3.0 scaffold_138	1314395	1313271	2.21e-10	191	385	24.416	N/A
AJS10713.1	6	362	NC_050579	Trichosurus vulpecula	Trichosurus vulpecula isolate mTriVul1 chromosome 7, mTriVul1.pri	80863138	80864250	8.12e-13	211	383	24.804	N/A
AJS10713.1	6	362	NC_050579	Trichosurus vulpecula	Trichosurus vulpecula isolate mTriVul1 chromosome 7, mTriVul1.pri	80857848	80856736	8.94e-13	211	383	24.804	N/A
AJS10713.1	6	238	NC_050579	Trichosurus vulpecula	Trichosurus vulpecula isolate mTriVul1 chromosome 7, mTriVul1.pri	267490801	267490097	1.62e-11	200	245	28.571	N/A
AJS10713.1	6	238	NC_050579	Trichosurus vulpecula	Trichosurus vulpecula isolate mTriVul1 chromosome 7, mTriVul1.pri	267492283	267492987	3.52e-10	189	245	27.755	N/A
AJS10713.1	6	240	NC_050579	Trichosurus vulpecula	Trichosurus vulpecula isolate mTriVul1 chromosome 7, mTriVul1.pri	258979430	258978720	4.85e-09	180	255	28.235	N/A
AJS10713.1	6	362	NC_044193	Sparus aurata	Sparus aurata chromosome 7, fSpaAur1.1	19025337	19024225	8.27e-13	211	382	25.916	N/A
AJS10713.1	6	238	NC_056437	Oncorhynchus tshawytscha	Oncorhynchus tshawytscha isolate Ot180627B linkage group LG09, Otsh_v2.0	73051689	73050985	8.34e-13	211	242	28.512	N/A
AJS10713.1	2	238	NC_036885	Pan troglodytes	Pan troglodytes isolate Yerkes chimp pedigree #C0471 (Clint) chromosome 6, Clint_PTRv2	31211774	31211058	8.34e-13	211	247	29.150	N/A
AJS10713.1	6	362	NC_036885	Pan troglodytes	Pan troglodytes isolate Yerkes chimp pedigree #C0471 (Clint) chromosome 6, Clint_PTRv2	31215600	31216712	5.27e-10	188	381	24.147	N/A
AJS10713.1	6	362	NC_036885	Pan troglodytes	Pan troglodytes isolate Yerkes chimp pedigree #C0471 (Clint) chromosome 6, Clint_PTRv2	31227814	31228926	9.88e-10	185	381	24.147	N/A
AJS10713.1	6	241	NC_051259	Chelonia mydas	Chelonia mydas isolate rCheMyd1 chromosome 19, rCheMyd1.pri.v2	11049276	11048566	8.41e-13	211	250	27.600	N/A
AJS10713.1	3	399	NC_051238	Pygocentrus nattereri	Pygocentrus nattereri isolate fPygNat1 chromosome 28, fPygNat1.pri	18801038	18802288	8.48e-13	211	428	25.467	N/A
AJS10713.1	6	362	NC_044307	Lynx canadensis	Lynx canadensis isolate LIC74 chromosome B2, mLynCan4.pri.v2	30968313	30967201	8.56e-13	211	378	25.132	N/A
AJS10713.1	6	362	NC_044307	Lynx canadensis	Lynx canadensis isolate LIC74 chromosome B2, mLynCan4.pri.v2	30970482	30971594	3.87e-10	189	382	24.607	N/A
AJS10713.1	6	362	NC_044307	Lynx canadensis	Lynx canadensis isolate LIC74 chromosome B2, mLynCan4.pri.v2	30981559	30982671	3.87e-10	189	382	24.607	N/A
AJS10713.1	6	362	NW_024121865	Pimephales promelas	Pimephales promelas strain EPAAWBERC unplaced genomic scaffold, EPA_FHM_2.0 scaf79	1505471	1504359	8.86e-13	211	382	25.393	N/A
AJS10713.1	6	476	NW_017709556	Alligator mississippiensis	Alligator mississippiensis isolate KSC_2009_1 unplaced genomic scaffold, ASM28112v4	530144	528657	9.32e-13	211	511	23.875	N/A
AJS10713.1	2	238	NW_012115555	Colobus angolensis palliatus	Colobus angolensis palliatus isolate OR3802 unplaced genomic scaffold, Cang.pa_1.0 Scaffold236	608637	607921	9.41e-13	211	247	29.150	N/A
AJS10713.1	6	362	NW_012115555	Colobus angolensis palliatus	Colobus angolensis palliatus isolate OR3802 unplaced genomic scaffold, Cang.pa_1.0 Scaffold236	612462	613574	6.88e-10	187	381	24.147	N/A
AJS10713.1	3	362	NW_017859655	Paralichthys olivaceus	Paralichthys olivaceus breed gynogenesis unplaced genomic scaffold, Flounder_ref_guided_V1.0 superscaffold7	1599553	1598432	9.41e-13	211	382	25.654	N/A
AJS10713.1	2	238	NC_044608	Gorilla gorilla gorilla	Gorilla gorilla gorilla isolate Kamilah (stud number 0661) breed western lowland gorilla chromosome 6, Kamilah_GGO_v0	31758721	31758005	9.41e-13	211	247	29.150	N/A
AJS10713.1	6	362	NC_044608	Gorilla gorilla gorilla	Gorilla gorilla gorilla isolate Kamilah (stud number 0661) breed western lowland gorilla chromosome 6, Kamilah_GGO_v0	31762555	31763667	8.25e-10	186	381	24.147	N/A
AJS10713.1	6	362	NC_044608	Gorilla gorilla gorilla	Gorilla gorilla gorilla isolate Kamilah (stud number 0661) breed western lowland gorilla chromosome 6, Kamilah_GGO_v0	31774751	31775863	8.25e-10	186	381	24.147	N/A
AJS10713.1	2	238	NC_048245	Pan paniscus	Pan paniscus isolate Mhudiblu (Carbone #601152) chromosome 6, Mhudiblu_PPA_v0	31473083	31472367	9.41e-13	211	247	29.150	N/A
AJS10713.1	6	362	NC_048245	Pan paniscus	Pan paniscus isolate Mhudiblu (Carbone #601152) chromosome 6, Mhudiblu_PPA_v0	31476942	31478054	5.27e-10	188	381	24.147	N/A
AJS10713.1	6	362	NC_048245	Pan paniscus	Pan paniscus isolate Mhudiblu (Carbone #601152) chromosome 6, Mhudiblu_PPA_v0	31489126	31490238	9.88e-10	185	381	24.147	N/A
AJS10713.1	2	238	NC_036909	Pongo abelii	Pongo abelii isolate Susie chromosome 6, Susie_PABv2	32104014	32103298	9.41e-13	211	247	29.150	N/A
AJS10713.1	6	362	NC_036909	Pongo abelii	Pongo abelii isolate Susie chromosome 6, Susie_PABv2	32120151	32121263	8.84e-10	186	381	24.147	N/A
AJS10713.1	6	240	NC_036909	Pongo abelii	Pongo abelii isolate Susie chromosome 6, Susie_PABv2	32107927	32108637	1.42e-09	184	240	25.833	N/A
AJS10713.1	3	241	NW_015650373	Sinocyclocheilus rhinocerous	Sinocyclocheilus rhinocerous isolate Xijiao unplaced genomic scaffold, SAMN03320098_v1.1 scaffold1168	1625104	1625823	9.57e-13	211	244	27.459	N/A
AJS10713.1	6	362	NC_047108	Thalassophryne amazonica	Thalassophryne amazonica chromosome 6, fThaAma1.1	60533607	60534719	9.58e-13	211	386	25.648	N/A
AJS10713.1	6	362	NC_047108	Thalassophryne amazonica	Thalassophryne amazonica chromosome 6, fThaAma1.1	60636083	60634971	1.62e-12	209	386	26.166	N/A
AJS10713.1	6	238	NC_047108	Thalassophryne amazonica	Thalassophryne amazonica chromosome 6, fThaAma1.1	60523114	60523818	3.42e-12	206	241	28.631	N/A
AJS10713.1	3	362	NC_047108	Thalassophryne amazonica	Thalassophryne amazonica chromosome 6, fThaAma1.1	60797780	60798901	8.40e-12	203	385	25.195	N/A
AJS10713.1	6	362	NC_047108	Thalassophryne amazonica	Thalassophryne amazonica chromosome 6, fThaAma1.1	60647555	60648667	9.48e-12	202	383	24.804	N/A
AJS10713.1	6	240	NC_047108	Thalassophryne amazonica	Thalassophryne amazonica chromosome 6, fThaAma1.1	60548612	60549322	9.99e-12	202	243	28.395	N/A
AJS10713.1	30	362	NC_047108	Thalassophryne amazonica	Thalassophryne amazonica chromosome 6, fThaAma1.1	60628856	60629893	4.69e-09	180	359	25.905	N/A
AJS10713.1	3	238	NW_022282013	Anarrhichthys ocellatus	Anarrhichthys ocellatus isolate YVR2014 unplaced genomic scaffold, GSC_Weel_1.0 scaffold2039	1702	2415	9.60e-13	210	241	28.631	N/A
AJS10713.1	6	241	NC_064491	Caretta caretta	Caretta caretta isolate SJ_126:Eziel1 chromosome 19, GSC_CCare_1.0	11192697	11191987	1.04e-12	210	250	27.600	N/A
AJS10713.1	3	362	NC_019865	Oryzias latipes	Oryzias latipes chromosome 7, ASM223467v1	10768958	10770079	1.04e-12	210	382	25.916	N/A
AJS10713.1	6	238	NW_012150019	Propithecus coquereli	Propithecus coquereli isolate 6110/MARCELLA unplaced genomic scaffold, Pcoq_1.0 Scaffold426	1057386	1058090	1.05e-12	210	243	29.218	N/A
AJS10713.1	6	362	NW_012150019	Propithecus coquereli	Propithecus coquereli isolate 6110/MARCELLA unplaced genomic scaffold, Pcoq_1.0 Scaffold426	1055265	1054153	6.05e-10	187	380	23.947	N/A
AJS10713.1	6	362	NW_012150019	Propithecus coquereli	Propithecus coquereli isolate 6110/MARCELLA unplaced genomic scaffold, Pcoq_1.0 Scaffold426	1044711	1043599	6.05e-10	187	380	23.947	N/A
AJS10713.1	3	362	NC_058500	Scatophagus argus	Scatophagus argus isolate fScaArg1 chromosome 8, fScaArg1.pri	14134224	14133103	1.09e-12	210	385	25.455	N/A
AJS10713.1	1	241	NW_018508880	Aotus nancymaae	Aotus nancymaae isolate 86115 unplaced genomic scaffold, Anan_2.0 Scaffold601.5	388385	389110	1.11e-12	210	250	28.400	N/A
AJS10713.1	6	362	NW_018508880	Aotus nancymaae	Aotus nancymaae isolate 86115 unplaced genomic scaffold, Anan_2.0 Scaffold601.5	384470	383358	6.42e-10	187	381	24.147	N/A
AJS10713.1	6	238	NW_018508880	Aotus nancymaae	Aotus nancymaae isolate 86115 unplaced genomic scaffold, Anan_2.0 Scaffold601.5	372641	371937	1.11e-09	185	238	26.050	N/A
AJS10713.1	3	362	NW_011337086	Notothenia coriiceps	Notothenia coriiceps isolate Sejong01 unplaced genomic scaffold, NC01 NC01_scaffold00004385	105514	106635	1.20e-12	210	387	24.548	N/A
AJS10713.1	3	362	NW_022280035	Anarrhichthys ocellatus	Anarrhichthys ocellatus isolate YVR2014 unplaced genomic scaffold, GSC_Weel_1.0 scaffold5	12318784	12317663	1.27e-12	210	381	25.459	N/A
AJS10713.1	3	362	NC_044352	Archocentrus centrarchus	Archocentrus centrarchus isolate MPI-CPG fArcCen1 chromosome 7, fArcCen1	21500336	21499215	1.27e-12	210	385	25.195	N/A
AJS10713.1	6	241	NW_022645699	Chelonoidis abingdonii	Chelonoidis abingdonii isolate Lonesome George unplaced genomic scaffold, ASM359739v1 Contig51	2906977	2907687	1.31e-12	209	250	27.600	N/A
AJS10713.1	3	362	NC_054395	Toxotes jaculatrix	Toxotes jaculatrix isolate fToxJac2 chromosome 2, fToxJac2.pri	16012656	16013777	1.32e-12	209	385	25.195	N/A
AJS10713.1	3	369	NC_062532	Tachysurus fulvidraco	Tachysurus fulvidraco isolate hzauxx_2018 chromosome 15, HZAU_PFXX_2.0	18175904	18177055	1.35e-12	209	391	24.041	N/A
AJS10713.1	3	369	NC_062532	Tachysurus fulvidraco	Tachysurus fulvidraco isolate hzauxx_2018 chromosome 15, HZAU_PFXX_2.0	18160383	18159232	7.25e-12	203	391	23.785	N/A
AJS10713.1	3	369	NC_062532	Tachysurus fulvidraco	Tachysurus fulvidraco isolate hzauxx_2018 chromosome 15, HZAU_PFXX_2.0	18170672	18171823	7.57e-12	203	391	23.785	N/A
AJS10713.1	3	369	NC_062532	Tachysurus fulvidraco	Tachysurus fulvidraco isolate hzauxx_2018 chromosome 15, HZAU_PFXX_2.0	18146706	18145555	8.93e-12	202	391	23.785	N/A
AJS10713.1	3	369	NC_062532	Tachysurus fulvidraco	Tachysurus fulvidraco isolate hzauxx_2018 chromosome 15, HZAU_PFXX_2.0	18151774	18150623	9.32e-12	202	391	23.785	N/A
AJS10713.1	6	238	NC_059129	Lemur catta	Lemur catta isolate mLemCat1 chromosome 2, mLemCat1.pri	42121206	42120502	1.35e-12	209	243	29.218	N/A
AJS10713.1	6	362	NC_059129	Lemur catta	Lemur catta isolate mLemCat1 chromosome 2, mLemCat1.pri	42123667	42124779	9.15e-10	186	380	23.947	N/A
AJS10713.1	6	362	NC_059129	Lemur catta	Lemur catta isolate mLemCat1 chromosome 2, mLemCat1.pri	42135574	42136686	9.15e-10	186	380	23.947	N/A
AJS10713.1	2	240	NW_026061296	Syngnathus scovelli	Syngnathus scovelli strain Florida unplaced genomic scaffold, RoL_Ssco_1.1 HiC_scaffold_20	8502873	8503595	1.37e-12	209	243	27.160	N/A
AJS10713.1	6	238	NW_015504604	Miniopterus natalensis	Miniopterus natalensis isolate MN2012-01 unplaced genomic scaffold, Mnat.v1 scaff480	653189	653893	1.38e-12	209	243	28.807	N/A
AJS10713.1	6	362	NW_015504604	Miniopterus natalensis	Miniopterus natalensis isolate MN2012-01 unplaced genomic scaffold, Mnat.v1 scaff480	636650	635538	2.72e-10	190	381	24.409	N/A
AJS10713.1	6	241	NW_020664587	Terrapene carolina triunguis	Terrapene carolina triunguis isolate 2854851 unplaced genomic scaffold, T_m_triunguis-2.0 Scaffold236	8184130	8184840	1.38e-12	209	250	27.600	N/A
AJS10713.1	6	369	NW_018116743	Labrus bergylta	Labrus bergylta unplaced genomic scaffold, BallGen_V1 LaB_20160104_scaffold_2328	9636	10778	1.38e-12	209	392	24.745	N/A
AJS10713.1	3	362	NC_041028	Parambassis ranga	Parambassis ranga chromosome 7, fParRan2.1	10509110	10507989	1.41e-12	209	385	25.455	N/A
AJS10713.1	2	399	NW_023616465	Pungitius pungitius	Pungitius pungitius unplaced genomic scaffold, NSP_V7	550577	551830	1.43e-12	209	426	24.413	N/A
AJS10713.1	2	399	NW_023616465	Pungitius pungitius	Pungitius pungitius unplaced genomic scaffold, NSP_V7	537243	535990	1.43e-12	209	426	24.413	N/A
AJS10713.1	3	362	NC_048413	Etheostoma cragini	Etheostoma cragini isolate CJK2018 chromosome 7, CSU_Ecrag_1.0	16281265	16280144	1.43e-12	209	385	25.195	N/A
AJS10713.1	6	240	NW_005841927	Alligator sinensis	Alligator sinensis unplaced genomic scaffold, ASM45574v1 scaffold337_1	117892	118599	1.44e-12	209	249	26.506	N/A
AJS10713.1	3	369	NC_053126	Perca fluviatilis	Perca fluviatilis chromosome 15, GENO_Pfluv_1.0	1394559	1393408	1.44e-12	209	399	26.065	N/A
AJS10713.1	2	369	NC_019866	Oryzias latipes	Oryzias latipes chromosome 8, ASM223467v1	713223	712069	1.45e-12	209	393	24.682	N/A
AJS10713.1	2	369	NC_019866	Oryzias latipes	Oryzias latipes chromosome 8, ASM223467v1	804856	803702	1.53e-12	209	393	24.682	N/A
AJS10713.1	2	369	NC_019866	Oryzias latipes	Oryzias latipes chromosome 8, ASM223467v1	716037	717191	2.11e-12	208	393	24.682	N/A
AJS10713.1	2	369	NC_019866	Oryzias latipes	Oryzias latipes chromosome 8, ASM223467v1	795253	794099	2.14e-12	208	393	24.682	N/A
AJS10713.1	2	241	NC_051282	Sebastes umbrosus	Sebastes umbrosus isolate fSebUmb1 chromosome 14, fSebUmb1.pri	31661550	31662272	1.45e-12	209	244	27.049	N/A
AJS10713.1	6	238	NC_033665	Microcebus murinus	Microcebus murinus isolate mixed chromosome 6, Mmur_3.0	1732752	1732048	1.45e-12	209	243	29.218	N/A
AJS10713.1	6	362	NC_033665	Microcebus murinus	Microcebus murinus isolate mixed chromosome 6, Mmur_3.0	1735171	1736283	1.16e-09	185	377	23.342	N/A
AJS10713.1	6	231	NC_043706	Suricata suricatta	Suricata suricatta isolate VVHF042 chromosome 7, meerkat_22Aug2017_6uvM2_HiC	29693819	29693139	1.48e-12	209	235	29.787	N/A
AJS10713.1	6	240	NC_043706	Suricata suricatta	Suricata suricatta isolate VVHF042 chromosome 7, meerkat_22Aug2017_6uvM2_HiC	79228489	79229199	3.84e-11	197	245	28.980	N/A
AJS10713.1	6	362	NC_043706	Suricata suricatta	Suricata suricatta isolate VVHF042 chromosome 7, meerkat_22Aug2017_6uvM2_HiC	29704732	29705844	6.89e-10	187	381	24.147	N/A
AJS10713.1	6	362	NW_019426500	Seriola lalandi dorsalis	Seriola lalandi dorsalis isolate HSWRI2012SDOR001 ecotype SW California unplaced genomic scaffold, Sedor1 jcf7180001955831	2017	902	1.58e-12	206	382	26.440	N/A
AJS10713.1	6	476	NW_005842639	Alligator sinensis	Alligator sinensis unplaced genomic scaffold, ASM45574v1 scaffold735_1	460275	461762	1.58e-12	209	511	24.070	N/A
AJS10713.1	3	362	NC_045739	Etheostoma spectabile	Etheostoma spectabile isolate EspeVRDwgs_2016 chromosome 7, UIUC_Espe_1.0	11798877	11797756	1.60e-12	209	385	25.195	N/A
AJS10713.1	6	241	NC_052645	Mauremys reevesii	Mauremys reevesii isolate NIE-2019 linkage group 23, ASM1616193v1	13032488	13033198	1.61e-12	209	250	27.600	N/A
AJS10713.1	1	246	NC_037668	Theropithecus gelada	Theropithecus gelada isolate Dixy chromosome 1, Tgel_1.0	66397502	66398245	1.64e-12	209	251	27.888	N/A
AJS10713.1	6	240	NC_037668	Theropithecus gelada	Theropithecus gelada isolate Dixy chromosome 1, Tgel_1.0	22843543	22842833	2.34e-09	182	245	28.163	N/A
AJS10713.1	3	362	NC_050184	Sander lucioperca	Sander lucioperca isolate FBNREF2018 chromosome 12, SLUC_FBN_1.2	5602435	5601314	1.65e-12	209	385	25.195	N/A
AJS10713.1	6	414	NW_023010764	Pantherophis guttatus	Pantherophis guttatus isolate EG266 unplaced genomic scaffold, UNIGE_PanGut_3.0 Super-Scaffold_258	169834	168557	1.68e-12	209	447	25.503	N/A
AJS10713.1	6	235	NW_023010764	Pantherophis guttatus	Pantherophis guttatus isolate EG266 unplaced genomic scaffold, UNIGE_PanGut_3.0 Super-Scaffold_258	166826	166125	3.60e-12	206	236	27.119	N/A
AJS10713.1	6	399	NC_053222	Gasterosteus aculeatus aculeatus	Gasterosteus aculeatus aculeatus strain Lake Benthic chromosome 11, GAculeatus_UGA_version5	13444383	13445624	1.70e-12	208	422	24.882	N/A
AJS10713.1	6	399	NC_053222	Gasterosteus aculeatus aculeatus	Gasterosteus aculeatus aculeatus strain Lake Benthic chromosome 11, GAculeatus_UGA_version5	13448735	13449976	1.70e-12	208	422	24.882	N/A
AJS10713.1	6	399	NC_053222	Gasterosteus aculeatus aculeatus	Gasterosteus aculeatus aculeatus strain Lake Benthic chromosome 11, GAculeatus_UGA_version5	13453407	13454648	1.70e-12	208	422	24.882	N/A
AJS10713.1	6	399	NC_053222	Gasterosteus aculeatus aculeatus	Gasterosteus aculeatus aculeatus strain Lake Benthic chromosome 11, GAculeatus_UGA_version5	13458083	13459324	1.70e-12	208	422	24.882	N/A
AJS10713.1	6	238	NW_018114658	Labrus bergylta	Labrus bergylta unplaced genomic scaffold, BallGen_V1 LaB_20160104_scaffold_243	710062	710766	1.71e-12	208	242	28.926	N/A
AJS10713.1	94	369	NW_018114658	Labrus bergylta	Labrus bergylta unplaced genomic scaffold, BallGen_V1 LaB_20160104_scaffold_243	647868	648737	2.78e-07	165	298	25.168	N/A
AJS10713.1	3	362	NW_007577755	Stegastes partitus	Stegastes partitus isolate 25-593 unplaced genomic scaffold, Stegastes_partitus-1.0.2 Scaffold24	538728	539849	1.74e-12	208	385	25.195	N/A
AJS10713.1	6	238	NW_025732802	Micropterus dolomieu	Micropterus dolomieu isolate WLL.071019.BEF.003 ecotype Adirondacks unplaced genomic scaffold, ASM2129224v1 contig_3812	1916	1212	1.75e-12	207	238	28.571	N/A
AJS10713.1	2	238	NW_022611662	Hylobates moloch	Hylobates moloch isolate HMO894 unplaced genomic scaffold, HMol_V2 SCAF_00020	30260561	30259845	1.79e-12	208	247	29.150	N/A
AJS10713.1	6	362	NW_022611662	Hylobates moloch	Hylobates moloch isolate HMO894 unplaced genomic scaffold, HMol_V2 SCAF_00020	30264460	30265572	7.97e-10	186	381	24.147	N/A
AJS10713.1	6	240	NW_022611662	Hylobates moloch	Hylobates moloch isolate HMO894 unplaced genomic scaffold, HMol_V2 SCAF_00020	30277279	30277989	1.66e-09	184	239	25.523	N/A
AJS10713.1	2	362	NC_056743	Protopterus annectens	Protopterus annectens isolate FY-2018-M chromosome 9.part0, PAN1.0	1357026012	1357027136	1.82e-12	208	385	26.753	N/A
AJS10713.1	2	362	NC_056743	Protopterus annectens	Protopterus annectens isolate FY-2018-M chromosome 9.part0, PAN1.0	629281891	629280767	7.57e-12	203	385	24.416	N/A
AJS10713.1	3	362	NW_005187450	Pundamilia nyererei	Pundamilia nyererei isolate P.nyererei 1_Seehausen unplaced genomic scaffold, PunNye1.0 scaffold00049	156309	155188	1.87e-12	208	385	25.195	N/A
AJS10713.1	3	362	NW_024582370	Haplochromis burtoni	Haplochromis burtoni strain Fernald_Lab_line unplaced genomic scaffold, NCSU_Asbu1 Contig_9	3785358	3784237	1.87e-12	208	385	25.195	N/A
AJS10713.1	3	362	NW_024387152	Simochromis diagramma	Simochromis diagramma unplaced genomic scaffold, fSimDia1.1 OVJJ01000387.1	3856411	3855290	1.87e-12	208	385	25.195	N/A
AJS10713.1	3	362	NC_036799	Maylandia zebra	Maylandia zebra isolate #2_Kocher and #3_Kocher ecotype Mazinzi reef linkage group LG20, M_zebra_UMD2a	4087305	4086184	1.87e-12	208	385	25.195	N/A
AJS10713.1	6	240	NW_020338758	Puma concolor	Puma concolor isolate SC36_Marlon unplaced genomic scaffold, PumCon1.0 scaffold_1755	307144	307854	1.87e-12	208	240	28.333	N/A
AJS10713.1	6	240	NW_020338758	Puma concolor	Puma concolor isolate SC36_Marlon unplaced genomic scaffold, PumCon1.0 scaffold_1755	299820	299110	1.84e-09	183	241	26.556	N/A
AJS10713.1	1	246	NW_012011688	Macaca nemestrina	Macaca nemestrina isolate M95218 unplaced genomic scaffold, Mnem_1.0 Scaffold2	18252169	18252912	1.95e-12	208	250	26.800	N/A
AJS10713.1	6	241	NW_025336182	Varanus komodoensis	Varanus komodoensis strain SLA01 unplaced genomic scaffold, ASM479886v1 scaffold57	2605315	2606034	1.98e-12	208	245	28.163	N/A
AJS10713.1	6	370	NW_025336182	Varanus komodoensis	Varanus komodoensis strain SLA01 unplaced genomic scaffold, ASM479886v1 scaffold57	2600948	2602090	1.78e-11	200	389	24.936	N/A
AJS10713.1	6	231	NW_004955437	Chinchilla lanigera	Chinchilla lanigera isolate Chin_1 unplaced genomic scaffold, ChiLan1.0 scaffold00036	330403	329723	1.98e-12	208	235	29.787	N/A
AJS10713.1	3	362	NC_053116	Perca fluviatilis	Perca fluviatilis chromosome 5, GENO_Pfluv_1.0	23001616	23000495	2.03e-12	208	385	25.195	N/A
AJS10713.1	6	240	NW_023519995	Sturnira hondurensis	Sturnira hondurensis isolate 20B ecotype Veracruz unplaced genomic scaffold, WHU_Shon_v2.1 original_scaffold_31086	765	46	2.07e-12	198	245	27.755	N/A
AJS10713.1	6	231	NW_006921881	Orycteropus afer afer	Orycteropus afer afer isolate SDZICR_OR568_19922 unplaced genomic scaffold, OryAfe1.0 scaffold00294	1150719	1151399	2.12e-12	208	235	29.362	N/A
AJS10713.1	2	362	NW_006921881	Orycteropus afer afer	Orycteropus afer afer isolate SDZICR_OR568_19922 unplaced genomic scaffold, OryAfe1.0 scaffold00294	1149328	1148204	3.61e-10	189	388	24.742	N/A
AJS10713.1	2	362	NW_006921881	Orycteropus afer afer	Orycteropus afer afer isolate SDZICR_OR568_19922 unplaced genomic scaffold, OryAfe1.0 scaffold00294	1138188	1137064	4.14e-10	189	388	24.742	N/A
AJS10713.1	3	362	NC_041337	Perca flavescens	Perca flavescens isolate YP-PL-M2 chromosome 7, PFLA_1.0	20906036	20904915	2.12e-12	208	385	25.195	N/A
AJS10713.1	6	254	NW_022313711	Piliocolobus tephrosceles	Piliocolobus tephrosceles isolate RC106 unplaced genomic scaffold, ASM277652v3 unscaffolded_30460	1136	393	2.14e-12	205	253	26.877	N/A
AJS10713.1	3	362	NC_044049	Gadus morhua	Gadus morhua chromosome 2, gadMor3.0	6557421	6556300	2.14e-12	208	396	25.253	N/A
AJS10713.1	6	231	NC_044049	Gadus morhua	Gadus morhua chromosome 2, gadMor3.0	6297741	6298421	3.54e-12	206	234	29.060	N/A
AJS10713.1	3	362	NC_044049	Gadus morhua	Gadus morhua chromosome 2, gadMor3.0	6563503	6562382	4.47e-12	205	393	25.700	N/A
AJS10713.1	6	241	NC_044049	Gadus morhua	Gadus morhua chromosome 2, gadMor3.0	6646801	6646091	8.62e-12	203	244	28.279	N/A
AJS10713.1	3	231	NC_044049	Gadus morhua	Gadus morhua chromosome 2, gadMor3.0	6420046	6419369	1.15e-10	193	237	29.536	N/A
AJS10713.1	9	231	NC_044049	Gadus morhua	Gadus morhua chromosome 2, gadMor3.0	6587356	6586685	1.40e-10	193	231	28.571	N/A
AJS10713.1	2	235	NC_044049	Gadus morhua	Gadus morhua chromosome 2, gadMor3.0	6337974	6338678	1.68e-08	175	248	29.032	N/A
AJS10713.1	6	240	NW_016804941	Rhinopithecus bieti	Rhinopithecus bieti isolate Rb0 unplaced genomic scaffold, ASM169854v1	6345	5635	2.15e-12	208	245	29.388	N/A
AJS10713.1	1	240	NC_059075	Mauremys mutica	Mauremys mutica isolate MM-2020 ecotype Southern chromosome 4, ASM2049712v1	16415170	16415910	2.26e-12	207	253	28.063	N/A
AJS10713.1	6	399	NW_025421540	Mustela putorius furo	Mustela putorius furo isolate JIRA1106 unplaced genomic scaffold, ASM1176430v1.1 tig00001033_pilon_pilon_pilon	1666348	1665119	2.34e-12	207	426	25.117	N/A
AJS10713.1	1	246	NW_012001738	Cercocebus atys	Cercocebus atys isolate FAK unplaced genomic scaffold, Caty_1.0 Scaffold2	8387513	8386770	2.36e-12	207	251	27.888	N/A
AJS10713.1	3	362	NC_044503	Chanos chanos	Chanos chanos chromosome 9, fChaCha1.1	13945825	13944704	2.42e-12	207	382	25.393	N/A
AJS10713.1	1	362	NW_023010830	Pantherophis guttatus	Pantherophis guttatus isolate EG266 unplaced genomic scaffold, UNIGE_PanGut_3.0 Super-Scaffold_41107	10046209	10047351	2.44e-12	207	401	26.185	N/A
AJS10713.1	6	240	NC_030684	Xenopus tropicalis	Xenopus tropicalis strain Nigerian chromosome 8, UCB_Xtro_10.0	100880857	100880141	2.44e-12	207	246	28.049	N/A
AJS10713.1	3	241	NC_030684	Xenopus tropicalis	Xenopus tropicalis strain Nigerian chromosome 8, UCB_Xtro_10.0	75108363	75109082	2.14e-10	191	247	26.721	N/A
AJS10713.1	1	246	NC_044976	Papio anubis	Papio anubis isolate 15944 chromosome 1, Panubis1.0	36919760	36920503	2.50e-12	207	259	25.483	N/A
AJS10713.1	6	238	NW_004524581	Octodon degus	Octodon degus isolate 3935 unplaced genomic scaffold, OctDeg1.0 scaffold00005	32773756	32774460	2.53e-12	207	243	28.807	N/A
AJS10713.1	6	240	NW_004524581	Octodon degus	Octodon degus isolate 3935 unplaced genomic scaffold, OctDeg1.0 scaffold00005	32748943	32748233	3.75e-09	181	248	24.194	N/A
AJS10713.1	6	240	NW_004524581	Octodon degus	Octodon degus isolate 3935 unplaced genomic scaffold, OctDeg1.0 scaffold00005	32770462	32769752	8.70e-09	178	248	24.194	N/A
AJS10713.1	3	362	NC_039321	Astatotilapia calliptera	Astatotilapia calliptera chromosome 20, fAstCal1.2	27409604	27410725	2.55e-12	207	385	25.195	N/A
AJS10713.1	6	238	NW_003852426	Otolemur garnettii	Otolemur garnettii isolate 467f Iridium unplaced genomic scaffold, OtoGar3 scaffold00031	2699390	2698686	2.57e-12	207	243	28.807	N/A
AJS10713.1	6	362	NW_003852426	Otolemur garnettii	Otolemur garnettii isolate 467f Iridium unplaced genomic scaffold, OtoGar3 scaffold00031	2726003	2727115	2.47e-10	190	381	24.147	N/A
AJS10713.1	6	362	NW_003852426	Otolemur garnettii	Otolemur garnettii isolate 467f Iridium unplaced genomic scaffold, OtoGar3 scaffold00031	2703789	2704901	2.58e-10	190	381	24.147	N/A
AJS10713.1	3	362	NC_056470	Plectropomus leopardus	Plectropomus leopardus isolate mb chromosome 8, YSFRI_Pleo_2.0	16065991	16067112	2.57e-12	207	385	24.935	N/A
AJS10713.1	6	362	NC_063055	Megalobrama amblycephala	Megalobrama amblycephala isolate DHTTF-2021 linkage group LG12, ASM1881202v1	24466106	24464994	2.59e-12	207	379	25.858	N/A
AJS10713.1	6	399	NC_045985	Amblyraja radiata	Amblyraja radiata isolate CabotCenter1 chromosome 30, sAmbRad1.1.pri	8995800	8997041	2.61e-12	207	426	24.413	N/A
AJS10713.1	6	362	NC_045985	Amblyraja radiata	Amblyraja radiata isolate CabotCenter1 chromosome 30, sAmbRad1.1.pri	9003497	9004609	2.91e-11	198	387	24.548	N/A
AJS10713.1	6	362	NC_045985	Amblyraja radiata	Amblyraja radiata isolate CabotCenter1 chromosome 30, sAmbRad1.1.pri	9020909	9022021	2.05e-10	191	387	24.548	N/A
AJS10713.1	6	362	NC_045985	Amblyraja radiata	Amblyraja radiata isolate CabotCenter1 chromosome 30, sAmbRad1.1.pri	9027723	9028835	3.37e-10	189	387	24.289	N/A
AJS10713.1	6	362	NC_045985	Amblyraja radiata	Amblyraja radiata isolate CabotCenter1 chromosome 30, sAmbRad1.1.pri	9012195	9013307	3.43e-10	189	387	24.289	N/A
AJS10713.1	3	362	NC_053223	Gasterosteus aculeatus aculeatus	Gasterosteus aculeatus aculeatus strain Lake Benthic chromosome 12, GAculeatus_UGA_version5	10804720	10803599	2.66e-12	207	385	25.195	N/A
AJS10713.1	6	369	NC_046617	Anabas testudineus	Anabas testudineus chromosome 8, fAnaTes1.2	4937279	4936137	2.66e-12	207	393	24.936	N/A
AJS10713.1	6	369	NC_046617	Anabas testudineus	Anabas testudineus chromosome 8, fAnaTes1.2	5043406	5042264	6.21e-12	204	393	24.682	N/A
AJS10713.1	6	369	NC_046617	Anabas testudineus	Anabas testudineus chromosome 8, fAnaTes1.2	4932330	4931188	8.26e-12	203	393	24.682	N/A
AJS10713.1	6	369	NC_046617	Anabas testudineus	Anabas testudineus chromosome 8, fAnaTes1.2	4946644	4947786	8.70e-12	203	393	24.682	N/A
AJS10713.1	6	369	NC_046617	Anabas testudineus	Anabas testudineus chromosome 8, fAnaTes1.2	4952168	4953310	8.70e-12	203	393	24.682	N/A
AJS10713.1	6	362	NC_046617	Anabas testudineus	Anabas testudineus chromosome 8, fAnaTes1.2	4942172	4941060	1.02e-11	202	383	24.543	N/A
AJS10713.1	2	238	NW_018114593	Labrus bergylta	Labrus bergylta unplaced genomic scaffold, BallGen_V1 LaB_20160104_scaffold_178	891062	890346	2.80e-12	207	246	28.049	N/A
AJS10713.1	1	240	NW_020664540	Terrapene carolina triunguis	Terrapene carolina triunguis isolate 2854851 unplaced genomic scaffold, T_m_triunguis-2.0 Scaffold189	5931295	5930555	2.85e-12	207	253	28.063	N/A
AJS10713.1	6	238	NC_041231	Physeter catodon	Physeter catodon isolate SW-GA chromosome 18, ASM283717v2	84984952	84985656	2.85e-12	207	239	28.870	N/A
AJS10713.1	2	362	NC_041231	Physeter catodon	Physeter catodon isolate SW-GA chromosome 18, ASM283717v2	84983040	84981916	1.47e-09	184	388	24.485	N/A
AJS10713.1	2	362	NC_041231	Physeter catodon	Physeter catodon isolate SW-GA chromosome 18, ASM283717v2	84973029	84971905	1.47e-09	184	388	24.485	N/A
AJS10713.1	2	238	NW_023666044	Chlorocebus sabaeus	Chlorocebus sabaeus strain WHO RCB 10-87 unplaced genomic scaffold, Vero_WHO_p1.0 scaffold-12	31726402	31725686	2.88e-12	207	247	28.745	N/A
AJS10713.1	1	240	NC_052626	Mauremys reevesii	Mauremys reevesii isolate NIE-2019 linkage group 4, ASM1616193v1	16144246	16144986	2.88e-12	207	253	28.063	N/A
AJS10713.1	2	240	NC_051108	Syngnathus acus	Syngnathus acus chromosome 24, fSynAcu1.2	3614698	3613976	2.98e-12	206	245	28.571	N/A
AJS10713.1	6	238	NW_006408851	Chrysochloris asiatica	Chrysochloris asiatica unplaced genomic scaffold, ChrAsi1.0 scaffold00333	847356	848060	3.00e-12	206	243	28.395	N/A
AJS10713.1	2	362	NW_006408851	Chrysochloris asiatica	Chrysochloris asiatica unplaced genomic scaffold, ChrAsi1.0 scaffold00333	845748	844624	9.50e-11	194	384	24.479	N/A
AJS10713.1	2	362	NW_006408851	Chrysochloris asiatica	Chrysochloris asiatica unplaced genomic scaffold, ChrAsi1.0 scaffold00333	812178	811054	9.50e-11	194	384	24.479	N/A
AJS10713.1	6	362	NW_018356146	Boleophthalmus pectinirostris	Boleophthalmus pectinirostris unplaced genomic scaffold, BP.fa scaffold4	4422621	4423733	3.00e-12	206	382	25.131	N/A
AJS10713.1	1	246	NC_052255	Macaca fascicularis	Macaca fascicularis isolate CE1976F chromosome 1, MFA1912RKSv2	184523314	184522571	3.00e-12	206	250	26.800	N/A
AJS10713.1	2	369	NW_015448503	Nothobranchius furzeri	Nothobranchius furzeri strain GRZ unplaced genomic scaffold, Nfu_20140520 scaffold00988	40803	41960	3.05e-12	206	394	24.619	N/A
AJS10713.1	6	362	NC_051045	Acanthopagrus latus	Acanthopagrus latus isolate v.2019 chromosome 7, fAcaLat1.1	16753154	16752042	3.06e-12	206	386	24.870	N/A
AJS10713.1	6	238	NW_022104553	Echinops telfairi	Echinops telfairi isolate 266 unplaced genomic scaffold, ASM31398v2 ScPeMD7_655;HRSCAF=1070	10357763	10357059	3.06e-12	206	243	28.807	N/A
AJS10713.1	2	362	NW_022104553	Echinops telfairi	Echinops telfairi isolate 266 unplaced genomic scaffold, ASM31398v2 ScPeMD7_655;HRSCAF=1070	10381652	10382776	2.06e-10	191	384	24.219	N/A
AJS10713.1	6	362	NW_024632084	Plectropomus leopardus	Plectropomus leopardus isolate mb unplaced genomic scaffold, YSFRI_Pleo_2.0 unplaced_scaffold29434	5430	4318	3.08e-12	206	383	25.065	N/A
AJS10713.1	6	240	NW_017710560	Alligator mississippiensis	Alligator mississippiensis isolate KSC_2009_1 unplaced genomic scaffold, ASM28112v4	1388780	1389487	3.08e-12	206	249	26.104	N/A
AJS10713.1	6	238	NW_023399529	Halichoerus grypus	Halichoerus grypus isolate 241Hg ecotype Northwest Atlantic unplaced genomic scaffold, Tufts_HGry_1.1 scf7180000022440	768383	769087	3.13e-12	206	243	29.218	N/A
AJS10713.1	6	231	NW_023399529	Halichoerus grypus	Halichoerus grypus isolate 241Hg ecotype Northwest Atlantic unplaced genomic scaffold, Tufts_HGry_1.1 scf7180000022440	766482	765802	1.93e-09	183	229	26.201	N/A
AJS10713.1	6	240	NW_023399529	Halichoerus grypus	Halichoerus grypus isolate 241Hg ecotype Northwest Atlantic unplaced genomic scaffold, Tufts_HGry_1.1 scf7180000022440	756531	755821	2.16e-09	183	239	25.523	N/A
AJS10713.1	6	238	NW_022589819	Phoca vitulina	Phoca vitulina isolate PV1807 unplaced genomic scaffold, GSC_HSeal_1.0 scaffold116	361357	360653	3.13e-12	206	243	29.218	N/A
AJS10713.1	6	240	NW_022589819	Phoca vitulina	Phoca vitulina isolate PV1807 unplaced genomic scaffold, GSC_HSeal_1.0 scaffold116	363259	363969	4.05e-09	180	239	25.523	N/A
AJS10713.1	3	238	NC_007114	Danio rerio	Danio rerio strain Tuebingen chromosome 3, GRCz11 Primary Assembly	26121764	26121051	3.14e-12	206	241	27.386	N/A
AJS10713.1	3	238	NC_007114	Danio rerio	Danio rerio strain Tuebingen chromosome 3, GRCz11 Primary Assembly	26124876	26125589	3.33e-12	206	241	27.386	N/A
AJS10713.1	3	238	NC_007114	Danio rerio	Danio rerio strain Tuebingen chromosome 3, GRCz11 Primary Assembly	26114935	26114222	3.42e-12	206	241	27.386	N/A
AJS10713.1	6	369	NC_039305	Astatotilapia calliptera	Astatotilapia calliptera chromosome 4, fAstCal1.2	1681920	1680778	3.16e-12	206	389	25.450	N/A
AJS10713.1	31	234	NC_033668	Microcebus murinus	Microcebus murinus isolate mixed chromosome 9, Mmur_3.0	85685095	85684496	3.16e-12	206	209	32.536	N/A
AJS10713.1	6	362	NC_057861	Dromiciops gliroides	Dromiciops gliroides isolate mDroGli1 chromosome 1, mDroGli1.pri	123093928	123095040	3.19e-12	206	386	25.907	N/A
AJS10713.1	1	362	NW_020769318	Pseudonaja textilis	Pseudonaja textilis unplaced genomic scaffold, EBS10Xv2-PRI ULFR01000011.1	6505051	6503909	3.22e-12	206	386	25.130	N/A
AJS10713.1	3	362	NC_054541	Polyodon spathula	Polyodon spathula isolate WHYD16114869_AA chromosome 8, ASM1765450v1	3914748	3915869	3.22e-12	206	390	25.641	N/A
AJS10713.1	3	362	NC_054541	Polyodon spathula	Polyodon spathula isolate WHYD16114869_AA chromosome 8, ASM1765450v1	3920475	3921596	3.22e-12	206	390	25.641	N/A
AJS10713.1	3	362	NC_054541	Polyodon spathula	Polyodon spathula isolate WHYD16114869_AA chromosome 8, ASM1765450v1	3936839	3937960	3.22e-12	206	390	25.641	N/A
AJS10713.1	3	362	NC_054541	Polyodon spathula	Polyodon spathula isolate WHYD16114869_AA chromosome 8, ASM1765450v1	3911542	3910421	3.22e-12	206	390	25.641	N/A
AJS10713.1	3	362	NC_054541	Polyodon spathula	Polyodon spathula isolate WHYD16114869_AA chromosome 8, ASM1765450v1	3934088	3932967	9.56e-12	202	390	25.385	N/A
AJS10713.1	3	362	NC_046616	Anabas testudineus	Anabas testudineus chromosome 7, fAnaTes1.2	11757096	11758217	3.25e-12	206	385	25.195	N/A
AJS10713.1	3	362	NC_031984	Oreochromis niloticus	Oreochromis niloticus isolate F11D_XX linkage group LG20, O_niloticus_UMD_NMBU	21179180	21178059	3.25e-12	206	385	25.195	N/A
AJS10713.1	6	538	NC_058088	Bufo gargarizans	Bufo gargarizans isolate SCDJY-AF-19 chromosome 9, ASM1485885v1	12213443	12211773	3.25e-12	206	582	24.570	N/A
AJS10713.1	6	238	NC_058088	Bufo gargarizans	Bufo gargarizans isolate SCDJY-AF-19 chromosome 9, ASM1485885v1	12281760	12281056	6.21e-10	187	242	27.273	N/A
AJS10713.1	6	362	NC_058088	Bufo gargarizans	Bufo gargarizans isolate SCDJY-AF-19 chromosome 9, ASM1485885v1	12255467	12254355	7.19e-10	187	382	24.607	N/A
AJS10713.1	6	362	NC_058088	Bufo gargarizans	Bufo gargarizans isolate SCDJY-AF-19 chromosome 9, ASM1485885v1	12293433	12292321	8.25e-10	186	387	24.031	N/A
AJS10713.1	6	362	NC_058088	Bufo gargarizans	Bufo gargarizans isolate SCDJY-AF-19 chromosome 9, ASM1485885v1	12237146	12236034	1.01e-09	185	382	24.607	N/A
AJS10713.1	6	362	NC_058088	Bufo gargarizans	Bufo gargarizans isolate SCDJY-AF-19 chromosome 9, ASM1485885v1	12125366	12126478	7.78e-09	178	382	24.607	N/A
AJS10713.1	6	362	NW_013952405	Austrofundulus limnaeus	Austrofundulus limnaeus strain Quisiro unplaced genomic scaffold, Austrofundulus_limnaeus-1.0 Scaffold3	6749604	6748492	3.27e-12	206	381	24.934	N/A
AJS10713.1	1	240	NW_024885821	Chrysemys picta bellii	Chrysemys picta bellii isolate RCT428 unplaced genomic scaffold, Chrysemys_picta_BioNano-3.0.4 Scaffold151	1919618	1918878	3.33e-12	206	253	28.063	N/A
AJS10713.1	2	369	NC_040243	Xiphophorus couchianus	Xiphophorus couchianus chromosome 16, X_couchianus-1.0	166495	167649	3.33e-12	206	401	25.686	N/A
AJS10713.1	2	369	NC_040243	Xiphophorus couchianus	Xiphophorus couchianus chromosome 16, X_couchianus-1.0	234469	235623	3.33e-12	206	401	25.686	N/A
AJS10713.1	6	238	NW_019174760	Seriola dumerili	Seriola dumerili isolate Sdu_G_001 unplaced genomic scaffold, Sdu_1.0 BDQW01000505.1	2997	2293	3.38e-12	206	238	28.151	N/A
AJS10713.1	6	238	NW_019175955	Seriola dumerili	Seriola dumerili isolate Sdu_G_001 unplaced genomic scaffold, Sdu_1.0 BDQW01001700.1	475	1179	3.44e-12	206	238	28.151	N/A
AJS10713.1	6	362	NW_020091182	Desmodus rotundus	Desmodus rotundus isolate DRU21DN04 unplaced genomic scaffold, ASM294091v2 ScWXtkA_174	20085222	20084110	3.45e-12	206	385	26.494	N/A
AJS10713.1	6	238	NW_020091182	Desmodus rotundus	Desmodus rotundus isolate DRU21DN04 unplaced genomic scaffold, ASM294091v2 ScWXtkA_174	20103155	20103859	5.95e-12	204	242	29.752	N/A
AJS10713.1	6	240	NW_020091182	Desmodus rotundus	Desmodus rotundus isolate DRU21DN04 unplaced genomic scaffold, ASM294091v2 ScWXtkA_174	20100919	20100209	1.14e-09	185	240	25.833	N/A
AJS10713.1	6	238	NW_007675572	Equus przewalskii	Equus przewalskii isolate Burgud unplaced genomic scaffold, Burgud scaffold2559	267542	266838	3.47e-12	206	243	28.807	N/A
AJS10713.1	2	238	NW_016820117	Rhinopithecus bieti	Rhinopithecus bieti isolate Rb0 unplaced genomic scaffold, ASM169854v1	189201	189917	3.47e-12	206	247	28.745	N/A
AJS10713.1	6	362	NW_016820117	Rhinopithecus bieti	Rhinopithecus bieti isolate Rb0 unplaced genomic scaffold, ASM169854v1	184949	183837	5.89e-10	187	381	24.147	N/A
AJS10713.1	6	241	NW_024885734	Chrysemys picta bellii	Chrysemys picta bellii isolate RCT428 unplaced genomic scaffold, Chrysemys_picta_BioNano-3.0.4 Scaffold41	10092	9382	3.48e-12	206	250	27.200	N/A
AJS10713.1	6	238	NC_009163	Equus caballus	Equus caballus isolate Twilight breed thoroughbred chromosome 20, EquCab3.0	32416940	32416236	3.48e-12	206	243	28.807	N/A
AJS10713.1	2	362	NC_009163	Equus caballus	Equus caballus isolate Twilight breed thoroughbred chromosome 20, EquCab3.0	32428855	32429979	3.55e-10	189	388	24.742	N/A
AJS10713.1	2	367	NC_009163	Equus caballus	Equus caballus isolate Twilight breed thoroughbred chromosome 20, EquCab3.0	32419199	32420338	7.31e-10	187	393	24.427	N/A
AJS10713.1	6	238	NC_052184	Equus asinus	Equus asinus breed Dezhou chromosome 8, ASM1607732v2	60367512	60366808	3.48e-12	206	243	28.807	N/A
AJS10713.1	2	240	NC_052184	Equus asinus	Equus asinus breed Dezhou chromosome 8, ASM1607732v2	60369770	60370492	7.64e-10	186	247	26.721	N/A
AJS10713.1	2	362	NC_052184	Equus asinus	Equus asinus breed Dezhou chromosome 8, ASM1607732v2	60379411	60380538	1.12e-08	177	389	24.679	N/A
AJS10713.1	2	238	NW_022681455	Trachypithecus francoisi	Trachypithecus francoisi isolate TF-2019V2 unplaced genomic scaffold, Tfra_2.0 Lachesis_group10	31861151	31860435	3.48e-12	206	247	28.745	N/A
AJS10713.1	6	362	NW_022681455	Trachypithecus francoisi	Trachypithecus francoisi isolate TF-2019V2 unplaced genomic scaffold, Tfra_2.0 Lachesis_group10	31865499	31866611	8.91e-10	186	381	24.147	N/A
AJS10713.1	2	238	NC_045438	Piliocolobus tephrosceles	Piliocolobus tephrosceles isolate RC106 chromosome 5, ASM277652v3	136565021	136564305	3.48e-12	206	247	28.745	N/A
AJS10713.1	6	362	NC_045438	Piliocolobus tephrosceles	Piliocolobus tephrosceles isolate RC106 chromosome 5, ASM277652v3	136569171	136570283	7.38e-10	186	381	24.147	N/A
AJS10713.1	2	238	NC_044552	Rhinopithecus roxellana	Rhinopithecus roxellana isolate Shanxi Qingling chromosome 4, ASM756505v1	25379267	25378551	3.48e-12	206	247	28.745	N/A
AJS10713.1	6	362	NC_044552	Rhinopithecus roxellana	Rhinopithecus roxellana isolate Shanxi Qingling chromosome 4, ASM756505v1	25383472	25384584	5.90e-10	187	381	24.147	N/A
AJS10713.1	6	362	NC_044552	Rhinopithecus roxellana	Rhinopithecus roxellana isolate Shanxi Qingling chromosome 4, ASM756505v1	25396311	25397423	1.37e-09	184	381	24.147	N/A
AJS10713.1	2	238	NW_012003394	Cercocebus atys	Cercocebus atys isolate FAK unplaced genomic scaffold, Caty_1.0 Scaffold350	99071	99787	3.53e-12	206	247	28.745	N/A
AJS10713.1	6	362	NW_012003394	Cercocebus atys	Cercocebus atys isolate FAK unplaced genomic scaffold, Caty_1.0 Scaffold350	84969	83857	6.87e-10	187	381	24.147	N/A
AJS10713.1	2	238	NW_012106809	Mandrillus leucophaeus	Mandrillus leucophaeus isolate KB7577 unplaced genomic scaffold, Mleu.le_1.0 Scaffold630	498484	497768	3.53e-12	206	247	28.745	N/A
AJS10713.1	6	362	NW_012106809	Mandrillus leucophaeus	Mandrillus leucophaeus isolate KB7577 unplaced genomic scaffold, Mleu.le_1.0 Scaffold630	502682	503794	6.88e-10	187	381	24.147	N/A
AJS10713.1	2	238	NW_012011989	Macaca nemestrina	Macaca nemestrina isolate M95218 unplaced genomic scaffold, Mnem_1.0 Scaffold227	505234	505950	3.54e-12	206	247	28.745	N/A
AJS10713.1	6	362	NW_012011989	Macaca nemestrina	Macaca nemestrina isolate M95218 unplaced genomic scaffold, Mnem_1.0 Scaffold227	501415	500303	6.88e-10	187	381	24.147	N/A
AJS10713.1	3	362	NC_044353	Archocentrus centrarchus	Archocentrus centrarchus isolate MPI-CPG fArcCen1 chromosome 8, fArcCen1	2766497	2765376	3.54e-12	206	390	25.128	N/A
AJS10713.1	6	238	NC_044353	Archocentrus centrarchus	Archocentrus centrarchus isolate MPI-CPG fArcCen1 chromosome 8, fArcCen1	2758347	2757643	5.27e-12	204	242	28.099	N/A
AJS10713.1	6	238	NC_044353	Archocentrus centrarchus	Archocentrus centrarchus isolate MPI-CPG fArcCen1 chromosome 8, fArcCen1	2581947	2581243	6.16e-12	204	242	28.099	N/A
AJS10713.1	6	238	NC_044353	Archocentrus centrarchus	Archocentrus centrarchus isolate MPI-CPG fArcCen1 chromosome 8, fArcCen1	2585496	2586200	6.71e-12	204	242	28.099	N/A
AJS10713.1	2	238	NC_052258	Macaca fascicularis	Macaca fascicularis isolate CE1976F chromosome 4, MFA1912RKSv2	31979167	31978451	3.54e-12	206	247	28.745	N/A
AJS10713.1	6	362	NC_052258	Macaca fascicularis	Macaca fascicularis isolate CE1976F chromosome 4, MFA1912RKSv2	31983085	31984197	6.89e-10	187	381	24.147	N/A
AJS10713.1	6	362	NC_052258	Macaca fascicularis	Macaca fascicularis isolate CE1976F chromosome 4, MFA1912RKSv2	31995026	31996138	6.89e-10	187	381	24.147	N/A
AJS10713.1	2	238	NC_041757	Macaca mulatta	Macaca mulatta isolate AG07107 chromosome 4, Mmul_10	137689076	137689792	3.54e-12	206	247	28.745	N/A
AJS10713.1	6	362	NC_041757	Macaca mulatta	Macaca mulatta isolate AG07107 chromosome 4, Mmul_10	137685261	137684149	6.89e-10	187	381	24.147	N/A
AJS10713.1	6	362	NC_041757	Macaca mulatta	Macaca mulatta isolate AG07107 chromosome 4, Mmul_10	137673305	137672193	6.89e-10	187	381	24.147	N/A
AJS10713.1	2	238	NC_037671	Theropithecus gelada	Theropithecus gelada isolate Dixy chromosome 4, Tgel_1.0	34292052	34291336	3.54e-12	206	247	28.745	N/A
AJS10713.1	6	362	NC_037671	Theropithecus gelada	Theropithecus gelada isolate Dixy chromosome 4, Tgel_1.0	34305553	34306665	6.89e-10	187	381	24.147	N/A
AJS10713.1	6	238	NC_060281	Equus quagga	Equus quagga isolate Etosha38 chromosome 15, UCLA_HA_Equagga_1.0	32380740	32381444	3.66e-12	206	243	28.807	N/A
AJS10713.1	3	362	NC_040887	Betta splendens	Betta splendens chromosome 7, fBetSpl5.3	5976670	5975549	3.70e-12	206	387	24.548	N/A
AJS10713.1	1	362	NW_020716642	Notechis scutatus	Notechis scutatus unplaced genomic scaffold, TS10Xv2-PRI ULFQ01000032.1	3715169	3714027	3.79e-12	206	386	25.130	N/A
AJS10713.1	2	238	NC_046286	Rhinolophus ferrumequinum	Rhinolophus ferrumequinum isolate MPI-CBG mRhiFer1 chromosome 3, mRhiFer1_v1.p	2270811	2270095	3.83e-12	206	247	28.340	N/A
AJS10713.1	6	240	NC_046286	Rhinolophus ferrumequinum	Rhinolophus ferrumequinum isolate MPI-CBG mRhiFer1 chromosome 3, mRhiFer1_v1.p	2272899	2273609	2.43e-10	191	240	26.667	N/A
AJS10713.1	6	240	NC_046286	Rhinolophus ferrumequinum	Rhinolophus ferrumequinum isolate MPI-CBG mRhiFer1 chromosome 3, mRhiFer1_v1.p	2290071	2289361	3.15e-10	190	240	26.667	N/A
AJS10713.1	6	240	NC_046286	Rhinolophus ferrumequinum	Rhinolophus ferrumequinum isolate MPI-CBG mRhiFer1 chromosome 3, mRhiFer1_v1.p	2304446	2305156	4.36e-10	188	240	26.667	N/A
AJS10713.1	6	238	NW_006272138	Neolamprologus brichardi	Neolamprologus brichardi isolate N.brichardi 1_Salsburger unplaced genomic scaffold, NeoBri1.0 scaffold00138	1354402	1353698	3.96e-12	205	238	27.731	N/A
AJS10713.1	6	241	NC_048317	Trachemys scripta elegans	Trachemys scripta elegans isolate TJP31775 chromosome 20, CAS_Tse_1.0	11269459	11268749	3.99e-12	205	250	27.200	N/A
AJS10713.1	3	362	NW_015150638	Cyprinodon variegatus	Cyprinodon variegatus isolate N-32 unplaced genomic scaffold, C_variegatus-1.0 Scaffold185	651099	652220	4.03e-12	205	385	25.195	N/A
AJS10713.1	6	369	NW_005187603	Pundamilia nyererei	Pundamilia nyererei isolate P.nyererei 1_Seehausen unplaced genomic scaffold, PunNye1.0 scaffold00202	909028	907886	4.10e-12	205	393	25.191	N/A
AJS10713.1	2	369	NC_050528	Oryzias melastigma	Oryzias melastigma strain HK-1 linkage group LG17, ASM292280v2	2792235	2793389	4.10e-12	205	393	24.427	N/A
AJS10713.1	2	369	NC_050528	Oryzias melastigma	Oryzias melastigma strain HK-1 linkage group LG17, ASM292280v2	2788287	2787133	4.10e-12	205	393	24.427	N/A
AJS10713.1	6	238	NW_019154112	Enhydra lutris kenyoni	Enhydra lutris kenyoni isolate GAN:26980312 unplaced genomic scaffold, ASM228890v2 scaffoldscaffold28	1546530	1545826	4.14e-12	205	243	28.807	N/A
AJS10713.1	6	362	NW_019154112	Enhydra lutris kenyoni	Enhydra lutris kenyoni isolate GAN:26980312 unplaced genomic scaffold, ASM228890v2 scaffoldscaffold28	1564370	1565482	4.72e-10	188	381	24.147	N/A
AJS10713.1	6	238	NW_024466434	Ochotona curzoniae	Ochotona curzoniae isolate NIBS_2020 unplaced genomic scaffold, NIBS_Ocur_1.0 contig_4951	8357	9061	4.16e-12	205	243	28.807	N/A
AJS10713.1	6	238	NC_050547	Ochotona princeps	Ochotona princeps isolate UAM:Mamm:113957 chromosome 12, OchPri4.0	29932518	29931814	4.17e-12	205	243	28.807	N/A
AJS10713.1	2	362	NC_050547	Ochotona princeps	Ochotona princeps isolate UAM:Mamm:113957 chromosome 12, OchPri4.0	30068481	30067357	1.22e-10	193	385	24.156	N/A
AJS10713.1	2	240	NC_050547	Ochotona princeps	Ochotona princeps isolate UAM:Mamm:113957 chromosome 12, OchPri4.0	29988566	29989288	1.50e-10	192	244	25.820	N/A
AJS10713.1	3	362	NW_018127886	Monopterus albus	Monopterus albus unplaced genomic scaffold, M_albus_1.0 scaffold6.1	3727367	3726246	4.21e-12	205	385	25.714	N/A
AJS10713.1	6	238	NC_051816	Canis lupus familiaris	Canis lupus familiaris isolate SID07034 breed Labrador retriever chromosome 12, ROS_Cfam_1.0	1426225	1425521	4.28e-12	205	243	28.807	N/A
AJS10713.1	6	362	NC_051816	Canis lupus familiaris	Canis lupus familiaris isolate SID07034 breed Labrador retriever chromosome 12, ROS_Cfam_1.0	1428337	1429449	5.01e-10	188	381	24.147	N/A
AJS10713.1	3	369	NC_007119	Danio rerio	Danio rerio strain Tuebingen chromosome 8, GRCz11 Primary Assembly	4798749	4799900	4.36e-12	205	396	24.495	N/A
AJS10713.1	6	362	NC_007119	Danio rerio	Danio rerio strain Tuebingen chromosome 8, GRCz11 Primary Assembly	24969996	24968884	1.77e-11	200	382	24.607	N/A
AJS10713.1	6	238	NW_022098071	Delphinapterus leucas	Delphinapterus leucas isolate GAN/ISIS: 26980492/103006 unplaced genomic scaffold, ASM228892v3 scaffoldscaffold80	4485160	4484456	4.39e-12	205	239	28.870	N/A
AJS10713.1	2	362	NW_022098071	Delphinapterus leucas	Delphinapterus leucas isolate GAN/ISIS: 26980492/103006 unplaced genomic scaffold, ASM228892v3 scaffoldscaffold80	4487081	4488205	8.39e-10	186	388	24.485	N/A
AJS10713.1	2	362	NW_022098071	Delphinapterus leucas	Delphinapterus leucas isolate GAN/ISIS: 26980492/103006 unplaced genomic scaffold, ASM228892v3 scaffoldscaffold80	4498053	4499177	8.39e-10	186	388	24.485	N/A
AJS10713.1	6	238	NW_023416284	Rousettus aegyptiacus	Rousettus aegyptiacus isolate mRouAeg1 unplaced genomic scaffold, mRouAeg1.p scaffold_m13_p_1	90386041	90385337	4.39e-12	205	243	28.807	N/A
AJS10713.1	6	362	NW_023416284	Rousettus aegyptiacus	Rousettus aegyptiacus isolate mRouAeg1 unplaced genomic scaffold, mRouAeg1.p scaffold_m13_p_1	90388051	90389163	4.56e-10	188	380	23.947	N/A
AJS10713.1	6	362	NW_023416284	Rousettus aegyptiacus	Rousettus aegyptiacus isolate mRouAeg1 unplaced genomic scaffold, mRouAeg1.p scaffold_m13_p_1	90398496	90399608	5.75e-10	187	380	23.947	N/A
AJS10713.1	6	369	NW_024582761	Haplochromis burtoni	Haplochromis burtoni strain Fernald_Lab_line unplaced genomic scaffold, NCSU_Asbu1 Contig_400	305212	304070	4.42e-12	205	393	25.191	N/A
AJS10713.1	3	362	NW_019029753	Acanthochromis polyacanthus	Acanthochromis polyacanthus ecotype Palm Islands unplaced genomic scaffold, ASM210954v1 orpheusFish_scaffold637	303245	304366	4.50e-12	205	385	25.195	N/A
AJS10713.1	6	238	NW_020838075	Lagenorhynchus obliquidens	Lagenorhynchus obliquidens isolate GAN/ISIS:26980383/991018 unplaced genomic scaffold, ASM367639v1 scaffold131	365158	365862	4.51e-12	205	239	28.870	N/A
AJS10713.1	2	231	NW_020838075	Lagenorhynchus obliquidens	Lagenorhynchus obliquidens isolate GAN/ISIS:26980383/991018 unplaced genomic scaffold, ASM367639v1 scaffold131	363236	362544	2.63e-09	182	237	27.004	N/A
AJS10713.1	6	238	NC_047043	Tursiops truncatus	Tursiops truncatus isolate mTurTru1 chromosome 10, mTurTru1.mat.Y	23424909	23424205	4.51e-12	205	239	28.870	N/A
AJS10713.1	2	362	NC_047043	Tursiops truncatus	Tursiops truncatus isolate mTurTru1 chromosome 10, mTurTru1.mat.Y	23426830	23427954	8.39e-10	186	388	24.485	N/A
AJS10713.1	2	362	NC_047043	Tursiops truncatus	Tursiops truncatus isolate mTurTru1 chromosome 10, mTurTru1.mat.Y	23437779	23438903	8.39e-10	186	388	24.485	N/A
AJS10713.1	6	238	NC_045773	Phocoena sinus	Phocoena sinus isolate mPhoSin1 chromosome 11, mPhoSin1.pri	80541231	80541935	4.51e-12	205	239	28.870	N/A
AJS10713.1	2	362	NC_045773	Phocoena sinus	Phocoena sinus isolate mPhoSin1 chromosome 11, mPhoSin1.pri	80539314	80538190	8.39e-10	186	388	24.485	N/A
AJS10713.1	2	362	NC_045773	Phocoena sinus	Phocoena sinus isolate mPhoSin1 chromosome 11, mPhoSin1.pri	80528319	80527195	8.39e-10	186	388	24.485	N/A
AJS10713.1	6	238	NC_064568	Orcinus orca	Orcinus orca chromosome 10, mOrcOrc1.1	82591061	82591765	4.51e-12	205	239	28.870	N/A
AJS10713.1	2	362	NC_064568	Orcinus orca	Orcinus orca chromosome 10, mOrcOrc1.1	82589140	82588016	8.39e-10	186	388	24.485	N/A
AJS10713.1	2	362	NC_064568	Orcinus orca	Orcinus orca chromosome 10, mOrcOrc1.1	82578200	82577076	8.39e-10	186	388	24.485	N/A
AJS10713.1	6	238	NW_023511586	Sturnira hondurensis	Sturnira hondurensis isolate 20B ecotype Veracruz unplaced genomic scaffold, WHU_Shon_v2.1 fragScaff_scaffold_79	111970	112674	4.59e-12	205	242	29.752	N/A
AJS10713.1	6	362	NW_023511586	Sturnira hondurensis	Sturnira hondurensis isolate 20B ecotype Veracruz unplaced genomic scaffold, WHU_Shon_v2.1 fragScaff_scaffold_79	109561	108449	8.18e-10	186	381	24.147	N/A
AJS10713.1	6	238	NW_006384002	Leptonychotes weddellii	Leptonychotes weddellii isolate WS11-02 unplaced genomic scaffold, LepWed1.0 scaffold00962	296218	296922	4.62e-12	205	243	28.807	N/A
AJS10713.1	6	231	NW_006384002	Leptonychotes weddellii	Leptonychotes weddellii isolate WS11-02 unplaced genomic scaffold, LepWed1.0 scaffold00962	284460	283780	1.88e-09	183	230	26.522	N/A
AJS10713.1	6	231	NW_006384002	Leptonychotes weddellii	Leptonychotes weddellii isolate WS11-02 unplaced genomic scaffold, LepWed1.0 scaffold00962	294314	293634	2.18e-09	183	229	26.201	N/A
AJS10713.1	6	369	NW_024386873	Simochromis diagramma	Simochromis diagramma unplaced genomic scaffold, fSimDia1.1 OVJJ01000228.1	1117277	1116135	4.62e-12	205	393	25.191	N/A
AJS10713.1	6	238	NW_022631180	Lontra canadensis	Lontra canadensis isolate GAN:19392208 unplaced genomic scaffold, GSC_riverotter_1.0 scaffold186	1555113	1554409	4.62e-12	205	243	28.807	N/A
AJS10713.1	6	238	NW_023270709	Mirounga leonina	Mirounga leonina isolate KUSES-001 unplaced genomic scaffold, KU_Mleo_1.0 Mir_366	925187	925891	4.63e-12	205	243	28.807	N/A
AJS10713.1	6	362	NC_057396	Cervus canadensis	Cervus canadensis isolate Bull #8, Minnesota chromosome 11, ASM1932006v1	69553873	69554985	4.63e-12	205	388	26.031	N/A
AJS10713.1	6	238	NW_025578523	Mirounga angustirostris	Mirounga angustirostris isolate JK_09032017 unplaced genomic scaffold, ASM2128878v2 HiC_scaffold_16	25419867	25419163	4.63e-12	205	243	28.807	N/A
AJS10713.1	6	240	NW_025578523	Mirounga angustirostris	Mirounga angustirostris isolate JK_09032017 unplaced genomic scaffold, ASM2128878v2 HiC_scaffold_16	20188709	20189419	4.48e-10	188	247	27.935	N/A
AJS10713.1	6	238	NC_060070	Meles meles	Meles meles chromosome 5, mMelMel3.1 paternal haplotype	124105263	124105967	4.63e-12	205	243	28.807	N/A
AJS10713.1	6	240	NC_060070	Meles meles	Meles meles chromosome 5, mMelMel3.1 paternal haplotype	126843801	126844511	1.22e-10	193	245	28.980	N/A
AJS10713.1	6	362	NC_060070	Meles meles	Meles meles chromosome 5, mMelMel3.1 paternal haplotype	124102672	124101560	4.40e-10	188	381	24.147	N/A
AJS10713.1	6	362	NC_060070	Meles meles	Meles meles chromosome 5, mMelMel3.1 paternal haplotype	124093067	124091955	4.40e-10	188	381	24.147	N/A
AJS10713.1	6	180	NC_060070	Meles meles	Meles meles chromosome 5, mMelMel3.1 paternal haplotype	54286629	54286108	7.25e-08	117	192	26.042	N/A
AJS10713.1	178	240	NC_060070	Meles meles	Meles meles chromosome 5, mMelMel3.1 paternal haplotype	54286120	54285920	7.25e-08	93	67	34.328	N/A
AJS10713.1	6	238	NW_006430045	Pteropus alecto	Pteropus alecto unplaced genomic scaffold, ASM32557v1 scaffold400	453614	454318	4.70e-12	205	243	28.807	N/A
AJS10713.1	6	362	NW_006430045	Pteropus alecto	Pteropus alecto unplaced genomic scaffold, ASM32557v1 scaffold400	434066	432954	1.35e-09	184	381	24.147	N/A
AJS10713.1	6	240	NW_006430045	Pteropus alecto	Pteropus alecto unplaced genomic scaffold, ASM32557v1 scaffold400	451564	450854	1.43e-09	184	240	25.833	N/A
AJS10713.1	3	369	NC_044510	Chanos chanos	Chanos chanos chromosome 16, fChaCha1.1	8003759	8004910	4.75e-12	205	394	25.127	N/A
AJS10713.1	3	369	NC_044510	Chanos chanos	Chanos chanos chromosome 16, fChaCha1.1	8626977	8628128	6.43e-12	204	394	24.873	N/A
AJS10713.1	3	369	NC_044510	Chanos chanos	Chanos chanos chromosome 16, fChaCha1.1	8624154	8623003	1.04e-11	202	394	24.619	N/A
AJS10713.1	3	369	NC_044510	Chanos chanos	Chanos chanos chromosome 16, fChaCha1.1	8008964	8010115	1.22e-11	201	394	24.873	N/A
AJS10713.1	3	369	NC_044510	Chanos chanos	Chanos chanos chromosome 16, fChaCha1.1	8350030	8351181	2.10e-11	199	397	25.189	N/A
AJS10713.1	3	369	NC_044510	Chanos chanos	Chanos chanos chromosome 16, fChaCha1.1	8014008	8015159	3.15e-11	198	394	24.365	N/A
AJS10713.1	2	240	NC_044510	Chanos chanos	Chanos chanos chromosome 16, fChaCha1.1	8635251	8634529	3.58e-11	197	244	26.639	N/A
AJS10713.1	6	238	NW_023556583	Artibeus jamaicensis	Artibeus jamaicensis isolate 1a unplaced genomic scaffold, WHU_Ajam_v2 fragScaff_scaffold_38	500101	499397	4.78e-12	205	242	29.752	N/A
AJS10713.1	6	362	NW_023556583	Artibeus jamaicensis	Artibeus jamaicensis isolate 1a unplaced genomic scaffold, WHU_Ajam_v2 fragScaff_scaffold_38	502850	503962	7.18e-10	187	381	24.147	N/A
AJS10713.1	2	369	NC_036458	Xiphophorus maculatus	Xiphophorus maculatus strain JP 163 A chromosome 16, X_maculatus-5.0-male	375755	376909	4.79e-12	205	401	25.686	N/A
AJS10713.1	2	369	NC_036458	Xiphophorus maculatus	Xiphophorus maculatus strain JP 163 A chromosome 16, X_maculatus-5.0-male	440211	441365	4.79e-12	205	401	25.686	N/A
AJS10713.1	2	369	NC_045687	Xiphophorus hellerii	Xiphophorus hellerii strain 12219 chromosome 16, Xiphophorus_hellerii-4.1	148480	149634	4.79e-12	205	401	25.686	N/A
AJS10713.1	2	369	NC_045687	Xiphophorus hellerii	Xiphophorus hellerii strain 12219 chromosome 16, Xiphophorus_hellerii-4.1	212071	213225	4.79e-12	205	401	25.686	N/A
AJS10713.1	6	240	NW_017728947	Crocodylus porosus	Crocodylus porosus isolate Cpor-Errol unplaced genomic scaffold, CroPor_comp1	104771262	104770546	4.83e-12	205	241	26.556	N/A
AJS10713.1	6	369	NC_051090	Syngnathus acus	Syngnathus acus chromosome 4, fSynAcu1.2	10464307	10465449	4.87e-12	205	391	24.808	N/A
AJS10713.1	6	238	NW_020356441	Vulpes vulpes	Vulpes vulpes strain TameXAggressive cross unplaced genomic scaffold, VulVul2.2 scaffold7	32984358	32983654	4.92e-12	205	243	28.807	N/A
AJS10713.1	6	362	NW_020356441	Vulpes vulpes	Vulpes vulpes strain TameXAggressive cross unplaced genomic scaffold, VulVul2.2 scaffold7	32986719	32987831	5.01e-10	188	381	24.147	N/A
AJS10713.1	6	362	NW_020356441	Vulpes vulpes	Vulpes vulpes strain TameXAggressive cross unplaced genomic scaffold, VulVul2.2 scaffold7	32998873	32999985	5.01e-10	188	381	24.147	N/A
AJS10713.1	6	238	NC_062283	Lutra lutra	Lutra lutra chromosome 6, mLutLut1.2	29956272	29955568	4.92e-12	205	243	28.807	N/A
AJS10713.1	6	362	NC_062283	Lutra lutra	Lutra lutra chromosome 6, mLutLut1.2	29969066	29970178	3.23e-10	189	381	24.409	N/A
AJS10713.1	6	240	NC_062283	Lutra lutra	Lutra lutra chromosome 6, mLutLut1.2	29958400	29959110	4.07e-10	189	240	26.250	N/A
AJS10713.1	6	240	NC_062283	Lutra lutra	Lutra lutra chromosome 6, mLutLut1.2	109292900	109293610	1.36e-08	176	242	26.446	N/A
AJS10713.1	6	238	NC_054824	Vulpes lagopus	Vulpes lagopus strain Blue_001 chromosome 1, ASM1834538v1	71809406	71810110	4.92e-12	205	243	28.807	N/A
AJS10713.1	6	362	NC_054824	Vulpes lagopus	Vulpes lagopus strain Blue_001 chromosome 1, ASM1834538v1	71806853	71805741	5.01e-10	188	381	24.147	N/A
AJS10713.1	6	362	NC_054824	Vulpes lagopus	Vulpes lagopus strain Blue_001 chromosome 1, ASM1834538v1	71794797	71793685	5.01e-10	188	381	24.147	N/A
AJS10713.1	6	238	NC_058091	Neogale vison	Neovison vison isolate M4711 chromosome 1, ASM_NN_V1	121665388	121666092	4.92e-12	205	243	28.807	N/A
AJS10713.1	6	362	NC_058091	Neogale vison	Neovison vison isolate M4711 chromosome 1, ASM_NN_V1	121655656	121654544	7.57e-10	186	381	24.147	N/A
AJS10713.1	6	238	NW_020172595	Neophocaena asiaeorientalis asiaeorientalis	Neophocaena asiaeorientalis asiaeorientalis breed wild unplaced genomic scaffold, Neophocaena_asiaeorientalis_V1 scaffold282	338282	338986	4.95e-12	205	239	28.870	N/A
AJS10713.1	6	369	NC_036783	Maylandia zebra	Maylandia zebra isolate #2_Kocher and #3_Kocher ecotype Mazinzi reef linkage group LG4, M_zebra_UMD2a	28213221	28212079	4.96e-12	205	393	25.191	N/A
AJS10713.1	6	238	NC_062219	Neosciurus carolinensis	Neosciurus carolinensis chromosome 7, mSciCar1.2	122722829	122723533	4.96e-12	205	243	29.218	N/A
AJS10713.1	6	362	NC_062219	Neosciurus carolinensis	Neosciurus carolinensis chromosome 7, mSciCar1.2	35923866	35922754	2.31e-11	199	386	25.907	N/A
AJS10713.1	6	362	NC_062219	Neosciurus carolinensis	Neosciurus carolinensis chromosome 7, mSciCar1.2	122705757	122704645	5.55e-10	188	381	24.147	N/A
AJS10713.1	6	362	NC_062219	Neosciurus carolinensis	Neosciurus carolinensis chromosome 7, mSciCar1.2	122717714	122716602	6.83e-10	187	381	24.147	N/A
AJS10713.1	6	238	NW_024466773	Ochotona curzoniae	Ochotona curzoniae isolate NIBS_2020 unplaced genomic scaffold, NIBS_Ocur_1.0 patch22	1120	416	4.98e-12	205	243	28.807	N/A
AJS10713.1	2	362	NW_024466773	Ochotona curzoniae	Ochotona curzoniae isolate NIBS_2020 unplaced genomic scaffold, NIBS_Ocur_1.0 patch22	56973	58097	9.79e-11	194	385	24.416	N/A
AJS10713.1	2	362	NW_024466773	Ochotona curzoniae	Ochotona curzoniae isolate NIBS_2020 unplaced genomic scaffold, NIBS_Ocur_1.0 patch22	36262	35138	1.48e-10	192	385	24.156	N/A
AJS10713.1	2	238	NW_024466773	Ochotona curzoniae	Ochotona curzoniae isolate NIBS_2020 unplaced genomic scaffold, NIBS_Ocur_1.0 patch22	10292	11008	1.61e-10	192	242	26.033	N/A
AJS10713.1	6	241	NC_045747	Etheostoma spectabile	Etheostoma spectabile isolate EspeVRDwgs_2016 chromosome 15, UIUC_Espe_1.0	2439401	2440111	5.00e-12	205	240	27.500	N/A
AJS10713.1	6	238	NW_004451238	Odobenus rosmarus divergens	Odobenus rosmarus divergens isolate Ivan unplaced genomic scaffold, Oros_1.0 Scaffold975	291742	291038	5.04e-12	205	243	28.807	N/A
AJS10713.1	6	362	NW_004451238	Odobenus rosmarus divergens	Odobenus rosmarus divergens isolate Ivan unplaced genomic scaffold, Oros_1.0 Scaffold975	293647	294759	7.00e-10	187	381	24.147	N/A
AJS10713.1	6	238	NC_062552	Phacochoerus africanus	Phacochoerus africanus isolate WHEZ1 chromosome 9, ROS_Pafr_v1	24830632	24829928	5.05e-12	205	243	28.807	N/A
AJS10713.1	2	362	NC_062552	Phacochoerus africanus	Phacochoerus africanus isolate WHEZ1 chromosome 9, ROS_Pafr_v1	24844625	24845749	1.57e-10	192	388	24.742	N/A
AJS10713.1	6	231	NC_062552	Phacochoerus africanus	Phacochoerus africanus isolate WHEZ1 chromosome 9, ROS_Pafr_v1	91228212	91228898	6.83e-10	187	231	26.407	N/A
AJS10713.1	31	362	NC_062552	Phacochoerus africanus	Phacochoerus africanus isolate WHEZ1 chromosome 9, ROS_Pafr_v1	24833495	24834529	2.17e-06	157	358	24.302	N/A
AJS10713.1	6	238	NW_022135088	Globicephala melas	Globicephala melas isolate X-22926-18 unplaced genomic scaffold, ASM654740v1 scaffold235	339759	340463	5.08e-12	205	239	28.870	N/A
AJS10713.1	6	238	NW_025422008	Mustela putorius furo	Mustela putorius furo isolate JIRA1106 unplaced genomic scaffold, ASM1176430v1.1 tig00003856_pilon_pilon_pilon	703885	704589	5.09e-12	205	243	28.807	N/A
AJS10713.1	6	362	NW_025422008	Mustela putorius furo	Mustela putorius furo isolate JIRA1106 unplaced genomic scaffold, ASM1176430v1.1 tig00003856_pilon_pilon_pilon	680243	679128	9.55e-10	186	378	23.280	N/A
AJS10713.1	6	240	NW_025422008	Mustela putorius furo	Mustela putorius furo isolate JIRA1106 unplaced genomic scaffold, ASM1176430v1.1 tig00003856_pilon_pilon_pilon	701546	700833	2.79e-08	173	240	25.417	N/A
AJS10713.1	6	238	NC_045617	Mustela erminea	Mustela erminea isolate mMusErm1 chromosome 4, mMusErm1.Pri	122010784	122011488	5.09e-12	205	243	28.807	N/A
AJS10713.1	6	362	NC_045617	Mustela erminea	Mustela erminea isolate mMusErm1 chromosome 4, mMusErm1.Pri	121998024	121996912	7.19e-10	187	381	24.147	N/A
AJS10713.1	6	362	NC_045617	Mustela erminea	Mustela erminea isolate mMusErm1 chromosome 4, mMusErm1.Pri	121987421	121986309	7.19e-10	187	381	24.147	N/A
AJS10713.1	6	362	NC_045617	Mustela erminea	Mustela erminea isolate mMusErm1 chromosome 4, mMusErm1.Pri	122008628	122007516	8.11e-10	186	381	24.147	N/A
AJS10713.1	4	240	NC_045617	Mustela erminea	Mustela erminea isolate mMusErm1 chromosome 4, mMusErm1.Pri	122451897	122452613	3.65e-08	172	247	27.530	N/A
AJS10713.1	3	362	NC_030680	Xenopus tropicalis	Xenopus tropicalis strain Nigerian chromosome 4, UCB_Xtro_10.0	22890911	22889790	5.09e-12	205	381	24.672	N/A
AJS10713.1	3	362	NC_030680	Xenopus tropicalis	Xenopus tropicalis strain Nigerian chromosome 4, UCB_Xtro_10.0	23980478	23981599	5.45e-12	204	381	24.672	N/A
AJS10713.1	6	238	NW_024349566	Pteropus giganteus	Pteropus giganteus unplaced genomic scaffold, Ma_sr-lr_union100	493170	493874	5.13e-12	204	243	28.807	N/A
AJS10713.1	6	362	NW_024349566	Pteropus giganteus	Pteropus giganteus unplaced genomic scaffold, Ma_sr-lr_union100	491218	490106	6.70e-10	187	381	24.147	N/A
AJS10713.1	6	362	NW_024349566	Pteropus giganteus	Pteropus giganteus unplaced genomic scaffold, Ma_sr-lr_union100	480935	479823	6.70e-10	187	381	24.147	N/A
AJS10713.1	6	362	NW_026042349	Brienomyrus brachyistius	Brienomyrus brachyistius isolate T26 unplaced genomic scaffold, BBRACH_0.4 scaffold74	1034020	1035132	5.13e-12	204	381	24.672	N/A
AJS10713.1	6	362	NW_026042349	Brienomyrus brachyistius	Brienomyrus brachyistius isolate T26 unplaced genomic scaffold, BBRACH_0.4 scaffold74	1026045	1027157	1.91e-11	200	381	24.147	N/A
AJS10713.1	6	362	NC_024338	Poecilia reticulata	Poecilia reticulata strain Guanapo linkage group LG8, Guppy_female_1.0+MT	26975678	26976790	5.13e-12	204	387	25.840	N/A
AJS10713.1	6	362	NC_024338	Poecilia reticulata	Poecilia reticulata strain Guanapo linkage group LG8, Guppy_female_1.0+MT	27046513	27045401	5.18e-12	204	387	25.840	N/A
AJS10713.1	6	239	NW_005854610	Pelodiscus sinensis	Pelodiscus sinensis isolate Daiwa-1 unplaced genomic scaffold, PelSin_1.0 scaffold1141	306095	306799	5.16e-12	204	248	27.419	N/A
AJS10713.1	6	238	NW_025577149	Ursus americanus	Ursus americanus isolate UA15103 ecotype Eastern unplaced genomic scaffold, gsc_jax_bbear_1.0 contig_3241_segment0	2658334	2659038	5.18e-12	204	243	28.807	N/A
AJS10713.1	6	362	NW_025577149	Ursus americanus	Ursus americanus isolate UA15103 ecotype Eastern unplaced genomic scaffold, gsc_jax_bbear_1.0 contig_3241_segment0	2646449	2645337	8.18e-10	186	381	24.147	N/A
AJS10713.1	6	362	NW_025577149	Ursus americanus	Ursus americanus isolate UA15103 ecotype Eastern unplaced genomic scaffold, gsc_jax_bbear_1.0 contig_3241_segment0	2656321	2655209	1.09e-09	185	380	23.947	N/A
AJS10713.1	6	238	NW_024425564	Ursus maritimus	Ursus maritimus isolate PB19 unplaced genomic scaffold, ASM1731132v1 scaffold_30	6673514	6674218	5.18e-12	204	243	28.807	N/A
AJS10713.1	6	362	NW_024425564	Ursus maritimus	Ursus maritimus isolate PB19 unplaced genomic scaffold, ASM1731132v1 scaffold_30	6661740	6660628	7.31e-10	187	381	24.147	N/A
AJS10713.1	6	240	NW_024425564	Ursus maritimus	Ursus maritimus isolate PB19 unplaced genomic scaffold, ASM1731132v1 scaffold_30	6651688	6650978	3.18e-09	181	239	25.523	N/A
AJS10713.1	6	238	NW_025929728	Ursus arctos	Ursus arctos isolate Adak ecotype North America unplaced genomic scaffold, UrsArc1.0 HiC_scaffold_34	8150374	8151078	5.18e-12	204	243	28.807	N/A
AJS10713.1	6	362	NW_025929728	Ursus arctos	Ursus arctos isolate Adak ecotype North America unplaced genomic scaffold, UrsArc1.0 HiC_scaffold_34	8148411	8147299	8.84e-10	186	380	23.947	N/A
AJS10713.1	6	362	NW_025929728	Ursus arctos	Ursus arctos isolate Adak ecotype North America unplaced genomic scaffold, UrsArc1.0 HiC_scaffold_34	8138564	8137452	1.38e-09	184	380	23.947	N/A
AJS10713.1	6	362	NW_022900932	Fukomys damarensis	Fukomys damarensis isolate Sample0158 unplaced genomic scaffold, DMR_v1.0_HiC HiC_scaffold_20	1171807	1170695	5.22e-12	204	383	25.326	N/A
AJS10713.1	6	238	NC_063166	Perognathus longimembris pacificus	Perognathus longimembris pacificus isolate PPM17 chromosome 6, ASM2315922v1	13883986	13884690	5.22e-12	204	243	28.807	N/A
AJS10713.1	1	241	NC_063166	Perognathus longimembris pacificus	Perognathus longimembris pacificus isolate PPM17 chromosome 6, ASM2315922v1	13877072	13876329	1.56e-09	184	251	24.701	N/A
AJS10713.1	1	241	NC_063166	Perognathus longimembris pacificus	Perognathus longimembris pacificus isolate PPM17 chromosome 6, ASM2315922v1	13855915	13855172	6.49e-09	179	251	24.701	N/A
AJS10713.1	3	362	NC_040025	Larimichthys crocea	Larimichthys crocea isolate SSNF chromosome XV, L_crocea_2.0	17582173	17581052	5.31e-12	204	385	25.195	N/A
AJS10713.1	6	369	NC_054885	Cheilinus undulatus	Cheilinus undulatus linkage group 21, ASM1832078v1	14639175	14640317	5.31e-12	204	393	25.445	N/A
AJS10713.1	6	369	NC_054885	Cheilinus undulatus	Cheilinus undulatus linkage group 21, ASM1832078v1	14733646	14732504	1.15e-11	202	393	24.936	N/A
AJS10713.1	6	238	NC_054885	Cheilinus undulatus	Cheilinus undulatus linkage group 21, ASM1832078v1	14736387	14737091	5.15e-11	196	238	27.731	N/A
AJS10713.1	6	238	NC_048222	Ailuropoda melanoleuca	Ailuropoda melanoleuca isolate Jingjing chromosome 5, ASM200744v2	26941068	26940364	5.36e-12	204	243	28.807	N/A
AJS10713.1	6	362	NC_048222	Ailuropoda melanoleuca	Ailuropoda melanoleuca isolate Jingjing chromosome 5, ASM200744v2	26942705	26943817	8.11e-10	186	381	24.147	N/A
AJS10713.1	6	238	NW_020998703	Eumetopias jubatus	Eumetopias jubatus isolate GAN:26980396 unplaced genomic scaffold, ASM402803v1 scaffold97	8696028	8696732	5.45e-12	204	243	28.807	N/A
AJS10713.1	6	238	NW_020313370	Callorhinus ursinus	Callorhinus ursinus isolate GAN/ISIS: 27379988/994484 unplaced genomic scaffold, ASM326570v1 scaffold654	8852335	8853039	5.45e-12	204	243	28.807	N/A
AJS10713.1	31	254	NW_004624748	Heterocephalus glaber	Heterocephalus glaber isolate NMR 29 unplaced genomic scaffold, HetGla_female_1.0 scaffold00019	5510500	5511165	5.45e-12	204	228	28.509	N/A
AJS10713.1	3	362	NC_057868	Gambusia affinis	Gambusia affinis linkage group LG01, SWU_Gaff_1.0	23561408	23562529	5.45e-12	204	385	25.714	N/A
AJS10713.1	6	238	NC_045601	Zalophus californianus	Zalophus californianus isolate mZalCal1 chromosome 7, mZalCal1.pri.v2	118337310	118338014	5.45e-12	204	243	28.807	N/A
AJS10713.1	6	362	NC_045601	Zalophus californianus	Zalophus californianus isolate mZalCal1 chromosome 7, mZalCal1.pri.v2	118325056	118323944	7.38e-10	186	381	24.147	N/A
AJS10713.1	6	362	NC_045601	Zalophus californianus	Zalophus californianus isolate mZalCal1 chromosome 7, mZalCal1.pri.v2	118335313	118334201	8.76e-10	186	381	24.147	N/A
AJS10713.1	6	240	NC_045601	Zalophus californianus	Zalophus californianus isolate mZalCal1 chromosome 7, mZalCal1.pri.v2	21839063	21838353	1.51e-08	176	242	26.446	N/A
AJS10713.1	2	369	NC_057886	Gambusia affinis	Gambusia affinis linkage group LG19, SWU_Gaff_1.0	24522384	24521230	5.55e-12	204	401	25.686	N/A
AJS10713.1	6	238	NW_006732678	Balaenoptera acutorostrata scammoni	Balaenoptera acutorostrata scammoni unplaced genomic scaffold, BalAcu1.0 scaffold77	8583249	8583953	5.60e-12	204	239	28.870	N/A
AJS10713.1	2	362	NW_006732678	Balaenoptera acutorostrata scammoni	Balaenoptera acutorostrata scammoni unplaced genomic scaffold, BalAcu1.0 scaffold77	8581308	8580184	9.88e-10	185	388	24.485	N/A
AJS10713.1	2	362	NW_006732678	Balaenoptera acutorostrata scammoni	Balaenoptera acutorostrata scammoni unplaced genomic scaffold, BalAcu1.0 scaffold77	8545186	8544062	9.88e-10	185	388	24.485	N/A
AJS10713.1	2	238	NW_006732678	Balaenoptera acutorostrata scammoni	Balaenoptera acutorostrata scammoni unplaced genomic scaffold, BalAcu1.0 scaffold77	8546896	8546180	1.84e-09	183	245	26.531	N/A
AJS10713.1	3	231	NC_061517	Scophthalmus maximus	Scophthalmus maximus strain ysfricsl-2021 chromosome 3, ASM2237912v1	13764758	13765447	5.69e-12	204	234	28.632	N/A
AJS10713.1	6	238	NW_004454168	Ceratotherium simum simum	Ceratotherium simum simum isolate SDZICR_KB13650 unplaced genomic scaffold, CerSimSim1.0 scaffold00013	33279010	33279714	5.69e-12	204	243	28.807	N/A
AJS10713.1	6	362	NW_004454168	Ceratotherium simum simum	Ceratotherium simum simum isolate SDZICR_KB13650 unplaced genomic scaffold, CerSimSim1.0 scaffold00013	33277081	33275969	4.00e-10	189	384	24.740	N/A
AJS10713.1	6	362	NW_004454168	Ceratotherium simum simum	Ceratotherium simum simum isolate SDZICR_KB13650 unplaced genomic scaffold, CerSimSim1.0 scaffold00013	33266584	33265472	4.00e-10	189	384	24.740	N/A
AJS10713.1	6	238	NW_021964197	Vicugna pacos	Vicugna pacos isolate Carlotta (AHFN-0088) chromosome 20 unlocalized genomic scaffold, VicPac3.1 ScfyRBE_77293;HRSCAF=79186	20591576	20590872	5.74e-12	204	243	28.807	N/A
AJS10713.1	3	362	NC_048282	Notolabrus celidotus	Notolabrus celidotus isolate fNotCel1 chromosome 11, fNotCel1.pri	17411931	17413052	5.74e-12	204	385	25.195	N/A
AJS10713.1	6	238	NC_045715	Camelus ferus	Camelus ferus isolate YT-003-E chromosome 20, BCGSAC_Cfer_1.0	20799784	20799080	5.74e-12	204	243	28.807	N/A
AJS10713.1	6	362	NC_045715	Camelus ferus	Camelus ferus isolate YT-003-E chromosome 20, BCGSAC_Cfer_1.0	20811813	20812925	4.48e-10	188	384	24.740	N/A
AJS10713.1	6	362	NC_045715	Camelus ferus	Camelus ferus isolate YT-003-E chromosome 20, BCGSAC_Cfer_1.0	20801768	20802880	5.14e-10	188	384	24.740	N/A
AJS10713.1	6	238	NC_044530	Camelus dromedarius	Camelus dromedarius isolate Drom800 breed African chromosome 20, CamDro3	22268912	22269616	5.74e-12	204	243	28.807	N/A
AJS10713.1	6	240	NC_044530	Camelus dromedarius	Camelus dromedarius isolate Drom800 breed African chromosome 20, CamDro3	22255020	22254310	7.77e-10	186	243	26.749	N/A
AJS10713.1	33	362	NC_044530	Camelus dromedarius	Camelus dromedarius isolate Drom800 breed African chromosome 20, CamDro3	16066914	16067942	5.70e-06	154	354	24.011	N/A
AJS10713.1	6	238	NC_010449	Sus scrofa	Sus scrofa isolate TJ Tabasco breed Duroc chromosome 7, Sscrofa11.1	23912304	23911600	5.74e-12	204	243	28.807	N/A
AJS10713.1	2	362	NC_010449	Sus scrofa	Sus scrofa isolate TJ Tabasco breed Duroc chromosome 7, Sscrofa11.1	23925938	23927062	1.51e-10	192	388	24.742	N/A
AJS10713.1	2	362	NC_010449	Sus scrofa	Sus scrofa isolate TJ Tabasco breed Duroc chromosome 7, Sscrofa11.1	23915081	23916205	1.94e-10	191	386	24.611	N/A
AJS10713.1	6	238	NC_059158	Bubalus bubalis	Bubalus bubalis isolate 160015118507 breed Murrah chromosome 2, NDDB_SH_1	24913236	24912532	5.74e-12	204	243	28.807	N/A
AJS10713.1	6	362	NC_059158	Bubalus bubalis	Bubalus bubalis isolate 160015118507 breed Murrah chromosome 2, NDDB_SH_1	24915696	24916808	4.88e-10	188	384	24.740	N/A
AJS10713.1	6	362	NC_059158	Bubalus bubalis	Bubalus bubalis isolate 160015118507 breed Murrah chromosome 2, NDDB_SH_1	24926780	24927892	4.92e-10	188	382	24.607	N/A
AJS10713.1	3	362	NC_042633	Rhinatrema bivittatum	Rhinatrema bivittatum chromosome 19, aRhiBiv1.1	28587558	28588679	5.79e-12	204	381	24.672	N/A
AJS10713.1	6	241	NC_042633	Rhinatrema bivittatum	Rhinatrema bivittatum chromosome 19, aRhiBiv1.1	28583952	28583242	1.22e-11	201	243	27.984	N/A
AJS10713.1	6	241	NC_042633	Rhinatrema bivittatum	Rhinatrema bivittatum chromosome 19, aRhiBiv1.1	32197021	32196311	3.84e-10	189	240	26.667	N/A
AJS10713.1	6	238	NW_018334935	Odocoileus virginianus texanus	Odocoileus virginianus texanus isolate animal Pink-7 unplaced genomic scaffold, Ovir.te_1.0 scaffold1883	179220	178516	5.83e-12	204	243	28.807	N/A
AJS10713.1	6	362	NW_018334935	Odocoileus virginianus texanus	Odocoileus virginianus texanus isolate animal Pink-7 unplaced genomic scaffold, Ovir.te_1.0 scaffold1883	181148	182260	4.70e-10	188	384	24.740	N/A
AJS10713.1	6	362	NW_018334935	Odocoileus virginianus texanus	Odocoileus virginianus texanus isolate animal Pink-7 unplaced genomic scaffold, Ovir.te_1.0 scaffold1883	191545	192657	4.70e-10	188	384	24.740	N/A
AJS10713.1	6	238	NW_005394817	Bos mutus	Bos mutus isolate yakQH1 unplaced genomic scaffold, BosGru_v2.0 scaffold1860_1	366917	366213	5.83e-12	204	243	28.807	N/A
AJS10713.1	6	238	NW_011493987	Bison bison bison	Bison bison bison isolate TAMUID 2011002044 unplaced genomic scaffold, Bison_UMD1.0 scf7180017863415	325106	324402	5.83e-12	204	243	28.807	N/A
AJS10713.1	6	238	NC_042518	Echeneis naucrates	Echeneis naucrates chromosome 8, fEcheNa1.1	539326	540030	5.84e-12	204	238	28.571	N/A
AJS10713.1	6	238	NC_042518	Echeneis naucrates	Echeneis naucrates chromosome 8, fEcheNa1.1	583220	582516	5.84e-12	204	238	28.571	N/A
AJS10713.1	6	369	NC_064426	Astyanax mexicanus	Astyanax mexicanus isolate ESR-SI-001 chromosome 19, AstMex3_surface	25759116	25757974	5.84e-12	204	394	25.127	N/A
AJS10713.1	6	369	NC_064426	Astyanax mexicanus	Astyanax mexicanus isolate ESR-SI-001 chromosome 19, AstMex3_surface	25763874	25762732	7.91e-12	203	388	24.227	N/A
AJS10713.1	2	369	NC_064426	Astyanax mexicanus	Astyanax mexicanus isolate ESR-SI-001 chromosome 19, AstMex3_surface	25766773	25767927	8.93e-12	202	397	23.929	N/A
AJS10713.1	6	238	NC_030830	Capra hircus	Capra hircus breed San Clemente chromosome 23, ASM170441v1	22438640	22437936	5.84e-12	204	243	28.807	N/A
AJS10713.1	6	362	NC_030830	Capra hircus	Capra hircus breed San Clemente chromosome 23, ASM170441v1	22440696	22441808	5.32e-10	188	384	24.740	N/A
AJS10713.1	6	362	NC_030830	Capra hircus	Capra hircus breed San Clemente chromosome 23, ASM170441v1	22451876	22452988	5.32e-10	188	384	24.740	N/A
AJS10713.1	6	238	NW_024070195	Oryx dammah	Oryx dammah isolate SB20612 unplaced genomic scaffold, SCBI_Odam_1.1 HiC_scaffold_11	23958046	23957342	5.84e-12	204	243	28.807	N/A
AJS10713.1	6	238	NC_057413	Cervus canadensis	Cervus canadensis isolate Bull #8, Minnesota chromosome 28, ASM1932006v1	19289185	19289889	5.84e-12	204	243	28.807	N/A
AJS10713.1	6	362	NC_057413	Cervus canadensis	Cervus canadensis isolate Bull #8, Minnesota chromosome 28, ASM1932006v1	19276874	19275762	2.74e-10	190	386	24.093	N/A
AJS10713.1	6	362	NC_057413	Cervus canadensis	Cervus canadensis isolate Bull #8, Minnesota chromosome 28, ASM1932006v1	19287252	19286140	4.00e-10	189	384	24.740	N/A
AJS10713.1	6	238	NC_056073	Ovis aries	Ovis aries strain OAR_USU_Benz2616 breed Rambouillet chromosome 20, ARS-UI_Ramb_v2.0	26608023	26608727	5.84e-12	204	243	28.807	N/A
AJS10713.1	6	362	NC_056073	Ovis aries	Ovis aries strain OAR_USU_Benz2616 breed Rambouillet chromosome 20, ARS-UI_Ramb_v2.0	26605937	26604825	4.36e-10	188	384	24.740	N/A
AJS10713.1	6	362	NC_056073	Ovis aries	Ovis aries strain OAR_USU_Benz2616 breed Rambouillet chromosome 20, ARS-UI_Ramb_v2.0	26594710	26593598	5.51e-10	188	384	24.740	N/A
AJS10713.1	6	238	NC_057821	Cervus elaphus	Cervus elaphus chromosome 7, mCerEla1.1	27921552	27922256	5.84e-12	204	243	28.807	N/A
AJS10713.1	6	362	NC_057821	Cervus elaphus	Cervus elaphus chromosome 7, mCerEla1.1	27919622	27918510	4.00e-10	189	384	24.740	N/A
AJS10713.1	6	362	NC_057821	Cervus elaphus	Cervus elaphus chromosome 7, mCerEla1.1	27909218	27908106	4.00e-10	189	384	24.740	N/A
AJS10713.1	6	238	NC_037350	Bos taurus	Bos taurus isolate L1 Dominette 01449 registration number 42190680 breed Hereford chromosome 23, ARS-UCD1.2	27524967	27525671	5.84e-12	204	243	28.807	N/A
AJS10713.1	6	362	NC_037350	Bos taurus	Bos taurus isolate L1 Dominette 01449 registration number 42190680 breed Hereford chromosome 23, ARS-UCD1.2	27522558	27521446	3.77e-10	189	384	24.740	N/A
AJS10713.1	6	238	NC_032672	Bos indicus	Bos indicus isolate QUIL7308 breed Nelore chromosome 23, Bos_indicus_1.0	27283378	27284082	5.84e-12	204	243	28.807	N/A
AJS10713.1	6	362	NC_032672	Bos indicus	Bos indicus isolate QUIL7308 breed Nelore chromosome 23, Bos_indicus_1.0	27268480	27267368	4.33e-10	188	384	24.740	N/A
AJS10713.1	6	238	NC_040098	Bos indicus x Bos taurus	Bos indicus x Bos taurus breed Angus x Brahman F1 hybrid chromosome 23, Bos_hybrid_MaternalHap_v2.0	28433401	28434105	5.84e-12	204	243	28.807	N/A
AJS10713.1	6	362	NC_040098	Bos indicus x Bos taurus	Bos indicus x Bos taurus breed Angus x Brahman F1 hybrid chromosome 23, Bos_hybrid_MaternalHap_v2.0	28430991	28429879	3.77e-10	189	384	24.740	N/A
AJS10713.1	6	362	NC_040098	Bos indicus x Bos taurus	Bos indicus x Bos taurus breed Angus x Brahman F1 hybrid chromosome 23, Bos_hybrid_MaternalHap_v2.0	28419911	28418799	4.92e-10	188	384	24.740	N/A
AJS10713.1	6	240	NW_017729025	Gavialis gangeticus	Gavialis gangeticus isolate Ggan-Ray unplaced genomic scaffold, GavGan_comp1	17525448	17526164	5.89e-12	204	241	26.556	N/A
AJS10713.1	3	362	NC_063195	Alosa alosa	Alosa alosa isolate M-15738 ecotype Scorff River chromosome 7, AALO_Geno_1.1	32080316	32079195	5.95e-12	204	388	24.485	N/A
AJS10713.1	3	362	NC_063195	Alosa alosa	Alosa alosa isolate M-15738 ecotype Scorff River chromosome 7, AALO_Geno_1.1	32094168	32095289	8.33e-12	203	388	24.485	N/A
AJS10713.1	3	362	NC_063195	Alosa alosa	Alosa alosa isolate M-15738 ecotype Scorff River chromosome 7, AALO_Geno_1.1	32088523	32089644	9.90e-12	202	388	24.485	N/A
AJS10713.1	2	231	NC_063195	Alosa alosa	Alosa alosa isolate M-15738 ecotype Scorff River chromosome 7, AALO_Geno_1.1	32085653	32084961	1.19e-10	193	238	27.311	N/A
AJS10713.1	6	238	NC_048291	Notolabrus celidotus	Notolabrus celidotus isolate fNotCel1 chromosome 20, fNotCel1.pri	27698578	27699282	6.00e-12	204	242	28.099	N/A
AJS10713.1	6	240	NC_048291	Notolabrus celidotus	Notolabrus celidotus isolate fNotCel1 chromosome 20, fNotCel1.pri	27694042	27694752	6.95e-12	203	244	27.869	N/A
AJS10713.1	6	238	NC_058410	Neomonachus schauinslandi	Neomonachus schauinslandi chromosome 8, ASM220157v2	117904585	117905289	6.00e-12	204	243	28.807	N/A
AJS10713.1	6	240	NC_058410	Neomonachus schauinslandi	Neomonachus schauinslandi chromosome 8, ASM220157v2	124243026	124242316	2.14e-09	183	245	26.531	N/A
AJS10713.1	6	231	NW_023602073	Talpa occidentalis	Talpa occidentalis isolate TD23 unplaced genomic scaffold, MPIMG_talOcc4 talOcc4.2	48215888	48215208	6.00e-12	204	235	29.362	N/A
AJS10713.1	6	240	NW_023602073	Talpa occidentalis	Talpa occidentalis isolate TD23 unplaced genomic scaffold, MPIMG_talOcc4 talOcc4.2	48219616	48220326	1.17e-09	185	240	26.250	N/A
AJS10713.1	6	240	NW_023602073	Talpa occidentalis	Talpa occidentalis isolate TD23 unplaced genomic scaffold, MPIMG_talOcc4 talOcc4.2	48231937	48232647	1.24e-09	185	240	26.250	N/A
AJS10713.1	6	238	NC_040022	Larimichthys crocea	Larimichthys crocea isolate SSNF chromosome XII, L_crocea_2.0	31485715	31486419	6.05e-12	204	242	28.099	N/A
AJS10713.1	6	238	NC_064254	Canis lupus dingo	Canis lupus dingo isolate Sandy chromosome 12, ASM325472v2	1375963	1375259	6.16e-12	204	243	28.807	N/A
AJS10713.1	6	362	NC_064254	Canis lupus dingo	Canis lupus dingo isolate Sandy chromosome 12, ASM325472v2	1378075	1379187	5.01e-10	188	381	24.147	N/A
AJS10713.1	6	362	NC_064254	Canis lupus dingo	Canis lupus dingo isolate Sandy chromosome 12, ASM325472v2	1391387	1392499	5.01e-10	188	381	24.147	N/A
AJS10713.1	6	241	NW_021167034	Cottoperca gobio	Cottoperca gobio unplaced genomic scaffold, fCotGob3.1 fCotGob3_485arrow_ctg1	19475	20185	6.20e-12	204	240	27.917	N/A
AJS10713.1	6	369	NC_061789	Mugil cephalus	Mugil cephalus isolate CIBA_MC_2020 chromosome 20, CIBA_Mcephalus_1.1	11343922	11342780	6.32e-12	204	393	24.682	N/A
AJS10713.1	6	369	NC_061789	Mugil cephalus	Mugil cephalus isolate CIBA_MC_2020 chromosome 20, CIBA_Mcephalus_1.1	11346112	11347254	1.07e-11	202	397	25.441	N/A
AJS10713.1	6	238	NC_061789	Mugil cephalus	Mugil cephalus isolate CIBA_MC_2020 chromosome 20, CIBA_Mcephalus_1.1	11258854	11259558	1.10e-11	202	242	28.099	N/A
AJS10713.1	137	238	NC_061789	Mugil cephalus	Mugil cephalus isolate CIBA_MC_2020 chromosome 20, CIBA_Mcephalus_1.1	11339242	11338928	3.53e-06	156	105	36.190	N/A
AJS10713.1	3	362	NC_046998	Epinephelus lanceolatus	Epinephelus lanceolatus isolate Andai001 chromosome 8, ASM528154v1	27685685	27684564	6.37e-12	204	385	25.195	N/A
AJS10713.1	6	241	NC_059094	Mauremys mutica	Mauremys mutica isolate MM-2020 ecotype Southern chromosome 23, ASM2049712v1	10779757	10780467	6.54e-12	204	250	27.600	N/A
AJS10713.1	6	369	NC_044209	Sparus aurata	Sparus aurata chromosome 23, fSpaAur1.1	29071441	29070299	6.65e-12	204	393	24.936	N/A
AJS10713.1	6	369	NC_044209	Sparus aurata	Sparus aurata chromosome 23, fSpaAur1.1	29134024	29135166	7.77e-12	203	393	24.936	N/A
AJS10713.1	1	362	NW_025335761	Varanus komodoensis	Varanus komodoensis strain SLA01 unplaced genomic scaffold, ASM479886v1 scaffold3	58119735	58118593	6.65e-12	204	390	25.385	N/A
AJS10713.1	6	362	NC_047132	Periophthalmus magnuspinnatus	Periophthalmus magnuspinnatus isolate fPerMag1 chromosome 7, fPerMag1.pri	26899227	26900339	6.95e-12	203	382	25.131	N/A
AJS10713.1	1	362	NC_042618	Rhinatrema bivittatum	Rhinatrema bivittatum chromosome 4, aRhiBiv1.1	51604448	51603306	6.95e-12	203	394	25.381	N/A
AJS10713.1	6	362	NW_020998671	Eumetopias jubatus	Eumetopias jubatus isolate GAN:26980396 unplaced genomic scaffold, ASM402803v1 scaffold65	7010308	7011420	7.19e-12	203	388	25.773	N/A
AJS10713.1	6	238	NW_012267418	Dipodomys ordii	Dipodomys ordii isolate 6190 unplaced genomic scaffold, Dord_2.0 Scaffold202	1282576	1283280	7.31e-12	203	243	28.807	N/A
AJS10713.1	1	241	NW_012267418	Dipodomys ordii	Dipodomys ordii isolate 6190 unplaced genomic scaffold, Dord_2.0 Scaffold202	1257614	1256871	1.21e-08	176	251	24.701	N/A
AJS10713.1	1	241	NW_012267418	Dipodomys ordii	Dipodomys ordii isolate 6190 unplaced genomic scaffold, Dord_2.0 Scaffold202	1275520	1274777	1.32e-08	176	251	24.701	N/A
AJS10713.1	6	476	NW_017728893	Crocodylus porosus	Crocodylus porosus isolate Cpor-Errol unplaced genomic scaffold, CroPor_comp1	1297826	1299313	7.31e-12	203	514	24.125	N/A
AJS10713.1	3	362	NC_061077	Hypomesus transpacificus	Hypomesus transpacificus isolate Combined female chromosome 18, fHypTra1	2480524	2479403	7.32e-12	203	388	24.227	N/A
AJS10713.1	3	362	NC_061077	Hypomesus transpacificus	Hypomesus transpacificus isolate Combined female chromosome 18, fHypTra1	2475836	2474715	7.32e-12	203	388	24.227	N/A
AJS10713.1	3	362	NC_061077	Hypomesus transpacificus	Hypomesus transpacificus isolate Combined female chromosome 18, fHypTra1	2471127	2470006	7.32e-12	203	388	24.227	N/A
AJS10713.1	3	362	NC_061077	Hypomesus transpacificus	Hypomesus transpacificus isolate Combined female chromosome 18, fHypTra1	2466418	2465297	7.32e-12	203	388	24.227	N/A
AJS10713.1	6	238	NC_059109	Jaculus jaculus	Jaculus jaculus isolate mJacJac1 chromosome 8, mJacJac1.mat.Y.cur	87420	88124	7.32e-12	203	243	28.807	N/A
AJS10713.1	6	240	NC_059109	Jaculus jaculus	Jaculus jaculus isolate mJacJac1 chromosome 8, mJacJac1.mat.Y.cur	79005	78295	3.74e-10	189	239	25.523	N/A
AJS10713.1	6	240	NC_059109	Jaculus jaculus	Jaculus jaculus isolate mJacJac1 chromosome 8, mJacJac1.mat.Y.cur	62756	62046	3.74e-10	189	239	25.523	N/A
AJS10713.1	6	241	NC_051441	Kryptolebias marmoratus	Kryptolebias marmoratus isolate JLee-2015 linkage group LG12, ASM164957v2	413185	413895	7.38e-12	203	243	28.807	N/A
AJS10713.1	6	241	NC_051441	Kryptolebias marmoratus	Kryptolebias marmoratus isolate JLee-2015 linkage group LG12, ASM164957v2	434711	435421	7.38e-12	203	243	28.807	N/A
AJS10713.1	6	241	NC_051441	Kryptolebias marmoratus	Kryptolebias marmoratus isolate JLee-2015 linkage group LG12, ASM164957v2	328843	328133	7.38e-12	203	243	28.807	N/A
AJS10713.1	6	362	NC_043987	Myripristis murdjan	Myripristis murdjan chromosome 8, fMyrMur1.1	29915617	29914505	7.38e-12	203	378	24.868	N/A
AJS10713.1	6	238	NC_043987	Myripristis murdjan	Myripristis murdjan chromosome 8, fMyrMur1.1	29933550	29934254	1.21e-11	201	238	28.151	N/A
AJS10713.1	6	238	NC_043987	Myripristis murdjan	Myripristis murdjan chromosome 8, fMyrMur1.1	29977175	29977879	3.18e-11	198	248	28.226	N/A
AJS10713.1	6	238	NC_043987	Myripristis murdjan	Myripristis murdjan chromosome 8, fMyrMur1.1	29922386	29921682	3.62e-11	197	238	27.731	N/A
AJS10713.1	6	238	NC_043987	Myripristis murdjan	Myripristis murdjan chromosome 8, fMyrMur1.1	29948346	29949050	4.89e-11	196	238	27.731	N/A
AJS10713.1	6	238	NC_043987	Myripristis murdjan	Myripristis murdjan chromosome 8, fMyrMur1.1	29967613	29968317	1.59e-10	192	238	27.311	N/A
AJS10713.1	6	238	NW_017870895	Castor canadensis	Castor canadensis isolate Ward unplaced genomic scaffold, C.can genome v1.0 scaffold_1568	55549	54845	7.54e-12	203	243	28.807	N/A
AJS10713.1	6	362	NW_017870895	Castor canadensis	Castor canadensis isolate Ward unplaced genomic scaffold, C.can genome v1.0 scaffold_1568	58489	59601	4.70e-10	188	381	24.409	N/A
AJS10713.1	6	240	NW_017870895	Castor canadensis	Castor canadensis isolate Ward unplaced genomic scaffold, C.can genome v1.0 scaffold_1568	76365	77075	5.83e-10	187	240	26.250	N/A
AJS10713.1	3	362	NW_024038678	Cyprinodon tularosa	Cyprinodon tularosa strain WSP-4 unplaced genomic scaffold, ASM1607723v1 ctg19	1330552	1331673	7.70e-12	203	385	25.195	N/A
AJS10713.1	2	369	NW_006800844	Poecilia formosa	Poecilia formosa unplaced genomic scaffold, Poecilia_formosa-5.1.2 Scaffold905	83601	82447	7.76e-12	203	401	25.686	N/A
AJS10713.1	2	369	NW_015096933	Poecilia mexicana	Poecilia mexicana isolate Pme_1353_1.1 unplaced genomic scaffold, P_mexicana-1.0 Scaffold2422	151546	150392	7.80e-12	203	401	25.686	N/A
AJS10713.1	2	369	NW_015113935	Poecilia latipinna	Poecilia latipinna isolate Pla-1442-1.1 unplaced genomic scaffold, P_latipinna-1.0 Scaffold1319	176173	175019	7.81e-12	203	401	25.686	N/A
AJS10713.1	6	238	NC_045795	Balaenoptera musculus	Balaenoptera musculus isolate JJ_BM4_2016_0621 chromosome 11, mBalMus1.pri.v3	23735838	23735134	7.91e-12	203	239	28.870	N/A
AJS10713.1	2	362	NC_045795	Balaenoptera musculus	Balaenoptera musculus isolate JJ_BM4_2016_0621 chromosome 11, mBalMus1.pri.v3	23737775	23738899	9.88e-10	185	388	24.485	N/A
AJS10713.1	2	362	NC_045795	Balaenoptera musculus	Balaenoptera musculus isolate JJ_BM4_2016_0621 chromosome 11, mBalMus1.pri.v3	23748498	23749622	9.88e-10	185	388	24.485	N/A
AJS10713.1	2	362	NC_045795	Balaenoptera musculus	Balaenoptera musculus isolate JJ_BM4_2016_0621 chromosome 11, mBalMus1.pri.v3	23782218	23783342	9.88e-10	185	388	24.485	N/A
AJS10713.1	29	362	NC_045795	Balaenoptera musculus	Balaenoptera musculus isolate JJ_BM4_2016_0621 chromosome 11, mBalMus1.pri.v3	23765261	23766301	9.85e-06	152	360	23.889	N/A
AJS10713.1	6	369	NC_031969	Oreochromis niloticus	Oreochromis niloticus isolate F11D_XX linkage group LG4, O_niloticus_UMD_NMBU	33498395	33499537	7.98e-12	203	393	25.445	N/A
AJS10713.1	6	369	NC_031969	Oreochromis niloticus	Oreochromis niloticus isolate F11D_XX linkage group LG4, O_niloticus_UMD_NMBU	33601039	33599897	1.14e-11	202	393	25.445	N/A
AJS10713.1	6	369	NC_031969	Oreochromis niloticus	Oreochromis niloticus isolate F11D_XX linkage group LG4, O_niloticus_UMD_NMBU	33603055	33604197	1.19e-11	201	393	25.445	N/A
AJS10713.1	6	238	NW_024870762	Dipodomys spectabilis	Dipodomys spectabilis isolate Male_0828 unplaced genomic scaffold, ASM1905484v1 ptg000085l	5271504	5272208	8.12e-12	203	243	28.807	N/A
AJS10713.1	1	241	NW_024870762	Dipodomys spectabilis	Dipodomys spectabilis isolate Male_0828 unplaced genomic scaffold, ASM1905484v1 ptg000085l	5264881	5264132	1.20e-08	176	253	24.506	N/A
AJS10713.1	3	362	NC_055667	Chelmon rostratus	Chelmon rostratus isolate fCheRos1 chromosome 10, fCheRos1.pri	9758724	9757603	8.26e-12	203	385	24.935	N/A
AJS10713.1	1	362	NW_015386517	Protobothrops mucrosquamatus	Protobothrops mucrosquamatus isolate PMUCROS unplaced genomic scaffold, P.Mucros_1.0 scaffold153	543792	544934	8.32e-12	203	401	25.686	N/A
AJS10713.1	3	362	NC_064758	Epinephelus fuscoguttatus	Epinephelus fuscoguttatus linkage group LG7, E.fuscoguttatus.final_Chr_v1	21935774	21936895	8.40e-12	203	385	25.195	N/A
AJS10713.1	6	362	NW_015176139	Gekko japonicus	Gekko japonicus isolate JY-2015 unplaced genomic scaffold, Gekko_japonicus_V1.1 scaffold5249	15897	17015	8.41e-12	203	378	24.603	N/A
AJS10713.1	3	362	NC_055965	Alosa sapidissima	Alosa sapidissima isolate fAloSap1 chromosome 9, fAloSap1.pri	5317109	5318230	8.55e-12	203	388	24.485	N/A
AJS10713.1	3	362	NC_055965	Alosa sapidissima	Alosa sapidissima isolate fAloSap1 chromosome 9, fAloSap1.pri	5314331	5313210	1.16e-11	202	388	24.485	N/A
AJS10713.1	3	362	NC_055965	Alosa sapidissima	Alosa sapidissima isolate fAloSap1 chromosome 9, fAloSap1.pri	5322092	5323213	1.26e-11	201	388	24.485	N/A
AJS10713.1	3	362	NC_055965	Alosa sapidissima	Alosa sapidissima isolate fAloSap1 chromosome 9, fAloSap1.pri	5308665	5307544	6.56e-11	195	388	24.227	N/A
AJS10713.1	3	362	NC_065521	Epinephelus moara	Epinephelus moara isolate mb chromosome 16, YSFRI_EMoa_1.0	23665817	23666938	8.55e-12	203	385	25.195	N/A
AJS10713.1	3	362	NC_040228	Xiphophorus couchianus	Xiphophorus couchianus chromosome 1, X_couchianus-1.0	13525050	13526171	8.62e-12	203	385	25.455	N/A
AJS10713.1	3	362	NC_036443	Xiphophorus maculatus	Xiphophorus maculatus strain JP 163 A chromosome 1, X_maculatus-5.0-male	13734450	13735571	8.62e-12	203	385	25.455	N/A
AJS10713.1	3	362	NC_045672	Xiphophorus hellerii	Xiphophorus hellerii strain 12219 chromosome 1, Xiphophorus_hellerii-4.1	14391647	14392768	8.62e-12	203	385	25.455	N/A
AJS10713.1	6	238	NW_018128011	Monopterus albus	Monopterus albus unplaced genomic scaffold, M_albus_1.0 scaffold131.1	1432626	1431922	8.77e-12	203	242	28.512	N/A
AJS10713.1	6	238	NW_018128011	Monopterus albus	Monopterus albus unplaced genomic scaffold, M_albus_1.0 scaffold131.1	1329093	1328377	2.29e-10	191	244	29.098	N/A
AJS10713.1	6	369	NC_051061	Acanthopagrus latus	Acanthopagrus latus isolate v.2019 chromosome 23, fAcaLat1.1	24120103	24118961	8.85e-12	203	393	24.936	N/A
AJS10713.1	6	369	NC_051061	Acanthopagrus latus	Acanthopagrus latus isolate v.2019 chromosome 23, fAcaLat1.1	24151887	24153029	8.85e-12	203	393	24.936	N/A
AJS10713.1	1	234	NC_000001	Homo sapiens	Homo sapiens chromosome 1, GRCh38.p14 Primary Assembly	38708999	38709703	8.85e-12	203	237	27.848	N/A
AJS10713.1	2	241	NC_000001	Homo sapiens	Homo sapiens chromosome 1, GRCh38.p14 Primary Assembly	161524674	161525396	6.54e-10	187	243	25.103	N/A
AJS10713.1	3	241	NC_000001	Homo sapiens	Homo sapiens chromosome 1, GRCh38.p14 Primary Assembly	161606309	161607028	1.54e-06	159	242	23.554	N/A
AJS10713.1	6	362	NC_057865	Dromiciops gliroides	Dromiciops gliroides isolate mDroGli1 chromosome 5, mDroGli1.pri	174198519	174197413	8.85e-12	203	386	25.648	N/A
AJS10713.1	6	369	NC_049535	Electrophorus electricus	Electrophorus electricus isolate fEleEle1 chromosome 1, fEleEle1.pri	33534510	33535652	8.93e-12	202	394	25.381	N/A
AJS10713.1	3	238	NC_049535	Electrophorus electricus	Electrophorus electricus isolate fEleEle1 chromosome 1, fEleEle1.pri	35711153	35711866	5.32e-10	188	245	28.163	N/A
AJS10713.1	3	238	NC_049535	Electrophorus electricus	Electrophorus electricus isolate fEleEle1 chromosome 1, fEleEle1.pri	35735501	35736214	6.32e-10	187	245	28.163	N/A
AJS10713.1	3	234	NC_049535	Electrophorus electricus	Electrophorus electricus isolate fEleEle1 chromosome 1, fEleEle1.pri	34719498	34718800	7.64e-10	186	240	28.333	N/A
AJS10713.1	74	231	NC_049535	Electrophorus electricus	Electrophorus electricus isolate fEleEle1 chromosome 1, fEleEle1.pri	33992982	33993446	1.46e-07	167	163	33.129	N/A
AJS10713.1	137	240	NC_049535	Electrophorus electricus	Electrophorus electricus isolate fEleEle1 chromosome 1, fEleEle1.pri	35719676	35719996	2.85e-06	156	107	36.449	N/A
AJS10713.1	3	238	NC_051274	Sebastes umbrosus	Sebastes umbrosus isolate fSebUmb1 chromosome 6, fSebUmb1.pri	24503390	24502677	9.08e-12	202	242	27.273	N/A
AJS10713.1	6	362	NW_020312786	Callorhinus ursinus	Callorhinus ursinus isolate GAN/ISIS: 27379988/994484 unplaced genomic scaffold, ASM326570v1 scaffold30	30009896	30008784	9.08e-12	202	388	26.031	N/A
AJS10713.1	1	241	NC_054385	Xenopus laevis	Xenopus laevis strain J_2021 chromosome 8L, Xenopus_laevis_v10.1	92201390	92200650	9.24e-12	202	254	28.346	N/A
AJS10713.1	3	362	NC_054385	Xenopus laevis	Xenopus laevis strain J_2021 chromosome 8L, Xenopus_laevis_v10.1	66740154	66741275	1.41e-10	192	390	24.103	N/A
AJS10713.1	3	240	NC_054385	Xenopus laevis	Xenopus laevis strain J_2021 chromosome 8L, Xenopus_laevis_v10.1	66717944	66718663	1.72e-10	192	247	27.126	N/A
AJS10713.1	3	240	NC_054385	Xenopus laevis	Xenopus laevis strain J_2021 chromosome 8L, Xenopus_laevis_v10.1	66729612	66730331	1.84e-10	192	247	27.126	N/A
AJS10713.1	6	238	NC_058508	Scatophagus argus	Scatophagus argus isolate fScaArg1 chromosome 16, fScaArg1.pri	21896209	21895505	9.32e-12	202	238	28.151	N/A
AJS10713.1	6	238	NC_058508	Scatophagus argus	Scatophagus argus isolate fScaArg1 chromosome 16, fScaArg1.pri	21925690	21926394	9.32e-12	202	238	28.151	N/A
AJS10713.1	1	238	NC_048301	Trachemys scripta elegans	Trachemys scripta elegans isolate TJP31775 chromosome 4, CAS_Tse_1.0	16505613	16506347	9.40e-12	202	247	27.530	N/A
AJS10713.1	3	362	NW_018357239	Boleophthalmus pectinirostris	Boleophthalmus pectinirostris unplaced genomic scaffold, BP.fa scaffold50	1094040	1092919	9.56e-12	202	390	25.128	N/A
AJS10713.1	3	362	NW_018357239	Boleophthalmus pectinirostris	Boleophthalmus pectinirostris unplaced genomic scaffold, BP.fa scaffold50	944318	945439	3.20e-11	198	390	25.128	N/A
AJS10713.1	6	238	NW_018344197	Phascolarctos cinereus	Phascolarctos cinereus isolate Bilbo 61053 unplaced genomic scaffold, phaCin_unsw_v4.1 phaCin_unsw_v4.1.fa.scaf00246	1131771	1132475	9.56e-12	202	253	30.040	N/A
AJS10713.1	3	362	NC_046361	Fundulus heteroclitus	Fundulus heteroclitus isolate FHET01 chromosome 1, MU-UCD_Fhet_4.1	18837210	18838331	9.56e-12	202	385	25.455	N/A
AJS10713.1	3	362	NW_015112812	Poecilia latipinna	Poecilia latipinna isolate Pla-1442-1.1 unplaced genomic scaffold, P_latipinna-1.0 Scaffold196	201602	200481	9.63e-12	202	385	25.455	N/A
AJS10713.1	6	241	NC_044341	Gopherus evgoodei	Gopherus evgoodei ecotype Sinaloan lineage chromosome 20, rGopEvg1_v1.p	11174757	11174047	9.82e-12	202	250	26.800	N/A
AJS10713.1	1	362	NC_046312	Lacerta agilis	Lacerta agilis isolate rLacAgi1 chromosome 1, rLacAgi1.pri	10242596	10243738	9.82e-12	202	386	25.130	N/A
AJS10713.1	6	231	NW_006297143	Myotis davidii	Myotis davidii unplaced genomic scaffold, ASM32734v1 scaffold1006	354132	353452	9.98e-12	202	234	30.342	N/A
AJS10713.1	6	362	NW_006297143	Myotis davidii	Myotis davidii unplaced genomic scaffold, ASM32734v1 scaffold1006	371213	372325	4.83e-10	188	380	23.947	N/A
AJS10713.1	6	362	NC_050576	Trichosurus vulpecula	Trichosurus vulpecula isolate mTriVul1 chromosome 4, mTriVul1.pri	28559091	28557979	9.99e-12	202	385	25.195	N/A
AJS10713.1	6	362	NC_050576	Trichosurus vulpecula	Trichosurus vulpecula isolate mTriVul1 chromosome 4, mTriVul1.pri	53743346	53744458	5.18e-10	188	378	23.545	N/A
AJS10713.1	6	362	NC_050576	Trichosurus vulpecula	Trichosurus vulpecula isolate mTriVul1 chromosome 4, mTriVul1.pri	53749810	53750922	5.18e-10	188	378	23.545	N/A
AJS10713.1	6	362	NC_050576	Trichosurus vulpecula	Trichosurus vulpecula isolate mTriVul1 chromosome 4, mTriVul1.pri	77269675	77268563	6.26e-10	187	386	24.870	N/A
AJS10713.1	6	238	NC_050576	Trichosurus vulpecula	Trichosurus vulpecula isolate mTriVul1 chromosome 4, mTriVul1.pri	238490117	238490821	2.18e-09	183	244	29.508	N/A
AJS10713.1	6	240	NC_050576	Trichosurus vulpecula	Trichosurus vulpecula isolate mTriVul1 chromosome 4, mTriVul1.pri	400352490	400351780	3.21e-08	173	245	26.531	N/A
AJS10713.1	6	362	NC_045612	Zalophus californianus	Zalophus californianus isolate mZalCal1 chromosome X, mZalCal1.pri.v2	106161991	106163103	1.01e-11	202	388	26.031	N/A
AJS10713.1	6	240	NC_045612	Zalophus californianus	Zalophus californianus isolate mZalCal1 chromosome X, mZalCal1.pri.v2	70146358	70147068	5.01e-10	188	245	28.571	N/A
AJS10713.1	6	399	NC_000071	Mus musculus	Mus musculus strain C57BL/6J chromosome 5, GRCm39	5833534	5832293	1.02e-11	202	432	25.231	N/A
AJS10713.1	1	240	NW_022641400	Chelonoidis abingdonii	Chelonoidis abingdonii isolate Lonesome George unplaced genomic scaffold, ASM359739v1 Contig132	1000710	1001450	1.02e-11	202	255	28.235	N/A
AJS10713.1	6	238	NC_047579	Esox lucius	Esox lucius isolate fEsoLuc1 chromosome 11, fEsoLuc1.pri	3712550	3713254	1.02e-11	202	238	27.311	N/A
AJS10713.1	6	238	NC_047579	Esox lucius	Esox lucius isolate fEsoLuc1 chromosome 11, fEsoLuc1.pri	3703147	3703851	1.13e-11	202	238	27.311	N/A
AJS10713.1	1	240	NC_044325	Gopherus evgoodei	Gopherus evgoodei ecotype Sinaloan lineage chromosome 4, rGopEvg1_v1.p	17970037	17970777	1.02e-11	202	249	27.309	N/A
AJS10713.1	3	362	NC_049213	Anguilla anguilla	Anguilla anguilla isolate fAngAng1 chromosome 13, fAngAng1.pri	11007036	11005915	1.03e-11	202	384	24.219	N/A
AJS10713.1	3	362	NC_049213	Anguilla anguilla	Anguilla anguilla isolate fAngAng1 chromosome 13, fAngAng1.pri	11012794	11011673	1.16e-11	202	384	24.219	N/A
AJS10713.1	6	362	NW_020527982	Carassius auratus	Carassius auratus strain Wakin unplaced genomic scaffold, ASM336829v1 scaf_tig00215205	256301	255189	1.04e-11	202	382	24.869	N/A
AJS10713.1	6	231	NW_023425402	Molossus molossus	Molossus molossus isolate mMolMol1 unplaced genomic scaffold, mMolMol1.p scaffold_m16_p_8	2782599	2781919	1.06e-11	202	235	28.936	N/A
AJS10713.1	6	362	NW_023425402	Molossus molossus	Molossus molossus isolate mMolMol1 unplaced genomic scaffold, mMolMol1.p scaffold_m16_p_8	2784717	2785829	1.28e-09	184	388	24.742	N/A
AJS10713.1	6	362	NW_023425402	Molossus molossus	Molossus molossus isolate mMolMol1 unplaced genomic scaffold, mMolMol1.p scaffold_m16_p_8	2795536	2796648	1.28e-09	184	388	24.742	N/A
AJS10713.1	6	362	NC_057864	Dromiciops gliroides	Dromiciops gliroides isolate mDroGli1 chromosome 4, mDroGli1.pri	238280211	238281323	1.06e-11	202	388	25.515	N/A
AJS10713.1	6	240	NC_057864	Dromiciops gliroides	Dromiciops gliroides isolate mDroGli1 chromosome 4, mDroGli1.pri	155928126	155927416	2.21e-11	199	245	28.571	N/A
AJS10713.1	6	240	NC_057864	Dromiciops gliroides	Dromiciops gliroides isolate mDroGli1 chromosome 4, mDroGli1.pri	416285961	416286671	1.05e-10	194	240	26.667	N/A
AJS10713.1	6	240	NC_057864	Dromiciops gliroides	Dromiciops gliroides isolate mDroGli1 chromosome 4, mDroGli1.pri	416285513	416284803	1.12e-10	193	240	26.667	N/A
AJS10713.1	6	362	NC_057864	Dromiciops gliroides	Dromiciops gliroides isolate mDroGli1 chromosome 4, mDroGli1.pri	52462639	52463751	1.54e-10	192	378	24.074	N/A
AJS10713.1	6	238	NC_057864	Dromiciops gliroides	Dromiciops gliroides isolate mDroGli1 chromosome 4, mDroGli1.pri	238278766	238278062	7.38e-10	186	245	27.347	N/A
AJS10713.1	6	240	NC_057864	Dromiciops gliroides	Dromiciops gliroides isolate mDroGli1 chromosome 4, mDroGli1.pri	330330752	330330039	5.86e-07	162	245	26.531	N/A
AJS10713.1	3	362	NC_041050	Gouania willdenowi	Gouania willdenowi chromosome 7, fGouWil2.1	31549556	31548435	1.07e-11	202	389	24.679	N/A
AJS10713.1	3	362	NC_041050	Gouania willdenowi	Gouania willdenowi chromosome 7, fGouWil2.1	31418121	31417000	1.17e-11	202	389	24.679	N/A
AJS10713.1	3	362	NC_041050	Gouania willdenowi	Gouania willdenowi chromosome 7, fGouWil2.1	31423912	31425033	1.56e-11	200	389	24.679	N/A
AJS10713.1	3	362	NC_041050	Gouania willdenowi	Gouania willdenowi chromosome 7, fGouWil2.1	31555385	31556506	1.56e-11	200	389	24.679	N/A
AJS10713.1	3	362	NC_041050	Gouania willdenowi	Gouania willdenowi chromosome 7, fGouWil2.1	31429867	31430988	1.62e-11	200	389	24.679	N/A
AJS10713.1	3	362	NC_041050	Gouania willdenowi	Gouania willdenowi chromosome 7, fGouWil2.1	31561047	31562168	1.66e-11	200	389	24.679	N/A
AJS10713.1	6	238	NW_004949185	Microtus ochrogaster	Microtus ochrogaster isolate Prairie Vole_2 unplaced genomic scaffold, MicOch1.0 UNK87	1254714	1254010	1.08e-11	202	243	27.984	N/A
AJS10713.1	6	240	NW_004949185	Microtus ochrogaster	Microtus ochrogaster isolate Prairie Vole_2 unplaced genomic scaffold, MicOch1.0 UNK87	1258914	1259624	4.18e-10	189	239	26.360	N/A
AJS10713.1	6	238	NW_004468574	Dasypus novemcinctus	Dasypus novemcinctus isolate 3-136 unplaced genomic scaffold, Dasnov3.0 Scaffold10837	19643	18939	1.09e-11	202	243	28.807	N/A
AJS10713.1	6	261	NW_004468574	Dasypus novemcinctus	Dasypus novemcinctus isolate 3-136 unplaced genomic scaffold, Dasnov3.0 Scaffold10837	33356	34084	9.67e-08	169	260	23.462	N/A
AJS10713.1	6	231	NW_023416331	Myotis myotis	Myotis myotis isolate mMyoMyo1 unplaced genomic scaffold, mMyoMyo1.p scaffold_m19_p_26	895113	895793	1.10e-11	202	234	30.342	N/A
AJS10713.1	6	231	NW_023416331	Myotis myotis	Myotis myotis isolate mMyoMyo1 unplaced genomic scaffold, mMyoMyo1.p scaffold_m19_p_26	892038	891358	1.06e-09	185	229	26.201	N/A
AJS10713.1	6	231	NW_023416331	Myotis myotis	Myotis myotis isolate mMyoMyo1 unplaced genomic scaffold, mMyoMyo1.p scaffold_m19_p_26	876152	875472	1.06e-09	185	229	26.201	N/A
AJS10713.1	3	362	NC_043986	Myripristis murdjan	Myripristis murdjan chromosome 7, fMyrMur1.1	12604010	12602889	1.10e-11	202	385	24.935	N/A
AJS10713.1	6	362	NC_062279	Lutra lutra	Lutra lutra chromosome 2, mLutLut1.2	79638792	79639904	1.10e-11	202	386	26.166	N/A
AJS10713.1	6	362	NC_062279	Lutra lutra	Lutra lutra chromosome 2, mLutLut1.2	59495277	59496389	1.66e-11	200	386	25.907	N/A
AJS10713.1	6	238	NW_007582339	Stegastes partitus	Stegastes partitus isolate 25-593 unplaced genomic scaffold, Stegastes_partitus-1.0.2 Scaffold4608	1414	710	1.11e-11	198	242	28.512	N/A
AJS10713.1	6	362	NW_024080880	Hyaena hyaena	Hyaena hyaena isolate Hyena2069 unplaced genomic scaffold, ASM300989v1 scaffold_249	697776	698888	1.12e-11	202	388	25.773	N/A
AJS10713.1	1	246	NW_023666033	Chlorocebus sabaeus	Chlorocebus sabaeus strain WHO RCB 10-87 unplaced genomic scaffold, Vero_WHO_p1.0 scaffold-1	22652693	22653436	1.13e-11	202	251	27.888	N/A
AJS10713.1	6	238	NW_024121321	Pimephales promelas	Pimephales promelas strain EPAAWBERC unplaced genomic scaffold, EPA_FHM_2.0 scaf3	11205726	11205022	1.17e-11	202	242	27.686	N/A
AJS10713.1	6	238	NW_024121321	Pimephales promelas	Pimephales promelas strain EPAAWBERC unplaced genomic scaffold, EPA_FHM_2.0 scaf3	11335149	11335853	1.19e-11	201	242	27.686	N/A
AJS10713.1	6	238	NW_024121321	Pimephales promelas	Pimephales promelas strain EPAAWBERC unplaced genomic scaffold, EPA_FHM_2.0 scaf3	12393833	12394537	1.24e-11	201	242	27.686	N/A
AJS10713.1	6	238	NW_024121321	Pimephales promelas	Pimephales promelas strain EPAAWBERC unplaced genomic scaffold, EPA_FHM_2.0 scaf3	12390880	12390176	1.24e-11	201	242	27.686	N/A
AJS10713.1	3	362	NW_015094818	Poecilia mexicana	Poecilia mexicana isolate Pme_1353_1.1 unplaced genomic scaffold, P_mexicana-1.0 Scaffold307	188762	187641	1.19e-11	201	385	25.455	N/A
AJS10713.1	3	362	NW_006800209	Poecilia formosa	Poecilia formosa unplaced genomic scaffold, Poecilia_formosa-5.1.2 Scaffold270	267833	266712	1.19e-11	201	385	25.455	N/A
AJS10713.1	6	362	NW_018150970	Pogona vitticeps	Pogona vitticeps unplaced genomic scaffold, pvi1.1.0 contig20350	577270	578388	1.24e-11	201	378	24.603	N/A
AJS10713.1	99	473	NW_023556437	Artibeus jamaicensis	Artibeus jamaicensis isolate 1a unplaced genomic scaffold, WHU_Ajam_v2 original_scaffold_12581	105	1289	1.24e-11	199	409	25.183	N/A
AJS10713.1	6	231	NW_025334038	Phyllostomus hastatus	Phyllostomus hastatus isolate PE091 unplaced genomic scaffold, TTU_PhHast_1.1 phas_scaffold_60	17354355	17353675	1.26e-11	201	234	29.915	N/A
AJS10713.1	6	362	NW_025334038	Phyllostomus hastatus	Phyllostomus hastatus isolate PE091 unplaced genomic scaffold, TTU_PhHast_1.1 phas_scaffold_60	17356810	17357922	7.50e-10	186	381	24.147	N/A
AJS10713.1	6	369	NC_063044	Megalobrama amblycephala	Megalobrama amblycephala isolate DHTTF-2021 linkage group LG1, ASM1881202v1	64676686	64675544	1.26e-11	201	397	24.433	N/A
AJS10713.1	6	369	NC_063044	Megalobrama amblycephala	Megalobrama amblycephala isolate DHTTF-2021 linkage group LG1, ASM1881202v1	55273915	55272773	1.26e-11	201	397	24.433	N/A
AJS10713.1	6	369	NC_063044	Megalobrama amblycephala	Megalobrama amblycephala isolate DHTTF-2021 linkage group LG1, ASM1881202v1	55276594	55277736	1.26e-11	201	397	24.433	N/A
AJS10713.1	6	369	NC_063044	Megalobrama amblycephala	Megalobrama amblycephala isolate DHTTF-2021 linkage group LG1, ASM1881202v1	55281432	55282574	1.26e-11	201	397	24.433	N/A
AJS10713.1	6	369	NC_063044	Megalobrama amblycephala	Megalobrama amblycephala isolate DHTTF-2021 linkage group LG1, ASM1881202v1	64679365	64680507	1.26e-11	201	397	24.433	N/A
AJS10713.1	6	369	NC_063044	Megalobrama amblycephala	Megalobrama amblycephala isolate DHTTF-2021 linkage group LG1, ASM1881202v1	64684195	64685337	1.26e-11	201	397	24.433	N/A
AJS10713.1	6	238	NC_063044	Megalobrama amblycephala	Megalobrama amblycephala isolate DHTTF-2021 linkage group LG1, ASM1881202v1	64670820	64670116	1.41e-11	201	242	27.686	N/A
AJS10713.1	6	369	NC_063044	Megalobrama amblycephala	Megalobrama amblycephala isolate DHTTF-2021 linkage group LG1, ASM1881202v1	63248783	63247641	9.92e-11	194	397	24.181	N/A
AJS10713.1	6	231	NC_040906	Phyllostomus discolor	Phyllostomus discolor isolate MPI-MPIP mPhyDis1 chromosome 4, mPhyDis1.pri.v3	104610254	104609574	1.26e-11	201	234	29.915	N/A
AJS10713.1	6	362	NC_040906	Phyllostomus discolor	Phyllostomus discolor isolate MPI-MPIP mPhyDis1 chromosome 4, mPhyDis1.pri.v3	104613013	104614125	7.64e-10	186	381	24.147	N/A
AJS10713.1	2	369	NC_046376	Fundulus heteroclitus	Fundulus heteroclitus isolate FHET01 chromosome 16, MU-UCD_Fhet_4.1	3029198	3030352	1.31e-11	201	397	25.189	N/A
AJS10713.1	2	369	NC_046376	Fundulus heteroclitus	Fundulus heteroclitus isolate FHET01 chromosome 16, MU-UCD_Fhet_4.1	3156355	3155201	1.31e-11	201	397	25.189	N/A
AJS10713.1	2	369	NC_046376	Fundulus heteroclitus	Fundulus heteroclitus isolate FHET01 chromosome 16, MU-UCD_Fhet_4.1	3026496	3025342	1.31e-11	201	397	25.189	N/A
AJS10713.1	2	369	NC_046376	Fundulus heteroclitus	Fundulus heteroclitus isolate FHET01 chromosome 16, MU-UCD_Fhet_4.1	3022198	3021044	1.31e-11	201	397	25.189	N/A
AJS10713.1	2	369	NC_046376	Fundulus heteroclitus	Fundulus heteroclitus isolate FHET01 chromosome 16, MU-UCD_Fhet_4.1	3017896	3016742	1.32e-11	201	397	25.189	N/A
AJS10713.1	6	362	NW_024420375	Puma yagouaroundi	Puma yagouaroundi ecotype Mexico unplaced genomic scaffold, PumYag 67569	1529010	1530122	1.33e-11	201	386	25.907	N/A
AJS10713.1	6	362	NC_048252	Pan paniscus	Pan paniscus isolate Mhudiblu (Carbone #601152) chromosome 13, Mhudiblu_PPA_v0	84812010	84810898	1.33e-11	201	386	25.907	N/A
AJS10713.1	6	240	NC_064478	Caretta caretta	Caretta caretta isolate SJ_126:Eziel1 chromosome 6, GSC_CCare_1.0	111399444	111398728	1.34e-11	201	245	26.939	N/A
AJS10713.1	6	240	NC_051246	Chelonia mydas	Chelonia mydas isolate rCheMyd1 chromosome 6, rCheMyd1.pri.v2	117647173	117646457	1.34e-11	201	245	26.939	N/A
AJS10713.1	7	246	NC_041754	Macaca mulatta	Macaca mulatta isolate AG07107 chromosome 1, Mmul_10	185889177	185888452	1.41e-11	201	244	26.639	N/A
AJS10713.1	6	231	NW_011889159	Pteropus vampyrus	Pteropus vampyrus isolate Shadow unplaced genomic scaffold, Pvam_2.0 Scaffold378	678392	679072	1.43e-11	201	235	28.936	N/A
AJS10713.1	6	362	NW_025421387	Mustela putorius furo	Mustela putorius furo isolate JIRA1106 unplaced genomic scaffold, ASM1176430v1.1 tig00000457_pilon_pilon_pilon	126623	127735	1.44e-11	201	386	25.907	N/A
AJS10713.1	6	362	NW_019715654	Paramormyrops kingsleyae	Paramormyrops kingsleyae isolate PKING1 ecotype Bambomo Creek, P0-Absent unplaced genomic scaffold, PKINGS_0.1 Scaffold48	2146531	2145419	1.46e-11	201	381	24.409	N/A
AJS10713.1	1	240	NW_005858307	Pelodiscus sinensis	Pelodiscus sinensis isolate Daiwa-1 unplaced genomic scaffold, PelSin_1.0 scaffold944	667869	668609	1.47e-11	201	249	27.309	N/A
AJS10713.1	6	241	NC_056579	Cyprinus carpio	Cyprinus carpio isolate SPL01 chromosome A8, ASM1834038v1	12250339	12249629	1.49e-11	201	241	27.386	N/A
AJS10713.1	6	362	NC_051346	Rattus norvegicus	Rattus norvegicus strain BN/NHsdMcwi chromosome 11, mRatBN7.2	5628529	5629641	1.49e-11	201	386	25.907	N/A
AJS10713.1	6	369	NW_017364898	Lates calcarifer	Lates calcarifer isolate ASB-BC8 unplaced genomic scaffold, ASM164080v1 unitig_2117_quiver	6507	7649	1.55e-11	200	393	24.936	N/A
AJS10713.1	6	369	NW_017364898	Lates calcarifer	Lates calcarifer isolate ASB-BC8 unplaced genomic scaffold, ASM164080v1 unitig_2117_quiver	10639	11781	1.60e-11	200	393	24.936	N/A
AJS10713.1	6	231	NW_011515227	Camelus bactrianus	Camelus bactrianus breed Alxa unplaced genomic scaffold, Ca_bactrianus_MBC_1.0 scaffold803	307095	307775	1.56e-11	200	235	28.936	N/A
AJS10713.1	6	362	NW_011515227	Camelus bactrianus	Camelus bactrianus breed Alxa unplaced genomic scaffold, Ca_bactrianus_MBC_1.0 scaffold803	305147	304056	8.46e-10	186	381	24.672	N/A
AJS10713.1	6	241	NW_017729015	Gavialis gangeticus	Gavialis gangeticus isolate Ggan-Ray unplaced genomic scaffold, GavGan_comp1	19143630	19142920	1.58e-11	200	250	25.600	N/A
AJS10713.1	6	231	NC_013680	Oryctolagus cuniculus	Oryctolagus cuniculus breed Thorbecke inbred chromosome 12, OryCun2.0	20616463	20615783	1.58e-11	200	235	28.936	N/A
AJS10713.1	6	240	NC_013680	Oryctolagus cuniculus	Oryctolagus cuniculus breed Thorbecke inbred chromosome 12, OryCun2.0	20655722	20655012	3.58e-10	189	240	26.250	N/A
AJS10713.1	6	240	NC_013680	Oryctolagus cuniculus	Oryctolagus cuniculus breed Thorbecke inbred chromosome 12, OryCun2.0	20679090	20679800	3.90e-10	189	240	26.250	N/A
AJS10713.1	6	240	NC_013680	Oryctolagus cuniculus	Oryctolagus cuniculus breed Thorbecke inbred chromosome 12, OryCun2.0	20632268	20631534	2.17e-07	166	254	25.197	N/A
AJS10713.1	6	231	NW_020540566	Urocitellus parryii	Urocitellus parryii isolate AGS 11-09-20 ecotype Arctic tundra unplaced genomic scaffold, ASM342692v1 scaffold_678	476618	477298	1.59e-11	200	235	29.362	N/A
AJS10713.1	6	362	NW_024081256	Hyaena hyaena	Hyaena hyaena isolate Hyena2069 unplaced genomic scaffold, ASM300989v1 scaffold_625	528879	529991	1.59e-11	200	386	25.907	N/A
AJS10713.1	6	241	NW_017728940	Crocodylus porosus	Crocodylus porosus isolate Cpor-Errol unplaced genomic scaffold, CroPor_comp1	2207005	2207715	1.59e-11	200	250	25.600	N/A
AJS10713.1	6	231	NW_025999982	Marmota marmota marmota	Marmota marmota marmota unplaced genomic scaffold, marMar	399595	398915	1.59e-11	200	235	29.362	N/A
AJS10713.1	6	362	NW_025999982	Marmota marmota marmota	Marmota marmota marmota unplaced genomic scaffold, marMar	404688	405800	3.90e-10	189	381	24.409	N/A
AJS10713.1	6	231	NW_024404946	Ictidomys tridecemlineatus	Ictidomys tridecemlineatus isolate GS200 unplaced genomic scaffold, HiC_Itri_2 Itri8	35818444	35817764	1.59e-11	200	235	29.362	N/A
AJS10713.1	6	362	NW_024404946	Ictidomys tridecemlineatus	Ictidomys tridecemlineatus isolate GS200 unplaced genomic scaffold, HiC_Itri_2 Itri8	35826422	35827534	3.90e-10	189	381	24.409	N/A
AJS10713.1	6	362	NW_024404946	Ictidomys tridecemlineatus	Ictidomys tridecemlineatus isolate GS200 unplaced genomic scaffold, HiC_Itri_2 Itri8	35840123	35841235	3.90e-10	189	381	24.409	N/A
AJS10713.1	6	369	NW_017364881	Lates calcarifer	Lates calcarifer isolate ASB-BC8 unplaced genomic scaffold, ASM164080v1 unitig_2096_quiver	26857	25715	1.60e-11	200	393	24.936	N/A
AJS10713.1	3	362	NC_052961	Oreochromis aureus	Oreochromis aureus strain Israel breed Guangdong linkage group 20, ZZ_aureus	21411276	21410155	1.61e-11	200	385	24.935	N/A
AJS10713.1	6	362	NW_023246593	Ailuropoda melanoleuca	Ailuropoda melanoleuca isolate Jingjing unplaced genomic scaffold, ASM200744v2 unplaced-scaffold71480	89	1201	1.61e-11	198	386	25.907	N/A
AJS10713.1	6	369	NW_017363855	Lates calcarifer	Lates calcarifer isolate ASB-BC8 unplaced genomic scaffold, ASM164080v1 scaffold_40	74743	73601	1.63e-11	200	393	24.936	N/A
AJS10713.1	6	238	NW_004567156	Condylura cristata	Condylura cristata isolate star-nosed mole 26May11 unplaced genomic scaffold, ConCri1.0 scaffold00055	1141924	1141220	1.63e-11	200	243	28.395	N/A
AJS10713.1	6	240	NW_004567156	Condylura cristata	Condylura cristata isolate star-nosed mole 26May11 unplaced genomic scaffold, ConCri1.0 scaffold00055	1159232	1159942	3.64e-10	189	239	25.941	N/A
AJS10713.1	6	473	NW_012138303	Propithecus coquereli	Propithecus coquereli isolate 6110/MARCELLA unplaced genomic scaffold, Pcoq_1.0 Scaffold140	4480901	4479429	1.63e-11	200	505	23.366	N/A
AJS10713.1	2	238	NC_061817	Girardinichthys multiradiatus	Girardinichthys multiradiatus isolate DD_20200921_A chromosome X, DD_fGirMul_XY1	39995172	39994456	1.63e-11	200	246	28.049	N/A
AJS10713.1	2	238	NC_061817	Girardinichthys multiradiatus	Girardinichthys multiradiatus isolate DD_20200921_A chromosome X, DD_fGirMul_XY1	39648024	39648740	1.63e-11	200	246	28.049	N/A
AJS10713.1	2	238	NC_061817	Girardinichthys multiradiatus	Girardinichthys multiradiatus isolate DD_20200921_A chromosome X, DD_fGirMul_XY1	39843581	39842865	1.68e-11	200	246	28.049	N/A
AJS10713.1	2	238	NC_061818	Girardinichthys multiradiatus	Girardinichthys multiradiatus isolate DD_20200921_A chromosome Y, DD_fGirMul_XY1	41314782	41314066	1.63e-11	200	246	28.049	N/A
AJS10713.1	2	238	NC_061818	Girardinichthys multiradiatus	Girardinichthys multiradiatus isolate DD_20200921_A chromosome Y, DD_fGirMul_XY1	40967883	40968599	1.63e-11	200	246	28.049	N/A
AJS10713.1	2	238	NC_061818	Girardinichthys multiradiatus	Girardinichthys multiradiatus isolate DD_20200921_A chromosome Y, DD_fGirMul_XY1	41163012	41162296	1.68e-11	200	246	28.049	N/A
AJS10713.1	2	238	NC_061818	Girardinichthys multiradiatus	Girardinichthys multiradiatus isolate DD_20200921_A chromosome Y, DD_fGirMul_XY1	41166034	41166750	1.89e-11	200	246	28.049	N/A
AJS10713.1	6	362	NW_022631020	Lontra canadensis	Lontra canadensis isolate GAN:19392208 unplaced genomic scaffold, GSC_riverotter_1.0 scaffold26	12563049	12564161	1.66e-11	200	386	25.907	N/A
AJS10713.1	6	362	NW_022631004	Lontra canadensis	Lontra canadensis isolate GAN:19392208 unplaced genomic scaffold, GSC_riverotter_1.0 scaffold10	20565338	20564226	1.66e-11	200	386	25.907	N/A
AJS10713.1	6	362	NC_045624	Mustela erminea	Mustela erminea isolate mMusErm1 chromosome 11, mMusErm1.Pri	68110593	68111705	1.66e-11	200	386	25.907	N/A
AJS10713.1	6	362	NC_062282	Lutra lutra	Lutra lutra chromosome 5, mLutLut1.2	32526699	32525587	1.66e-11	200	386	25.907	N/A
AJS10713.1	6	362	NC_062282	Lutra lutra	Lutra lutra chromosome 5, mLutLut1.2	155378937	155377825	2.03e-11	200	388	25.773	N/A
AJS10713.1	6	240	NC_062282	Lutra lutra	Lutra lutra chromosome 5, mLutLut1.2	154398647	154397937	3.29e-11	198	242	27.686	N/A
AJS10713.1	6	231	NC_045429	Sarcophilus harrisii	Sarcophilus harrisii chromosome 4, mSarHar1.11	285170566	285171246	1.69e-11	200	237	28.692	N/A
AJS10713.1	6	231	NC_045429	Sarcophilus harrisii	Sarcophilus harrisii chromosome 4, mSarHar1.11	285168918	285168238	1.78e-11	200	237	28.692	N/A
AJS10713.1	6	240	NC_045429	Sarcophilus harrisii	Sarcophilus harrisii chromosome 4, mSarHar1.11	48914449	48915159	3.49e-10	189	240	26.250	N/A
AJS10713.1	6	362	NC_051324	Choloepus didactylus	Choloepus didactylus isolate mChoDid1 chromosome 18, mChoDid1.pri	27730857	27729745	1.72e-11	200	391	25.320	N/A
AJS10713.1	1	362	NC_014776	Anolis carolinensis	Anolis carolinensis chromosome 1, AnoCar2.0	1382853	1381711	1.72e-11	200	386	25.130	N/A
AJS10713.1	6	231	NW_023144969	Marmota flaviventris	Marmota flaviventris isolate SJ_83 unplaced genomic scaffold, GSC_YBM_2.0 scaffold334	274931	274251	1.75e-11	200	235	29.362	N/A
AJS10713.1	6	362	NW_006383108	Leptonychotes weddellii	Leptonychotes weddellii isolate WS11-02 unplaced genomic scaffold, LepWed1.0 scaffold00068	1006379	1007491	1.77e-11	200	386	25.907	N/A
AJS10713.1	6	362	NC_064562	Orcinus orca	Orcinus orca chromosome 4, mOrcOrc1.1	46857930	46859042	1.78e-11	200	386	25.907	N/A
AJS10713.1	6	362	NC_064561	Orcinus orca	Orcinus orca chromosome 3, mOrcOrc1.1	145004014	145002902	1.80e-11	200	386	25.907	N/A
AJS10713.1	6	362	NC_045596	Zalophus californianus	Zalophus californianus isolate mZalCal1 chromosome 2, mZalCal1.pri.v2	114430701	114431813	1.80e-11	200	386	25.907	N/A
AJS10713.1	6	362	NW_022680413	Rhinolophus ferrumequinum	Rhinolophus ferrumequinum isolate MPI-CBG mRhiFer1 unplaced genomic scaffold, mRhiFer1_v1.p scaffold_47_arrow_ctg1	1673	561	1.80e-11	200	386	25.907	N/A
AJS10713.1	33	234	NC_045778	Phocoena sinus	Phocoena sinus isolate mPhoSin1 chromosome 16, mPhoSin1.pri	68981297	68981890	1.81e-11	200	207	31.884	N/A
AJS10713.1	6	238	NW_025965163	Myodes glareolus	Myodes glareolus unplaced genomic scaffold, Bank_vole1_10x scf_377	255377	254673	1.84e-11	200	243	28.395	N/A
AJS10713.1	6	240	NW_025965163	Myodes glareolus	Myodes glareolus unplaced genomic scaffold, Bank_vole1_10x scf_377	259985	260695	4.18e-10	189	239	26.360	N/A
AJS10713.1	6	240	NW_025965163	Myodes glareolus	Myodes glareolus unplaced genomic scaffold, Bank_vole1_10x scf_377	273178	273888	6.70e-10	187	245	26.939	N/A
# TBLASTN 2.13.0+
# Query: AGE12744.1 |ORF1a/1b|Tomato infectious chlorosis virus|Crinivirus|Closteroviridae|Solanum lycopersicum|USA|USA|2008-05|2014-02-04T00:00:00Z|ORF1a/1b [Tomato infectious chlorosis virus]
# Database: ref_euk_rep_genomes
# 0 hits found
# TBLASTN 2.13.0+
# Query: ABC98207.1 |hypothetical protein|Pineapple mealybug wilt-associated virus 1|Ampelovirus|Closteroviridae|||||2006-02-06T00:00:00Z|hypothetical protein [Pineapple mealybug wilt-associated virus 1]
# Database: ref_euk_rep_genomes
# 0 hits found
# TBLASTN 2.13.0+
# Query: AAW32892.1 |polyprotein 1a|Mint virus 1|Closterovirus|Closteroviridae|||||2005-01-25T00:00:00Z|polyprotein 1a [Mint virus 1]
# Database: ref_euk_rep_genomes
# 0 hits found
# TBLASTN 2.13.0+
# Query: YP_009664831.1 |25.8 kDa protein|Cordyline virus 4|Velarivirus|Closteroviridae|Cordyline fruticosa|USA|USA|2009-03|2019-06-28T00:00:00Z|25.8 kDa protein [Cordyline virus 4]
# Database: ref_euk_rep_genomes
# 0 hits found
# TBLASTN 2.13.0+
# Query: YP_009506346.1 |HSP70h|Cordyline virus 1|Velarivirus|Closteroviridae|Cordyline fruticosa|USA|USA|2009-03|2018-08-24T00:00:00Z|HSP70h [Cordyline virus 1]
# Database: ref_euk_rep_genomes
# Fields: query acc., q. start, q. end, subject acc., subject sci name, subject title, s. start, s. end, evalue, score, alignment length, % identity, subject strand
# 929 hits found
YP_009506346.1	8	492	NW_006780341	Lipotes vexillifer	Lipotes vexillifer unplaced genomic scaffold, Lipotes_vexillifer_v1 scaffold9104	4581	3052	1.76e-20	273	522	24.904	N/A
YP_009506346.1	8	430	NW_006781584	Lipotes vexillifer	Lipotes vexillifer unplaced genomic scaffold, Lipotes_vexillifer_v1 scaffold5954	3463	4806	1.00e-19	267	460	26.087	N/A
YP_009506346.1	8	492	NW_025421540	Mustela putorius furo	Mustela putorius furo isolate JIRA1106 unplaced genomic scaffold, ASM1176430v1.1 tig00001033_pilon_pilon_pilon	1666348	1664828	1.18e-19	267	537	25.698	N/A
YP_009506346.1	8	333	NW_022313711	Piliocolobus tephrosceles	Piliocolobus tephrosceles isolate RC106 unplaced genomic scaffold, ASM277652v3 unscaffolded_30460	1136	99	4.32e-19	259	354	26.271	N/A
YP_009506346.1	8	492	NW_024072984	Oryx dammah	Oryx dammah isolate SB20612 unplaced genomic scaffold, SCBI_Odam_1.1 HiC_scaffold_2933	2549	4078	4.92e-19	261	522	24.330	N/A
YP_009506346.1	8	492	NW_025421989	Mustela putorius furo	Mustela putorius furo isolate JIRA1106 unplaced genomic scaffold, ASM1176430v1.1 tig00003836_pilon_pilon_pilon	29026775	29028307	1.42e-18	258	545	25.688	N/A
YP_009506346.1	8	490	NC_045612	Zalophus californianus	Zalophus californianus isolate mZalCal1 chromosome X, mZalCal1.pri.v2	106161991	106163517	3.84e-18	255	540	25.926	N/A
YP_009506346.1	8	492	NC_045612	Zalophus californianus	Zalophus californianus isolate mZalCal1 chromosome X, mZalCal1.pri.v2	70146358	70147890	3.07e-16	239	534	24.532	N/A
YP_009506346.1	8	496	NC_048391	Callithrix jacchus	Callithrix jacchus strain cj1700 chromosome 9, Callithrix_jacchus_cj1700_1.1	49820839	49822383	4.05e-18	255	539	24.490	N/A
YP_009506346.1	8	492	NC_046159	Rattus rattus	Rattus rattus isolate New Zealand chromosome 6, Rrattus_CSIRO_v1	24931182	24932714	4.20e-18	255	540	25.926	N/A
YP_009506346.1	5	276	NC_046159	Rattus rattus	Rattus rattus isolate New Zealand chromosome 6, Rrattus_CSIRO_v1	7122032	7121229	1.10e-09	185	276	26.449	N/A
YP_009506346.1	3	492	NW_024704771	Callorhinchus milii	Callorhinchus milii isolate IMCB2004 unplaced genomic scaffold, IMCB_Cmil_1.0 Scaffold30	2107344	2108906	4.27e-18	255	536	25.746	N/A
YP_009506346.1	125	492	NW_024704771	Callorhinchus milii	Callorhinchus milii isolate IMCB2004 unplaced genomic scaffold, IMCB_Cmil_1.0 Scaffold30	2227308	2226121	1.65e-13	217	405	26.420	N/A
YP_009506346.1	8	492	NW_019154108	Enhydra lutris kenyoni	Enhydra lutris kenyoni isolate GAN:26980312 unplaced genomic scaffold, ASM228890v2 scaffoldscaffold24	26987921	26989453	4.63e-18	254	537	25.326	N/A
YP_009506346.1	8	490	NW_020998762	Eumetopias jubatus	Eumetopias jubatus isolate GAN:26980396 unplaced genomic scaffold, ASM402803v1 scaffold156	1042033	1040525	5.92e-18	253	537	25.698	N/A
YP_009506346.1	8	492	NC_056599	Cyprinus carpio	Cyprinus carpio isolate SPL01 chromosome B3, ASM1834038v1	25946254	25944716	6.52e-18	253	524	25.000	N/A
YP_009506346.1	8	492	NC_056599	Cyprinus carpio	Cyprinus carpio isolate SPL01 chromosome B3, ASM1834038v1	25955705	25957237	4.16e-17	246	523	25.430	N/A
YP_009506346.1	8	492	NC_056599	Cyprinus carpio	Cyprinus carpio isolate SPL01 chromosome B3, ASM1834038v1	25950648	25952180	5.61e-17	245	532	25.376	N/A
YP_009506346.1	1	492	NC_051238	Pygocentrus nattereri	Pygocentrus nattereri isolate fPygNat1 chromosome 28, fPygNat1.pri	18801026	18802579	6.87e-18	253	549	26.047	N/A
YP_009506346.1	8	514	NC_043715	Suricata suricatta	Suricata suricatta isolate VVHF042 chromosome 16, meerkat_22Aug2017_6uvM2_HiC	36035	34467	7.64e-18	253	559	24.866	N/A
YP_009506346.1	8	539	NC_044503	Chanos chanos	Chanos chanos chromosome 9, fChaCha1.1	13945816	13944146	8.95e-18	252	597	25.796	N/A
YP_009506346.1	8	492	NW_024543256	Microtus oregoni	Microtus oregoni isolate MIOR12 unplaced genomic scaffold, Mior012 000050F_ref0000143	2669375	2670907	9.35e-18	252	537	24.767	N/A
YP_009506346.1	8	492	NW_024081256	Hyaena hyaena	Hyaena hyaena isolate Hyena2069 unplaced genomic scaffold, ASM300989v1 scaffold_625	528879	530411	9.42e-18	252	537	24.953	N/A
YP_009506346.1	8	492	NW_006383108	Leptonychotes weddellii	Leptonychotes weddellii isolate WS11-02 unplaced genomic scaffold, LepWed1.0 scaffold00068	1006379	1007911	9.60e-18	252	537	24.953	N/A
YP_009506346.1	8	492	NC_051346	Rattus norvegicus	Rattus norvegicus strain BN/NHsdMcwi chromosome 11, mRatBN7.2	5628529	5630061	9.77e-18	252	537	24.767	N/A
YP_009506346.1	138	492	NC_051346	Rattus norvegicus	Rattus norvegicus strain BN/NHsdMcwi chromosome 11, mRatBN7.2	17468308	17467169	2.27e-08	174	391	24.552	N/A
YP_009506346.1	8	492	NW_020312786	Callorhinus ursinus	Callorhinus ursinus isolate GAN/ISIS: 27379988/994484 unplaced genomic scaffold, ASM326570v1 scaffold30	30009896	30008364	1.05e-17	251	537	25.140	N/A
YP_009506346.1	8	492	NW_023494801	Colossoma macropomum	Colossoma macropomum unplaced genomic scaffold, Colossoma_macropomum	8517422	8515890	1.09e-17	251	526	25.475	N/A
YP_009506346.1	8	492	NW_023494801	Colossoma macropomum	Colossoma macropomum unplaced genomic scaffold, Colossoma_macropomum	8525169	8526701	1.12e-17	251	526	25.475	N/A
YP_009506346.1	8	492	NW_023494801	Colossoma macropomum	Colossoma macropomum unplaced genomic scaffold, Colossoma_macropomum	8511730	8510198	1.23e-17	251	526	25.475	N/A
YP_009506346.1	8	492	NW_023494801	Colossoma macropomum	Colossoma macropomum unplaced genomic scaffold, Colossoma_macropomum	8523043	8521511	1.28e-17	251	526	25.475	N/A
YP_009506346.1	8	492	NW_022680461	Trachypithecus francoisi	Trachypithecus francoisi isolate TF-2019V2 unplaced genomic scaffold, Tfra_2.0 Contig00023	1058694	1057162	1.11e-17	251	541	24.954	N/A
YP_009506346.1	8	492	NC_059139	Lemur catta	Lemur catta isolate mLemCat1 chromosome 12, mLemCat1.pri	48238347	48239879	1.21e-17	251	537	24.953	N/A
YP_009506346.1	8	492	NW_024582761	Haplochromis burtoni	Haplochromis burtoni strain Fernald_Lab_line unplaced genomic scaffold, NCSU_Asbu1 Contig_400	305212	303680	1.21e-17	251	525	24.952	N/A
YP_009506346.1	8	466	NW_021788662	Oncorhynchus nerka	Oncorhynchus nerka isolate On170113-E2 unplaced genomic scaffold, Oner_1.0 Un_16368:ARROW:PILON	1458	2873	1.39e-17	249	487	23.409	N/A
YP_009506346.1	8	492	NW_020313078	Callorhinus ursinus	Callorhinus ursinus isolate GAN/ISIS: 27379988/994484 unplaced genomic scaffold, ASM326570v1 scaffold362	20955099	20956631	1.44e-17	250	542	25.830	N/A
YP_009506346.1	8	492	NC_019865	Oryzias latipes	Oryzias latipes chromosome 7, ASM223467v1	10768967	10770499	1.46e-17	250	532	26.504	N/A
YP_009506346.1	8	492	NW_020998626	Eumetopias jubatus	Eumetopias jubatus isolate GAN:26980396 unplaced genomic scaffold, ASM402803v1 scaffold20	495368	493836	1.53e-17	250	534	24.906	N/A
YP_009506346.1	8	539	NC_051224	Pygocentrus nattereri	Pygocentrus nattereri isolate fPygNat1 chromosome 14, fPygNat1.pri	15698725	15700395	1.61e-17	250	580	25.517	N/A
YP_009506346.1	1	539	NC_051224	Pygocentrus nattereri	Pygocentrus nattereri isolate fPygNat1 chromosome 14, fPygNat1.pri	15686435	15684723	2.23e-17	249	594	25.421	N/A
YP_009506346.1	1	539	NC_051224	Pygocentrus nattereri	Pygocentrus nattereri isolate fPygNat1 chromosome 14, fPygNat1.pri	15680243	15678531	2.66e-17	248	594	25.421	N/A
YP_009506346.1	1	539	NC_051224	Pygocentrus nattereri	Pygocentrus nattereri isolate fPygNat1 chromosome 14, fPygNat1.pri	15674051	15672339	2.78e-17	248	594	25.421	N/A
YP_009506346.1	1	539	NC_051224	Pygocentrus nattereri	Pygocentrus nattereri isolate fPygNat1 chromosome 14, fPygNat1.pri	15692627	15690915	8.85e-17	244	593	24.958	N/A
YP_009506346.1	8	492	NC_044048	Gadus morhua	Gadus morhua chromosome 1, gadMor3.0	11678978	11677446	1.68e-17	250	530	25.849	N/A
YP_009506346.1	8	492	NW_023246593	Ailuropoda melanoleuca	Ailuropoda melanoleuca isolate Jingjing unplaced genomic scaffold, ASM200744v2 unplaced-scaffold71480	89	1621	1.97e-17	247	537	24.767	N/A
YP_009506346.1	8	492	NW_025393945	Gracilinanus agilis	Gracilinanus agilis isolate LMUSP501 unplaced genomic scaffold, AgileGrace unplaced_scaffold58374	11543	10008	1.98e-17	249	530	25.094	N/A
YP_009506346.1	8	492	NC_051320	Choloepus didactylus	Choloepus didactylus isolate mChoDid1 chromosome 14, mChoDid1.pri	61482519	61484051	2.03e-17	249	537	24.767	N/A
YP_009506346.1	8	492	NC_051315	Choloepus didactylus	Choloepus didactylus isolate mChoDid1 chromosome 9, mChoDid1.pri	60798236	60796704	2.03e-17	249	537	24.767	N/A
YP_009506346.1	8	492	NC_058037	Solea senegalensis	Solea senegalensis isolate Sse05_10M linkage group LG17, IFAPA_SoseM_1	3931313	3929781	2.10e-17	249	533	26.642	N/A
YP_009506346.1	3	492	NC_052047	Arvicola amphibius	Arvicola amphibius chromosome 1, mArvAmp1.2	108063481	108061910	2.14e-17	249	550	24.727	N/A
YP_009506346.1	125	492	NC_052047	Arvicola amphibius	Arvicola amphibius chromosome 1, mArvAmp1.2	113728755	113727568	2.03e-11	199	407	26.536	N/A
YP_009506346.1	8	492	NC_062279	Lutra lutra	Lutra lutra chromosome 2, mLutLut1.2	79638792	79640324	2.15e-17	249	537	24.953	N/A
YP_009506346.1	8	492	NC_062279	Lutra lutra	Lutra lutra chromosome 2, mLutLut1.2	59495277	59496809	3.09e-17	248	537	24.767	N/A
YP_009506346.1	8	514	NC_044985	Papio anubis	Papio anubis isolate 15944 chromosome 10, Panubis1.0	86474362	86472794	2.29e-17	249	559	24.687	N/A
YP_009506346.1	8	492	NC_008802	Monodelphis domestica	Monodelphis domestica chromosome 2, MonDom5	285006193	285007725	2.42e-17	248	537	24.953	N/A
YP_009506346.1	8	492	NC_008802	Monodelphis domestica	Monodelphis domestica chromosome 2, MonDom5	52193819	52195354	3.50e-16	239	532	24.624	N/A
YP_009506346.1	8	492	NC_008802	Monodelphis domestica	Monodelphis domestica chromosome 2, MonDom5	52182537	52184072	3.86e-16	239	532	24.624	N/A
YP_009506346.1	8	492	NC_008802	Monodelphis domestica	Monodelphis domestica chromosome 2, MonDom5	267983633	267982101	8.77e-16	236	528	25.000	N/A
YP_009506346.1	8	492	NC_008802	Monodelphis domestica	Monodelphis domestica chromosome 2, MonDom5	267985174	267986706	5.63e-15	229	528	24.811	N/A
YP_009506346.1	8	515	NC_008802	Monodelphis domestica	Monodelphis domestica chromosome 2, MonDom5	156921177	156919603	1.18e-10	193	568	23.768	N/A
YP_009506346.1	8	242	NC_008802	Monodelphis domestica	Monodelphis domestica chromosome 2, MonDom5	198989009	198989719	1.04e-09	185	252	26.587	N/A
YP_009506346.1	8	492	NC_064419	Astyanax mexicanus	Astyanax mexicanus isolate ESR-SI-001 chromosome 12, AstMex3_surface	41535814	41534282	2.48e-17	248	541	26.063	N/A
YP_009506346.1	8	492	NC_059166	Bubalus bubalis	Bubalus bubalis isolate 160015118507 breed Murrah chromosome 10, NDDB_SH_1	83812207	83813739	2.61e-17	248	535	24.860	N/A
YP_009506346.1	8	492	NC_064562	Orcinus orca	Orcinus orca chromosome 4, mOrcOrc1.1	46857930	46859462	2.73e-17	248	537	24.953	N/A
YP_009506346.1	8	492	NW_022631304	Lontra canadensis	Lontra canadensis isolate GAN:19392208 unplaced genomic scaffold, GSC_riverotter_1.0 scaffold310	153558	155090	2.84e-17	248	537	24.767	N/A
YP_009506346.1	8	492	NC_057861	Dromiciops gliroides	Dromiciops gliroides isolate mDroGli1 chromosome 1, mDroGli1.pri	123093928	123095460	2.88e-17	248	539	24.861	N/A
YP_009506346.1	125	258	NC_057861	Dromiciops gliroides	Dromiciops gliroides isolate mDroGli1 chromosome 1, mDroGli1.pri	748162289	748162702	8.16e-07	161	139	35.971	N/A
YP_009506346.1	8	492	NC_045624	Mustela erminea	Mustela erminea isolate mMusErm1 chromosome 11, mMusErm1.Pri	68110593	68112125	3.04e-17	248	537	24.767	N/A
YP_009506346.1	8	492	NC_062282	Lutra lutra	Lutra lutra chromosome 5, mLutLut1.2	32526699	32525167	3.04e-17	248	537	24.767	N/A
YP_009506346.1	8	492	NC_062282	Lutra lutra	Lutra lutra chromosome 5, mLutLut1.2	155378937	155377405	4.31e-17	246	537	24.953	N/A
YP_009506346.1	8	492	NC_062282	Lutra lutra	Lutra lutra chromosome 5, mLutLut1.2	154398647	154397112	1.34e-16	242	536	25.000	N/A
YP_009506346.1	8	492	NC_044313	Lynx canadensis	Lynx canadensis isolate LIC74 chromosome D2, mLynCan4.pri.v2	14535324	14533792	3.06e-17	248	537	24.767	N/A
YP_009506346.1	8	492	NC_050518	Oryzias melastigma	Oryzias melastigma strain HK-1 linkage group LG7, ASM292280v2	6916953	6918485	3.12e-17	248	532	26.128	N/A
YP_009506346.1	8	492	NW_023556332	Artibeus jamaicensis	Artibeus jamaicensis isolate 1a unplaced genomic scaffold, WHU_Ajam_v2 original_scaffold_2924	1863	349	3.26e-17	245	521	24.184	N/A
YP_009506346.1	8	492	NW_025421387	Mustela putorius furo	Mustela putorius furo isolate JIRA1106 unplaced genomic scaffold, ASM1176430v1.1 tig00000457_pilon_pilon_pilon	126623	128155	3.32e-17	247	537	24.767	N/A
YP_009506346.1	8	492	NC_064561	Orcinus orca	Orcinus orca chromosome 3, mOrcOrc1.1	145004014	145002482	3.37e-17	247	537	24.767	N/A
YP_009506346.1	8	492	NC_064770	Epinephelus fuscoguttatus	Epinephelus fuscoguttatus linkage group LG19, E.fuscoguttatus.final_Chr_v1	8826309	8824777	3.43e-17	247	522	25.096	N/A
YP_009506346.1	8	492	NC_064770	Epinephelus fuscoguttatus	Epinephelus fuscoguttatus linkage group LG19, E.fuscoguttatus.final_Chr_v1	8814449	8812917	6.94e-15	228	521	24.568	N/A
YP_009506346.1	8	242	NC_064770	Epinephelus fuscoguttatus	Epinephelus fuscoguttatus linkage group LG19, E.fuscoguttatus.final_Chr_v1	8807785	8807072	9.96e-14	219	245	31.020	N/A
YP_009506346.1	8	242	NC_064770	Epinephelus fuscoguttatus	Epinephelus fuscoguttatus linkage group LG19, E.fuscoguttatus.final_Chr_v1	8795804	8795091	1.05e-13	218	245	31.020	N/A
YP_009506346.1	8	242	NC_064770	Epinephelus fuscoguttatus	Epinephelus fuscoguttatus linkage group LG19, E.fuscoguttatus.final_Chr_v1	8801237	8800524	1.50e-13	217	245	31.020	N/A
YP_009506346.1	8	492	NW_015539958	Sinocyclocheilus anshuiensis	Sinocyclocheilus anshuiensis isolate Anshui unplaced genomic scaffold, SAMN03320099.WGS_v1.1 scaffold1287	329846	331378	3.52e-17	247	525	24.762	N/A
YP_009506346.1	8	492	NW_005187603	Pundamilia nyererei	Pundamilia nyererei isolate P.nyererei 1_Seehausen unplaced genomic scaffold, PunNye1.0 scaffold00202	909028	907496	3.52e-17	247	525	24.952	N/A
YP_009506346.1	8	492	NC_013682	Oryctolagus cuniculus	Oryctolagus cuniculus breed Thorbecke inbred chromosome 14, OryCun2.0	67902189	67900657	3.55e-17	247	537	24.767	N/A
YP_009506346.1	8	492	NC_000071	Mus musculus	Mus musculus strain C57BL/6J chromosome 5, GRCm39	5833534	5832002	3.62e-17	247	537	24.767	N/A
YP_009506346.1	8	492	NC_045687	Xiphophorus hellerii	Xiphophorus hellerii strain 12219 chromosome 16, Xiphophorus_hellerii-4.1	148492	150024	3.81e-17	247	525	25.143	N/A
YP_009506346.1	8	492	NC_045687	Xiphophorus hellerii	Xiphophorus hellerii strain 12219 chromosome 16, Xiphophorus_hellerii-4.1	212083	213615	8.18e-17	244	525	25.143	N/A
YP_009506346.1	8	492	NC_056574	Cyprinus carpio	Cyprinus carpio isolate SPL01 chromosome A3, ASM1834038v1	25860890	25862422	3.85e-17	247	524	25.382	N/A
YP_009506346.1	8	492	NC_056574	Cyprinus carpio	Cyprinus carpio isolate SPL01 chromosome A3, ASM1834038v1	27003767	27005299	1.56e-16	242	526	25.475	N/A
YP_009506346.1	119	492	NC_056574	Cyprinus carpio	Cyprinus carpio isolate SPL01 chromosome A3, ASM1834038v1	25854929	25853730	2.00e-11	200	406	24.631	N/A
YP_009506346.1	8	492	NW_022680413	Rhinolophus ferrumequinum	Rhinolophus ferrumequinum isolate MPI-CBG mRhiFer1 unplaced genomic scaffold, mRhiFer1_v1.p scaffold_47_arrow_ctg1	1673	141	3.88e-17	247	537	24.767	N/A
YP_009506346.1	8	492	NW_024080647	Hyaena hyaena	Hyaena hyaena isolate Hyena2069 unplaced genomic scaffold, ASM300989v1 scaffold_15	5758958	5760490	3.95e-17	247	538	24.721	N/A
YP_009506346.1	8	492	NW_022631020	Lontra canadensis	Lontra canadensis isolate GAN:19392208 unplaced genomic scaffold, GSC_riverotter_1.0 scaffold26	12563049	12564581	3.95e-17	247	537	24.767	N/A
YP_009506346.1	8	492	NC_043706	Suricata suricatta	Suricata suricatta isolate VVHF042 chromosome 7, meerkat_22Aug2017_6uvM2_HiC	79228489	79230021	3.95e-17	247	537	24.953	N/A
YP_009506346.1	8	492	NC_043706	Suricata suricatta	Suricata suricatta isolate VVHF042 chromosome 7, meerkat_22Aug2017_6uvM2_HiC	29693819	29692287	1.41e-15	234	525	24.762	N/A
YP_009506346.1	8	492	NC_043706	Suricata suricatta	Suricata suricatta isolate VVHF042 chromosome 7, meerkat_22Aug2017_6uvM2_HiC	29704732	29706264	6.82e-15	228	550	25.455	N/A
YP_009506346.1	8	492	NC_048252	Pan paniscus	Pan paniscus isolate Mhudiblu (Carbone #601152) chromosome 13, Mhudiblu_PPA_v0	84812010	84810478	4.02e-17	247	537	24.767	N/A
YP_009506346.1	8	492	NC_062219	Neosciurus carolinensis	Neosciurus carolinensis chromosome 7, mSciCar1.2	35923866	35922334	4.13e-17	247	537	24.767	N/A
YP_009506346.1	8	492	NC_062219	Neosciurus carolinensis	Neosciurus carolinensis chromosome 7, mSciCar1.2	122722829	122724361	6.52e-16	237	525	24.571	N/A
YP_009506346.1	1	492	NC_062219	Neosciurus carolinensis	Neosciurus carolinensis chromosome 7, mSciCar1.2	122705778	122704225	6.53e-15	228	552	24.457	N/A
YP_009506346.1	8	492	NC_062219	Neosciurus carolinensis	Neosciurus carolinensis chromosome 7, mSciCar1.2	122717714	122716182	8.34e-15	228	545	24.587	N/A
YP_009506346.1	8	492	NC_056479	Plectropomus leopardus	Plectropomus leopardus isolate mb chromosome 17, YSFRI_Pleo_2.0	5352659	5351127	4.27e-17	246	522	24.904	N/A
YP_009506346.1	8	242	NC_056479	Plectropomus leopardus	Plectropomus leopardus isolate mb chromosome 17, YSFRI_Pleo_2.0	5338835	5338122	4.92e-12	205	245	30.612	N/A
YP_009506346.1	8	242	NC_056479	Plectropomus leopardus	Plectropomus leopardus isolate mb chromosome 17, YSFRI_Pleo_2.0	5344974	5344261	6.44e-12	204	245	30.612	N/A
YP_009506346.1	8	492	NW_024080880	Hyaena hyaena	Hyaena hyaena isolate Hyena2069 unplaced genomic scaffold, ASM300989v1 scaffold_249	697776	699308	4.75e-17	246	537	24.767	N/A
YP_009506346.1	8	492	NC_045596	Zalophus californianus	Zalophus californianus isolate mZalCal1 chromosome 2, mZalCal1.pri.v2	114430701	114432233	4.79e-17	246	537	24.767	N/A
YP_009506346.1	8	492	NC_052057	Arvicola amphibius	Arvicola amphibius chromosome 11, mArvAmp1.2	18786407	18784875	5.09e-17	246	537	24.767	N/A
YP_009506346.1	8	242	NC_052057	Arvicola amphibius	Arvicola amphibius chromosome 11, mArvAmp1.2	31965033	31965746	2.40e-11	199	253	28.458	N/A
YP_009506346.1	8	492	NC_051324	Choloepus didactylus	Choloepus didactylus isolate mChoDid1 chromosome 18, mChoDid1.pri	27730857	27729325	5.18e-17	246	537	24.767	N/A
YP_009506346.1	8	492	NC_065523	Epinephelus moara	Epinephelus moara isolate mb chromosome 18, YSFRI_EMoa_1.0	9404341	9402809	5.42e-17	246	524	25.191	N/A
YP_009506346.1	8	492	NC_046295	Rhinolophus ferrumequinum	Rhinolophus ferrumequinum isolate MPI-CBG mRhiFer1 chromosome 12, mRhiFer1_v1.p	71112840	71114372	5.66e-17	245	537	24.767	N/A
YP_009506346.1	8	492	NW_007577755	Stegastes partitus	Stegastes partitus isolate 25-593 unplaced genomic scaffold, Stegastes_partitus-1.0.2 Scaffold24	538737	540269	5.71e-17	245	530	25.660	N/A
YP_009506346.1	2	492	NC_007114	Danio rerio	Danio rerio strain Tuebingen chromosome 3, GRCz11 Primary Assembly	26121773	26120223	5.71e-17	245	530	25.094	N/A
YP_009506346.1	2	492	NC_007114	Danio rerio	Danio rerio strain Tuebingen chromosome 3, GRCz11 Primary Assembly	26124867	26126417	7.05e-17	245	530	25.094	N/A
YP_009506346.1	2	492	NC_007114	Danio rerio	Danio rerio strain Tuebingen chromosome 3, GRCz11 Primary Assembly	26114944	26113394	9.33e-17	244	530	25.094	N/A
YP_009506346.1	8	492	NW_023194621	Ailuropoda melanoleuca	Ailuropoda melanoleuca isolate Jingjing unplaced genomic scaffold, ASM200744v2 unplaced-scaffold24705	79	1611	5.75e-17	243	541	25.693	N/A
YP_009506346.1	8	492	NC_050589	Megalops cyprinoides	Megalops cyprinoides isolate fMegCyp1 chromosome 7, fMegCyp1.pri	13497839	13496307	5.81e-17	245	531	25.800	N/A
YP_009506346.1	8	492	NC_050589	Megalops cyprinoides	Megalops cyprinoides isolate fMegCyp1 chromosome 7, fMegCyp1.pri	13479909	13481441	6.40e-17	245	531	25.800	N/A
YP_009506346.1	8	492	NC_050589	Megalops cyprinoides	Megalops cyprinoides isolate fMegCyp1 chromosome 7, fMegCyp1.pri	13474703	13476235	9.25e-17	244	531	25.800	N/A
YP_009506346.1	8	492	NC_050589	Megalops cyprinoides	Megalops cyprinoides isolate fMegCyp1 chromosome 7, fMegCyp1.pri	13492739	13491207	1.42e-16	242	527	26.186	N/A
YP_009506346.1	8	490	NC_060888	Silurus meridionalis	Silurus meridionalis isolate SWU-2019-XX chromosome 5, ASM1480568v1	22798363	22799871	6.18e-17	245	515	22.913	N/A
YP_009506346.1	8	492	NW_020998671	Eumetopias jubatus	Eumetopias jubatus isolate GAN:26980396 unplaced genomic scaffold, ASM402803v1 scaffold65	7010308	7011840	6.29e-17	245	537	24.767	N/A
YP_009506346.1	8	492	NW_024420375	Puma yagouaroundi	Puma yagouaroundi ecotype Mexico unplaced genomic scaffold, PumYag 67569	1529010	1530542	6.57e-17	245	537	24.767	N/A
YP_009506346.1	8	492	NC_048282	Notolabrus celidotus	Notolabrus celidotus isolate fNotCel1 chromosome 11, fNotCel1.pri	17411940	17413472	7.43e-17	244	536	26.493	N/A
YP_009506346.1	2	492	NC_007119	Danio rerio	Danio rerio strain Tuebingen chromosome 8, GRCz11 Primary Assembly	4798740	4800290	7.43e-17	244	530	25.094	N/A
YP_009506346.1	8	492	NC_007119	Danio rerio	Danio rerio strain Tuebingen chromosome 8, GRCz11 Primary Assembly	24969996	24968464	2.86e-16	240	525	25.333	N/A
YP_009506346.1	8	492	NW_012006153	Cercocebus atys	Cercocebus atys isolate FAK unplaced genomic scaffold, Caty_1.0 Scaffold6	34197571	34196039	7.63e-17	244	534	24.719	N/A
YP_009506346.1	8	529	NC_050528	Oryzias melastigma	Oryzias melastigma strain HK-1 linkage group LG17, ASM292280v2	2792247	2793890	7.69e-17	244	562	24.199	N/A
YP_009506346.1	8	492	NC_050528	Oryzias melastigma	Oryzias melastigma strain HK-1 linkage group LG17, ASM292280v2	2788275	2786743	9.92e-17	243	525	24.762	N/A
YP_009506346.1	8	492	NC_062221	Neosciurus carolinensis	Neosciurus carolinensis chromosome 9, mSciCar1.2	122308855	122307323	7.69e-17	244	537	24.581	N/A
YP_009506346.1	8	492	NC_043764	Salarias fasciatus	Salarias fasciatus chromosome 20, fSalaFa1.1	25853599	25855131	7.83e-17	244	532	25.752	N/A
YP_009506346.1	8	492	NC_043764	Salarias fasciatus	Salarias fasciatus chromosome 20, fSalaFa1.1	25956622	25955090	9.17e-17	244	532	25.752	N/A
YP_009506346.1	8	492	NC_043764	Salarias fasciatus	Salarias fasciatus chromosome 20, fSalaFa1.1	25922559	25924091	9.66e-17	243	532	25.752	N/A
YP_009506346.1	8	492	NC_043764	Salarias fasciatus	Salarias fasciatus chromosome 20, fSalaFa1.1	25962233	25963765	1.15e-16	243	532	25.752	N/A
YP_009506346.1	8	492	NC_043764	Salarias fasciatus	Salarias fasciatus chromosome 20, fSalaFa1.1	25851911	25850379	1.19e-16	243	532	25.752	N/A
YP_009506346.1	8	492	NC_043764	Salarias fasciatus	Salarias fasciatus chromosome 20, fSalaFa1.1	25919792	25918260	4.71e-16	238	532	25.564	N/A
YP_009506346.1	8	492	NC_057863	Dromiciops gliroides	Dromiciops gliroides isolate mDroGli1 chromosome 3, mDroGli1.pri	50398302	50396770	7.83e-17	244	537	24.767	N/A
YP_009506346.1	8	490	NC_057863	Dromiciops gliroides	Dromiciops gliroides isolate mDroGli1 chromosome 3, mDroGli1.pri	246988210	246989718	2.12e-15	232	513	22.807	N/A
YP_009506346.1	8	492	NC_057863	Dromiciops gliroides	Dromiciops gliroides isolate mDroGli1 chromosome 3, mDroGli1.pri	147898161	147899693	3.61e-15	231	542	24.170	N/A
YP_009506346.1	125	258	NC_057863	Dromiciops gliroides	Dromiciops gliroides isolate mDroGli1 chromosome 3, mDroGli1.pri	263218012	263218425	1.15e-08	176	139	36.691	N/A
YP_009506346.1	8	492	NC_063044	Megalobrama amblycephala	Megalobrama amblycephala isolate DHTTF-2021 linkage group LG1, ASM1881202v1	64676686	64675154	7.90e-17	244	523	25.430	N/A
YP_009506346.1	8	492	NC_063044	Megalobrama amblycephala	Megalobrama amblycephala isolate DHTTF-2021 linkage group LG1, ASM1881202v1	55273915	55272383	7.90e-17	244	523	25.430	N/A
YP_009506346.1	8	492	NC_063044	Megalobrama amblycephala	Megalobrama amblycephala isolate DHTTF-2021 linkage group LG1, ASM1881202v1	55276594	55278126	7.90e-17	244	523	25.430	N/A
YP_009506346.1	8	492	NC_063044	Megalobrama amblycephala	Megalobrama amblycephala isolate DHTTF-2021 linkage group LG1, ASM1881202v1	55281432	55282964	7.90e-17	244	523	25.430	N/A
YP_009506346.1	8	492	NC_063044	Megalobrama amblycephala	Megalobrama amblycephala isolate DHTTF-2021 linkage group LG1, ASM1881202v1	64679365	64680897	7.90e-17	244	523	25.430	N/A
YP_009506346.1	8	492	NC_063044	Megalobrama amblycephala	Megalobrama amblycephala isolate DHTTF-2021 linkage group LG1, ASM1881202v1	64684195	64685727	7.90e-17	244	523	25.430	N/A
YP_009506346.1	8	492	NC_063044	Megalobrama amblycephala	Megalobrama amblycephala isolate DHTTF-2021 linkage group LG1, ASM1881202v1	63248783	63247251	1.83e-16	241	524	25.191	N/A
YP_009506346.1	8	327	NC_063044	Megalobrama amblycephala	Megalobrama amblycephala isolate DHTTF-2021 linkage group LG1, ASM1881202v1	64670820	64669801	3.30e-14	223	349	27.794	N/A
YP_009506346.1	8	492	NC_056079	Ovis aries	Ovis aries strain OAR_USU_Benz2616 breed Rambouillet chromosome 26, ARS-UI_Ramb_v2.0	44150071	44148539	8.25e-17	244	532	24.624	N/A
YP_009506346.1	8	473	NW_025393963	Gracilinanus agilis	Gracilinanus agilis isolate LMUSP501 unplaced genomic scaffold, AgileGrace unplaced_scaffold58392	11547	10069	8.36e-17	244	511	25.636	N/A
YP_009506346.1	8	492	NC_057815	Cervus elaphus	Cervus elaphus chromosome 1, mCerEla1.1	88139528	88141060	8.70e-17	244	537	24.767	N/A
YP_009506346.1	8	492	NC_039270	Carassius auratus	Carassius auratus strain Wakin chromosome 28, ASM336829v1	14942714	14944246	8.77e-17	244	524	25.191	N/A
YP_009506346.1	8	492	NC_039270	Carassius auratus	Carassius auratus strain Wakin chromosome 28, ASM336829v1	14931870	14930338	1.09e-16	243	524	25.191	N/A
YP_009506346.1	8	492	NC_039270	Carassius auratus	Carassius auratus strain Wakin chromosome 28, ASM336829v1	14939222	14937690	1.47e-16	242	524	25.191	N/A
YP_009506346.1	8	227	NC_039270	Carassius auratus	Carassius auratus strain Wakin chromosome 28, ASM336829v1	13783298	13782618	4.03e-09	180	233	30.901	N/A
YP_009506346.1	8	514	NC_037680	Theropithecus gelada	Theropithecus gelada isolate Dixy chromosome 12, Tgel_1.0	79313654	79312086	9.01e-17	244	557	24.596	N/A
YP_009506346.1	8	492	NC_057396	Cervus canadensis	Cervus canadensis isolate Bull #8, Minnesota chromosome 11, ASM1932006v1	69553873	69555405	9.09e-17	244	537	24.767	N/A
YP_009506346.1	2	492	NC_041403	Erpetoichthys calabaricus	Erpetoichthys calabaricus chromosome 10, fErpCal1.1	165451403	165452953	9.25e-17	244	540	25.926	N/A
YP_009506346.1	2	492	NC_041403	Erpetoichthys calabaricus	Erpetoichthys calabaricus chromosome 10, fErpCal1.1	165447217	165445667	1.24e-16	243	543	24.678	N/A
YP_009506346.1	8	492	NC_041403	Erpetoichthys calabaricus	Erpetoichthys calabaricus chromosome 10, fErpCal1.1	165466116	165464584	1.46e-16	242	534	26.030	N/A
YP_009506346.1	8	492	NC_041403	Erpetoichthys calabaricus	Erpetoichthys calabaricus chromosome 10, fErpCal1.1	165474869	165476401	2.06e-15	233	530	23.774	N/A
YP_009506346.1	8	492	NW_024543229	Microtus oregoni	Microtus oregoni isolate MIOR12 unplaced genomic scaffold, Mior012 000050F_005	88264	86732	9.32e-17	244	540	24.259	N/A
YP_009506346.1	8	492	NC_057406	Cervus canadensis	Cervus canadensis isolate Bull #8, Minnesota chromosome 21, ASM1932006v1	52806113	52807645	9.41e-17	244	542	24.539	N/A
YP_009506346.1	8	488	NW_004450326	Odobenus rosmarus divergens	Odobenus rosmarus divergens isolate Ivan unplaced genomic scaffold, Oros_1.0 Scaffold63	3965601	3967118	9.58e-17	244	534	26.217	N/A
YP_009506346.1	8	492	NC_056701	Puntigrus tetrazona	Puntigrus tetrazona isolate hp1 chromosome 3, ASM1883169v1	19443752	19445284	9.66e-17	243	524	25.191	N/A
YP_009506346.1	8	492	NC_056701	Puntigrus tetrazona	Puntigrus tetrazona isolate hp1 chromosome 3, ASM1883169v1	20574783	20576315	1.06e-16	243	526	25.285	N/A
YP_009506346.1	8	357	NC_056701	Puntigrus tetrazona	Puntigrus tetrazona isolate hp1 chromosome 3, ASM1883169v1	19440144	19439041	1.31e-14	226	382	27.225	N/A
YP_009506346.1	8	492	NC_047108	Thalassophryne amazonica	Thalassophryne amazonica chromosome 6, fThaAma1.1	60797789	60799321	1.00e-16	243	538	26.208	N/A
YP_009506346.1	8	492	NC_047108	Thalassophryne amazonica	Thalassophryne amazonica chromosome 6, fThaAma1.1	60533607	60535139	1.83e-15	233	522	24.330	N/A
YP_009506346.1	8	492	NC_047108	Thalassophryne amazonica	Thalassophryne amazonica chromosome 6, fThaAma1.1	60647555	60649087	6.94e-15	228	530	24.151	N/A
YP_009506346.1	8	492	NC_047108	Thalassophryne amazonica	Thalassophryne amazonica chromosome 6, fThaAma1.1	60523114	60524646	5.51e-14	221	525	24.190	N/A
YP_009506346.1	8	492	NC_047108	Thalassophryne amazonica	Thalassophryne amazonica chromosome 6, fThaAma1.1	60636083	60634551	7.54e-14	220	531	23.729	N/A
YP_009506346.1	8	242	NC_047108	Thalassophryne amazonica	Thalassophryne amazonica chromosome 6, fThaAma1.1	60548612	60549325	3.28e-12	206	246	30.488	N/A
YP_009506346.1	32	492	NC_047108	Thalassophryne amazonica	Thalassophryne amazonica chromosome 6, fThaAma1.1	60628856	60630313	9.18e-12	202	496	24.194	N/A
YP_009506346.1	8	492	NC_052048	Arvicola amphibius	Arvicola amphibius chromosome 2, mArvAmp1.2	105651634	105650102	1.04e-16	243	536	24.440	N/A
YP_009506346.1	8	492	NC_051108	Syngnathus acus	Syngnathus acus chromosome 24, fSynAcu1.2	3614686	3613154	1.05e-16	243	527	24.478	N/A
YP_009506346.1	8	492	NC_055667	Chelmon rostratus	Chelmon rostratus isolate fCheRos1 chromosome 10, fCheRos1.pri	9758715	9757183	1.05e-16	243	532	26.128	N/A
YP_009506346.1	8	492	NW_023416313	Myotis myotis	Myotis myotis isolate mMyoMyo1 unplaced genomic scaffold, mMyoMyo1.p scaffold_m19_p_1	124691381	124692913	1.05e-16	243	537	24.581	N/A
YP_009506346.1	8	492	NW_023416313	Myotis myotis	Myotis myotis isolate mMyoMyo1 unplaced genomic scaffold, mMyoMyo1.p scaffold_m19_p_1	195824361	195825899	1.19e-14	226	541	24.584	N/A
YP_009506346.1	8	492	NW_023416313	Myotis myotis	Myotis myotis isolate mMyoMyo1 unplaced genomic scaffold, mMyoMyo1.p scaffold_m19_p_1	69432800	69431268	3.17e-09	181	535	23.925	N/A
YP_009506346.1	8	492	NC_041231	Physeter catodon	Physeter catodon isolate SW-GA chromosome 18, ASM283717v2	84984952	84986484	1.10e-16	243	525	24.762	N/A
YP_009506346.1	8	492	NC_041231	Physeter catodon	Physeter catodon isolate SW-GA chromosome 18, ASM283717v2	84983028	84981496	2.70e-14	223	550	25.273	N/A
YP_009506346.1	8	492	NC_041231	Physeter catodon	Physeter catodon isolate SW-GA chromosome 18, ASM283717v2	84973017	84971485	2.70e-14	223	550	25.273	N/A
YP_009506346.1	8	492	NC_061770	Mugil cephalus	Mugil cephalus isolate CIBA_MC_2020 chromosome 1, CIBA_Mcephalus_1.1	17739829	17738297	1.12e-16	243	532	25.940	N/A
YP_009506346.1	8	492	NC_039245	Carassius auratus	Carassius auratus strain Wakin chromosome 3, ASM336829v1	3957141	3958673	1.14e-16	243	526	25.475	N/A
YP_009506346.1	8	492	NC_039245	Carassius auratus	Carassius auratus strain Wakin chromosome 3, ASM336829v1	9886604	9888136	2.30e-16	240	524	25.191	N/A
YP_009506346.1	8	492	NC_039245	Carassius auratus	Carassius auratus strain Wakin chromosome 3, ASM336829v1	9884304	9882772	2.30e-16	240	524	25.191	N/A
YP_009506346.1	8	492	NC_061077	Hypomesus transpacificus	Hypomesus transpacificus isolate Combined female chromosome 18, fHypTra1	2480515	2478983	1.15e-16	243	525	25.905	N/A
YP_009506346.1	8	492	NC_061077	Hypomesus transpacificus	Hypomesus transpacificus isolate Combined female chromosome 18, fHypTra1	2475827	2474295	1.15e-16	243	525	25.905	N/A
YP_009506346.1	8	492	NC_061077	Hypomesus transpacificus	Hypomesus transpacificus isolate Combined female chromosome 18, fHypTra1	2471118	2469586	1.15e-16	243	525	25.905	N/A
YP_009506346.1	8	492	NC_061077	Hypomesus transpacificus	Hypomesus transpacificus isolate Combined female chromosome 18, fHypTra1	2466409	2464877	1.15e-16	243	525	25.905	N/A
YP_009506346.1	2	492	NC_050579	Trichosurus vulpecula	Trichosurus vulpecula isolate mTriVul1 chromosome 7, mTriVul1.pri	80863120	80864670	1.17e-16	243	534	24.719	N/A
YP_009506346.1	2	492	NC_050579	Trichosurus vulpecula	Trichosurus vulpecula isolate mTriVul1 chromosome 7, mTriVul1.pri	80857866	80856316	1.38e-16	242	534	24.532	N/A
YP_009506346.1	8	492	NC_050579	Trichosurus vulpecula	Trichosurus vulpecula isolate mTriVul1 chromosome 7, mTriVul1.pri	267492283	267493815	4.26e-15	230	528	25.000	N/A
YP_009506346.1	8	492	NC_050579	Trichosurus vulpecula	Trichosurus vulpecula isolate mTriVul1 chromosome 7, mTriVul1.pri	267490801	267489269	1.32e-14	226	528	24.621	N/A
YP_009506346.1	8	432	NC_050579	Trichosurus vulpecula	Trichosurus vulpecula isolate mTriVul1 chromosome 7, mTriVul1.pri	258979430	258978078	6.52e-11	195	471	24.204	N/A
YP_009506346.1	135	245	NC_050579	Trichosurus vulpecula	Trichosurus vulpecula isolate mTriVul1 chromosome 7, mTriVul1.pri	150288089	150287757	1.89e-06	158	111	32.432	N/A
YP_009506346.1	8	492	NW_024121321	Pimephales promelas	Pimephales promelas strain EPAAWBERC unplaced genomic scaffold, EPA_FHM_2.0 scaf3	12393833	12395365	1.19e-16	243	523	25.430	N/A
YP_009506346.1	8	492	NW_024121321	Pimephales promelas	Pimephales promelas strain EPAAWBERC unplaced genomic scaffold, EPA_FHM_2.0 scaf3	12390880	12389348	1.19e-16	243	523	25.430	N/A
YP_009506346.1	8	492	NW_024121321	Pimephales promelas	Pimephales promelas strain EPAAWBERC unplaced genomic scaffold, EPA_FHM_2.0 scaf3	11205726	11204194	1.27e-16	243	523	25.430	N/A
YP_009506346.1	8	492	NW_024121321	Pimephales promelas	Pimephales promelas strain EPAAWBERC unplaced genomic scaffold, EPA_FHM_2.0 scaf3	11335149	11336681	1.50e-16	242	523	25.430	N/A
YP_009506346.1	8	492	NC_045628	Mustela erminea	Mustela erminea isolate mMusErm1 chromosome 15, mMusErm1.Pri	50926431	50927963	1.22e-16	243	537	24.767	N/A
YP_009506346.1	8	492	NC_045628	Mustela erminea	Mustela erminea isolate mMusErm1 chromosome 15, mMusErm1.Pri	43099460	43097928	1.52e-16	242	540	23.889	N/A
YP_009506346.1	8	492	NC_051064	Peromyscus leucopus	Peromyscus leucopus breed LL Stock chromosome 2, UCI_PerLeu_2.1	127623680	127622148	1.25e-16	243	537	24.581	N/A
YP_009506346.1	8	492	NC_051340	Rattus norvegicus	Rattus norvegicus strain BN/NHsdMcwi chromosome 5, mRatBN7.2	155936814	155935282	1.28e-16	242	542	24.354	N/A
YP_009506346.1	8	492	NC_051340	Rattus norvegicus	Rattus norvegicus strain BN/NHsdMcwi chromosome 5, mRatBN7.2	53165267	53163735	1.27e-12	209	535	24.112	N/A
YP_009506346.1	8	242	NC_051340	Rattus norvegicus	Rattus norvegicus strain BN/NHsdMcwi chromosome 5, mRatBN7.2	66606358	66607071	1.59e-07	167	253	29.644	N/A
YP_009506346.1	8	492	NC_051309	Choloepus didactylus	Choloepus didactylus isolate mChoDid1 chromosome 3, mChoDid1.pri	21807205	21808737	1.32e-16	242	544	24.816	N/A
YP_009506346.1	8	492	NC_051309	Choloepus didactylus	Choloepus didactylus isolate mChoDid1 chromosome 3, mChoDid1.pri	64742662	64741130	1.46e-16	242	537	24.581	N/A
YP_009506346.1	8	492	NC_062278	Lutra lutra	Lutra lutra chromosome 1, mLutLut1.2	7569908	7568379	1.32e-16	242	536	24.627	N/A
YP_009506346.1	125	258	NC_062278	Lutra lutra	Lutra lutra chromosome 1, mLutLut1.2	93448494	93448081	1.85e-07	166	139	37.410	N/A
YP_009506346.1	8	492	NW_024386873	Simochromis diagramma	Simochromis diagramma unplaced genomic scaffold, fSimDia1.1 OVJJ01000228.1	1117277	1115745	1.34e-16	242	525	24.762	N/A
YP_009506346.1	8	492	NC_030417	Ictalurus punctatus	Ictalurus punctatus breed USDA103 chromosome 2, IpCoco_1.2	5826052	5827584	1.34e-16	242	524	25.382	N/A
YP_009506346.1	2	492	NC_044352	Archocentrus centrarchus	Archocentrus centrarchus isolate MPI-CPG fArcCen1 chromosome 7, fArcCen1	21500345	21498795	1.34e-16	242	538	25.651	N/A
YP_009506346.1	8	492	NC_054875	Cheilinus undulatus	Cheilinus undulatus linkage group 11, ASM1832078v1	22782218	22783750	1.34e-16	242	538	26.208	N/A
YP_009506346.1	8	492	NC_044049	Gadus morhua	Gadus morhua chromosome 2, gadMor3.0	6557412	6555877	1.35e-16	242	534	24.906	N/A
YP_009506346.1	8	492	NC_044049	Gadus morhua	Gadus morhua chromosome 2, gadMor3.0	6563494	6561959	1.58e-16	242	534	24.906	N/A
YP_009506346.1	8	492	NC_044049	Gadus morhua	Gadus morhua chromosome 2, gadMor3.0	6297741	6299273	2.21e-15	232	523	24.474	N/A
YP_009506346.1	8	492	NC_044049	Gadus morhua	Gadus morhua chromosome 2, gadMor3.0	6646801	6645269	4.51e-14	221	518	24.903	N/A
YP_009506346.1	8	492	NC_044049	Gadus morhua	Gadus morhua chromosome 2, gadMor3.0	6420037	6418514	1.05e-13	218	537	23.464	N/A
YP_009506346.1	2	357	NC_044049	Gadus morhua	Gadus morhua chromosome 2, gadMor3.0	6587377	6586262	4.56e-12	205	387	24.548	N/A
YP_009506346.1	125	357	NC_044049	Gadus morhua	Gadus morhua chromosome 2, gadMor3.0	6005905	6006663	2.86e-08	173	259	26.641	N/A
YP_009506346.1	38	230	NC_044049	Gadus morhua	Gadus morhua chromosome 2, gadMor3.0	6338079	6338663	7.49e-07	161	209	27.751	N/A
YP_009506346.1	137	238	NC_044049	Gadus morhua	Gadus morhua chromosome 2, gadMor3.0	6407204	6407515	2.13e-06	157	104	36.538	N/A
YP_009506346.1	8	242	NW_024705183	Callorhinchus milii	Callorhinchus milii isolate IMCB2004 unplaced genomic scaffold, IMCB_Cmil_1.0 Scaffold442	18141	18854	1.35e-16	242	247	32.794	N/A
YP_009506346.1	8	492	NC_047090	Geotrypetes seraphini	Geotrypetes seraphini chromosome 7, aGeoSer1.1	150744594	150746132	1.37e-16	242	537	24.953	N/A
YP_009506346.1	8	492	NC_060070	Meles meles	Meles meles chromosome 5, mMelMel3.1 paternal haplotype	126843801	126845333	1.38e-16	242	537	24.581	N/A
YP_009506346.1	8	492	NC_060070	Meles meles	Meles meles chromosome 5, mMelMel3.1 paternal haplotype	124105263	124106795	8.85e-16	236	525	24.381	N/A
YP_009506346.1	1	492	NC_060070	Meles meles	Meles meles chromosome 5, mMelMel3.1 paternal haplotype	124102693	124101140	5.16e-15	229	540	25.000	N/A
YP_009506346.1	1	492	NC_060070	Meles meles	Meles meles chromosome 5, mMelMel3.1 paternal haplotype	124093088	124091535	5.16e-15	229	540	25.000	N/A
YP_009506346.1	8	180	NC_060070	Meles meles	Meles meles chromosome 5, mMelMel3.1 paternal haplotype	54286629	54286108	3.34e-09	121	196	26.020	N/A
YP_009506346.1	193	261	NC_060070	Meles meles	Meles meles chromosome 5, mMelMel3.1 paternal haplotype	54286066	54285863	3.34e-09	101	69	37.681	N/A
YP_009506346.1	8	492	NC_062286	Lutra lutra	Lutra lutra chromosome 9, mLutLut1.2	101488567	101490099	1.40e-16	242	537	24.581	N/A
YP_009506346.1	8	492	NC_039305	Astatotilapia calliptera	Astatotilapia calliptera chromosome 4, fAstCal1.2	1681920	1680388	1.47e-16	242	525	24.762	N/A
YP_009506346.1	8	492	NC_036783	Maylandia zebra	Maylandia zebra isolate #2_Kocher and #3_Kocher ecotype Mazinzi reef linkage group LG4, M_zebra_UMD2a	28213221	28211689	1.48e-16	242	525	24.762	N/A
YP_009506346.1	8	492	NW_024632084	Plectropomus leopardus	Plectropomus leopardus isolate mb unplaced genomic scaffold, YSFRI_Pleo_2.0 unplaced_scaffold29434	5430	3898	1.72e-16	241	524	24.809	N/A
YP_009506346.1	2	492	NC_057864	Dromiciops gliroides	Dromiciops gliroides isolate mDroGli1 chromosome 4, mDroGli1.pri	52462621	52464171	1.75e-16	241	533	24.765	N/A
YP_009506346.1	8	492	NC_057864	Dromiciops gliroides	Dromiciops gliroides isolate mDroGli1 chromosome 4, mDroGli1.pri	238280211	238281743	2.12e-15	232	528	24.811	N/A
YP_009506346.1	8	492	NC_057864	Dromiciops gliroides	Dromiciops gliroides isolate mDroGli1 chromosome 4, mDroGli1.pri	155928126	155926594	3.19e-15	231	533	24.578	N/A
YP_009506346.1	8	492	NC_057864	Dromiciops gliroides	Dromiciops gliroides isolate mDroGli1 chromosome 4, mDroGli1.pri	238278766	238277234	4.26e-15	230	528	24.811	N/A
YP_009506346.1	2	492	NC_057864	Dromiciops gliroides	Dromiciops gliroides isolate mDroGli1 chromosome 4, mDroGli1.pri	416285531	416283981	4.86e-15	229	534	24.345	N/A
YP_009506346.1	2	492	NC_057864	Dromiciops gliroides	Dromiciops gliroides isolate mDroGli1 chromosome 4, mDroGli1.pri	416285943	416287493	7.13e-15	228	534	24.345	N/A
YP_009506346.1	8	242	NC_057864	Dromiciops gliroides	Dromiciops gliroides isolate mDroGli1 chromosome 4, mDroGli1.pri	330330752	330330036	4.95e-08	171	251	27.092	N/A
YP_009506346.1	125	274	NC_057864	Dromiciops gliroides	Dromiciops gliroides isolate mDroGli1 chromosome 4, mDroGli1.pri	405233354	405233824	5.94e-06	154	158	32.278	N/A
YP_009506346.1	8	529	NC_051090	Syngnathus acus	Syngnathus acus chromosome 4, fSynAcu1.2	10464307	10465950	1.78e-16	241	564	24.291	N/A
YP_009506346.1	8	492	NC_040243	Xiphophorus couchianus	Xiphophorus couchianus chromosome 16, X_couchianus-1.0	166507	168039	1.83e-16	241	525	24.762	N/A
YP_009506346.1	8	492	NC_040243	Xiphophorus couchianus	Xiphophorus couchianus chromosome 16, X_couchianus-1.0	234481	236013	1.98e-16	241	525	24.762	N/A
YP_009506346.1	8	492	NC_036458	Xiphophorus maculatus	Xiphophorus maculatus strain JP 163 A chromosome 16, X_maculatus-5.0-male	375767	377299	1.90e-16	241	525	24.762	N/A
YP_009506346.1	8	492	NC_036458	Xiphophorus maculatus	Xiphophorus maculatus strain JP 163 A chromosome 16, X_maculatus-5.0-male	440223	441755	1.90e-16	241	525	24.762	N/A
YP_009506346.1	8	492	NC_040025	Larimichthys crocea	Larimichthys crocea isolate SSNF chromosome XV, L_crocea_2.0	17582164	17580632	1.91e-16	241	532	26.128	N/A
YP_009506346.1	8	492	NC_044510	Chanos chanos	Chanos chanos chromosome 16, fChaCha1.1	8008973	8010505	1.95e-16	241	532	25.752	N/A
YP_009506346.1	8	492	NC_044510	Chanos chanos	Chanos chanos chromosome 16, fChaCha1.1	8014017	8015549	2.72e-16	240	532	25.564	N/A
YP_009506346.1	8	492	NC_044510	Chanos chanos	Chanos chanos chromosome 16, fChaCha1.1	8624145	8622613	3.89e-16	239	532	25.564	N/A
YP_009506346.1	8	492	NC_044510	Chanos chanos	Chanos chanos chromosome 16, fChaCha1.1	8626986	8628518	7.30e-16	236	532	25.564	N/A
YP_009506346.1	8	492	NC_044510	Chanos chanos	Chanos chanos chromosome 16, fChaCha1.1	8350039	8351571	9.00e-16	236	526	24.525	N/A
YP_009506346.1	8	492	NC_044510	Chanos chanos	Chanos chanos chromosome 16, fChaCha1.1	8003768	8005300	9.49e-16	235	530	25.283	N/A
YP_009506346.1	8	238	NC_044510	Chanos chanos	Chanos chanos chromosome 16, fChaCha1.1	8635239	8634538	5.85e-13	212	241	30.705	N/A
YP_009506346.1	8	492	NC_051353	Rattus norvegicus	Rattus norvegicus strain BN/NHsdMcwi chromosome 18, mRatBN7.2	16210639	16212171	1.96e-16	241	534	24.906	N/A
YP_009506346.1	8	397	NC_051353	Rattus norvegicus	Rattus norvegicus strain BN/NHsdMcwi chromosome 18, mRatBN7.2	47468309	47467068	2.14e-14	224	435	25.057	N/A
YP_009506346.1	125	274	NC_051353	Rattus norvegicus	Rattus norvegicus strain BN/NHsdMcwi chromosome 18, mRatBN7.2	22443326	22443796	2.00e-06	158	158	34.810	N/A
YP_009506346.1	8	492	NW_022631046	Lontra canadensis	Lontra canadensis isolate GAN:19392208 unplaced genomic scaffold, GSC_riverotter_1.0 scaffold52	9222522	9220990	2.03e-16	241	540	25.370	N/A
YP_009506346.1	8	492	NC_062285	Lutra lutra	Lutra lutra chromosome 8, mLutLut1.2	23680642	23682174	2.07e-16	241	535	24.486	N/A
YP_009506346.1	8	492	NC_062285	Lutra lutra	Lutra lutra chromosome 8, mLutLut1.2	96238657	96240189	6.87e-16	236	537	24.953	N/A
YP_009506346.1	8	492	NC_057411	Cervus canadensis	Cervus canadensis isolate Bull #8, Minnesota chromosome 26, ASM1932006v1	3939541	3941073	2.14e-16	241	537	24.581	N/A
YP_009506346.1	8	492	NW_015113935	Poecilia latipinna	Poecilia latipinna isolate Pla-1442-1.1 unplaced genomic scaffold, P_latipinna-1.0 Scaffold1319	176161	174629	2.27e-16	240	525	24.952	N/A
YP_009506346.1	8	529	NW_026061190	Syngnathus scovelli	Syngnathus scovelli strain Florida unplaced genomic scaffold, RoL_Ssco_1.1 HiC_scaffold_10	10551689	10553332	2.28e-16	240	564	24.291	N/A
YP_009506346.1	8	492	NC_050573	Trichosurus vulpecula	Trichosurus vulpecula isolate mTriVul1 chromosome 1, mTriVul1.pri	149420571	149422103	2.38e-16	240	535	24.299	N/A
YP_009506346.1	8	492	NC_050573	Trichosurus vulpecula	Trichosurus vulpecula isolate mTriVul1 chromosome 1, mTriVul1.pri	213302173	213300641	1.66e-15	233	535	24.112	N/A
YP_009506346.1	8	274	NC_050573	Trichosurus vulpecula	Trichosurus vulpecula isolate mTriVul1 chromosome 1, mTriVul1.pri	251481210	251482025	3.47e-11	198	288	27.778	N/A
YP_009506346.1	8	274	NC_050573	Trichosurus vulpecula	Trichosurus vulpecula isolate mTriVul1 chromosome 1, mTriVul1.pri	286319125	286318310	3.66e-11	197	288	27.431	N/A
YP_009506346.1	8	357	NC_050573	Trichosurus vulpecula	Trichosurus vulpecula isolate mTriVul1 chromosome 1, mTriVul1.pri	503329123	503328020	1.36e-09	184	392	25.255	N/A
YP_009506346.1	8	240	NC_050573	Trichosurus vulpecula	Trichosurus vulpecula isolate mTriVul1 chromosome 1, mTriVul1.pri	371708839	371708132	1.71e-09	183	254	29.921	N/A
YP_009506346.1	32	302	NC_050573	Trichosurus vulpecula	Trichosurus vulpecula isolate mTriVul1 chromosome 1, mTriVul1.pri	317576131	317575343	4.17e-09	180	285	26.316	N/A
YP_009506346.1	125	326	NC_050573	Trichosurus vulpecula	Trichosurus vulpecula isolate mTriVul1 chromosome 1, mTriVul1.pri	445179990	445179319	6.87e-09	178	230	29.565	N/A
YP_009506346.1	8	492	NC_053116	Perca fluviatilis	Perca fluviatilis chromosome 5, GENO_Pfluv_1.0	23001607	23000075	2.40e-16	240	532	25.940	N/A
YP_009506346.1	8	492	NW_021167034	Cottoperca gobio	Cottoperca gobio unplaced genomic scaffold, fCotGob3.1 fCotGob3_485arrow_ctg1	19475	21007	2.41e-16	240	524	25.573	N/A
YP_009506346.1	8	492	NW_023339707	Morone saxatilis	Morone saxatilis isolate NCDOM2014 unplaced genomic scaffold, NCSU_SB_2.0 Contig15	11774125	11775657	2.42e-16	240	532	25.940	N/A
YP_009506346.1	8	492	NW_006272138	Neolamprologus brichardi	Neolamprologus brichardi isolate N.brichardi 1_Salsburger unplaced genomic scaffold, NeoBri1.0 scaffold00138	1354402	1352870	2.47e-16	240	524	24.427	N/A
YP_009506346.1	8	539	NC_039250	Carassius auratus	Carassius auratus strain Wakin chromosome 8, ASM336829v1	21548342	21550012	2.51e-16	240	576	25.521	N/A
YP_009506346.1	8	539	NC_039250	Carassius auratus	Carassius auratus strain Wakin chromosome 8, ASM336829v1	20876679	20875009	3.12e-16	239	576	25.521	N/A
YP_009506346.1	8	546	NW_003614548	Cricetulus griseus	Cricetulus griseus unplaced genomic scaffold, CriGri_1.0 scaffold356	345752	344070	2.55e-16	240	596	25.503	N/A
YP_009506346.1	8	492	NW_003614548	Cricetulus griseus	Cricetulus griseus unplaced genomic scaffold, CriGri_1.0 scaffold356	364915	366447	1.51e-15	234	528	24.811	N/A
YP_009506346.1	8	546	NW_003614548	Cricetulus griseus	Cricetulus griseus unplaced genomic scaffold, CriGri_1.0 scaffold356	359764	358082	1.67e-15	233	594	25.084	N/A
YP_009506346.1	8	492	NW_019154153	Enhydra lutris kenyoni	Enhydra lutris kenyoni isolate GAN:26980312 unplaced genomic scaffold, ASM228890v2 scaffoldscaffold69	2754234	2755766	2.69e-16	240	537	24.767	N/A
YP_009506346.1	2	492	NC_047509	Pseudochaenichthys georgianus	Pseudochaenichthys georgianus chromosome 7, fPseGeo1.1	22072923	22071373	2.79e-16	240	531	25.424	N/A
YP_009506346.1	8	492	NW_007726233	Galeopterus variegatus	Galeopterus variegatus unplaced genomic scaffold, G_variegatus-3.0.2 Scaffold122	813627	812095	2.86e-16	240	544	24.816	N/A
YP_009506346.1	2	492	NW_022992351	Gymnodraco acuticeps	Gymnodraco acuticeps unplaced genomic scaffold, fGymAcu1.1	3453609	3452059	2.86e-16	240	531	25.424	N/A
YP_009506346.1	8	492	NC_057865	Dromiciops gliroides	Dromiciops gliroides isolate mDroGli1 chromosome 5, mDroGli1.pri	174198519	174196993	2.97e-16	239	535	24.673	N/A
YP_009506346.1	125	492	NC_057865	Dromiciops gliroides	Dromiciops gliroides isolate mDroGli1 chromosome 5, mDroGli1.pri	183708028	183706841	2.82e-11	198	407	26.290	N/A
YP_009506346.1	125	242	NC_057865	Dromiciops gliroides	Dromiciops gliroides isolate mDroGli1 chromosome 5, mDroGli1.pri	230327670	230327302	1.06e-07	168	123	39.837	N/A
YP_009506346.1	2	492	NC_048350	Acipenser ruthenus	Acipenser ruthenus isolate Gen_M01 chromosome 28, ASM1064508v1	9761634	9760081	2.99e-16	239	544	25.000	N/A
YP_009506346.1	2	256	NC_048350	Acipenser ruthenus	Acipenser ruthenus isolate Gen_M01 chromosome 28, ASM1064508v1	9764381	9765133	4.17e-13	213	273	29.670	N/A
YP_009506346.1	8	472	NW_022631004	Lontra canadensis	Lontra canadensis isolate GAN:19392208 unplaced genomic scaffold, GSC_riverotter_1.0 scaffold10	20565338	20563869	2.99e-16	239	515	24.466	N/A
YP_009506346.1	8	492	NW_006800844	Poecilia formosa	Poecilia formosa unplaced genomic scaffold, Poecilia_formosa-5.1.2 Scaffold905	83589	82057	3.04e-16	239	525	24.952	N/A
YP_009506346.1	8	492	NW_015096933	Poecilia mexicana	Poecilia mexicana isolate Pme_1353_1.1 unplaced genomic scaffold, P_mexicana-1.0 Scaffold2422	151534	150002	3.05e-16	239	525	24.952	N/A
YP_009506346.1	8	492	NC_052184	Equus asinus	Equus asinus breed Dezhou chromosome 8, ASM1607732v2	60367512	60365980	3.13e-16	239	524	24.427	N/A
YP_009506346.1	8	492	NC_052184	Equus asinus	Equus asinus breed Dezhou chromosome 8, ASM1607732v2	60379423	60380958	9.87e-14	219	551	25.408	N/A
YP_009506346.1	8	245	NC_052184	Equus asinus	Equus asinus breed Dezhou chromosome 8, ASM1607732v2	60369782	60370504	6.84e-12	203	271	30.996	N/A
YP_009506346.1	8	492	NW_023602073	Talpa occidentalis	Talpa occidentalis isolate TD23 unplaced genomic scaffold, MPIMG_talOcc4 talOcc4.2	48215888	48214356	3.15e-16	239	525	24.571	N/A
YP_009506346.1	8	492	NW_023602073	Talpa occidentalis	Talpa occidentalis isolate TD23 unplaced genomic scaffold, MPIMG_talOcc4 talOcc4.2	48231937	48233469	1.70e-14	225	537	24.581	N/A
YP_009506346.1	8	546	NW_023602073	Talpa occidentalis	Talpa occidentalis isolate TD23 unplaced genomic scaffold, MPIMG_talOcc4 talOcc4.2	48219616	48221298	1.84e-14	225	591	24.704	N/A
YP_009506346.1	8	492	NW_004468574	Dasypus novemcinctus	Dasypus novemcinctus isolate 3-136 unplaced genomic scaffold, Dasnov3.0 Scaffold10837	19643	18111	3.26e-16	239	525	24.571	N/A
YP_009506346.1	8	492	NC_062532	Tachysurus fulvidraco	Tachysurus fulvidraco isolate hzauxx_2018 chromosome 15, HZAU_PFXX_2.0	18160374	18158842	3.26e-16	239	526	25.665	N/A
YP_009506346.1	8	492	NC_062532	Tachysurus fulvidraco	Tachysurus fulvidraco isolate hzauxx_2018 chromosome 15, HZAU_PFXX_2.0	18146697	18145165	3.72e-16	239	524	25.382	N/A
YP_009506346.1	8	492	NC_062532	Tachysurus fulvidraco	Tachysurus fulvidraco isolate hzauxx_2018 chromosome 15, HZAU_PFXX_2.0	18170681	18172213	4.43e-16	238	526	25.475	N/A
YP_009506346.1	8	492	NC_062532	Tachysurus fulvidraco	Tachysurus fulvidraco isolate hzauxx_2018 chromosome 15, HZAU_PFXX_2.0	18151765	18150233	5.06e-16	238	524	25.382	N/A
YP_009506346.1	8	492	NC_062532	Tachysurus fulvidraco	Tachysurus fulvidraco isolate hzauxx_2018 chromosome 15, HZAU_PFXX_2.0	18175913	18177445	6.35e-16	237	526	25.475	N/A
YP_009506346.1	8	492	NC_019866	Oryzias latipes	Oryzias latipes chromosome 8, ASM223467v1	716049	717581	3.26e-16	239	527	24.858	N/A
YP_009506346.1	8	492	NC_019866	Oryzias latipes	Oryzias latipes chromosome 8, ASM223467v1	804844	803312	4.10e-16	238	527	24.858	N/A
YP_009506346.1	8	492	NC_019866	Oryzias latipes	Oryzias latipes chromosome 8, ASM223467v1	713211	711679	6.08e-16	237	527	24.668	N/A
YP_009506346.1	8	492	NC_019866	Oryzias latipes	Oryzias latipes chromosome 8, ASM223467v1	795241	793709	6.65e-15	228	531	24.670	N/A
YP_009506346.1	2	492	NW_026042349	Brienomyrus brachyistius	Brienomyrus brachyistius isolate T26 unplaced genomic scaffold, BBRACH_0.4 scaffold74	1026012	1027577	3.32e-16	239	549	25.137	N/A
YP_009506346.1	8	492	NW_026042349	Brienomyrus brachyistius	Brienomyrus brachyistius isolate T26 unplaced genomic scaffold, BBRACH_0.4 scaffold74	1034020	1035552	8.61e-16	236	538	25.093	N/A
YP_009506346.1	8	539	NW_015552843	Sinocyclocheilus anshuiensis	Sinocyclocheilus anshuiensis isolate Anshui unplaced genomic scaffold, SAMN03320099.WGS_v1.1 scaffold1024	2123816	2122146	3.56e-16	239	576	25.521	N/A
YP_009506346.1	8	492	NW_023404027	Halichoerus grypus	Halichoerus grypus isolate 241Hg ecotype Northwest Atlantic unplaced genomic scaffold, Tufts_HGry_1.1 scf7180000021844	992239	993771	3.59e-16	239	543	24.309	N/A
YP_009506346.1	8	492	NW_023416331	Myotis myotis	Myotis myotis isolate mMyoMyo1 unplaced genomic scaffold, mMyoMyo1.p scaffold_m19_p_26	895113	896645	3.59e-16	239	524	24.427	N/A
YP_009506346.1	8	546	NW_023416331	Myotis myotis	Myotis myotis isolate mMyoMyo1 unplaced genomic scaffold, mMyoMyo1.p scaffold_m19_p_26	892038	890356	3.08e-14	223	577	24.090	N/A
YP_009506346.1	8	546	NW_023416331	Myotis myotis	Myotis myotis isolate mMyoMyo1 unplaced genomic scaffold, mMyoMyo1.p scaffold_m19_p_26	876152	874470	3.08e-14	223	577	24.090	N/A
YP_009506346.1	2	492	NC_050576	Trichosurus vulpecula	Trichosurus vulpecula isolate mTriVul1 chromosome 4, mTriVul1.pri	53743328	53744878	3.63e-16	239	533	24.578	N/A
YP_009506346.1	2	492	NC_050576	Trichosurus vulpecula	Trichosurus vulpecula isolate mTriVul1 chromosome 4, mTriVul1.pri	53749792	53751342	3.63e-16	239	533	24.578	N/A
YP_009506346.1	8	492	NC_050576	Trichosurus vulpecula	Trichosurus vulpecula isolate mTriVul1 chromosome 4, mTriVul1.pri	77269675	77268143	1.00e-15	235	542	24.170	N/A
YP_009506346.1	8	492	NC_050576	Trichosurus vulpecula	Trichosurus vulpecula isolate mTriVul1 chromosome 4, mTriVul1.pri	28559091	28557559	1.51e-14	225	534	23.970	N/A
YP_009506346.1	8	258	NC_050576	Trichosurus vulpecula	Trichosurus vulpecula isolate mTriVul1 chromosome 4, mTriVul1.pri	400352490	400351732	7.92e-13	211	266	29.323	N/A
YP_009506346.1	8	492	NC_050576	Trichosurus vulpecula	Trichosurus vulpecula isolate mTriVul1 chromosome 4, mTriVul1.pri	238490117	238491649	5.61e-12	204	541	24.214	N/A
YP_009506346.1	8	356	NC_050576	Trichosurus vulpecula	Trichosurus vulpecula isolate mTriVul1 chromosome 4, mTriVul1.pri	97736541	97737626	5.97e-10	187	393	26.209	N/A
YP_009506346.1	125	242	NC_050576	Trichosurus vulpecula	Trichosurus vulpecula isolate mTriVul1 chromosome 4, mTriVul1.pri	384799698	384799330	7.95e-07	161	123	35.772	N/A
YP_009506346.1	8	492	NC_000083	Mus musculus	Mus musculus strain C57BL/6J chromosome 17, GRCm39	35195990	35197522	3.66e-16	239	525	24.381	N/A
YP_009506346.1	8	546	NC_000083	Mus musculus	Mus musculus strain C57BL/6J chromosome 17, GRCm39	35190880	35189198	3.97e-15	230	591	24.027	N/A
YP_009506346.1	8	546	NC_000083	Mus musculus	Mus musculus strain C57BL/6J chromosome 17, GRCm39	35177962	35176280	4.41e-15	230	591	24.027	N/A
YP_009506346.1	2	492	NC_031984	Oreochromis niloticus	Oreochromis niloticus isolate F11D_XX linkage group LG20, O_niloticus_UMD_NMBU	21179189	21177639	3.69e-16	239	538	25.651	N/A
YP_009506346.1	8	492	NC_062552	Phacochoerus africanus	Phacochoerus africanus isolate WHEZ1 chromosome 9, ROS_Pafr_v1	24830632	24829100	3.86e-16	239	525	24.381	N/A
YP_009506346.1	8	492	NC_062552	Phacochoerus africanus	Phacochoerus africanus isolate WHEZ1 chromosome 9, ROS_Pafr_v1	91228212	91229750	1.30e-14	226	541	24.584	N/A
YP_009506346.1	8	492	NC_062552	Phacochoerus africanus	Phacochoerus africanus isolate WHEZ1 chromosome 9, ROS_Pafr_v1	24844637	24846169	1.44e-14	226	550	25.273	N/A
YP_009506346.1	33	492	NC_062552	Phacochoerus africanus	Phacochoerus africanus isolate WHEZ1 chromosome 9, ROS_Pafr_v1	24833495	24834949	1.06e-12	210	521	24.952	N/A
YP_009506346.1	8	492	NW_022104553	Echinops telfairi	Echinops telfairi isolate 266 unplaced genomic scaffold, ASM31398v2 ScPeMD7_655;HRSCAF=1070	10381664	10383196	3.89e-16	239	522	23.372	N/A
YP_009506346.1	2	492	NW_022104553	Echinops telfairi	Echinops telfairi isolate 266 unplaced genomic scaffold, ASM31398v2 ScPeMD7_655;HRSCAF=1070	10357781	10356231	3.25e-15	231	534	24.719	N/A
YP_009506346.1	2	492	NC_048346	Acipenser ruthenus	Acipenser ruthenus isolate Gen_M01 chromosome 24, ASM1064508v1	17224236	17225786	3.92e-16	238	543	25.046	N/A
YP_009506346.1	2	256	NC_048346	Acipenser ruthenus	Acipenser ruthenus isolate Gen_M01 chromosome 24, ASM1064508v1	17221525	17220773	3.73e-13	214	273	29.670	N/A
YP_009506346.1	137	256	NC_048346	Acipenser ruthenus	Acipenser ruthenus isolate Gen_M01 chromosome 24, ASM1064508v1	17238740	17239084	6.97e-08	170	122	36.885	N/A
YP_009506346.1	8	490	NW_020257959	Theropithecus gelada	Theropithecus gelada isolate Dixy unplaced genomic scaffold, Tgel_1.0 HiC_scaffold_16171	35512	34004	4.05e-16	238	513	21.832	N/A
YP_009506346.1	2	492	NW_020942802	Vombatus ursinus	Vombatus ursinus unplaced genomic scaffold, bare-nosed wombat genome assembly UNPS02003024.1	3400	1850	4.06e-16	238	534	24.532	N/A
YP_009506346.1	8	492	NW_022196909	Mastomys coucha	Mastomys coucha isolate ucsf_1 unplaced genomic scaffold, UCSF_Mcou_1 pScaffold3	49673451	49674983	4.06e-16	238	525	24.381	N/A
YP_009506346.1	8	546	NW_022196909	Mastomys coucha	Mastomys coucha isolate ucsf_1 unplaced genomic scaffold, UCSF_Mcou_1 pScaffold3	49653749	49652067	2.73e-15	232	594	25.084	N/A
YP_009506346.1	8	492	NC_047677	Arvicanthis niloticus	Arvicanthis niloticus isolate mArvNil1 chromosome 20, mArvNil1.pat.X	49535444	49536976	4.10e-16	238	525	24.381	N/A
YP_009506346.1	8	546	NC_047677	Arvicanthis niloticus	Arvicanthis niloticus isolate mArvNil1 chromosome 20, mArvNil1.pat.X	49331695	49330013	1.21e-14	226	591	24.027	N/A
YP_009506346.1	8	546	NC_047677	Arvicanthis niloticus	Arvicanthis niloticus isolate mArvNil1 chromosome 20, mArvNil1.pat.X	49318594	49316912	1.47e-14	226	591	24.027	N/A
YP_009506346.1	8	546	NC_047677	Arvicanthis niloticus	Arvicanthis niloticus isolate mArvNil1 chromosome 20, mArvNil1.pat.X	49530242	49528560	2.25e-14	224	591	24.027	N/A
YP_009506346.1	8	492	NW_021605474	Grammomys surdaster	Grammomys surdaster isolate TR1022 unplaced genomic scaffold, NIH_TR_1.0 1055	269832	268300	4.12e-16	238	525	24.381	N/A
YP_009506346.1	8	546	NW_021605474	Grammomys surdaster	Grammomys surdaster isolate TR1022 unplaced genomic scaffold, NIH_TR_1.0 1055	274837	276519	1.32e-15	234	592	24.155	N/A
YP_009506346.1	8	546	NW_021605474	Grammomys surdaster	Grammomys surdaster isolate TR1022 unplaced genomic scaffold, NIH_TR_1.0 1055	286719	288401	1.33e-15	234	594	25.253	N/A
YP_009506346.1	8	492	NC_010449	Sus scrofa	Sus scrofa isolate TJ Tabasco breed Duroc chromosome 7, Sscrofa11.1	23912304	23910772	4.17e-16	238	525	24.381	N/A
YP_009506346.1	8	546	NC_010449	Sus scrofa	Sus scrofa isolate TJ Tabasco breed Duroc chromosome 7, Sscrofa11.1	23915093	23916775	4.30e-15	230	604	25.166	N/A
YP_009506346.1	8	492	NC_010449	Sus scrofa	Sus scrofa isolate TJ Tabasco breed Duroc chromosome 7, Sscrofa11.1	23925950	23927482	1.31e-14	226	550	25.273	N/A
YP_009506346.1	191	482	NC_010449	Sus scrofa	Sus scrofa isolate TJ Tabasco breed Duroc chromosome 7, Sscrofa11.1	88608142	88609083	3.62e-10	119	329	25.228	N/A
YP_009506346.1	8	175	NC_010449	Sus scrofa	Sus scrofa isolate TJ Tabasco breed Duroc chromosome 7, Sscrofa11.1	88607579	88608085	3.62e-10	111	183	26.776	N/A
YP_009506346.1	8	490	NC_047034	Tursiops truncatus	Tursiops truncatus isolate mTurTru1 chromosome 1, mTurTru1.mat.Y	147913382	147911874	4.17e-16	238	513	22.612	N/A
YP_009506346.1	2	492	NC_054556	Polyodon spathula	Polyodon spathula isolate WHYD16114869_AA chromosome 23, ASM1765450v1	19105287	19106837	4.21e-16	238	538	25.093	N/A
YP_009506346.1	2	492	NC_054556	Polyodon spathula	Polyodon spathula isolate WHYD16114869_AA chromosome 23, ASM1765450v1	19100791	19099241	6.18e-16	237	538	25.093	N/A
YP_009506346.1	8	492	NW_007727241	Galeopterus variegatus	Galeopterus variegatus unplaced genomic scaffold, G_variegatus-3.0.2 Scaffold1130	216142	217674	4.23e-16	238	525	24.381	N/A
YP_009506346.1	8	492	NW_007727241	Galeopterus variegatus	Galeopterus variegatus unplaced genomic scaffold, G_variegatus-3.0.2 Scaffold1130	213908	212376	5.20e-15	229	545	24.587	N/A
YP_009506346.1	8	490	NW_006400047	Elephantulus edwardii	Elephantulus edwardii isolate Elephantulus edwardi_28Jun2011 unplaced genomic scaffold, EleEdw1.0 scaffold00297	1851749	1850223	4.24e-16	238	535	24.673	N/A
YP_009506346.1	8	492	NC_057886	Gambusia affinis	Gambusia affinis linkage group LG19, SWU_Gaff_1.0	24522372	24520840	4.32e-16	238	525	24.762	N/A
YP_009506346.1	8	492	NC_034586	Mus caroli	Mus caroli chromosome 17, CAROLI_EIJ_v1.1	31719877	31721409	4.36e-16	238	525	24.381	N/A
YP_009506346.1	8	546	NC_034586	Mus caroli	Mus caroli chromosome 17, CAROLI_EIJ_v1.1	31714914	31713232	3.84e-15	230	576	23.264	N/A
YP_009506346.1	8	546	NC_034586	Mus caroli	Mus caroli chromosome 17, CAROLI_EIJ_v1.1	31700626	31698944	3.87e-15	230	576	24.306	N/A
YP_009506346.1	8	492	NC_054828	Vulpes lagopus	Vulpes lagopus strain Blue_001 chromosome 5, ASM1834538v1	69953690	69952158	4.36e-16	238	529	24.764	N/A
YP_009506346.1	8	482	NC_045985	Amblyraja radiata	Amblyraja radiata isolate CabotCenter1 chromosome 30, sAmbRad1.1.pri	8995800	8997299	4.40e-16	238	519	25.048	N/A
YP_009506346.1	8	492	NC_045985	Amblyraja radiata	Amblyraja radiata isolate CabotCenter1 chromosome 30, sAmbRad1.1.pri	9020909	9022441	6.79e-14	220	535	24.486	N/A
YP_009506346.1	8	492	NC_045985	Amblyraja radiata	Amblyraja radiata isolate CabotCenter1 chromosome 30, sAmbRad1.1.pri	9003497	9005029	1.84e-13	216	535	24.299	N/A
YP_009506346.1	8	492	NC_045985	Amblyraja radiata	Amblyraja radiata isolate CabotCenter1 chromosome 30, sAmbRad1.1.pri	9012195	9013727	2.19e-13	216	535	24.299	N/A
YP_009506346.1	8	492	NC_045985	Amblyraja radiata	Amblyraja radiata isolate CabotCenter1 chromosome 30, sAmbRad1.1.pri	9027723	9029255	2.27e-13	216	535	24.299	N/A
YP_009506346.1	2	492	NW_018343984	Phascolarctos cinereus	Phascolarctos cinereus isolate Bilbo 61053 unplaced genomic scaffold, phaCin_unsw_v4.1 phaCin_unsw_v4.1.fa.scaf00033	4393598	4392048	4.43e-16	238	534	24.906	N/A
YP_009506346.1	8	492	NW_025724086	Marmota monax	Marmota monax isolate L192 unplaced genomic scaffold, Marmota_monax_Labrador192_V1.0 WCK01_AAK20210901_F8-fsc00404	300753	299221	4.51e-16	238	525	24.571	N/A
YP_009506346.1	8	492	NW_025724086	Marmota monax	Marmota monax isolate L192 unplaced genomic scaffold, Marmota_monax_Labrador192_V1.0 WCK01_AAK20210901_F8-fsc00404	305853	307385	1.13e-14	226	545	24.587	N/A
YP_009506346.1	8	492	NW_025724086	Marmota monax	Marmota monax isolate L192 unplaced genomic scaffold, Marmota_monax_Labrador192_V1.0 WCK01_AAK20210901_F8-fsc00404	319900	321432	1.13e-14	226	545	24.587	N/A
YP_009506346.1	8	492	NC_051441	Kryptolebias marmoratus	Kryptolebias marmoratus isolate JLee-2015 linkage group LG12, ASM164957v2	413185	414717	4.51e-16	238	534	24.719	N/A
YP_009506346.1	8	492	NC_051441	Kryptolebias marmoratus	Kryptolebias marmoratus isolate JLee-2015 linkage group LG12, ASM164957v2	434711	436243	4.51e-16	238	534	24.719	N/A
YP_009506346.1	8	492	NC_051441	Kryptolebias marmoratus	Kryptolebias marmoratus isolate JLee-2015 linkage group LG12, ASM164957v2	328843	327311	4.51e-16	238	534	24.719	N/A
YP_009506346.1	8	492	NC_046171	Rattus rattus	Rattus rattus isolate New Zealand chromosome 18, Rrattus_CSIRO_v1	7572812	7574344	4.59e-16	238	525	24.381	N/A
YP_009506346.1	8	546	NC_046171	Rattus rattus	Rattus rattus isolate New Zealand chromosome 18, Rrattus_CSIRO_v1	7553725	7552043	1.99e-14	224	591	23.858	N/A
YP_009506346.1	8	357	NC_046171	Rattus rattus	Rattus rattus isolate New Zealand chromosome 18, Rrattus_CSIRO_v1	23069442	23068339	1.14e-11	202	389	23.907	N/A
YP_009506346.1	8	180	NC_046171	Rattus rattus	Rattus rattus isolate New Zealand chromosome 18, Rrattus_CSIRO_v1	7567843	7567322	1.91e-09	119	199	30.653	N/A
YP_009506346.1	198	546	NC_046171	Rattus rattus	Rattus rattus isolate New Zealand chromosome 18, Rrattus_CSIRO_v1	7567263	7566160	1.91e-09	105	376	21.809	N/A
YP_009506346.1	8	492	NC_051355	Rattus norvegicus	Rattus norvegicus strain BN/NHsdMcwi chromosome 20, mRatBN7.2	3851286	3849754	4.59e-16	238	525	24.381	N/A
YP_009506346.1	8	546	NC_051355	Rattus norvegicus	Rattus norvegicus strain BN/NHsdMcwi chromosome 20, mRatBN7.2	3856372	3858054	1.84e-14	225	591	23.858	N/A
YP_009506346.1	8	260	NC_051355	Rattus norvegicus	Rattus norvegicus strain BN/NHsdMcwi chromosome 20, mRatBN7.2	3870964	3871731	1.22e-09	185	281	29.893	N/A
YP_009506346.1	138	432	NC_051355	Rattus norvegicus	Rattus norvegicus strain BN/NHsdMcwi chromosome 20, mRatBN7.2	25046909	25047868	1.10e-07	168	321	24.922	N/A
YP_009506346.1	8	492	NW_023425551	Pipistrellus kuhlii	Pipistrellus kuhlii isolate mPipKuh1 unplaced genomic scaffold, mPipKuh1.p scaffold_m20_p_5	83325229	83326761	4.67e-16	238	524	24.427	N/A
YP_009506346.1	8	492	NW_023425551	Pipistrellus kuhlii	Pipistrellus kuhlii isolate mPipKuh1 unplaced genomic scaffold, mPipKuh1.p scaffold_m20_p_5	83321741	83320209	2.80e-14	223	536	24.627	N/A
YP_009506346.1	8	276	NW_023425551	Pipistrellus kuhlii	Pipistrellus kuhlii isolate mPipKuh1 unplaced genomic scaffold, mPipKuh1.p scaffold_m20_p_5	83289396	83288575	6.67e-12	203	283	29.682	N/A
YP_009506346.1	8	492	NC_024338	Poecilia reticulata	Poecilia reticulata strain Guanapo linkage group LG8, Guppy_female_1.0+MT	27046513	27044981	4.76e-16	238	529	24.953	N/A
YP_009506346.1	8	492	NC_024338	Poecilia reticulata	Poecilia reticulata strain Guanapo linkage group LG8, Guppy_female_1.0+MT	26975678	26977210	4.88e-16	238	529	24.953	N/A
YP_009506346.1	8	492	NC_045739	Etheostoma spectabile	Etheostoma spectabile isolate EspeVRDwgs_2016 chromosome 7, UIUC_Espe_1.0	11798868	11797336	4.93e-16	238	532	25.940	N/A
YP_009506346.1	2	492	NC_052096	Tachyglossus aculeatus	Tachyglossus aculeatus isolate mTacAcu1 chromosome Y4, mTacAcu1.pri	1716894	1718444	4.97e-16	238	532	24.812	N/A
YP_009506346.1	8	492	NC_049535	Electrophorus electricus	Electrophorus electricus isolate fEleEle1 chromosome 1, fEleEle1.pri	33534510	33536042	5.01e-16	238	528	25.189	N/A
YP_009506346.1	8	492	NC_049535	Electrophorus electricus	Electrophorus electricus isolate fEleEle1 chromosome 1, fEleEle1.pri	35735510	35737042	5.53e-15	229	532	24.060	N/A
YP_009506346.1	8	242	NC_049535	Electrophorus electricus	Electrophorus electricus isolate fEleEle1 chromosome 1, fEleEle1.pri	35711162	35711875	4.51e-13	213	254	29.528	N/A
YP_009506346.1	8	358	NC_049535	Electrophorus electricus	Electrophorus electricus isolate fEleEle1 chromosome 1, fEleEle1.pri	34719489	34718371	2.64e-12	207	391	25.064	N/A
YP_009506346.1	125	238	NC_049535	Electrophorus electricus	Electrophorus electricus isolate fEleEle1 chromosome 1, fEleEle1.pri	33993111	33993467	3.99e-08	172	119	40.336	N/A
YP_009506346.1	125	242	NC_049535	Electrophorus electricus	Electrophorus electricus isolate fEleEle1 chromosome 1, fEleEle1.pri	35719631	35719999	7.41e-08	170	123	38.211	N/A
YP_009506346.1	8	492	NW_004567156	Condylura cristata	Condylura cristata isolate star-nosed mole 26May11 unplaced genomic scaffold, ConCri1.0 scaffold00055	1141924	1140392	5.19e-16	237	525	24.381	N/A
YP_009506346.1	8	546	NW_004567156	Condylura cristata	Condylura cristata isolate star-nosed mole 26May11 unplaced genomic scaffold, ConCri1.0 scaffold00055	1159232	1160914	1.27e-15	234	579	24.698	N/A
YP_009506346.1	8	492	NC_056028	Peromyscus maniculatus bairdii	Peromyscus maniculatus bairdii isolate BW chromosome 21, HU_Pman_2.1.3	2685552	2684020	5.19e-16	237	525	24.381	N/A
YP_009506346.1	8	546	NC_056028	Peromyscus maniculatus bairdii	Peromyscus maniculatus bairdii isolate BW chromosome 21, HU_Pman_2.1.3	2689924	2691606	7.58e-15	228	589	24.278	N/A
YP_009506346.1	8	546	NC_056028	Peromyscus maniculatus bairdii	Peromyscus maniculatus bairdii isolate BW chromosome 21, HU_Pman_2.1.3	2705220	2706902	9.42e-15	227	589	24.278	N/A
YP_009506346.1	8	492	NC_051084	Peromyscus leucopus	Peromyscus leucopus breed LL Stock chromosome 16_21, UCI_PerLeu_2.1	7977175	7975643	5.19e-16	237	525	24.381	N/A
YP_009506346.1	8	546	NC_051084	Peromyscus leucopus	Peromyscus leucopus breed LL Stock chromosome 16_21, UCI_PerLeu_2.1	7993327	7995009	1.11e-14	227	592	25.000	N/A
YP_009506346.1	8	546	NC_051084	Peromyscus leucopus	Peromyscus leucopus breed LL Stock chromosome 16_21, UCI_PerLeu_2.1	7981552	7983234	1.51e-14	225	587	24.020	N/A
YP_009506346.1	8	492	NC_058500	Scatophagus argus	Scatophagus argus isolate fScaArg1 chromosome 8, fScaArg1.pri	14134215	14132683	5.24e-16	237	543	25.967	N/A
YP_009506346.1	8	492	NW_007675572	Equus przewalskii	Equus przewalskii isolate Burgud unplaced genomic scaffold, Burgud scaffold2559	267542	266010	5.31e-16	237	524	24.427	N/A
YP_009506346.1	8	492	NW_005394817	Bos mutus	Bos mutus isolate yakQH1 unplaced genomic scaffold, BosGru_v2.0 scaffold1860_1	366917	365385	5.31e-16	237	525	24.381	N/A
YP_009506346.1	8	492	NC_064426	Astyanax mexicanus	Astyanax mexicanus isolate ESR-SI-001 chromosome 19, AstMex3_surface	25759116	25757584	5.33e-16	237	523	25.048	N/A
YP_009506346.1	8	492	NC_064426	Astyanax mexicanus	Astyanax mexicanus isolate ESR-SI-001 chromosome 19, AstMex3_surface	25766785	25768317	8.93e-16	236	532	25.376	N/A
YP_009506346.1	8	492	NC_064426	Astyanax mexicanus	Astyanax mexicanus isolate ESR-SI-001 chromosome 19, AstMex3_surface	25763874	25762342	1.30e-15	234	522	24.330	N/A
YP_009506346.1	8	492	NC_037350	Bos taurus	Bos taurus isolate L1 Dominette 01449 registration number 42190680 breed Hereford chromosome 23, ARS-UCD1.2	27524967	27526499	5.33e-16	237	525	24.381	N/A
YP_009506346.1	8	492	NC_037350	Bos taurus	Bos taurus isolate L1 Dominette 01449 registration number 42190680 breed Hereford chromosome 23, ARS-UCD1.2	27522558	27521026	4.22e-15	230	550	25.455	N/A
YP_009506346.1	8	492	NC_009163	Equus caballus	Equus caballus isolate Twilight breed thoroughbred chromosome 20, EquCab3.0	32416940	32415408	5.33e-16	237	524	24.427	N/A
YP_009506346.1	8	492	NC_009163	Equus caballus	Equus caballus isolate Twilight breed thoroughbred chromosome 20, EquCab3.0	32428867	32430399	3.55e-15	231	550	25.455	N/A
YP_009506346.1	8	356	NC_009163	Equus caballus	Equus caballus isolate Twilight breed thoroughbred chromosome 20, EquCab3.0	32419211	32420311	5.75e-13	212	407	27.764	N/A
YP_009506346.1	8	492	NC_051337	Rattus norvegicus	Rattus norvegicus strain BN/NHsdMcwi chromosome 2, mRatBN7.2	164044347	164045864	5.42e-16	237	543	25.414	N/A
YP_009506346.1	8	479	NC_051337	Rattus norvegicus	Rattus norvegicus strain BN/NHsdMcwi chromosome 2, mRatBN7.2	105493925	105495421	1.09e-13	218	534	24.532	N/A
YP_009506346.1	125	515	NC_051337	Rattus norvegicus	Rattus norvegicus strain BN/NHsdMcwi chromosome 2, mRatBN7.2	213749948	213748728	1.86e-06	158	424	24.764	N/A
YP_009506346.1	8	492	NW_018334935	Odocoileus virginianus texanus	Odocoileus virginianus texanus isolate animal Pink-7 unplaced genomic scaffold, Ovir.te_1.0 scaffold1883	179220	177688	5.45e-16	237	525	24.381	N/A
YP_009506346.1	8	492	NW_018334935	Odocoileus virginianus texanus	Odocoileus virginianus texanus isolate animal Pink-7 unplaced genomic scaffold, Ovir.te_1.0 scaffold1883	181148	182680	4.07e-15	230	550	25.455	N/A
YP_009506346.1	8	492	NW_018334935	Odocoileus virginianus texanus	Odocoileus virginianus texanus isolate animal Pink-7 unplaced genomic scaffold, Ovir.te_1.0 scaffold1883	191545	193077	4.07e-15	230	550	25.455	N/A
YP_009506346.1	8	492	NW_003573459	Loxodonta africana	Loxodonta africana isolate ISIS603380 unplaced genomic scaffold, Loxafr3.0 scaffold_39	15767336	15768871	5.52e-16	237	544	24.449	N/A
YP_009506346.1	8	492	NW_020540566	Urocitellus parryii	Urocitellus parryii isolate AGS 11-09-20 ecotype Arctic tundra unplaced genomic scaffold, ASM342692v1 scaffold_678	476618	478150	5.61e-16	237	525	24.571	N/A
YP_009506346.1	8	492	NW_004451238	Odobenus rosmarus divergens	Odobenus rosmarus divergens isolate Ivan unplaced genomic scaffold, Oros_1.0 Scaffold975	291742	290210	5.71e-16	237	525	24.381	N/A
YP_009506346.1	1	492	NW_004451238	Odobenus rosmarus divergens	Odobenus rosmarus divergens isolate Ivan unplaced genomic scaffold, Oros_1.0 Scaffold975	293626	295179	4.04e-15	230	557	25.314	N/A
YP_009506346.1	8	492	NW_024081455	Hyaena hyaena	Hyaena hyaena isolate Hyena2069 unplaced genomic scaffold, ASM300989v1 scaffold_830	427199	428731	5.76e-16	237	529	25.331	N/A
YP_009506346.1	1	492	NW_024081455	Hyaena hyaena	Hyaena hyaena isolate Hyena2069 unplaced genomic scaffold, ASM300989v1 scaffold_830	425062	423509	4.33e-15	230	557	25.314	N/A
YP_009506346.1	1	492	NW_024081455	Hyaena hyaena	Hyaena hyaena isolate Hyena2069 unplaced genomic scaffold, ASM300989v1 scaffold_830	414381	412828	4.33e-15	230	557	25.314	N/A
YP_009506346.1	8	492	NC_050184	Sander lucioperca	Sander lucioperca isolate FBNREF2018 chromosome 12, SLUC_FBN_1.2	5602426	5600894	5.77e-16	237	532	25.940	N/A
YP_009506346.1	8	492	NC_060281	Equus quagga	Equus quagga isolate Etosha38 chromosome 15, UCLA_HA_Equagga_1.0	32380740	32382272	5.77e-16	237	524	24.427	N/A
YP_009506346.1	8	492	NW_024038158	Cyprinodon tularosa	Cyprinodon tularosa strain WSP-4 unplaced genomic scaffold, ASM1607723v1 ctg134	23645	22113	5.92e-16	237	524	24.237	N/A
YP_009506346.1	8	492	NW_011889159	Pteropus vampyrus	Pteropus vampyrus isolate Shadow unplaced genomic scaffold, Pvam_2.0 Scaffold378	678392	679924	6.02e-16	237	525	24.381	N/A
YP_009506346.1	8	492	NW_023399529	Halichoerus grypus	Halichoerus grypus isolate 241Hg ecotype Northwest Atlantic unplaced genomic scaffold, Tufts_HGry_1.1 scf7180000022440	768383	769915	6.12e-16	237	525	24.571	N/A
YP_009506346.1	8	546	NW_023399529	Halichoerus grypus	Halichoerus grypus isolate 241Hg ecotype Northwest Atlantic unplaced genomic scaffold, Tufts_HGry_1.1 scf7180000022440	756531	754849	1.66e-14	225	604	25.166	N/A
YP_009506346.1	8	492	NW_023399529	Halichoerus grypus	Halichoerus grypus isolate 241Hg ecotype Northwest Atlantic unplaced genomic scaffold, Tufts_HGry_1.1 scf7180000022440	766482	764950	1.97e-14	224	550	25.273	N/A
YP_009506346.1	8	492	NW_022589819	Phoca vitulina	Phoca vitulina isolate PV1807 unplaced genomic scaffold, GSC_HSeal_1.0 scaffold116	361357	359825	6.12e-16	237	525	24.571	N/A
YP_009506346.1	8	258	NW_022589819	Phoca vitulina	Phoca vitulina isolate PV1807 unplaced genomic scaffold, GSC_HSeal_1.0 scaffold116	363259	364017	1.74e-11	200	281	30.605	N/A
YP_009506346.1	8	242	NW_023567722	Artibeus jamaicensis	Artibeus jamaicensis isolate 1a unplaced genomic scaffold, WHU_Ajam_v2 original_scaffold_59277	1045	344	6.17e-16	230	243	30.453	N/A
YP_009506346.1	8	492	NC_051045	Acanthopagrus latus	Acanthopagrus latus isolate v.2019 chromosome 7, fAcaLat1.1	16753154	16751622	6.24e-16	237	532	25.752	N/A
YP_009506346.1	8	492	NW_011493987	Bison bison bison	Bison bison bison isolate TAMUID 2011002044 unplaced genomic scaffold, Bison_UMD1.0 scf7180017863415	325106	323574	6.28e-16	237	525	24.381	N/A
YP_009506346.1	8	492	NW_019154132	Enhydra lutris kenyoni	Enhydra lutris kenyoni isolate GAN:26980312 unplaced genomic scaffold, ASM228890v2 scaffoldscaffold48	17776588	17775056	6.29e-16	237	537	24.581	N/A
YP_009506346.1	8	492	NC_030830	Capra hircus	Capra hircus breed San Clemente chromosome 23, ASM170441v1	22438640	22437108	6.29e-16	237	525	24.381	N/A
YP_009506346.1	8	492	NC_030830	Capra hircus	Capra hircus breed San Clemente chromosome 23, ASM170441v1	22440696	22442228	3.87e-15	230	550	25.455	N/A
YP_009506346.1	8	492	NC_030830	Capra hircus	Capra hircus breed San Clemente chromosome 23, ASM170441v1	22451876	22453408	4.61e-15	230	550	25.455	N/A
YP_009506346.1	8	492	NW_024070195	Oryx dammah	Oryx dammah isolate SB20612 unplaced genomic scaffold, SCBI_Odam_1.1 HiC_scaffold_11	23958046	23956514	6.29e-16	237	525	24.381	N/A
YP_009506346.1	8	492	NC_057413	Cervus canadensis	Cervus canadensis isolate Bull #8, Minnesota chromosome 28, ASM1932006v1	19289185	19290717	6.29e-16	237	525	24.381	N/A
YP_009506346.1	8	492	NC_057413	Cervus canadensis	Cervus canadensis isolate Bull #8, Minnesota chromosome 28, ASM1932006v1	19276874	19275342	4.57e-15	230	550	25.455	N/A
YP_009506346.1	8	492	NC_057413	Cervus canadensis	Cervus canadensis isolate Bull #8, Minnesota chromosome 28, ASM1932006v1	19287252	19285720	5.44e-15	229	550	25.455	N/A
YP_009506346.1	8	492	NC_056073	Ovis aries	Ovis aries strain OAR_USU_Benz2616 breed Rambouillet chromosome 20, ARS-UI_Ramb_v2.0	26608023	26609555	6.29e-16	237	525	24.381	N/A
YP_009506346.1	8	492	NC_056073	Ovis aries	Ovis aries strain OAR_USU_Benz2616 breed Rambouillet chromosome 20, ARS-UI_Ramb_v2.0	26605937	26604405	4.49e-15	230	550	25.455	N/A
YP_009506346.1	8	492	NC_056073	Ovis aries	Ovis aries strain OAR_USU_Benz2616 breed Rambouillet chromosome 20, ARS-UI_Ramb_v2.0	26594710	26593178	6.65e-15	228	550	25.455	N/A
YP_009506346.1	8	492	NC_057821	Cervus elaphus	Cervus elaphus chromosome 7, mCerEla1.1	27921552	27923084	6.29e-16	237	525	24.381	N/A
YP_009506346.1	8	492	NC_057821	Cervus elaphus	Cervus elaphus chromosome 7, mCerEla1.1	27919622	27918090	5.44e-15	229	550	25.455	N/A
YP_009506346.1	8	492	NC_057821	Cervus elaphus	Cervus elaphus chromosome 7, mCerEla1.1	27909218	27907686	5.44e-15	229	550	25.455	N/A
YP_009506346.1	8	492	NC_032672	Bos indicus	Bos indicus isolate QUIL7308 breed Nelore chromosome 23, Bos_indicus_1.0	27283378	27284910	6.29e-16	237	525	24.381	N/A
YP_009506346.1	8	492	NC_032672	Bos indicus	Bos indicus isolate QUIL7308 breed Nelore chromosome 23, Bos_indicus_1.0	27268480	27266948	4.41e-15	230	550	25.455	N/A
YP_009506346.1	8	492	NC_040098	Bos indicus x Bos taurus	Bos indicus x Bos taurus breed Angus x Brahman F1 hybrid chromosome 23, Bos_hybrid_MaternalHap_v2.0	28433401	28434933	6.29e-16	237	525	24.381	N/A
YP_009506346.1	8	492	NC_040098	Bos indicus x Bos taurus	Bos indicus x Bos taurus breed Angus x Brahman F1 hybrid chromosome 23, Bos_hybrid_MaternalHap_v2.0	28430991	28429459	4.22e-15	230	550	25.455	N/A
YP_009506346.1	8	492	NC_040098	Bos indicus x Bos taurus	Bos indicus x Bos taurus breed Angus x Brahman F1 hybrid chromosome 23, Bos_hybrid_MaternalHap_v2.0	28419911	28418379	5.07e-15	229	550	25.455	N/A
YP_009506346.1	8	492	NW_019029753	Acanthochromis polyacanthus	Acanthochromis polyacanthus ecotype Palm Islands unplaced genomic scaffold, ASM210954v1 orpheusFish_scaffold637	303254	304786	6.33e-16	237	528	25.379	N/A
YP_009506346.1	8	492	NC_057820	Cervus elaphus	Cervus elaphus chromosome 6, mCerEla1.1	44623453	44621921	6.40e-16	237	537	24.581	N/A
YP_009506346.1	8	492	NW_024429208	Mesocricetus auratus	Mesocricetus auratus isolate SY011 unplaced genomic scaffold, BCM_Maur_2.0 Super-Scaffold_100027	2742605	2744137	6.46e-16	237	525	24.381	N/A
YP_009506346.1	8	546	NW_024429208	Mesocricetus auratus	Mesocricetus auratus isolate SY011 unplaced genomic scaffold, BCM_Maur_2.0 Super-Scaffold_100027	2723740	2722058	1.33e-14	226	595	25.546	N/A
YP_009506346.1	8	546	NW_024429208	Mesocricetus auratus	Mesocricetus auratus isolate SY011 unplaced genomic scaffold, BCM_Maur_2.0 Super-Scaffold_100027	2737398	2735716	2.19e-14	224	595	25.546	N/A
YP_009506346.1	8	492	NW_004454168	Ceratotherium simum simum	Ceratotherium simum simum isolate SDZICR_KB13650 unplaced genomic scaffold, CerSimSim1.0 scaffold00013	33279010	33280542	6.46e-16	237	525	24.381	N/A
YP_009506346.1	8	492	NW_004454168	Ceratotherium simum simum	Ceratotherium simum simum isolate SDZICR_KB13650 unplaced genomic scaffold, CerSimSim1.0 scaffold00013	33277081	33275549	3.55e-15	231	550	25.455	N/A
YP_009506346.1	8	492	NW_004454168	Ceratotherium simum simum	Ceratotherium simum simum isolate SDZICR_KB13650 unplaced genomic scaffold, CerSimSim1.0 scaffold00013	33266584	33265052	3.55e-15	231	550	25.455	N/A
YP_009506346.1	8	492	NC_044193	Sparus aurata	Sparus aurata chromosome 7, fSpaAur1.1	19025337	19023805	6.52e-16	237	532	25.752	N/A
YP_009506346.1	8	492	NC_048413	Etheostoma cragini	Etheostoma cragini isolate CJK2018 chromosome 7, CSU_Ecrag_1.0	16281256	16279724	6.57e-16	237	532	25.940	N/A
YP_009506346.1	8	492	NC_000076	Mus musculus	Mus musculus strain C57BL/6J chromosome 10, GRCm39	14623025	14621493	6.57e-16	237	537	24.581	N/A
YP_009506346.1	8	492	NW_022987727	Trematomus bernacchii	Trematomus bernacchii unplaced genomic scaffold, fTreBer1.1	3951547	3950015	6.63e-16	237	525	25.524	N/A
YP_009506346.1	8	492	NW_004955437	Chinchilla lanigera	Chinchilla lanigera isolate Chin_1 unplaced genomic scaffold, ChiLan1.0 scaffold00036	330403	328871	6.63e-16	237	529	25.331	N/A
YP_009506346.1	125	546	NW_004955437	Chinchilla lanigera	Chinchilla lanigera isolate Chin_1 unplaced genomic scaffold, ChiLan1.0 scaffold00036	357129	358466	1.26e-10	193	454	24.449	N/A
YP_009506346.1	2	492	NC_053163	Polypterus senegalus	Polypterus senegalus isolate Bchr_013 chromosome 10, ASM1683550v1	170092764	170091214	6.63e-16	237	536	25.560	N/A
YP_009506346.1	2	492	NC_053163	Polypterus senegalus	Polypterus senegalus isolate Bchr_013 chromosome 10, ASM1683550v1	170096223	170097773	3.09e-15	231	547	25.411	N/A
YP_009506346.1	8	492	NC_053163	Polypterus senegalus	Polypterus senegalus isolate Bchr_013 chromosome 10, ASM1683550v1	170065306	170063774	1.08e-14	227	530	25.472	N/A
YP_009506346.1	8	492	NC_053163	Polypterus senegalus	Polypterus senegalus isolate Bchr_013 chromosome 10, ASM1683550v1	170075532	170077064	2.85e-14	223	528	25.189	N/A
YP_009506346.1	8	492	NC_065521	Epinephelus moara	Epinephelus moara isolate mb chromosome 16, YSFRI_EMoa_1.0	23665826	23667358	6.69e-16	237	536	26.119	N/A
YP_009506346.1	8	492	NW_011337086	Notothenia coriiceps	Notothenia coriiceps isolate Sejong01 unplaced genomic scaffold, NC01 NC01_scaffold00004385	105523	107055	6.74e-16	237	525	25.524	N/A
YP_009506346.1	8	492	NC_049211	Anguilla anguilla	Anguilla anguilla isolate fAngAng1 chromosome 11, fAngAng1.pri	39835777	39834245	6.81e-16	237	525	24.952	N/A
YP_009506346.1	8	492	NC_043963	Sphaeramia orbicularis	Sphaeramia orbicularis chromosome 7, fSphaOr1.1	37139420	37140952	6.81e-16	237	534	26.217	N/A
YP_009506346.1	8	492	NC_063166	Perognathus longimembris pacificus	Perognathus longimembris pacificus isolate PPM17 chromosome 6, ASM2315922v1	13883986	13885518	6.81e-16	237	525	25.333	N/A
YP_009506346.1	8	492	NC_063166	Perognathus longimembris pacificus	Perognathus longimembris pacificus isolate PPM17 chromosome 6, ASM2315922v1	13877057	13875507	6.01e-12	204	546	21.978	N/A
YP_009506346.1	8	492	NC_063166	Perognathus longimembris pacificus	Perognathus longimembris pacificus isolate PPM17 chromosome 6, ASM2315922v1	13855900	13854350	8.65e-10	186	546	21.612	N/A
YP_009506346.1	8	492	NW_024404946	Ictidomys tridecemlineatus	Ictidomys tridecemlineatus isolate GS200 unplaced genomic scaffold, HiC_Itri_2 Itri8	35818444	35816912	6.81e-16	237	525	24.571	N/A
YP_009506346.1	8	492	NW_024404946	Ictidomys tridecemlineatus	Ictidomys tridecemlineatus isolate GS200 unplaced genomic scaffold, HiC_Itri_2 Itri8	35826422	35827954	9.10e-15	227	541	24.769	N/A
YP_009506346.1	8	492	NW_024404946	Ictidomys tridecemlineatus	Ictidomys tridecemlineatus isolate GS200 unplaced genomic scaffold, HiC_Itri_2 Itri8	35840123	35841655	9.10e-15	227	541	24.769	N/A
YP_009506346.1	8	492	NW_020173729	Neophocaena asiaeorientalis asiaeorientalis	Neophocaena asiaeorientalis asiaeorientalis breed wild unplaced genomic scaffold, Neophocaena_asiaeorientalis_V1 scaffold140	1273813	1272275	6.86e-16	236	542	24.908	N/A
YP_009506346.1	8	492	NW_022098036	Delphinapterus leucas	Delphinapterus leucas isolate GAN/ISIS: 26980492/103006 unplaced genomic scaffold, ASM228892v3 scaffoldscaffold45	7516085	7514547	6.93e-16	236	542	24.908	N/A
YP_009506346.1	8	492	NW_004546042	Sorex araneus	Sorex araneus isolate GB8-d unplaced genomic scaffold, SorAra2.0 scaffold00187	459654	458122	6.98e-16	236	525	24.381	N/A
YP_009506346.1	8	355	NW_004546042	Sorex araneus	Sorex araneus isolate GB8-d unplaced genomic scaffold, SorAra2.0 scaffold00187	464984	466081	5.22e-13	213	382	27.487	N/A
YP_009506346.1	8	492	NC_045764	Phocoena sinus	Phocoena sinus isolate mPhoSin1 chromosome 2, mPhoSin1.pri	141109383	141110921	6.99e-16	236	542	24.908	N/A
YP_009506346.1	94	482	NC_045764	Phocoena sinus	Phocoena sinus isolate mPhoSin1 chromosome 2, mPhoSin1.pri	31073772	31072543	1.08e-10	193	422	25.592	N/A
YP_009506346.1	8	492	NC_059158	Bubalus bubalis	Bubalus bubalis isolate 160015118507 breed Murrah chromosome 2, NDDB_SH_1	24913236	24911704	6.99e-16	236	525	24.381	N/A
YP_009506346.1	8	492	NC_059158	Bubalus bubalis	Bubalus bubalis isolate 160015118507 breed Murrah chromosome 2, NDDB_SH_1	24926780	24928312	7.32e-15	228	550	25.455	N/A
YP_009506346.1	8	492	NC_059158	Bubalus bubalis	Bubalus bubalis isolate 160015118507 breed Murrah chromosome 2, NDDB_SH_1	24915696	24917228	8.19e-15	228	550	25.455	N/A
YP_009506346.1	8	492	NW_020312886	Callorhinus ursinus	Callorhinus ursinus isolate GAN/ISIS: 27379988/994484 unplaced genomic scaffold, ASM326570v1 scaffold144	20681084	20682616	7.05e-16	236	537	24.395	N/A
YP_009506346.1	8	492	NW_022134863	Globicephala melas	Globicephala melas isolate X-22926-18 unplaced genomic scaffold, ASM654740v1 scaffold10	37867570	37869108	7.05e-16	236	542	24.908	N/A
YP_009506346.1	8	492	NW_020837954	Lagenorhynchus obliquidens	Lagenorhynchus obliquidens isolate GAN/ISIS:26980383/991018 unplaced genomic scaffold, ASM367639v1 scaffold10	37982116	37983654	7.05e-16	236	542	24.908	N/A
YP_009506346.1	8	492	NC_047035	Tursiops truncatus	Tursiops truncatus isolate mTurTru1 chromosome 2, mTurTru1.mat.Y	37129059	37127521	7.05e-16	236	542	24.908	N/A
YP_009506346.1	125	432	NC_047035	Tursiops truncatus	Tursiops truncatus isolate mTurTru1 chromosome 2, mTurTru1.mat.Y	145662592	145663599	3.63e-11	197	339	28.024	N/A
YP_009506346.1	8	492	NC_064560	Orcinus orca	Orcinus orca chromosome 2, mOrcOrc1.1	164655865	164657403	7.05e-16	236	542	24.908	N/A
YP_009506346.1	125	492	NC_064560	Orcinus orca	Orcinus orca chromosome 2, mOrcOrc1.1	55512904	55511717	1.68e-12	208	405	26.420	N/A
YP_009506346.1	8	492	NC_064865	Suncus etruscus	Suncus etruscus isolate mSunEtr1 chromosome 18, mSunEtr1.pri.cur	34887510	34889042	7.11e-16	236	525	24.571	N/A
YP_009506346.1	8	492	NC_064865	Suncus etruscus	Suncus etruscus isolate mSunEtr1 chromosome 18, mSunEtr1.pri.cur	34879094	34877562	6.65e-15	228	543	25.967	N/A
YP_009506346.1	8	492	NC_064865	Suncus etruscus	Suncus etruscus isolate mSunEtr1 chromosome 18, mSunEtr1.pri.cur	34919947	34921479	3.30e-14	223	541	24.584	N/A
YP_009506346.1	8	492	NC_047607	Pangasianodon hypophthalmus	Pangasianodon hypophthalmus strain Indonesia chromosome 13, GENO_Phyp_1.0	6250915	6249386	7.17e-16	236	523	23.901	N/A
YP_009506346.1	8	357	NC_047607	Pangasianodon hypophthalmus	Pangasianodon hypophthalmus strain Indonesia chromosome 13, GENO_Phyp_1.0	6258753	6259856	1.86e-13	216	382	26.702	N/A
YP_009506346.1	125	430	NC_047607	Pangasianodon hypophthalmus	Pangasianodon hypophthalmus strain Indonesia chromosome 13, GENO_Phyp_1.0	6253237	6254238	3.06e-09	181	337	26.706	N/A
YP_009506346.1	2	492	NW_006159905	Tupaia chinensis	Tupaia chinensis unplaced genomic scaffold, TupChi_1.0 Scaffold000403_1	486743	485193	7.29e-16	236	531	24.670	N/A
YP_009506346.1	8	492	NW_006159905	Tupaia chinensis	Tupaia chinensis unplaced genomic scaffold, TupChi_1.0 Scaffold000403_1	491583	493112	3.85e-13	214	526	24.144	N/A
YP_009506346.1	8	492	NC_060157	Micropterus dolomieu	Micropterus dolomieu isolate WLL.071019.BEF.003 ecotype Adirondacks linkage group LG08, ASM2129224v1	19490418	19488886	7.30e-16	236	539	25.603	N/A
YP_009506346.1	8	492	NW_004524581	Octodon degus	Octodon degus isolate 3935 unplaced genomic scaffold, OctDeg1.0 scaffold00005	32773756	32775288	7.36e-16	236	529	25.142	N/A
YP_009506346.1	8	546	NW_004524581	Octodon degus	Octodon degus isolate 3935 unplaced genomic scaffold, OctDeg1.0 scaffold00005	32748943	32747261	2.98e-15	231	584	24.315	N/A
YP_009506346.1	8	546	NW_004524581	Octodon degus	Octodon degus isolate 3935 unplaced genomic scaffold, OctDeg1.0 scaffold00005	32770462	32768780	9.50e-15	227	584	24.315	N/A
YP_009506346.1	8	492	NW_006408851	Chrysochloris asiatica	Chrysochloris asiatica unplaced genomic scaffold, ChrAsi1.0 scaffold00333	847356	848888	7.43e-16	236	525	24.190	N/A
YP_009506346.1	8	492	NW_006408851	Chrysochloris asiatica	Chrysochloris asiatica unplaced genomic scaffold, ChrAsi1.0 scaffold00333	845736	844204	2.19e-15	232	526	24.525	N/A
YP_009506346.1	8	492	NW_006408851	Chrysochloris asiatica	Chrysochloris asiatica unplaced genomic scaffold, ChrAsi1.0 scaffold00333	812166	810634	2.19e-15	232	526	24.525	N/A
YP_009506346.1	8	492	NW_020998703	Eumetopias jubatus	Eumetopias jubatus isolate GAN:26980396 unplaced genomic scaffold, ASM402803v1 scaffold97	8696028	8697560	7.43e-16	236	525	24.381	N/A
YP_009506346.1	8	492	NW_020313370	Callorhinus ursinus	Callorhinus ursinus isolate GAN/ISIS: 27379988/994484 unplaced genomic scaffold, ASM326570v1 scaffold654	8852335	8853867	7.43e-16	236	525	24.381	N/A
YP_009506346.1	8	492	NC_045601	Zalophus californianus	Zalophus californianus isolate mZalCal1 chromosome 7, mZalCal1.pri.v2	118337310	118338842	7.43e-16	236	525	24.381	N/A
YP_009506346.1	1	492	NC_045601	Zalophus californianus	Zalophus californianus isolate mZalCal1 chromosome 7, mZalCal1.pri.v2	118325077	118323524	5.35e-15	229	557	25.135	N/A
YP_009506346.1	8	357	NC_045601	Zalophus californianus	Zalophus californianus isolate mZalCal1 chromosome 7, mZalCal1.pri.v2	118335313	118334210	7.02e-13	212	408	27.451	N/A
YP_009506346.1	8	356	NC_045601	Zalophus californianus	Zalophus californianus isolate mZalCal1 chromosome 7, mZalCal1.pri.v2	21839063	21837966	2.14e-11	199	396	26.768	N/A
YP_009506346.1	8	492	NW_006399751	Elephantulus edwardii	Elephantulus edwardii isolate Elephantulus edwardi_28Jun2011 unplaced genomic scaffold, EleEdw1.0 scaffold00001	3471489	3469957	7.49e-16	236	537	24.767	N/A
YP_009506346.1	8	492	NC_048222	Ailuropoda melanoleuca	Ailuropoda melanoleuca isolate Jingjing chromosome 5, ASM200744v2	26941068	26939536	7.56e-16	236	525	24.381	N/A
YP_009506346.1	1	492	NC_048222	Ailuropoda melanoleuca	Ailuropoda melanoleuca isolate Jingjing chromosome 5, ASM200744v2	26942684	26944237	5.53e-15	229	557	25.314	N/A
YP_009506346.1	8	492	NW_021703778	Monodon monoceros	Monodon monoceros isolate NGI ecotype Baffin Bay Population unplaced genomic scaffold, NGI_Narwhal_1 Super_Scaffold_21	137567974	137569512	7.56e-16	236	542	24.908	N/A
YP_009506346.1	8	473	NW_021703778	Monodon monoceros	Monodon monoceros isolate NGI ecotype Baffin Bay Population unplaced genomic scaffold, NGI_Narwhal_1 Super_Scaffold_21	30743289	30741814	9.84e-15	227	516	25.000	N/A
YP_009506346.1	8	492	NW_019373550	Amphiprion ocellaris	Amphiprion ocellaris isolate DU_AmpOce unplaced genomic scaffold, AmpOce1.0 scaffold3723	176129	177661	7.59e-16	236	530	25.660	N/A
YP_009506346.1	1	490	NW_022631001	Lontra canadensis	Lontra canadensis isolate GAN:19392208 unplaced genomic scaffold, GSC_riverotter_1.0 scaffold7	11796696	11798243	7.69e-16	236	542	24.539	N/A
YP_009506346.1	8	492	NW_010252412	Eurypyga helias	Eurypyga helias isolate BGI_N326 unplaced genomic scaffold, ASM69077v1 scaffold25585	559	2097	7.71e-16	234	539	24.304	N/A
YP_009506346.1	8	492	NW_022282013	Anarrhichthys ocellatus	Anarrhichthys ocellatus isolate YVR2014 unplaced genomic scaffold, GSC_Weel_1.0 scaffold2039	1711	3243	7.77e-16	236	532	24.812	N/A
YP_009506346.1	8	482	NW_022135088	Globicephala melas	Globicephala melas isolate X-22926-18 unplaced genomic scaffold, ASM654740v1 scaffold235	339759	341258	7.82e-16	236	511	24.070	N/A
YP_009506346.1	8	492	NC_060897	Silurus meridionalis	Silurus meridionalis isolate SWU-2019-XX chromosome 14, ASM1480568v1	5904810	5903278	7.83e-16	236	524	25.000	N/A
YP_009506346.1	8	242	NC_060897	Silurus meridionalis	Silurus meridionalis isolate SWU-2019-XX chromosome 14, ASM1480568v1	5899089	5898376	1.30e-13	218	245	30.612	N/A
YP_009506346.1	8	238	NC_060897	Silurus meridionalis	Silurus meridionalis isolate SWU-2019-XX chromosome 14, ASM1480568v1	5910575	5909874	1.65e-13	217	241	31.120	N/A
YP_009506346.1	8	238	NC_060897	Silurus meridionalis	Silurus meridionalis isolate SWU-2019-XX chromosome 14, ASM1480568v1	5924767	5925468	2.10e-13	216	241	31.120	N/A
YP_009506346.1	8	175	NC_060897	Silurus meridionalis	Silurus meridionalis isolate SWU-2019-XX chromosome 14, ASM1480568v1	5912452	5912955	1.57e-09	129	175	29.143	N/A
YP_009506346.1	193	238	NC_060897	Silurus meridionalis	Silurus meridionalis isolate SWU-2019-XX chromosome 14, ASM1480568v1	5913012	5913149	1.57e-09	96	46	45.652	N/A
YP_009506346.1	8	482	NW_020838075	Lagenorhynchus obliquidens	Lagenorhynchus obliquidens isolate GAN/ISIS:26980383/991018 unplaced genomic scaffold, ASM367639v1 scaffold131	365158	366657	7.89e-16	236	511	24.070	N/A
YP_009506346.1	8	258	NW_020838075	Lagenorhynchus obliquidens	Lagenorhynchus obliquidens isolate GAN/ISIS:26980383/991018 unplaced genomic scaffold, ASM367639v1 scaffold131	363224	362466	1.48e-11	201	284	30.282	N/A
YP_009506346.1	8	514	NC_064253	Canis lupus dingo	Canis lupus dingo isolate Sandy chromosome 11, ASM325472v2	9588267	9586699	7.90e-16	236	559	24.329	N/A
YP_009506346.1	8	514	NC_051815	Canis lupus familiaris	Canis lupus familiaris isolate SID07034 breed Labrador retriever chromosome 11, ROS_Cfam_1.0	12103853	12105421	7.90e-16	236	559	24.329	N/A
YP_009506346.1	8	482	NC_047043	Tursiops truncatus	Tursiops truncatus isolate mTurTru1 chromosome 10, mTurTru1.mat.Y	23424909	23423410	7.90e-16	236	511	24.070	N/A
YP_009506346.1	8	492	NC_047043	Tursiops truncatus	Tursiops truncatus isolate mTurTru1 chromosome 10, mTurTru1.mat.Y	23426842	23428374	2.61e-14	223	550	25.091	N/A
YP_009506346.1	8	492	NC_047043	Tursiops truncatus	Tursiops truncatus isolate mTurTru1 chromosome 10, mTurTru1.mat.Y	23437791	23439323	2.61e-14	223	550	25.091	N/A
YP_009506346.1	8	482	NC_064568	Orcinus orca	Orcinus orca chromosome 10, mOrcOrc1.1	82591061	82592560	7.90e-16	236	511	24.070	N/A
YP_009506346.1	8	492	NC_064568	Orcinus orca	Orcinus orca chromosome 10, mOrcOrc1.1	82589128	82587596	2.66e-14	223	550	25.091	N/A
YP_009506346.1	8	492	NC_064568	Orcinus orca	Orcinus orca chromosome 10, mOrcOrc1.1	82578188	82576656	2.66e-14	223	550	25.091	N/A
YP_009506346.1	8	492	NC_062283	Lutra lutra	Lutra lutra chromosome 6, mLutLut1.2	29956272	29954740	7.90e-16	236	525	24.381	N/A
YP_009506346.1	8	492	NC_062283	Lutra lutra	Lutra lutra chromosome 6, mLutLut1.2	29969066	29970598	8.32e-16	236	533	25.328	N/A
YP_009506346.1	8	492	NC_062283	Lutra lutra	Lutra lutra chromosome 6, mLutLut1.2	29958400	29959932	1.17e-14	226	533	25.141	N/A
YP_009506346.1	8	492	NC_062283	Lutra lutra	Lutra lutra chromosome 6, mLutLut1.2	109292900	109294432	3.36e-14	223	537	25.140	N/A
YP_009506346.1	8	492	NW_009245606	Cuculus canorus	Cuculus canorus isolate BGI_N303 unplaced genomic scaffold, ASM70932v1 scaffold116	2607668	2609206	8.04e-16	236	539	24.119	N/A
YP_009506346.1	8	492	NC_064758	Epinephelus fuscoguttatus	Epinephelus fuscoguttatus linkage group LG7, E.fuscoguttatus.final_Chr_v1	21935783	21937315	8.04e-16	236	536	26.119	N/A
YP_009506346.1	8	492	NC_043986	Myripristis murdjan	Myripristis murdjan chromosome 7, fMyrMur1.1	12604001	12602469	8.11e-16	236	534	25.843	N/A
YP_009506346.1	8	492	NC_030680	Xenopus tropicalis	Xenopus tropicalis strain Nigerian chromosome 4, UCB_Xtro_10.0	23980487	23982019	8.11e-16	236	526	25.475	N/A
YP_009506346.1	8	492	NC_030680	Xenopus tropicalis	Xenopus tropicalis strain Nigerian chromosome 4, UCB_Xtro_10.0	22890902	22889370	1.13e-15	235	526	25.475	N/A
YP_009506346.1	8	492	NW_024349566	Pteropus giganteus	Pteropus giganteus unplaced genomic scaffold, Ma_sr-lr_union100	493170	494702	8.24e-16	236	525	24.381	N/A
YP_009506346.1	8	546	NW_024349566	Pteropus giganteus	Pteropus giganteus unplaced genomic scaffold, Ma_sr-lr_union100	491218	489536	1.23e-14	226	595	24.706	N/A
YP_009506346.1	8	546	NW_024349566	Pteropus giganteus	Pteropus giganteus unplaced genomic scaffold, Ma_sr-lr_union100	480935	479253	1.23e-14	226	595	24.706	N/A
YP_009506346.1	8	492	NW_023416284	Rousettus aegyptiacus	Rousettus aegyptiacus isolate mRouAeg1 unplaced genomic scaffold, mRouAeg1.p scaffold_m13_p_1	90386041	90384509	8.32e-16	236	525	24.381	N/A
YP_009506346.1	8	546	NW_023416284	Rousettus aegyptiacus	Rousettus aegyptiacus isolate mRouAeg1 unplaced genomic scaffold, mRouAeg1.p scaffold_m13_p_1	90388051	90389733	6.09e-15	229	595	24.538	N/A
YP_009506346.1	8	492	NW_023416284	Rousettus aegyptiacus	Rousettus aegyptiacus isolate mRouAeg1 unplaced genomic scaffold, mRouAeg1.p scaffold_m13_p_1	90398496	90400028	1.13e-14	226	541	24.584	N/A
YP_009506346.1	8	492	NW_020527982	Carassius auratus	Carassius auratus strain Wakin unplaced genomic scaffold, ASM336829v1 scaf_tig00215205	256301	254769	8.39e-16	236	523	25.430	N/A
YP_009506346.1	8	492	NW_019525414	Seriola lalandi dorsalis	Seriola lalandi dorsalis isolate HSWRI2012SDOR001 ecotype SW California unplaced genomic scaffold, Sedor1 jcf7180002054861	4283160	4284692	8.40e-16	236	532	25.940	N/A
YP_009506346.1	8	492	NC_045595	Zalophus californianus	Zalophus californianus isolate mZalCal1 chromosome 1, mZalCal1.pri.v2	135125269	135126801	8.40e-16	236	537	24.581	N/A
YP_009506346.1	193	258	NC_045595	Zalophus californianus	Zalophus californianus isolate mZalCal1 chromosome 1, mZalCal1.pri.v2	173963339	173963145	1.43e-06	106	66	37.879	N/A
YP_009506346.1	42	180	NC_045595	Zalophus californianus	Zalophus californianus isolate mZalCal1 chromosome 1, mZalCal1.pri.v2	173963730	173963383	1.43e-06	92	142	31.690	N/A
YP_009506346.1	8	492	NW_006430045	Pteropus alecto	Pteropus alecto unplaced genomic scaffold, ASM32557v1 scaffold400	453614	455146	8.61e-16	236	525	24.381	N/A
YP_009506346.1	8	546	NW_006430045	Pteropus alecto	Pteropus alecto unplaced genomic scaffold, ASM32557v1 scaffold400	451564	449882	1.29e-14	226	597	24.958	N/A
YP_009506346.1	8	546	NW_006430045	Pteropus alecto	Pteropus alecto unplaced genomic scaffold, ASM32557v1 scaffold400	434066	432384	1.48e-14	225	597	24.958	N/A
YP_009506346.1	8	492	NC_047132	Periophthalmus magnuspinnatus	Periophthalmus magnuspinnatus isolate fPerMag1 chromosome 7, fPerMag1.pri	26899227	26900759	8.62e-16	236	537	25.326	N/A
YP_009506346.1	8	492	NW_024466434	Ochotona curzoniae	Ochotona curzoniae isolate NIBS_2020 unplaced genomic scaffold, NIBS_Ocur_1.0 contig_4951	8357	9889	8.66e-16	236	525	24.381	N/A
YP_009506346.1	8	492	NW_023450604	Manis javanica	Manis javanica isolate MJ74 unplaced genomic scaffold, YNU_ManJav_2.0 scaffold_14715	1522543	1521011	8.69e-16	236	550	25.818	N/A
YP_009506346.1	8	492	NW_023450604	Manis javanica	Manis javanica isolate MJ74 unplaced genomic scaffold, YNU_ManJav_2.0 scaffold_14715	1533372	1531840	4.85e-15	229	550	25.636	N/A
YP_009506346.1	8	242	NW_023450604	Manis javanica	Manis javanica isolate MJ74 unplaced genomic scaffold, YNU_ManJav_2.0 scaffold_14715	1535278	1535991	2.54e-10	190	247	31.174	N/A
YP_009506346.1	8	492	NW_005087561	Pseudopodoces humilis	Pseudopodoces humilis unplaced genomic scaffold, PseHum1.0 scaffold14	2174684	2176222	8.70e-16	236	539	24.119	N/A
YP_009506346.1	8	492	NC_058051	Siniperca chuatsi	Siniperca chuatsi isolate FFG_IHB_CAS linkage group LG10, ASM2008510v1	15090587	15092119	8.70e-16	236	530	25.660	N/A
YP_009506346.1	8	492	NC_031774	Parus major	Parus major isolate Abel chromosome 5, Parus_major1.1	54944176	54942638	8.70e-16	236	539	24.119	N/A
YP_009506346.1	8	492	NC_050547	Ochotona princeps	Ochotona princeps isolate UAM:Mamm:113957 chromosome 12, OchPri4.0	29932518	29930986	8.70e-16	236	525	24.381	N/A
YP_009506346.1	8	492	NC_050547	Ochotona princeps	Ochotona princeps isolate UAM:Mamm:113957 chromosome 12, OchPri4.0	30068469	30066937	7.58e-15	228	545	24.771	N/A
YP_009506346.1	8	492	NC_050547	Ochotona princeps	Ochotona princeps isolate UAM:Mamm:113957 chromosome 12, OchPri4.0	29988578	29990110	9.67e-15	227	541	24.954	N/A
YP_009506346.1	8	492	NW_025577149	Ursus americanus	Ursus americanus isolate UA15103 ecotype Eastern unplaced genomic scaffold, gsc_jax_bbear_1.0 contig_3241_segment0	2658334	2659866	8.77e-16	236	525	24.381	N/A
YP_009506346.1	8	492	NW_025577149	Ursus americanus	Ursus americanus isolate UA15103 ecotype Eastern unplaced genomic scaffold, gsc_jax_bbear_1.0 contig_3241_segment0	2646449	2644917	4.69e-15	230	550	25.455	N/A
YP_009506346.1	8	546	NW_025577149	Ursus americanus	Ursus americanus isolate UA15103 ecotype Eastern unplaced genomic scaffold, gsc_jax_bbear_1.0 contig_3241_segment0	2656321	2654639	1.01e-14	227	604	25.331	N/A
YP_009506346.1	8	492	NW_024425564	Ursus maritimus	Ursus maritimus isolate PB19 unplaced genomic scaffold, ASM1731132v1 scaffold_30	6673514	6675046	8.77e-16	236	525	24.381	N/A
YP_009506346.1	8	492	NW_024425564	Ursus maritimus	Ursus maritimus isolate PB19 unplaced genomic scaffold, ASM1731132v1 scaffold_30	6661740	6660208	5.16e-15	229	550	25.455	N/A
YP_009506346.1	8	356	NW_024425564	Ursus maritimus	Ursus maritimus isolate PB19 unplaced genomic scaffold, ASM1731132v1 scaffold_30	6651688	6650588	6.11e-13	212	407	27.764	N/A
YP_009506346.1	8	492	NW_025929728	Ursus arctos	Ursus arctos isolate Adak ecotype North America unplaced genomic scaffold, UrsArc1.0 HiC_scaffold_34	8150374	8151906	8.77e-16	236	525	24.381	N/A
YP_009506346.1	8	492	NW_025929728	Ursus arctos	Ursus arctos isolate Adak ecotype North America unplaced genomic scaffold, UrsArc1.0 HiC_scaffold_34	8148411	8146879	1.00e-14	227	550	25.455	N/A
YP_009506346.1	8	546	NW_025929728	Ursus arctos	Ursus arctos isolate Adak ecotype North America unplaced genomic scaffold, UrsArc1.0 HiC_scaffold_34	8138564	8136882	1.23e-14	226	604	25.331	N/A
YP_009506346.1	8	492	NC_058410	Neomonachus schauinslandi	Neomonachus schauinslandi chromosome 8, ASM220157v2	117904585	117906117	8.77e-16	236	525	24.381	N/A
YP_009506346.1	8	492	NC_058410	Neomonachus schauinslandi	Neomonachus schauinslandi chromosome 8, ASM220157v2	124243026	124241494	1.64e-12	209	543	24.678	N/A
YP_009506346.1	8	492	NW_022631180	Lontra canadensis	Lontra canadensis isolate GAN:19392208 unplaced genomic scaffold, GSC_riverotter_1.0 scaffold186	1555113	1553581	8.84e-16	236	525	24.381	N/A
YP_009506346.1	8	492	NC_044217	Taeniopygia guttata	Taeniopygia guttata isolate Blue55 chromosome 5, bTaeGut1.4.pri	54710265	54708727	8.85e-16	236	540	24.630	N/A
YP_009506346.1	8	492	NC_042571	Lonchura striata domestica	Lonchura striata domestica isolate Mets1 chromosome 5, lonStrDom2	7201679	7203217	8.85e-16	236	548	25.000	N/A
YP_009506346.1	8	492	NW_005871633	Myotis lucifugus	Myotis lucifugus unplaced genomic scaffold, Myoluc2.0 scaffold_585	78596	80128	8.91e-16	236	524	24.237	N/A
YP_009506346.1	8	492	NW_005871633	Myotis lucifugus	Myotis lucifugus unplaced genomic scaffold, Myoluc2.0 scaffold_585	75092	73560	2.37e-14	224	536	24.440	N/A
YP_009506346.1	8	546	NW_005871633	Myotis lucifugus	Myotis lucifugus unplaced genomic scaffold, Myoluc2.0 scaffold_585	58382	56700	2.65e-14	223	592	24.662	N/A
YP_009506346.1	8	492	NW_019174311	Seriola dumerili	Seriola dumerili isolate Sdu_G_001 unplaced genomic scaffold, Sdu_1.0 BDQW01000056.1	4783390	4784922	9.00e-16	236	532	25.940	N/A
YP_009506346.1	8	492	NC_055963	Alosa sapidissima	Alosa sapidissima isolate fAloSap1 chromosome 7, fAloSap1.pri	21251294	21252826	9.08e-16	235	538	24.721	N/A
YP_009506346.1	8	492	NC_029520	Coturnix japonica	Coturnix japonica isolate 7356 chromosome 5, Coturnix japonica 2.1	48091152	48089614	9.16e-16	235	541	24.584	N/A
YP_009506346.1	8	492	NW_006384002	Leptonychotes weddellii	Leptonychotes weddellii isolate WS11-02 unplaced genomic scaffold, LepWed1.0 scaffold00962	296218	297750	9.23e-16	235	525	24.381	N/A
YP_009506346.1	8	492	NW_006384002	Leptonychotes weddellii	Leptonychotes weddellii isolate WS11-02 unplaced genomic scaffold, LepWed1.0 scaffold00962	284460	282928	1.76e-14	225	550	25.273	N/A
YP_009506346.1	8	492	NW_006384002	Leptonychotes weddellii	Leptonychotes weddellii isolate WS11-02 unplaced genomic scaffold, LepWed1.0 scaffold00962	294314	292782	2.65e-14	223	550	25.273	N/A
YP_009506346.1	8	492	NW_022098071	Delphinapterus leucas	Delphinapterus leucas isolate GAN/ISIS: 26980492/103006 unplaced genomic scaffold, ASM228892v3 scaffoldscaffold80	4485160	4483628	9.24e-16	235	523	24.092	N/A
YP_009506346.1	8	492	NW_022098071	Delphinapterus leucas	Delphinapterus leucas isolate GAN/ISIS: 26980492/103006 unplaced genomic scaffold, ASM228892v3 scaffoldscaffold80	4487093	4488625	2.61e-14	223	550	25.091	N/A
YP_009506346.1	8	492	NW_022098071	Delphinapterus leucas	Delphinapterus leucas isolate GAN/ISIS: 26980492/103006 unplaced genomic scaffold, ASM228892v3 scaffoldscaffold80	4498065	4499597	2.61e-14	223	550	25.091	N/A
YP_009506346.1	8	492	NW_023270709	Mirounga leonina	Mirounga leonina isolate KUSES-001 unplaced genomic scaffold, KU_Mleo_1.0 Mir_366	925187	926719	9.24e-16	235	525	24.381	N/A
YP_009506346.1	8	492	NW_025578523	Mirounga angustirostris	Mirounga angustirostris isolate JK_09032017 unplaced genomic scaffold, ASM2128878v2 HiC_scaffold_16	25419867	25418335	9.24e-16	235	525	24.381	N/A
YP_009506346.1	8	242	NW_025578523	Mirounga angustirostris	Mirounga angustirostris isolate JK_09032017 unplaced genomic scaffold, ASM2128878v2 HiC_scaffold_16	20188709	20189422	4.76e-12	205	245	28.980	N/A
YP_009506346.1	8	492	NC_056536	Thunnus maccoyii	Thunnus maccoyii chromosome 4, fThuMac1.1	15518817	15520349	9.49e-16	235	532	25.564	N/A
YP_009506346.1	8	492	NC_058110	Thunnus albacares	Thunnus albacares chromosome 5, fThuAlb1.1	16365781	16367313	9.49e-16	235	532	25.564	N/A
YP_009506346.1	8	492	NC_064846	Elephas maximus indicus	Elephas maximus indicus isolate mEleMax1 chromosome X, mEleMax1 primary haplotype	163660483	163662018	9.57e-16	235	544	24.632	N/A
YP_009506346.1	8	492	NC_031969	Oreochromis niloticus	Oreochromis niloticus isolate F11D_XX linkage group LG4, O_niloticus_UMD_NMBU	33498395	33499927	9.66e-16	235	525	24.571	N/A
YP_009506346.1	8	492	NC_031969	Oreochromis niloticus	Oreochromis niloticus isolate F11D_XX linkage group LG4, O_niloticus_UMD_NMBU	33601039	33599507	8.48e-15	227	525	24.381	N/A
YP_009506346.1	8	357	NC_031969	Oreochromis niloticus	Oreochromis niloticus isolate F11D_XX linkage group LG4, O_niloticus_UMD_NMBU	33603055	33604158	3.69e-13	214	383	26.110	N/A
YP_009506346.1	8	492	NC_063055	Megalobrama amblycephala	Megalobrama amblycephala isolate DHTTF-2021 linkage group LG12, ASM1881202v1	24466106	24464574	9.66e-16	235	526	25.095	N/A
YP_009506346.1	8	501	NW_020356540	Vulpes vulpes	Vulpes vulpes strain TameXAggressive cross unplaced genomic scaffold, VulVul2.2 scaffold106	7354153	7352615	9.74e-16	235	546	25.275	N/A
YP_009506346.1	8	492	NW_023425402	Molossus molossus	Molossus molossus isolate mMolMol1 unplaced genomic scaffold, mMolMol1.p scaffold_m16_p_8	2782599	2781067	9.74e-16	235	524	24.046	N/A
YP_009506346.1	8	492	NW_023425402	Molossus molossus	Molossus molossus isolate mMolMol1 unplaced genomic scaffold, mMolMol1.p scaffold_m16_p_8	2784717	2786249	4.94e-15	229	541	24.769	N/A
YP_009506346.1	8	492	NW_023425402	Molossus molossus	Molossus molossus isolate mMolMol1 unplaced genomic scaffold, mMolMol1.p scaffold_m16_p_8	2795536	2797068	4.94e-15	229	541	24.769	N/A
YP_009506346.1	8	492	NW_010177234	Mesitornis unicolor	Mesitornis unicolor isolate BGI_N332 unplaced genomic scaffold, ASM69576v1 scaffold33923	47867	46329	9.78e-16	235	539	24.304	N/A
YP_009506346.1	8	492	NW_009857244	Leptosomus discolor	Leptosomus discolor isolate BGI_N330 unplaced genomic scaffold, ASM69178v1 Scaffold38003	2301	763	9.78e-16	233	539	24.119	N/A
YP_009506346.1	8	492	NW_024096466	Crotalus tigris	Crotalus tigris isolate CLP2741 ecotype Arizona unplaced genomic scaffold, ASM1654583v1 scf7180000017548.2638350	774118	772580	9.82e-16	235	547	23.949	N/A
YP_009506346.1	8	492	NW_019154112	Enhydra lutris kenyoni	Enhydra lutris kenyoni isolate GAN:26980312 unplaced genomic scaffold, ASM228890v2 scaffoldscaffold28	1546530	1544998	9.83e-16	235	525	24.381	N/A
YP_009506346.1	8	492	NW_019154112	Enhydra lutris kenyoni	Enhydra lutris kenyoni isolate GAN:26980312 unplaced genomic scaffold, ASM228890v2 scaffoldscaffold28	1564370	1565902	7.13e-15	228	533	25.141	N/A
YP_009506346.1	8	492	NW_005054303	Geospiza fortis	Geospiza fortis unplaced genomic scaffold, GeoFor_1.0 scaffold23	9604129	9602591	1.01e-15	235	547	24.497	N/A
YP_009506346.1	8	492	NT_176404	Cavia porcellus	Cavia porcellus strain inbred line 2N unplaced genomic scaffold, Cavpor3.0 supercont2_15	41155429	41156961	1.01e-15	235	529	25.331	N/A
YP_009506346.1	8	546	NT_176404	Cavia porcellus	Cavia porcellus strain inbred line 2N unplaced genomic scaffold, Cavpor3.0 supercont2_15	41131421	41129739	4.57e-15	230	580	24.483	N/A
YP_009506346.1	125	546	NT_176404	Cavia porcellus	Cavia porcellus strain inbred line 2N unplaced genomic scaffold, Cavpor3.0 supercont2_15	41148571	41147234	7.17e-11	195	454	24.670	N/A
YP_009506346.1	8	492	NW_024962250	Lagopus leucura	Lagopus leucura isolate 7727_CA_CO unplaced genomic scaffold, USGS_WTPT01 Super-Scaffold_1	35970839	35969301	1.02e-15	235	539	24.304	N/A
YP_009506346.1	8	492	NC_046284	Rhinolophus ferrumequinum	Rhinolophus ferrumequinum isolate MPI-CBG mRhiFer1 chromosome 1, mRhiFer1_v1.p	7433402	7431870	1.02e-15	235	537	24.581	N/A
YP_009506346.1	8	492	NC_062549	Phacochoerus africanus	Phacochoerus africanus isolate WHEZ1 chromosome 6, ROS_Pafr_v1	89241645	89240113	1.02e-15	235	535	25.421	N/A
YP_009506346.1	8	492	NW_019776393	Cyanistes caeruleus	Cyanistes caeruleus isolate BT333_1 chromosome 5 unlocalized genomic scaffold, cyaCae2 chr5_part1	7317705	7319243	1.03e-15	235	547	24.497	N/A
YP_009506346.1	8	492	NW_024884586	Centrocercus urophasianus	Centrocercus urophasianus isolate 14NV4802_14NV808 unplaced genomic scaffold, USGS_Curo_1.0 seq_14	46056378	46054840	1.03e-15	235	539	24.304	N/A
YP_009506346.1	8	492	NC_054395	Toxotes jaculatrix	Toxotes jaculatrix isolate fToxJac2 chromosome 2, fToxJac2.pri	16012665	16014197	1.04e-15	235	532	25.752	N/A
YP_009506346.1	8	492	NC_063218	Corvus hawaiiensis	Corvus hawaiiensis isolate bCorHaw1 chromosome 6, bCorHaw1.pri.cur	7280816	7282354	1.04e-15	235	538	24.349	N/A
YP_009506346.1	8	492	NW_005858307	Pelodiscus sinensis	Pelodiscus sinensis isolate Daiwa-1 unplaced genomic scaffold, PelSin_1.0 scaffold944	667893	669431	1.04e-15	235	539	24.490	N/A
YP_009506346.1	8	492	NW_020172595	Neophocaena asiaeorientalis asiaeorientalis	Neophocaena asiaeorientalis asiaeorientalis breed wild unplaced genomic scaffold, Neophocaena_asiaeorientalis_V1 scaffold282	338282	339814	1.05e-15	235	523	24.283	N/A
YP_009506346.1	8	492	NW_023457306	Manis pentadactyla	Manis pentadactyla isolate MP20 unplaced genomic scaffold, YNU_ManPten_2.0 scaffold_410_MP20	835360	833828	1.05e-15	235	542	25.092	N/A
YP_009506346.1	8	492	NW_023457306	Manis pentadactyla	Manis pentadactyla isolate MP20 unplaced genomic scaffold, YNU_ManPten_2.0 scaffold_410_MP20	824508	822976	1.14e-15	235	542	25.092	N/A
YP_009506346.1	138	357	NW_023457306	Manis pentadactyla	Manis pentadactyla isolate MP20 unplaced genomic scaffold, YNU_ManPten_2.0 scaffold_410_MP20	837622	838332	5.32e-07	162	241	27.801	N/A
YP_009506346.1	8	492	NC_046335	Corvus cornix cornix	Corvus cornix cornix isolate S_Up_H32 chromosome 5, ASM73873v5	6941625	6943163	1.08e-15	235	538	24.349	N/A
YP_009506346.1	8	492	NC_057866	Dromiciops gliroides	Dromiciops gliroides isolate mDroGli1 chromosome 6, mDroGli1.pri	114385545	114387077	1.08e-15	235	542	23.985	N/A
YP_009506346.1	8	492	NW_007028692	Carlito syrichta	Carlito syrichta isolate Samal-C Ts95f unplaced genomic scaffold, Tarsius_syrichta-2.0.1 Scaffold84596	32127	30595	1.09e-15	235	525	24.381	N/A
YP_009506346.1	8	492	NW_007028692	Carlito syrichta	Carlito syrichta isolate Samal-C Ts95f unplaced genomic scaffold, Tarsius_syrichta-2.0.1 Scaffold84596	35624	37156	1.78e-14	225	545	24.587	N/A
YP_009506346.1	8	492	NW_008238988	Corvus brachyrhynchos	Corvus brachyrhynchos isolate BGI_N302 unplaced genomic scaffold, ASM69197v1 scaffold245	829480	827942	1.09e-15	235	547	24.497	N/A
YP_009506346.1	8	492	NC_055683	Melanotaenia boesemani	Melanotaenia boesemani isolate fMelBoe1 chromosome 2, fMelBoe1.pri	37875442	37876974	1.09e-15	235	524	24.237	N/A
YP_009506346.1	8	492	NC_055683	Melanotaenia boesemani	Melanotaenia boesemani isolate fMelBoe1 chromosome 2, fMelBoe1.pri	37874489	37872957	2.80e-15	231	532	24.248	N/A
YP_009506346.1	8	492	NC_055683	Melanotaenia boesemani	Melanotaenia boesemani isolate fMelBoe1 chromosome 2, fMelBoe1.pri	37749626	37748094	5.88e-15	229	521	24.184	N/A
YP_009506346.1	8	492	NC_055683	Melanotaenia boesemani	Melanotaenia boesemani isolate fMelBoe1 chromosome 2, fMelBoe1.pri	37754607	37756139	5.01e-14	221	524	24.046	N/A
YP_009506346.1	8	492	NW_010127743	Pterocles gutturalis	Pterocles gutturalis isolate BGI_N339 unplaced genomic scaffold, ASM69924v1 scaffold414	118	1656	1.11e-15	233	539	24.119	N/A
YP_009506346.1	8	482	NW_006384222	Leptonychotes weddellii	Leptonychotes weddellii isolate WS11-02 unplaced genomic scaffold, LepWed1.0 scaffold01182	110746	109247	1.12e-15	235	527	25.237	N/A
YP_009506346.1	8	492	NW_010497726	Chlamydotis macqueenii	Chlamydotis macqueenii isolate BGI_N324 unplaced genomic scaffold, ASM69519v1 scaffold18925	199	1737	1.14e-15	233	539	24.119	N/A
YP_009506346.1	8	492	NW_024039260	Cyprinodon tularosa	Cyprinodon tularosa strain WSP-4 unplaced genomic scaffold, ASM1607723v1 ctg527	25302	23770	1.14e-15	235	524	24.237	N/A
YP_009506346.1	8	492	NW_024039260	Cyprinodon tularosa	Cyprinodon tularosa strain WSP-4 unplaced genomic scaffold, ASM1607723v1 ctg527	30537	32069	1.15e-15	235	524	24.237	N/A
YP_009506346.1	8	492	NC_064438	Lagopus muta	Lagopus muta isolate bLagMut1 chromosome 6, bLagMut1 primary	52748136	52746598	1.14e-15	235	539	24.304	N/A
YP_009506346.1	8	492	NC_034414	Numida meleagris	Numida meleagris isolate 19003 breed g44 Domestic line chromosome 6, NumMel1.0	54499125	54497587	1.14e-15	235	539	24.304	N/A
YP_009506346.1	8	492	NW_011515227	Camelus bactrianus	Camelus bactrianus breed Alxa unplaced genomic scaffold, Ca_bactrianus_MBC_1.0 scaffold803	307095	308627	1.17e-15	235	525	24.381	N/A
YP_009506346.1	8	492	NW_011515227	Camelus bactrianus	Camelus bactrianus breed Alxa unplaced genomic scaffold, Ca_bactrianus_MBC_1.0 scaffold803	305147	303636	6.97e-14	220	546	25.092	N/A
YP_009506346.1	8	492	NC_052536	Gallus gallus	Gallus gallus isolate bGalGal1 chromosome 5, bGalGal1.mat.broiler.GRCg7b	52386808	52385270	1.18e-15	235	547	24.680	N/A
YP_009506346.1	1	482	NC_047157	Hippoglossus hippoglossus	Hippoglossus hippoglossus isolate fHipHip1 chromosome 7, fHipHip1.pri	14041772	14043337	1.19e-15	235	544	26.287	N/A
YP_009506346.1	8	458	NC_047157	Hippoglossus hippoglossus	Hippoglossus hippoglossus isolate fHipHip1 chromosome 7, fHipHip1.pri	14053465	14054892	7.33e-13	211	496	25.403	N/A
YP_009506346.1	8	492	NC_052020	Motacilla alba alba	Motacilla alba alba isolate MOTALB_02 chromosome 5, Motacilla_alba_V1.0_pri	55046753	55045215	1.19e-15	235	538	24.349	N/A
YP_009506346.1	8	492	NW_009208323	Fulmarus glacialis	Fulmarus glacialis isolate BGI_N327 unplaced genomic scaffold, ASM69083v1 Scaffold48364	2315	777	1.22e-15	232	539	24.119	N/A
YP_009506346.1	8	492	NC_045600	Zalophus californianus	Zalophus californianus isolate mZalCal1 chromosome 6, mZalCal1.pri.v2	16281096	16279564	1.22e-15	234	537	24.395	N/A
YP_009506346.1	8	492	NC_045600	Zalophus californianus	Zalophus californianus isolate mZalCal1 chromosome 6, mZalCal1.pri.v2	35715731	35714193	1.27e-14	226	542	24.354	N/A
YP_009506346.1	8	492	NW_009756426	Haliaeetus albicilla	Haliaeetus albicilla isolate BGI_N329 unplaced genomic scaffold, ASM69140v1 Scaffold43881	2316	778	1.23e-15	232	539	24.119	N/A
YP_009506346.1	8	492	NW_022044854	Serinus canaria	Serinus canaria isolate sc_yellow_7_cibi ecotype domestic yellow unplaced genomic scaffold, cibio_Scana_2019 scaffold_8	7751520	7753058	1.24e-15	234	538	24.349	N/A
YP_009506346.1	8	492	NC_050460	Onychomys torridus	Onychomys torridus chromosome 18, mOncTor1.1	66372286	66373818	1.24e-15	234	525	24.190	N/A
YP_009506346.1	8	546	NC_050460	Onychomys torridus	Onychomys torridus chromosome 18, mOncTor1.1	66355347	66353662	4.34e-15	230	597	24.958	N/A
YP_009506346.1	8	357	NC_050460	Onychomys torridus	Onychomys torridus chromosome 18, mOncTor1.1	66367831	66366725	4.67e-13	213	401	27.431	N/A
YP_009506346.1	8	492	NW_024373479	Passer montanus	Passer montanus isolate IOZ18808 unplaced genomic scaffold, ASM1480565v1 scaffold82	967911	966373	1.25e-15	234	538	24.349	N/A
YP_009506346.1	8	492	NW_024496525	Onychostruthus taczanowskii	Onychostruthus taczanowskii isolate IOZ18803 unplaced genomic scaffold, ASM1759005v1 scaffold1	33936841	33935303	1.26e-15	234	538	24.349	N/A
YP_009506346.1	8	492	NC_034607	Mus pahari	Mus pahari chromosome 18, PAHARI_EIJ_v1.1	2900884	2902416	1.26e-15	234	528	24.811	N/A
YP_009506346.1	8	492	NC_045773	Phocoena sinus	Phocoena sinus isolate mPhoSin1 chromosome 11, mPhoSin1.pri	80541231	80542763	1.26e-15	234	523	24.283	N/A
YP_009506346.1	8	492	NC_045773	Phocoena sinus	Phocoena sinus isolate mPhoSin1 chromosome 11, mPhoSin1.pri	80539302	80537770	2.61e-14	223	550	25.091	N/A
YP_009506346.1	8	492	NC_045773	Phocoena sinus	Phocoena sinus isolate mPhoSin1 chromosome 11, mPhoSin1.pri	80528307	80526775	2.61e-14	223	550	25.091	N/A
YP_009506346.1	8	492	NC_046376	Fundulus heteroclitus	Fundulus heteroclitus isolate FHET01 chromosome 16, MU-UCD_Fhet_4.1	3017884	3016352	1.28e-15	234	525	24.571	N/A
YP_009506346.1	8	492	NC_046376	Fundulus heteroclitus	Fundulus heteroclitus isolate FHET01 chromosome 16, MU-UCD_Fhet_4.1	3029210	3030742	3.06e-15	231	525	24.571	N/A
YP_009506346.1	8	492	NC_046376	Fundulus heteroclitus	Fundulus heteroclitus isolate FHET01 chromosome 16, MU-UCD_Fhet_4.1	3156343	3154811	3.06e-15	231	525	24.571	N/A
YP_009506346.1	8	492	NC_046376	Fundulus heteroclitus	Fundulus heteroclitus isolate FHET01 chromosome 16, MU-UCD_Fhet_4.1	3026484	3024952	3.06e-15	231	525	24.571	N/A
YP_009506346.1	8	492	NC_046376	Fundulus heteroclitus	Fundulus heteroclitus isolate FHET01 chromosome 16, MU-UCD_Fhet_4.1	3022186	3020654	3.06e-15	231	525	24.571	N/A
YP_009506346.1	8	492	NW_024582054	Corvus kubaryi	Corvus kubaryi isolate FWS band 111438036 unplaced genomic scaffold, C.kubaryi_AGA036_p1.0 66	29396878	29395340	1.29e-15	234	538	24.349	N/A
YP_009506346.1	8	492	NC_044575	Camarhynchus parvulus	Camarhynchus parvulus chromosome 5, STF_HiC	54613114	54611576	1.29e-15	234	538	24.349	N/A
YP_009506346.1	8	492	NC_045481	Corvus moneduloides	Corvus moneduloides isolate bCorMon1 chromosome 6, bCorMon1.pri	7154606	7156144	1.29e-15	234	538	24.349	N/A
YP_009506346.1	8	492	NW_014650499	Sturnus vulgaris	Sturnus vulgaris isolate 715 unplaced genomic scaffold, Sturnus_vulgaris-1.0 Scaffold38	1140847	1139309	1.30e-15	234	538	24.349	N/A
YP_009506346.1	8	492	NC_050193	Sander lucioperca	Sander lucioperca isolate FBNREF2018 chromosome 21, SLUC_FBN_1.2	20010493	20008961	1.30e-15	234	536	24.627	N/A
YP_009506346.1	8	492	NC_053455	Hirundo rustica	Hirundo rustica isolate bHirRus1 chromosome 6, bHirRus1.pri.v2	7202724	7204262	1.30e-15	234	539	24.119	N/A
YP_009506346.1	8	492	NW_008999640	Nipponia nippon	Nipponia nippon isolate BGI_Y956 unplaced genomic scaffold, ASM70822v1 Scaffold593	1281196	1282734	1.31e-15	234	547	24.497	N/A
YP_009506346.1	8	492	NW_010312445	Antrostomus carolinensis	Antrostomus carolinensis isolate BGI_N321 unplaced genomic scaffold, ASM70074v1 Scaffold51234	2243	705	1.33e-15	232	547	24.497	N/A
YP_009506346.1	8	492	NW_020455431	Nothoprocta perdicaria	Nothoprocta perdicaria isolate Ctin4 unplaced genomic scaffold, notPer1 scaffold_223	1110878	1109340	1.34e-15	234	539	24.119	N/A
YP_009506346.1	8	492	NC_050482	Molothrus ater	Molothrus ater isolate BHLD 08-10-18 breed brown headed cowbird chromosome 5, BPBGC_Mater_1.0	55426689	55425151	1.35e-15	234	538	24.349	N/A
YP_009506346.1	8	492	NC_051816	Canis lupus familiaris	Canis lupus familiaris isolate SID07034 breed Labrador retriever chromosome 12, ROS_Cfam_1.0	1426225	1424693	1.35e-15	234	525	24.381	N/A
YP_009506346.1	1	492	NC_051816	Canis lupus familiaris	Canis lupus familiaris isolate SID07034 breed Labrador retriever chromosome 12, ROS_Cfam_1.0	1428316	1429869	2.40e-15	232	557	25.494	N/A
YP_009506346.1	125	202	NC_051816	Canis lupus familiaris	Canis lupus familiaris isolate SID07034 breed Labrador retriever chromosome 12, ROS_Cfam_1.0	1442060	1442308	7.75e-08	105	83	39.759	N/A
YP_009506346.1	197	492	NC_051816	Canis lupus familiaris	Canis lupus familiaris isolate SID07034 breed Labrador retriever chromosome 12, ROS_Cfam_1.0	1442292	1443248	7.75e-08	104	328	22.561	N/A
YP_009506346.1	8	492	NW_017367085	Lates calcarifer	Lates calcarifer isolate ASB-BC8 unplaced genomic scaffold, ASM164080v1 unitig_5750_quiver	1639904	1641436	1.37e-15	234	532	25.940	N/A
YP_009506346.1	8	492	NW_025334038	Phyllostomus hastatus	Phyllostomus hastatus isolate PE091 unplaced genomic scaffold, TTU_PhHast_1.1 phas_scaffold_60	17354355	17352823	1.37e-15	234	525	24.190	N/A
YP_009506346.1	8	492	NW_025334038	Phyllostomus hastatus	Phyllostomus hastatus isolate PE091 unplaced genomic scaffold, TTU_PhHast_1.1 phas_scaffold_60	17356810	17358342	5.63e-15	229	550	25.273	N/A
YP_009506346.1	8	492	NW_022205626	Phasianus colchicus	Phasianus colchicus isolate SZU-A5-319 unplaced genomic scaffold, ASM414374v1 scaffold390_cov58	1053769	1052231	1.38e-15	234	539	24.304	N/A
YP_009506346.1	8	492	NW_007370814	Eptesicus fuscus	Eptesicus fuscus isolate BU_THK_EF1 unplaced genomic scaffold, EptFus1.0 scaffold00164	867353	868885	1.39e-15	234	525	24.381	N/A
YP_009506346.1	8	492	NW_020356441	Vulpes vulpes	Vulpes vulpes strain TameXAggressive cross unplaced genomic scaffold, VulVul2.2 scaffold7	32984358	32982826	1.39e-15	234	525	24.381	N/A
YP_009506346.1	1	492	NW_020356441	Vulpes vulpes	Vulpes vulpes strain TameXAggressive cross unplaced genomic scaffold, VulVul2.2 scaffold7	32986698	32988251	2.25e-15	232	557	25.314	N/A
YP_009506346.1	1	492	NW_020356441	Vulpes vulpes	Vulpes vulpes strain TameXAggressive cross unplaced genomic scaffold, VulVul2.2 scaffold7	32998852	33000405	2.40e-15	232	557	25.494	N/A
YP_009506346.1	8	492	NC_054824	Vulpes lagopus	Vulpes lagopus strain Blue_001 chromosome 1, ASM1834538v1	71809406	71810938	1.39e-15	234	525	24.381	N/A
YP_009506346.1	1	492	NC_054824	Vulpes lagopus	Vulpes lagopus strain Blue_001 chromosome 1, ASM1834538v1	71806874	71805321	2.40e-15	232	557	25.494	N/A
YP_009506346.1	1	492	NC_054824	Vulpes lagopus	Vulpes lagopus strain Blue_001 chromosome 1, ASM1834538v1	71794818	71793265	2.40e-15	232	557	25.494	N/A
YP_009506346.1	1	492	NW_022681465	Trachypithecus francoisi	Trachypithecus francoisi isolate TF-2019V2 unplaced genomic scaffold, Tfra_2.0 Lachesis_group2	27143730	27142177	1.41e-15	234	551	24.682	N/A
YP_009506346.1	8	492	NW_023144969	Marmota flaviventris	Marmota flaviventris isolate SJ_83 unplaced genomic scaffold, GSC_YBM_2.0 scaffold334	274931	273399	1.42e-15	234	525	24.381	N/A
YP_009506346.1	8	492	NC_059109	Jaculus jaculus	Jaculus jaculus isolate mJacJac1 chromosome 8, mJacJac1.mat.Y.cur	87420	88952	1.43e-15	234	525	24.190	N/A
YP_009506346.1	8	492	NC_059109	Jaculus jaculus	Jaculus jaculus isolate mJacJac1 chromosome 8, mJacJac1.mat.Y.cur	79005	77473	1.91e-14	225	526	24.335	N/A
YP_009506346.1	8	492	NC_059109	Jaculus jaculus	Jaculus jaculus isolate mJacJac1 chromosome 8, mJacJac1.mat.Y.cur	62756	61224	1.91e-14	225	526	24.335	N/A
YP_009506346.1	8	492	NW_025422008	Mustela putorius furo	Mustela putorius furo isolate JIRA1106 unplaced genomic scaffold, ASM1176430v1.1 tig00003856_pilon_pilon_pilon	703885	705417	1.47e-15	234	525	24.381	N/A
YP_009506346.1	8	258	NW_025422008	Mustela putorius furo	Mustela putorius furo isolate JIRA1106 unplaced genomic scaffold, ASM1176430v1.1 tig00003856_pilon_pilon_pilon	680243	679485	1.34e-11	201	280	30.714	N/A
YP_009506346.1	8	258	NW_025422008	Mustela putorius furo	Mustela putorius furo isolate JIRA1106 unplaced genomic scaffold, ASM1176430v1.1 tig00003856_pilon_pilon_pilon	701546	700785	3.50e-11	197	281	30.961	N/A
YP_009506346.1	125	492	NW_025422008	Mustela putorius furo	Mustela putorius furo isolate JIRA1106 unplaced genomic scaffold, ASM1176430v1.1 tig00003856_pilon_pilon_pilon	690558	689371	4.27e-11	197	405	25.926	N/A
YP_009506346.1	8	492	NC_045617	Mustela erminea	Mustela erminea isolate mMusErm1 chromosome 4, mMusErm1.Pri	122010784	122012316	1.47e-15	234	525	24.381	N/A
YP_009506346.1	8	492	NC_045617	Mustela erminea	Mustela erminea isolate mMusErm1 chromosome 4, mMusErm1.Pri	122008628	122007096	6.65e-15	228	546	25.641	N/A
YP_009506346.1	8	492	NC_045617	Mustela erminea	Mustela erminea isolate mMusErm1 chromosome 4, mMusErm1.Pri	121987421	121985889	6.88e-15	228	546	25.641	N/A
YP_009506346.1	8	492	NC_045617	Mustela erminea	Mustela erminea isolate mMusErm1 chromosome 4, mMusErm1.Pri	121998024	121996492	7.44e-15	228	546	25.641	N/A
YP_009506346.1	6	242	NC_045617	Mustela erminea	Mustela erminea isolate mMusErm1 chromosome 4, mMusErm1.Pri	122451897	122452616	1.32e-09	184	263	27.376	N/A
YP_009506346.1	8	492	NC_052055	Arvicola amphibius	Arvicola amphibius chromosome 9, mArvAmp1.2	124133632	124135164	1.51e-15	234	525	24.190	N/A
YP_009506346.1	8	492	NC_052055	Arvicola amphibius	Arvicola amphibius chromosome 9, mArvAmp1.2	124116030	124114498	9.18e-15	227	526	24.525	N/A
YP_009506346.1	8	492	NC_052055	Arvicola amphibius	Arvicola amphibius chromosome 9, mArvAmp1.2	124129460	124127928	1.72e-14	225	528	24.621	N/A
YP_009506346.1	8	492	NC_052055	Arvicola amphibius	Arvicola amphibius chromosome 9, mArvAmp1.2	53795813	53797324	5.80e-12	204	537	23.836	N/A
YP_009506346.1	8	492	NW_009161625	Phalacrocorax carbo	Phalacrocorax carbo isolate BGI_N336 unplaced genomic scaffold, ASM70892v1 scaffold34967	2059	521	1.52e-15	231	538	24.349	N/A
YP_009506346.1	8	492	NC_053157	Polypterus senegalus	Polypterus senegalus isolate Bchr_013 chromosome 4, ASM1683550v1	89851913	89853445	1.53e-15	234	524	25.000	N/A
YP_009506346.1	8	492	NW_025965163	Myodes glareolus	Myodes glareolus unplaced genomic scaffold, Bank_vole1_10x scf_377	255377	253845	1.56e-15	234	525	24.190	N/A
YP_009506346.1	8	492	NW_025965163	Myodes glareolus	Myodes glareolus unplaced genomic scaffold, Bank_vole1_10x scf_377	273178	274710	8.93e-15	227	526	24.525	N/A
YP_009506346.1	8	492	NW_025965163	Myodes glareolus	Myodes glareolus unplaced genomic scaffold, Bank_vole1_10x scf_377	259985	261517	1.04e-14	227	540	25.185	N/A
YP_009506346.1	8	492	NW_012150019	Propithecus coquereli	Propithecus coquereli isolate 6110/MARCELLA unplaced genomic scaffold, Pcoq_1.0 Scaffold426	1057386	1058918	1.56e-15	234	529	24.953	N/A
YP_009506346.1	8	492	NW_012150019	Propithecus coquereli	Propithecus coquereli isolate 6110/MARCELLA unplaced genomic scaffold, Pcoq_1.0 Scaffold426	1055265	1053733	3.90e-15	230	550	25.455	N/A
YP_009506346.1	8	492	NW_012150019	Propithecus coquereli	Propithecus coquereli isolate 6110/MARCELLA unplaced genomic scaffold, Pcoq_1.0 Scaffold426	1044711	1043179	4.04e-15	230	550	25.455	N/A
YP_009506346.1	8	492	NW_024525267	Pyrgilauda ruficollis	Pyrgilauda ruficollis isolate IOZ18807 unplaced genomic scaffold, ASM1759013v1 scaffold38	7916544	7915006	1.56e-15	234	538	24.349	N/A
YP_009506346.1	8	492	NW_024543220	Microtus oregoni	Microtus oregoni isolate MIOR12 unplaced genomic scaffold, Mior012 000046F_ref0000063	10740895	10739363	1.56e-15	234	525	24.190	N/A
YP_009506346.1	8	492	NW_024543220	Microtus oregoni	Microtus oregoni isolate MIOR12 unplaced genomic scaffold, Mior012 000046F_ref0000063	10745125	10746657	5.34e-15	229	537	24.209	N/A
YP_009506346.1	8	492	NW_024543220	Microtus oregoni	Microtus oregoni isolate MIOR12 unplaced genomic scaffold, Mior012 000046F_ref0000063	10759538	10761070	7.25e-15	228	526	24.525	N/A
YP_009506346.1	8	492	NC_058091	Neogale vison	Neovison vison isolate M4711 chromosome 1, ASM_NN_V1	121665388	121666920	1.56e-15	234	525	24.381	N/A
YP_009506346.1	1	492	NC_058091	Neogale vison	Neovison vison isolate M4711 chromosome 1, ASM_NN_V1	121655677	121654124	1.06e-14	227	553	25.497	N/A
YP_009506346.1	8	492	NW_010745017	Balearica regulorum gibbericeps	Balearica regulorum gibbericeps isolate BGI_N312 unplaced genomic scaffold, ASM70989v1 scaffold23342	498	2036	1.56e-15	232	539	24.119	N/A
YP_009506346.1	8	492	NW_010697763	Colius striatus	Colius striatus isolate BGI_N325 unplaced genomic scaffold, ASM69071v1 scaffold2637	111	1649	1.58e-15	233	539	24.119	N/A
YP_009506346.1	8	492	NW_005081671	Zonotrichia albicollis	Zonotrichia albicollis isolate Tan morph unplaced genomic scaffold, Zonotrichia_albicollis-1.0.1 Scaffold135	425191	426729	1.59e-15	233	539	24.119	N/A
YP_009506346.1	8	492	NC_044251	Calypte anna	Calypte anna isolate BGI_N300 chromosome 5A, bCalAnn1_v1.p	36132675	36131137	1.59e-15	233	538	24.349	N/A
YP_009506346.1	8	492	NW_009593473	Cariama cristata	Cariama cristata isolate BGI_N322 unplaced genomic scaffold, ASM69053v1 scaffold32110	480	2018	1.60e-15	232	539	24.119	N/A
YP_009506346.1	2	492	NW_018344173	Phascolarctos cinereus	Phascolarctos cinereus isolate Bilbo 61053 unplaced genomic scaffold, phaCin_unsw_v4.1 phaCin_unsw_v4.1.fa.scaf00222	1312504	1314054	1.60e-15	233	534	24.345	N/A
YP_009506346.1	8	242	NW_018344173	Phascolarctos cinereus	Phascolarctos cinereus isolate Bilbo 61053 unplaced genomic scaffold, phaCin_unsw_v4.1 phaCin_unsw_v4.1.fa.scaf00222	1306045	1305332	4.29e-12	205	249	30.120	N/A
YP_009506346.1	8	432	NC_053501	Rana temporaria	Rana temporaria chromosome 13, aRanTem1.1	32037224	32035872	1.65e-15	233	478	25.523	N/A
YP_009506346.1	8	492	NC_041398	Erpetoichthys calabaricus	Erpetoichthys calabaricus chromosome 5, fErpCal1.1	125520179	125521711	1.65e-15	233	525	24.571	N/A
YP_009506346.1	8	492	NC_048421	Etheostoma cragini	Etheostoma cragini isolate CJK2018 chromosome 15, CSU_Ecrag_1.0	710761	712293	1.76e-15	233	532	25.376	N/A
YP_009506346.1	8	326	NC_048421	Etheostoma cragini	Etheostoma cragini isolate CJK2018 chromosome 15, CSU_Ecrag_1.0	721152	722168	1.21e-10	193	349	25.215	N/A
YP_009506346.1	8	492	NC_045715	Camelus ferus	Camelus ferus isolate YT-003-E chromosome 20, BCGSAC_Cfer_1.0	20799784	20798252	1.76e-15	233	525	24.381	N/A
YP_009506346.1	8	492	NC_045715	Camelus ferus	Camelus ferus isolate YT-003-E chromosome 20, BCGSAC_Cfer_1.0	20801768	20803300	5.21e-15	229	550	25.455	N/A
YP_009506346.1	8	492	NC_045715	Camelus ferus	Camelus ferus isolate YT-003-E chromosome 20, BCGSAC_Cfer_1.0	20811813	20813345	5.73e-15	229	550	25.455	N/A
YP_009506346.1	8	492	NC_044530	Camelus dromedarius	Camelus dromedarius isolate Drom800 breed African chromosome 20, CamDro3	22268912	22270444	1.76e-15	233	525	24.381	N/A
YP_009506346.1	32	492	NC_044530	Camelus dromedarius	Camelus dromedarius isolate Drom800 breed African chromosome 20, CamDro3	16066902	16068362	9.75e-12	202	523	25.048	N/A
YP_009506346.1	8	258	NC_044530	Camelus dromedarius	Camelus dromedarius isolate Drom800 breed African chromosome 20, CamDro3	22255020	22254262	1.08e-11	202	284	30.634	N/A
YP_009506346.1	8	492	NC_048605	Zootoca vivipara	Zootoca vivipara isolate ELT05324 linkage group LG1, UG_Zviv_1	10001848	10003386	1.78e-15	233	539	24.304	N/A
YP_009506346.1	8	492	NW_023181836	Ailuropoda melanoleuca	Ailuropoda melanoleuca isolate Jingjing unplaced genomic scaffold, ASM200744v2 unplaced-scaffold13199	220	1749	1.81e-15	231	533	23.827	N/A
YP_009506346.1	8	492	NW_024121865	Pimephales promelas	Pimephales promelas strain EPAAWBERC unplaced genomic scaffold, EPA_FHM_2.0 scaf79	1505471	1503939	1.81e-15	233	531	24.859	N/A
YP_009506346.1	8	492	NC_053417	Xiphias gladius	Xiphias gladius isolate SHS-SW01 ecotype Sanya breed wild chromosome 18, ASM1685928v1	13619672	13621204	1.81e-15	233	532	25.752	N/A
YP_009506346.1	8	492	NW_020799101	Athene cunicularia	Athene cunicularia isolate RWA chromosome 5 unlocalized genomic scaffold, athCun1 chr5_part1	7370715	7369177	1.84e-15	233	539	24.119	N/A
YP_009506346.1	8	492	NW_025792960	Equus quagga	Equus quagga isolate Etosha38 unplaced genomic scaffold, UCLA_HA_Equagga_1.0 HiC_scaffold_18568_RagTag	335	1867	1.87e-15	231	550	25.455	N/A
YP_009506346.1	8	492	NW_025795681	Equus quagga	Equus quagga isolate Etosha38 unplaced genomic scaffold, UCLA_HA_Equagga_1.0 114071_RagTag	335	1867	1.87e-15	231	550	25.455	N/A
YP_009506346.1	8	492	NW_025795774	Equus quagga	Equus quagga isolate Etosha38 unplaced genomic scaffold, UCLA_HA_Equagga_1.0 115924_RagTag	1905	373	1.87e-15	231	550	25.455	N/A
YP_009506346.1	8	492	NW_025795775	Equus quagga	Equus quagga isolate Etosha38 unplaced genomic scaffold, UCLA_HA_Equagga_1.0 115925_RagTag	335	1867	1.87e-15	231	550	25.455	N/A
YP_009506346.1	8	492	NW_012267418	Dipodomys ordii	Dipodomys ordii isolate 6190 unplaced genomic scaffold, Dord_2.0 Scaffold202	1282576	1284108	1.87e-15	233	525	24.190	N/A
YP_009506346.1	8	492	NW_012267418	Dipodomys ordii	Dipodomys ordii isolate 6190 unplaced genomic scaffold, Dord_2.0 Scaffold202	1257599	1256049	1.17e-11	201	541	23.845	N/A
YP_009506346.1	8	492	NW_012267418	Dipodomys ordii	Dipodomys ordii isolate 6190 unplaced genomic scaffold, Dord_2.0 Scaffold202	1275505	1273955	2.77e-11	198	535	23.738	N/A
YP_009506346.1	8	492	NW_020451462	Dromaius novaehollandiae	Dromaius novaehollandiae isolate 6597 unplaced genomic scaffold, droNov1 scaffold_113	2057135	2058673	1.88e-15	233	539	24.119	N/A
YP_009506346.1	8	492	NW_018356146	Boleophthalmus pectinirostris	Boleophthalmus pectinirostris unplaced genomic scaffold, BP.fa scaffold4	4422621	4424153	1.88e-15	233	530	25.094	N/A
YP_009506346.1	8	492	NW_009725404	Apaloderma vittatum	Apaloderma vittatum isolate BGI_N311 unplaced genomic scaffold, ASM70340v1 scaffold44127	63	1601	1.90e-15	233	539	24.119	N/A
YP_009506346.1	8	492	NW_023454525	Manis pentadactyla	Manis pentadactyla isolate MP20 unplaced genomic scaffold, YNU_ManPten_2.0 scaffold_15_MP20	4445242	4446765	1.91e-15	233	534	24.719	N/A
YP_009506346.1	8	492	NW_024870762	Dipodomys spectabilis	Dipodomys spectabilis isolate Male_0828 unplaced genomic scaffold, ASM1905484v1 ptg000085l	5271504	5273036	1.91e-15	233	525	24.190	N/A
YP_009506346.1	8	492	NW_024870762	Dipodomys spectabilis	Dipodomys spectabilis isolate Male_0828 unplaced genomic scaffold, ASM1905484v1 ptg000085l	5264866	5263310	4.70e-11	196	534	23.221	N/A
YP_009506346.1	8	492	NW_024076320	Oryx dammah	Oryx dammah isolate SB20612 unplaced genomic scaffold, SCBI_Odam_1.1 HiC_scaffold_6557	1906	374	1.91e-15	230	550	25.455	N/A
YP_009506346.1	8	492	NW_020451071	Apteryx rowi	Apteryx rowi isolate R43461 unplaced genomic scaffold, aptRow1 scaffold_78	1114497	1112959	1.94e-15	233	539	24.119	N/A
YP_009506346.1	8	492	NW_013990043	Apteryx mantelli mantelli	Apteryx australis mantelli unplaced genomic scaffold, AptMant0 scaffold15	32771690	32770152	1.94e-15	233	539	24.119	N/A
YP_009506346.1	8	357	NC_045615	Mustela erminea	Mustela erminea isolate mMusErm1 chromosome 2, mMusErm1.Pri	141211542	141212645	1.94e-15	233	395	26.835	N/A
YP_009506346.1	38	491	NC_045615	Mustela erminea	Mustela erminea isolate mMusErm1 chromosome 2, mMusErm1.Pri	27676730	27675255	4.84e-06	154	520	22.500	N/A
YP_009506346.1	8	492	NW_010581636	Tinamus guttatus	Tinamus guttatus isolate BGI_N309 unplaced genomic scaffold, ASM70537v2 scaffold3453	84404	85942	1.96e-15	233	539	24.119	N/A
YP_009506346.1	8	492	NW_021964197	Vicugna pacos	Vicugna pacos isolate Carlotta (AHFN-0088) chromosome 20 unlocalized genomic scaffold, VicPac3.1 ScfyRBE_77293;HRSCAF=79186	20591576	20590044	1.98e-15	233	525	24.381	N/A
YP_009506346.1	8	492	NW_020955650	Empidonax traillii	Empidonax traillii isolate 1590-97213 ecotype Southwest subspecies unplaced genomic scaffold, ASM303162v1 scaffold457:size789790	433446	434984	2.03e-15	233	538	24.349	N/A
YP_009506346.1	8	492	NW_009260609	Egretta garzetta	Egretta garzetta isolate BGI_Z169 unplaced genomic scaffold, ASM68718v1 scaffold508	1248990	1247452	2.03e-15	233	538	24.349	N/A
YP_009506346.1	8	492	NW_006732678	Balaenoptera acutorostrata scammoni	Balaenoptera acutorostrata scammoni unplaced genomic scaffold, BalAcu1.0 scaffold77	8583249	8584781	2.05e-15	233	526	24.525	N/A
YP_009506346.1	8	492	NW_006732678	Balaenoptera acutorostrata scammoni	Balaenoptera acutorostrata scammoni unplaced genomic scaffold, BalAcu1.0 scaffold77	8581296	8579764	8.12e-15	228	550	25.273	N/A
YP_009506346.1	8	492	NW_006732678	Balaenoptera acutorostrata scammoni	Balaenoptera acutorostrata scammoni unplaced genomic scaffold, BalAcu1.0 scaffold77	8545174	8543642	1.02e-14	227	550	25.273	N/A
YP_009506346.1	8	248	NW_006732678	Balaenoptera acutorostrata scammoni	Balaenoptera acutorostrata scammoni unplaced genomic scaffold, BalAcu1.0 scaffold77	8546884	8546153	2.48e-11	199	274	30.292	N/A
YP_009506346.1	8	492	NC_056470	Plectropomus leopardus	Plectropomus leopardus isolate mb chromosome 8, YSFRI_Pleo_2.0	16066000	16067532	2.05e-15	233	536	25.933	N/A
YP_009506346.1	8	492	NC_021677	Ficedula albicollis	Ficedula albicollis isolate OC2 chromosome 5, FicAlb1.5	57106989	57105451	2.06e-15	233	538	24.349	N/A
YP_009506346.1	8	332	NW_005841927	Alligator sinensis	Alligator sinensis unplaced genomic scaffold, ASM45574v1 scaffold337_1	117892	118926	2.08e-15	233	348	25.000	N/A
YP_009506346.1	8	492	NC_040906	Phyllostomus discolor	Phyllostomus discolor isolate MPI-MPIP mPhyDis1 chromosome 4, mPhyDis1.pri.v3	104610254	104608722	2.08e-15	233	525	24.190	N/A
YP_009506346.1	8	492	NC_040906	Phyllostomus discolor	Phyllostomus discolor isolate MPI-MPIP mPhyDis1 chromosome 4, mPhyDis1.pri.v3	104613013	104614545	5.99e-15	229	550	25.273	N/A
YP_009506346.1	8	355	NW_016804941	Rhinopithecus bieti	Rhinopithecus bieti isolate Rb0 unplaced genomic scaffold, ASM169854v1	6345	5248	2.09e-15	232	393	26.718	N/A
YP_009506346.1	8	492	NC_064478	Caretta caretta	Caretta caretta isolate SJ_126:Eziel1 chromosome 6, GSC_CCare_1.0	111399444	111397906	2.10e-15	232	539	24.119	N/A
YP_009506346.1	8	538	NC_056706	Puntigrus tetrazona	Puntigrus tetrazona isolate hp1 chromosome 8, ASM1883169v1	12170953	12169286	2.12e-15	232	578	25.433	N/A
YP_009506346.1	8	492	NW_008358192	Nannospalax galili	Nannospalax galili isolate Female #2095 unplaced genomic scaffold, S.galili_v1.0 scaffold948	504068	505600	2.14e-15	232	528	25.568	N/A
YP_009506346.1	1	492	NW_024084092	Hyaena hyaena	Hyaena hyaena isolate Hyena2069 unplaced genomic scaffold, ASM300989v1 scaffold_3467	152	1705	2.14e-15	230	557	25.314	N/A
YP_009506346.1	8	492	NC_044005	Aquila chrysaetos chrysaetos	Aquila chrysaetos chrysaetos chromosome 2, bAquChr1.4	9199441	9200979	2.14e-15	232	539	24.119	N/A
YP_009506346.1	8	492	NW_025927790	Anser cygnoides	Anser cygnoides isolate SCWG-2014 breed Sichuan white goose unplaced genomic scaffold, GooseV1.0 scaffold129	2023759	2022221	2.16e-15	232	539	24.119	N/A
YP_009506346.1	8	492	NW_023336615	Cygnus atratus	Cygnus atratus isolate AKBS03 ecotype Queensland, Australia unplaced genomic scaffold, Cygnus_atratus_primary_v1.0 000028F	7944267	7945805	2.16e-15	232	539	24.119	N/A
YP_009506346.1	8	492	NC_045563	Aythya fuligula	Aythya fuligula isolate bAytFul2 chromosome 5, bAytFul2.pri	7727643	7729181	2.16e-15	232	539	24.119	N/A
YP_009506346.1	8	492	NC_049173	Cygnus olor	Cygnus olor isolate bCygOlo1 chromosome 5, bCygOlo1.pri.v2	7926736	7928274	2.16e-15	232	539	24.119	N/A
YP_009506346.1	8	492	NC_051776	Anas platyrhynchos	Anas platyrhynchos isolate Z2 breed Pekin duck chromosome 5, ZJU1.0	8224795	8226333	2.16e-15	232	539	24.119	N/A
YP_009506346.1	8	492	NW_009649929	Charadrius vociferus	Charadrius vociferus isolate BGI_N301 unplaced genomic scaffold, ASM70802v2 scaffold308	524512	522974	2.18e-15	232	539	24.119	N/A
YP_009506346.1	8	492	NW_016690199	Lepidothrix coronata	Lepidothrix coronata isolate B3197 unplaced genomic scaffold, Lepidothrix_coronata-1.0 Scaffold19	1990961	1992499	2.18e-15	232	538	24.349	N/A
YP_009506346.1	8	492	NC_041345	Perca flavescens	Perca flavescens isolate YP-PL-M2 chromosome 15, PFLA_1.0	382402	383934	2.18e-15	232	528	24.432	N/A
YP_009506346.1	8	492	NC_061817	Girardinichthys multiradiatus	Girardinichthys multiradiatus isolate DD_20200921_A chromosome X, DD_fGirMul_XY1	39843569	39842037	2.20e-15	232	524	24.046	N/A
YP_009506346.1	8	492	NC_061817	Girardinichthys multiradiatus	Girardinichthys multiradiatus isolate DD_20200921_A chromosome X, DD_fGirMul_XY1	39995160	39993628	3.37e-15	231	524	24.046	N/A
YP_009506346.1	8	492	NC_061817	Girardinichthys multiradiatus	Girardinichthys multiradiatus isolate DD_20200921_A chromosome X, DD_fGirMul_XY1	39648036	39649568	3.37e-15	231	524	24.046	N/A
YP_009506346.1	8	207	NC_061817	Girardinichthys multiradiatus	Girardinichthys multiradiatus isolate DD_20200921_A chromosome X, DD_fGirMul_XY1	39846620	39847228	8.51e-07	161	210	30.000	N/A
YP_009506346.1	8	492	NC_061818	Girardinichthys multiradiatus	Girardinichthys multiradiatus isolate DD_20200921_A chromosome Y, DD_fGirMul_XY1	41163000	41161468	2.20e-15	232	524	24.046	N/A
YP_009506346.1	8	492	NC_061818	Girardinichthys multiradiatus	Girardinichthys multiradiatus isolate DD_20200921_A chromosome Y, DD_fGirMul_XY1	41314770	41313238	3.37e-15	231	524	24.046	N/A
YP_009506346.1	8	492	NC_061818	Girardinichthys multiradiatus	Girardinichthys multiradiatus isolate DD_20200921_A chromosome Y, DD_fGirMul_XY1	40967895	40969427	3.37e-15	231	524	24.046	N/A
YP_009506346.1	8	492	NC_061818	Girardinichthys multiradiatus	Girardinichthys multiradiatus isolate DD_20200921_A chromosome Y, DD_fGirMul_XY1	41166046	41167578	1.75e-14	225	524	23.664	N/A
YP_009506346.1	8	492	NW_021940750	Manacus vitellinus	Manacus vitellinus isolate BGI_N305 unplaced genomic scaffold, ASM171598v3 scaffold_6_pilon	36350878	36349340	2.21e-15	232	538	24.349	N/A
YP_009506346.1	8	492	NC_045795	Balaenoptera musculus	Balaenoptera musculus isolate JJ_BM4_2016_0621 chromosome 11, mBalMus1.pri.v3	23735838	23734306	2.23e-15	232	529	24.764	N/A
YP_009506346.1	8	492	NC_045795	Balaenoptera musculus	Balaenoptera musculus isolate JJ_BM4_2016_0621 chromosome 11, mBalMus1.pri.v3	23748510	23750042	7.00e-15	228	550	25.273	N/A
YP_009506346.1	8	492	NC_045795	Balaenoptera musculus	Balaenoptera musculus isolate JJ_BM4_2016_0621 chromosome 11, mBalMus1.pri.v3	23737787	23739319	8.12e-15	228	550	25.273	N/A
YP_009506346.1	8	492	NC_045795	Balaenoptera musculus	Balaenoptera musculus isolate JJ_BM4_2016_0621 chromosome 11, mBalMus1.pri.v3	23782230	23783762	8.12e-15	228	550	25.273	N/A
YP_009506346.1	38	492	NC_045795	Balaenoptera musculus	Balaenoptera musculus isolate JJ_BM4_2016_0621 chromosome 11, mBalMus1.pri.v3	23765282	23766721	1.65e-11	200	516	24.806	N/A
YP_009506346.1	1	492	NW_024421638	Puma yagouaroundi	Puma yagouaroundi ecotype Mexico unplaced genomic scaffold, PumYag 107251	390	1943	2.24e-15	230	557	25.314	N/A
YP_009506346.1	1	492	NW_024421704	Puma yagouaroundi	Puma yagouaroundi ecotype Mexico unplaced genomic scaffold, PumYag 109988	390	1943	2.24e-15	230	557	25.314	N/A
YP_009506346.1	8	492	NW_022631025	Lontra canadensis	Lontra canadensis isolate GAN:19392208 unplaced genomic scaffold, GSC_riverotter_1.0 scaffold31	4460617	4459085	2.25e-15	232	537	24.395	N/A
YP_009506346.1	8	492	NW_004973393	Columba livia	Columba livia breed Danish Tumbler unplaced genomic scaffold, Cliv_1.0 scaffold218	3135501	3137039	2.27e-15	232	539	24.119	N/A
YP_009506346.1	8	492	NW_007370659	Eptesicus fuscus	Eptesicus fuscus isolate BU_THK_EF1 unplaced genomic scaffold, EptFus1.0 scaffold00009	11560630	11559092	2.29e-15	232	541	24.769	N/A
YP_009506346.1	8	492	NC_046226	Catharus ustulatus	Catharus ustulatus isolate bCatUst1 chromosome 6, bCatUst1.pri.v2	7581188	7582726	2.29e-15	232	538	24.349	N/A
YP_009506346.1	8	492	NC_048897	Oxyura jamaicensis	Oxyura jamaicensis isolate SHBP4307 breed ruddy duck chromosome 5, BPBGC_Ojam_1.0	47041223	47039685	2.29e-15	232	539	24.119	N/A
YP_009506346.1	1	492	NW_024100919	Saimiri boliviensis boliviensis	Saimiri boliviensis boliviensis isolate 100643 breed Bolivian squirrel monkey unplaced genomic scaffold, BCM_Sbol_2.0 Super-Scaffold_100003	130843607	130842054	2.31e-15	232	557	25.494	N/A
YP_009506346.1	1	492	NW_024100919	Saimiri boliviensis boliviensis	Saimiri boliviensis boliviensis isolate 100643 breed Bolivian squirrel monkey unplaced genomic scaffold, BCM_Sbol_2.0 Super-Scaffold_100003	130856839	130855286	3.06e-15	231	557	25.494	N/A
YP_009506346.1	8	492	NW_024100919	Saimiri boliviensis boliviensis	Saimiri boliviensis boliviensis isolate 100643 breed Bolivian squirrel monkey unplaced genomic scaffold, BCM_Sbol_2.0 Super-Scaffold_100003	130860763	130862295	3.46e-15	231	529	25.142	N/A
YP_009506346.1	8	492	NC_059426	Sphaerodactylus townsendi	Sphaerodactylus townsendi isolate TG3544 linkage group LG02, MPM_Stown_v2.3	168743121	168741571	2.31e-15	232	542	24.354	N/A
YP_009506346.1	8	492	NC_046616	Anabas testudineus	Anabas testudineus chromosome 7, fAnaTes1.2	11757105	11758637	2.33e-15	232	543	25.967	N/A
YP_009506346.1	8	492	NW_005354596	Myotis brandtii	Myotis brandtii unplaced genomic scaffold, ASM41265v1 scaffold130	450149	451681	2.35e-15	232	524	24.046	N/A
YP_009506346.1	8	546	NW_005354596	Myotis brandtii	Myotis brandtii unplaced genomic scaffold, ASM41265v1 scaffold130	429317	427635	3.77e-15	230	577	24.263	N/A
YP_009506346.1	8	546	NW_005354596	Myotis brandtii	Myotis brandtii unplaced genomic scaffold, ASM41265v1 scaffold130	447050	445368	2.17e-14	224	577	24.090	N/A
YP_009506346.1	8	492	NW_010973380	Haliaeetus leucocephalus	Haliaeetus leucocephalus isolate CR32 unplaced genomic scaffold, Haliaeetus_leucocephalus-4.0 Scaffold944	2045953	2044415	2.35e-15	232	539	24.119	N/A
YP_009506346.1	8	492	NC_009167	Equus caballus	Equus caballus isolate Twilight breed thoroughbred chromosome 24, EquCab3.0	11195933	11197471	2.37e-15	232	541	24.769	N/A
YP_009506346.1	8	492	NW_010564460	Phaethon lepturus	Phaethon lepturus isolate BGI_N335 unplaced genomic scaffold, ASM68728v1 scaffold23899	506	2044	2.39e-15	232	539	24.119	N/A
YP_009506346.1	8	492	NW_015090930	Calidris pugnax	Calidris pugnax isolate Ruff unplaced genomic scaffold, ASM143184v1 scaffold183	1171771	1173309	2.39e-15	232	538	24.349	N/A
YP_009506346.1	8	357	NW_019154121	Enhydra lutris kenyoni	Enhydra lutris kenyoni isolate GAN:26980312 unplaced genomic scaffold, ASM228890v2 scaffoldscaffold37	17336694	17337797	2.40e-15	232	395	26.582	N/A
YP_009506346.1	1	492	NC_064254	Canis lupus dingo	Canis lupus dingo isolate Sandy chromosome 12, ASM325472v2	1378054	1379607	2.40e-15	232	557	25.494	N/A
YP_009506346.1	1	492	NC_064254	Canis lupus dingo	Canis lupus dingo isolate Sandy chromosome 12, ASM325472v2	1391366	1392919	2.40e-15	232	557	25.494	N/A
YP_009506346.1	8	357	NC_064254	Canis lupus dingo	Canis lupus dingo isolate Sandy chromosome 12, ASM325472v2	1375963	1374860	6.27e-13	212	383	26.110	N/A
YP_009506346.1	8	492	NW_009105314	Pelecanus crispus	Pelecanus crispus isolate BGI_N334 unplaced genomic scaffold, ASM68737v1 scaffold51608	186	1724	2.41e-15	232	539	24.119	N/A
YP_009506346.1	1	492	NW_018508880	Aotus nancymaae	Aotus nancymaae isolate 86115 unplaced genomic scaffold, Anan_2.0 Scaffold601.5	384491	382938	2.41e-15	232	557	25.494	N/A
YP_009506346.1	1	492	NW_018508880	Aotus nancymaae	Aotus nancymaae isolate 86115 unplaced genomic scaffold, Anan_2.0 Scaffold601.5	372662	371109	2.77e-15	231	557	25.494	N/A
YP_009506346.1	8	492	NW_018508880	Aotus nancymaae	Aotus nancymaae isolate 86115 unplaced genomic scaffold, Anan_2.0 Scaffold601.5	388400	389932	2.92e-15	231	525	24.571	N/A
YP_009506346.1	8	492	NC_051274	Sebastes umbrosus	Sebastes umbrosus isolate fSebUmb1 chromosome 6, fSebUmb1.pri	24503381	24501849	2.42e-15	232	532	25.376	N/A
YP_009506346.1	8	492	NC_046286	Rhinolophus ferrumequinum	Rhinolophus ferrumequinum isolate MPI-CBG mRhiFer1 chromosome 3, mRhiFer1_v1.p	2270799	2269267	2.42e-15	232	523	23.901	N/A
YP_009506346.1	8	492	NC_046286	Rhinolophus ferrumequinum	Rhinolophus ferrumequinum isolate MPI-CBG mRhiFer1 chromosome 3, mRhiFer1_v1.p	2290071	2288539	3.60e-14	222	541	24.954	N/A
YP_009506346.1	8	492	NC_046286	Rhinolophus ferrumequinum	Rhinolophus ferrumequinum isolate MPI-CBG mRhiFer1 chromosome 3, mRhiFer1_v1.p	2272899	2274431	3.79e-14	222	541	24.954	N/A
YP_009506346.1	8	492	NC_046286	Rhinolophus ferrumequinum	Rhinolophus ferrumequinum isolate MPI-CBG mRhiFer1 chromosome 3, mRhiFer1_v1.p	2304446	2305978	3.79e-14	222	541	24.954	N/A
YP_009506346.1	8	492	NW_004930326	Falco peregrinus	Falco peregrinus unplaced genomic scaffold, F_peregrinus_v1.0 scaffold159_1	1880243	1881781	2.44e-15	232	539	24.119	N/A
YP_009506346.1	8	492	NW_004994638	Falco cherrug	Falco cherrug unplaced genomic scaffold, F_cherrug_v1.0 scaffold34_1	557415	555877	2.44e-15	232	539	24.119	N/A
YP_009506346.1	8	492	NW_008825612	Pygoscelis adeliae	Pygoscelis adeliae isolate BGI_AS28 unplaced genomic scaffold, ASM69910v1 Scaffold179	536021	534483	2.44e-15	232	539	24.119	N/A
YP_009506346.1	2	492	NW_020954581	Vombatus ursinus	Vombatus ursinus unplaced genomic scaffold, bare-nosed wombat genome assembly UNPS02014803.1	9838318	9839868	2.44e-15	232	533	24.578	N/A
YP_009506346.1	8	492	NC_041050	Gouania willdenowi	Gouania willdenowi chromosome 7, fGouWil2.1	31561056	31562588	2.44e-15	232	544	26.103	N/A
YP_009506346.1	8	492	NC_041050	Gouania willdenowi	Gouania willdenowi chromosome 7, fGouWil2.1	31429876	31431408	3.25e-15	231	544	26.103	N/A
YP_009506346.1	8	492	NC_041050	Gouania willdenowi	Gouania willdenowi chromosome 7, fGouWil2.1	31423921	31425453	4.45e-15	230	544	26.287	N/A
YP_009506346.1	8	492	NC_041050	Gouania willdenowi	Gouania willdenowi chromosome 7, fGouWil2.1	31555394	31556926	4.45e-15	230	544	26.287	N/A
YP_009506346.1	8	492	NC_041050	Gouania willdenowi	Gouania willdenowi chromosome 7, fGouWil2.1	31418112	31416580	6.42e-15	228	542	25.830	N/A
YP_009506346.1	8	492	NC_041050	Gouania willdenowi	Gouania willdenowi chromosome 7, fGouWil2.1	31549547	31548015	6.76e-15	228	542	25.830	N/A
YP_009506346.1	8	492	NC_054060	Falco naumanni	Falco naumanni isolate bFalNau1 chromosome 7, bFalNau1.pat	30120994	30119456	2.44e-15	232	539	24.119	N/A
YP_009506346.1	8	492	NC_051193	Falco rusticolus	Falco rusticolus isolate bFalRus1 chromosome 7, bFalRus1.pri	30113677	30112139	2.44e-15	232	539	24.119	N/A
YP_009506346.1	1	492	NW_020324980	Callorhinus ursinus	Callorhinus ursinus isolate GAN/ISIS: 27379988/994484 unplaced genomic scaffold, ASM326570v1 scaffold129947	395	1948	2.45e-15	230	557	25.135	N/A
YP_009506346.1	8	514	NC_009157	Equus caballus	Equus caballus isolate Twilight breed thoroughbred chromosome 14, EquCab3.0	1220882	1222450	2.46e-15	232	559	24.508	N/A
YP_009506346.1	1	492	NW_020325002	Callorhinus ursinus	Callorhinus ursinus isolate GAN/ISIS: 27379988/994484 unplaced genomic scaffold, ASM326570v1 scaffold131109	401	1954	2.48e-15	230	557	25.135	N/A
YP_009506346.1	8	492	NW_024885821	Chrysemys picta bellii	Chrysemys picta bellii isolate RCT428 unplaced genomic scaffold, Chrysemys_picta_BioNano-3.0.4 Scaffold151	1919594	1918056	2.48e-15	232	539	24.304	N/A
YP_009506346.1	8	492	NW_008629133	Merops nubicus	Merops nubicus isolate BGI_N331 unplaced genomic scaffold, ASM69184v1 scaffold12339	51358	49820	2.49e-15	232	539	24.119	N/A
YP_009506346.1	8	492	NW_009953726	Chaetura pelagica	Chaetura pelagica isolate M959 unplaced genomic scaffold, ChaPel_1.0 scaffold36	1204275	1202737	2.50e-15	232	539	24.119	N/A
YP_009506346.1	8	492	NW_009661602	Dryobates pubescens	Picoides pubescens isolate BGI_N307 unplaced genomic scaffold, ASM69900v1 scaffold70	1162309	1160771	2.50e-15	232	539	24.119	N/A
YP_009506346.1	8	492	NC_064904	Accipiter gentilis	Accipiter gentilis chromosome 25, bAccGen1.1	14961791	14960253	2.50e-15	232	538	24.349	N/A
YP_009506346.1	8	492	NC_045429	Sarcophilus harrisii	Sarcophilus harrisii chromosome 4, mSarHar1.11	285170566	285172098	2.50e-15	232	528	24.811	N/A
YP_009506346.1	8	492	NC_045429	Sarcophilus harrisii	Sarcophilus harrisii chromosome 4, mSarHar1.11	285168918	285167386	2.80e-15	231	528	24.811	N/A
YP_009506346.1	2	492	NC_045429	Sarcophilus harrisii	Sarcophilus harrisii chromosome 4, mSarHar1.11	48914431	48915981	5.88e-15	229	530	23.396	N/A
YP_009506346.1	8	492	NW_008794627	Aptenodytes forsteri	Aptenodytes forsteri isolate BGI_AS27 unplaced genomic scaffold, ASM69914v1 Scaffold479	561805	560267	2.54e-15	232	539	24.119	N/A
YP_009506346.1	8	492	NC_051246	Chelonia mydas	Chelonia mydas isolate rCheMyd1 chromosome 6, rCheMyd1.pri.v2	117647173	117645635	2.55e-15	232	539	24.119	N/A
YP_009506346.1	8	492	NW_009903381	Opisthocomus hoazin	Opisthocomus hoazin isolate BGI_N306 unplaced genomic scaffold, ASM69207v1 scaffold579	257731	256193	2.56e-15	232	539	24.119	N/A
YP_009506346.1	8	514	NW_025999982	Marmota marmota marmota	Marmota marmota marmota unplaced genomic scaffold, marMar	399595	398027	2.57e-15	232	547	24.314	N/A
YP_009506346.1	8	492	NW_025999982	Marmota marmota marmota	Marmota marmota marmota unplaced genomic scaffold, marMar	404688	406220	8.34e-15	228	541	24.769	N/A
YP_009506346.1	2	492	NW_024387152	Simochromis diagramma	Simochromis diagramma unplaced genomic scaffold, fSimDia1.1 OVJJ01000387.1	3856420	3854870	2.59e-15	232	537	25.326	N/A
YP_009506346.1	2	492	NC_039321	Astatotilapia calliptera	Astatotilapia calliptera chromosome 20, fAstCal1.2	27409595	27411145	2.59e-15	232	538	25.279	N/A
YP_009506346.1	8	492	NC_048291	Notolabrus celidotus	Notolabrus celidotus isolate fNotCel1 chromosome 20, fNotCel1.pri	27698578	27700110	2.61e-15	232	530	24.340	N/A
YP_009506346.1	8	242	NC_048291	Notolabrus celidotus	Notolabrus celidotus isolate fNotCel1 chromosome 20, fNotCel1.pri	27694042	27694755	2.66e-13	215	251	31.076	N/A
YP_009506346.1	146	492	NC_048291	Notolabrus celidotus	Notolabrus celidotus isolate fNotCel1 chromosome 20, fNotCel1.pri	27691166	27690051	2.46e-07	165	382	24.346	N/A
YP_009506346.1	2	492	NC_054541	Polyodon spathula	Polyodon spathula isolate WHYD16114869_AA chromosome 8, ASM1765450v1	3914739	3916289	2.64e-15	232	543	24.862	N/A
YP_009506346.1	2	492	NC_054541	Polyodon spathula	Polyodon spathula isolate WHYD16114869_AA chromosome 8, ASM1765450v1	3920466	3922016	2.64e-15	232	543	24.862	N/A
YP_009506346.1	2	492	NC_054541	Polyodon spathula	Polyodon spathula isolate WHYD16114869_AA chromosome 8, ASM1765450v1	3936830	3938380	2.71e-15	232	543	24.862	N/A
YP_009506346.1	2	492	NC_054541	Polyodon spathula	Polyodon spathula isolate WHYD16114869_AA chromosome 8, ASM1765450v1	3911551	3910001	2.88e-15	231	543	24.862	N/A
YP_009506346.1	2	492	NC_054541	Polyodon spathula	Polyodon spathula isolate WHYD16114869_AA chromosome 8, ASM1765450v1	3934097	3932547	6.88e-15	228	543	24.862	N/A
YP_009506346.1	8	482	NC_050073	Dermochelys coriacea	Dermochelys coriacea isolate rDerCor1 chromosome 6, rDerCor1.pri.v4	113682954	113681449	2.68e-15	232	529	25.142	N/A
YP_009506346.1	2	492	NW_003852426	Otolemur garnettii	Otolemur garnettii isolate 467f Iridium unplaced genomic scaffold, OtoGar3 scaffold00031	2699408	2697858	2.71e-15	232	535	24.673	N/A
YP_009506346.1	8	492	NW_003852426	Otolemur garnettii	Otolemur garnettii isolate 467f Iridium unplaced genomic scaffold, OtoGar3 scaffold00031	2703789	2705321	5.30e-15	229	531	25.235	N/A
YP_009506346.1	8	492	NW_003852426	Otolemur garnettii	Otolemur garnettii isolate 467f Iridium unplaced genomic scaffold, OtoGar3 scaffold00031	2726003	2727535	7.13e-15	228	531	25.235	N/A
YP_009506346.1	8	546	NC_059129	Lemur catta	Lemur catta isolate mLemCat1 chromosome 2, mLemCat1.pri	42135574	42137256	2.71e-15	232	604	25.331	N/A
YP_009506346.1	8	492	NC_059129	Lemur catta	Lemur catta isolate mLemCat1 chromosome 2, mLemCat1.pri	42121206	42119674	4.98e-15	229	526	25.095	N/A
YP_009506346.1	8	492	NC_059129	Lemur catta	Lemur catta isolate mLemCat1 chromosome 2, mLemCat1.pri	42123667	42125199	5.39e-15	229	550	25.455	N/A
YP_009506346.1	8	482	NC_014776	Anolis carolinensis	Anolis carolinensis chromosome 1, AnoCar2.0	1382829	1381324	2.71e-15	232	529	25.142	N/A
YP_009506346.1	8	492	NC_048301	Trachemys scripta elegans	Trachemys scripta elegans isolate TJP31775 chromosome 4, CAS_Tse_1.0	16505637	16507175	2.75e-15	232	539	24.304	N/A
YP_009506346.1	1	492	NC_045438	Piliocolobus tephrosceles	Piliocolobus tephrosceles isolate RC106 chromosome 5, ASM277652v3	136569150	136570703	2.83e-15	231	557	25.314	N/A
YP_009506346.1	8	492	NC_045438	Piliocolobus tephrosceles	Piliocolobus tephrosceles isolate RC106 chromosome 5, ASM277652v3	136565009	136563477	8.41e-15	228	529	24.764	N/A
YP_009506346.1	1	492	NW_020836773	Acinonyx jubatus	Acinonyx jubatus isolate Rico unplaced genomic scaffold, Aci_jub_2 Primary Assembly Aci_jub_2_ph1_scaffold48709	1928	375	2.84e-15	229	557	25.314	N/A
YP_009506346.1	1	492	NW_020836806	Acinonyx jubatus	Acinonyx jubatus isolate Rico unplaced genomic scaffold, Aci_jub_2 Primary Assembly Aci_jub_2_ph1_scaffold49703	1928	375	2.84e-15	229	557	25.314	N/A
YP_009506346.1	8	492	NW_023630621	Nematolebias whitei	Nematolebias whitei isolate Nwh7 unplaced genomic scaffold, NemWhi1 Nwh_scaf_12076	1623	91	2.87e-15	228	534	23.970	N/A
YP_009506346.1	8	492	NC_047146	Periophthalmus magnuspinnatus	Periophthalmus magnuspinnatus isolate fPerMag1 chromosome 21, fPerMag1.pri	18239275	18240807	2.88e-15	231	527	24.858	N/A
YP_009506346.1	8	492	NC_047146	Periophthalmus magnuspinnatus	Periophthalmus magnuspinnatus isolate fPerMag1 chromosome 21, fPerMag1.pri	18233711	18235243	4.86e-15	229	527	24.668	N/A
YP_009506346.1	8	492	NC_047146	Periophthalmus magnuspinnatus	Periophthalmus magnuspinnatus isolate fPerMag1 chromosome 21, fPerMag1.pri	18292878	18294410	5.49e-15	229	527	24.668	N/A
YP_009506346.1	8	492	NC_047146	Periophthalmus magnuspinnatus	Periophthalmus magnuspinnatus isolate fPerMag1 chromosome 21, fPerMag1.pri	18290498	18288966	6.48e-15	228	527	24.668	N/A
YP_009506346.1	8	539	NC_056550	Thunnus maccoyii	Thunnus maccoyii chromosome 18, fThuMac1.1	28015462	28017132	3.06e-15	231	585	24.786	N/A
YP_009506346.1	8	539	NC_056550	Thunnus maccoyii	Thunnus maccoyii chromosome 18, fThuMac1.1	27995274	27996944	8.86e-15	227	574	24.739	N/A
YP_009506346.1	8	539	NC_056550	Thunnus maccoyii	Thunnus maccoyii chromosome 18, fThuMac1.1	27906127	27904457	1.28e-14	226	574	24.739	N/A
YP_009506346.1	8	492	NW_006399934	Elephantulus edwardii	Elephantulus edwardii isolate Elephantulus edwardi_28Jun2011 unplaced genomic scaffold, EleEdw1.0 scaffold00184	1955948	1957480	3.08e-15	231	526	25.095	N/A
YP_009506346.1	8	492	NW_006399934	Elephantulus edwardii	Elephantulus edwardii isolate Elephantulus edwardi_28Jun2011 unplaced genomic scaffold, EleEdw1.0 scaffold00184	1923705	1922173	1.59e-14	225	547	24.680	N/A
YP_009506346.1	8	492	NW_006399934	Elephantulus edwardii	Elephantulus edwardii isolate Elephantulus edwardi_28Jun2011 unplaced genomic scaffold, EleEdw1.0 scaffold00184	1954577	1953045	1.66e-14	225	547	24.680	N/A
YP_009506346.1	1	492	NC_044552	Rhinopithecus roxellana	Rhinopithecus roxellana isolate Shanxi Qingling chromosome 4, ASM756505v1	25383451	25385004	3.09e-15	231	557	25.314	N/A
YP_009506346.1	1	492	NC_044552	Rhinopithecus roxellana	Rhinopithecus roxellana isolate Shanxi Qingling chromosome 4, ASM756505v1	25396290	25397843	6.88e-15	228	557	25.314	N/A
YP_009506346.1	8	492	NC_044552	Rhinopithecus roxellana	Rhinopithecus roxellana isolate Shanxi Qingling chromosome 4, ASM756505v1	25379255	25377723	7.44e-15	228	529	24.764	N/A
YP_009506346.1	193	492	NC_044552	Rhinopithecus roxellana	Rhinopithecus roxellana isolate Shanxi Qingling chromosome 4, ASM756505v1	25423184	25424152	3.79e-12	126	332	23.494	N/A
YP_009506346.1	1	180	NC_044552	Rhinopithecus roxellana	Rhinopithecus roxellana isolate Shanxi Qingling chromosome 4, ASM756505v1	25422598	25423140	3.79e-12	122	211	29.384	N/A
YP_009506346.1	193	337	NC_044552	Rhinopithecus roxellana	Rhinopithecus roxellana isolate Shanxi Qingling chromosome 4, ASM756505v1	25410026	25410511	2.40e-07	114	168	26.786	N/A
YP_009506346.1	125	180	NC_044552	Rhinopithecus roxellana	Rhinopithecus roxellana isolate Shanxi Qingling chromosome 4, ASM756505v1	25409806	25409982	2.40e-07	92	59	44.068	N/A
# TBLASTN 2.13.0+
# Query: YP_006628173.1 |p23 protein|Blueberry virus A|Bluvavirus|Closteroviridae|Vaccinium corymbosum|Japan:Iwate|Japan||2012-08-31T00:00:00Z|p23 protein [Blueberry virus A]
# Database: ref_euk_rep_genomes
# 0 hits found
# TBLASTN 2.13.0+
# Query: YP_003204958.1 |p60|Tomato infectious chlorosis virus|Crinivirus|Closteroviridae||USA|USA||2009-09-18T00:00:00Z|p60 [Tomato infectious chlorosis virus]
# Database: ref_euk_rep_genomes
# 0 hits found
# TBLASTN 2.13.0+
# Query: NP_940786.1 |ORF 2|Beet pseudoyellows virus|Crinivirus|Closteroviridae|Nicotiana benthamiana||||2003-11-11T00:00:00Z|ORF 2 [Beet pseudoyellows virus]
# Database: ref_euk_rep_genomes
# 0 hits found
# TBLASTN 2.13.0+
# Query: NP_733942.1 |papain-like protease|Lettuce infectious yellows virus|Crinivirus|Closteroviridae|Nicotiana clevelandii||||2002-11-15T00:00:00Z|papain-like protease [Lettuce infectious yellows virus]
# Database: ref_euk_rep_genomes
# 0 hits found
# TBLASTN 2.13.0+
# Query: UOV22750.1 |p26 protein|Areca palm velarivirus 1|Velarivirus|Closteroviridae|Areca catechu|China|China|2019-12-15|2022-04-18T00:00:00Z|p26 protein [Areca palm velarivirus 1]
# Database: ref_euk_rep_genomes
# 0 hits found
# TBLASTN 2.13.0+
# Query: UJE38528.1 |RNA dependent RNA polymerase|Cucurbit yellow stunting disorder virus|Crinivirus|Closteroviridae||USA: Georgia|USA|2018-10-02|2022-01-23T00:00:00Z|RNA dependent RNA polymerase [Cucurbit yellow stunting disorder virus]
# Database: ref_euk_rep_genomes
# 0 hits found
# TBLASTN 2.13.0+
# Query: QZB90244.1 |CP|Pineapple mealybug wilt-associated virus 6|Ampelovirus|Closteroviridae|Ananas comosus|USA: HI|USA|2019-08|2021-08-24T00:00:00Z|CP [Pineapple mealybug wilt-associated virus 6]
# Database: ref_euk_rep_genomes
# 0 hits found
# TBLASTN 2.13.0+
# Query: QSE37552.1 |putative 27-kD protein|Citrus associated ampelovirus 1|Ampelovirus|Closteroviridae|Citrus reticulata|China|China|2018-07|2021-06-30T00:00:00Z|putative 27-kD protein [Citrus associated ampelovirus 1]
# Database: ref_euk_rep_genomes
# Fields: query acc., q. start, q. end, subject acc., subject sci name, subject title, s. start, s. end, evalue, score, alignment length, % identity, subject strand
# 1 hits found
QSE37552.1	56	205	NC_008803	Monodelphis domestica	Monodelphis domestica chromosome 3, MonDom5	499552702	499553163	1.59e-06	149	155	30.323	N/A
# TBLASTN 2.13.0+
# Query: QVY47392.1 |RNA-dependent RNA polymerase|Agapanthus velarivirus|Velarivirus|Closteroviridae|Agapanthus|South Africa|South Africa|2019-08-05|2021-06-01T00:00:00Z|RNA-dependent RNA polymerase [Agapanthus velarivirus]
# Database: ref_euk_rep_genomes
# 0 hits found
# TBLASTN 2.13.0+
# Query: QPZ55131.1 |ORF3|Jasmine virus A-1|Crinivirus|Closteroviridae|Jasminum sambac|China: Yunnan|China|2019-01-01|2021-02-01T00:00:00Z|ORF3 [Jasmine virus A-1]
# Database: ref_euk_rep_genomes
# 0 hits found
# TBLASTN 2.13.0+
# Query: QNS29664.1 |heat shock 90-like protein|Fig virus A|Closterovirus|Closteroviridae|Ficus carica|Japan|Japan|2017|2020-09-20T00:00:00Z|heat shock 90-like protein [Fig virus A]
# Database: ref_euk_rep_genomes
# 0 hits found
# TBLASTN 2.13.0+
# Query: QJQ80369.1 |polyprotein|Pineapple mealybug wilt-associated virus 1|Ampelovirus|Closteroviridae|Ananas comosus|USA: HI|USA|2017-02|2020-05-13T00:00:00Z|polyprotein [Pineapple mealybug wilt-associated virus 1]
# Database: ref_euk_rep_genomes
# 0 hits found
# TBLASTN 2.13.0+
# Query: QGU17989.1 |putative heat shock protein 90|Grapevine leafroll-associated virus 3|Ampelovirus|Closteroviridae|Vitis vinifera|China|China|2018-09-15|2019-12-14T00:00:00Z|putative heat shock protein 90 [Grapevine leafroll-associated virus 3]
# Database: ref_euk_rep_genomes
# 0 hits found
# TBLASTN 2.13.0+
# Query: QGA73178.1 |p10|Malus domestica virus A|Velarivirus|Closteroviridae|Malus domestica|Czech Republic|Czech Republic|2019|2019-11-12T00:00:00Z|p10 [Malus domestica virus A]
# Database: ref_euk_rep_genomes
# 0 hits found
# TBLASTN 2.13.0+
# Query: QCC20258.1 |coat protein|Pineapple mealybug wilt-associated virus 1|Ampelovirus|Closteroviridae|Ananas comosus|USA|USA|2017-02|2019-04-22T00:00:00Z|coat protein [Pineapple mealybug wilt-associated virus 1]
# Database: ref_euk_rep_genomes
# 0 hits found
# TBLASTN 2.13.0+
# Query: QAV52478.1 |p5 protein|Sweet potato chlorotic stunt virus|Crinivirus|Closteroviridae|Ipomoea batatas|Brazil: Pernambuco|Brazil|2012|2019-01-29T00:00:00Z|p5 protein [Sweet potato chlorotic stunt virus]
# Database: ref_euk_rep_genomes
# 0 hits found
# TBLASTN 2.13.0+
# Query: AWK68098.1 |coat protein|Arracacha virus 1|Closterovirus|Closteroviridae|Arracacia xanthorrhiza|Brazil|Brazil|2016|2018-05-22T00:00:00Z|coat protein [Arracacha virus 1]
# Database: ref_euk_rep_genomes
# 0 hits found
# TBLASTN 2.13.0+
# Query: ASR91594.1 |putative thaumatin-like protein|Actinidia virus 1|Olivavirus|Closteroviridae|Actinidia chinensis|Italy|Italy|2011-05|2017-08-12T00:00:00Z|putative thaumatin-like protein [Actinidia virus 1]
# Database: ref_euk_rep_genomes
# 0 hits found
# TBLASTN 2.13.0+
# Query: ASE04586.1 |P22 protein|Cucurbit chlorotic yellows virus|Crinivirus|Closteroviridae|Cucurbitaceae|Taiwan|Taiwan|2009-06|2017-07-01T00:00:00Z|P22 protein [Cucurbit chlorotic yellows virus]
# Database: ref_euk_rep_genomes
# 0 hits found
# TBLASTN 2.13.0+
# Query: BAQ08210.1 |putative coat protein|Persimmon virus B|Olivavirus|Closteroviridae|Diospyros virginiana|Japan|Japan||2014-12-25T00:00:00Z|putative coat protein [Persimmon virus B]
# Database: ref_euk_rep_genomes
# 0 hits found
# BLAST processed 31 queries
```
