## Supplementary material for "Deep-mining of vertebrate genomes reveals an unexpected diversity of endogenous viral elements": batch_004-tblastn-ref_euk_rep_genomes.out

```
# TBLASTN 2.13.0+
# Query: AGE12745.1 |ORF1a|Tomato infectious chlorosis virus|Crinivirus|Closteroviridae|Solanum lycopersicum|USA|USA|2008-05|2014-02-04T00:00:00Z|ORF1a [Tomato infectious chlorosis virus]
# Database: ref_euk_rep_genomes
# 0 hits found
# TBLASTN 2.13.0+
# Query: CCD33050.1 |polyprotein|Grapevine leafroll-associated virus 7|Velarivirus|Closteroviridae||Albania|Albania||2011-09-15T00:00:00Z|polyprotein [Grapevine leafroll-associated virus 7]
# Database: ref_euk_rep_genomes
# 0 hits found
# TBLASTN 2.13.0+
# Query: YP_009664832.1 |28.7 kDa protein|Cordyline virus 4|Velarivirus|Closteroviridae|Cordyline fruticosa|USA|USA|2009-03|2019-06-28T00:00:00Z|28.7 kDa protein [Cordyline virus 4]
# Database: ref_euk_rep_genomes
# 0 hits found
# TBLASTN 2.13.0+
# Query: YP_009553643.1 |Hsp70h|Blackcurrant-associated closterovirus 1|Closterovirus|Closteroviridae|Ribes nigrum|Canada|Canada|2003-01-15|2019-02-12T00:00:00Z|Hsp70h [Blackcurrant-associated closterovirus 1]
# Database: ref_euk_rep_genomes
# Fields: query acc., q. start, q. end, subject acc., subject sci name, subject title, s. start, s. end, evalue, score, alignment length, % identity, subject strand
# 849 hits found
YP_009553643.1	2	437	NW_023181836	Ailuropoda melanoleuca	Ailuropoda melanoleuca isolate Jingjing unplaced genomic scaffold, ASM200744v2 unplaced-scaffold13199	211	1548	6.67e-30	349	467	26.981	N/A
YP_009553643.1	3	484	NW_023507541	Sturnira hondurensis	Sturnira hondurensis isolate 20B ecotype Veracruz unplaced genomic scaffold, WHU_Shon_v2.1 original_scaffold_12233	2199	727	2.58e-29	344	505	26.535	N/A
YP_009553643.1	110	484	NW_012147953	Propithecus coquereli	Propithecus coquereli isolate 6110/MARCELLA unplaced genomic scaffold, Pcoq_1.0 Scaffold240	1089459	1088290	8.59e-26	319	394	26.904	N/A
YP_009553643.1	2	475	NW_022298607	Piliocolobus tephrosceles	Piliocolobus tephrosceles isolate RC106 unplaced genomic scaffold, ASM277652v3 unscaffolded_16868	336	1787	5.19e-25	310	502	26.096	N/A
YP_009553643.1	3	436	NW_006780341	Lipotes vexillifer	Lipotes vexillifer unplaced genomic scaffold, Lipotes_vexillifer_v1 scaffold9104	4587	3253	1.20e-24	308	459	26.580	N/A
YP_009553643.1	3	439	NW_019445049	Seriola lalandi dorsalis	Seriola lalandi dorsalis isolate HSWRI2012SDOR001 ecotype SW California unplaced genomic scaffold, Sedor1 jcf7180001974383	2036	696	1.21e-24	306	460	26.087	N/A
YP_009553643.1	2	464	NC_051238	Pygocentrus nattereri	Pygocentrus nattereri isolate fPygNat1 chromosome 28, fPygNat1.pri	18801038	18802411	1.62e-24	308	486	27.160	N/A
YP_009553643.1	3	436	NW_024072984	Oryx dammah	Oryx dammah isolate SB20612 unplaced genomic scaffold, SCBI_Odam_1.1 HiC_scaffold_2933	2543	3877	3.22e-24	305	460	26.739	N/A
YP_009553643.1	5	432	NC_046328	Lacerta agilis	Lacerta agilis isolate rLacAgi1 chromosome 17, rLacAgi1.pri	35072729	35074054	3.73e-24	305	455	27.253	N/A
YP_009553643.1	4	406	NC_046328	Lacerta agilis	Lacerta agilis isolate rLacAgi1 chromosome 17, rLacAgi1.pri	35069543	35070793	2.60e-20	274	443	26.862	N/A
YP_009553643.1	2	475	NC_041403	Erpetoichthys calabaricus	Erpetoichthys calabaricus chromosome 10, fErpCal1.1	165451412	165452857	6.94e-24	303	504	26.587	N/A
YP_009553643.1	2	475	NC_041403	Erpetoichthys calabaricus	Erpetoichthys calabaricus chromosome 10, fErpCal1.1	165466125	165464680	7.72e-24	303	504	26.587	N/A
YP_009553643.1	2	475	NC_041403	Erpetoichthys calabaricus	Erpetoichthys calabaricus chromosome 10, fErpCal1.1	165474860	165476305	3.28e-22	290	504	26.190	N/A
YP_009553643.1	2	406	NC_041403	Erpetoichthys calabaricus	Erpetoichthys calabaricus chromosome 10, fErpCal1.1	165447208	165445958	5.98e-20	271	427	25.995	N/A
YP_009553643.1	2	437	NW_024101680	Saimiri boliviensis boliviensis	Saimiri boliviensis boliviensis isolate 100643 breed Bolivian squirrel monkey unplaced genomic scaffold, BCM_Sbol_2.0 scaffold.170_obj	256091	254841	7.83e-24	303	458	26.638	N/A
YP_009553643.1	4	475	NC_047132	Periophthalmus magnuspinnatus	Periophthalmus magnuspinnatus isolate fPerMag1 chromosome 7, fPerMag1.pri	26899224	26900663	1.25e-23	301	502	26.892	N/A
YP_009553643.1	2	475	NC_053163	Polypterus senegalus	Polypterus senegalus isolate Bchr_013 chromosome 10, ASM1683550v1	170092755	170091310	1.42e-23	301	503	26.441	N/A
YP_009553643.1	2	475	NC_053163	Polypterus senegalus	Polypterus senegalus isolate Bchr_013 chromosome 10, ASM1683550v1	170075523	170076968	5.61e-23	296	504	26.389	N/A
YP_009553643.1	2	475	NC_053163	Polypterus senegalus	Polypterus senegalus isolate Bchr_013 chromosome 10, ASM1683550v1	170065315	170063870	2.80e-22	290	504	26.190	N/A
YP_009553643.1	2	406	NC_053163	Polypterus senegalus	Polypterus senegalus isolate Bchr_013 chromosome 10, ASM1683550v1	170096232	170097482	1.01e-19	269	428	26.168	N/A
YP_009553643.1	2	464	NC_047108	Thalassophryne amazonica	Thalassophryne amazonica chromosome 6, fThaAma1.1	60533598	60534971	1.64e-23	300	515	26.408	N/A
YP_009553643.1	2	464	NC_047108	Thalassophryne amazonica	Thalassophryne amazonica chromosome 6, fThaAma1.1	60647546	60648919	1.33e-20	276	489	27.403	N/A
YP_009553643.1	2	464	NC_047108	Thalassophryne amazonica	Thalassophryne amazonica chromosome 6, fThaAma1.1	60523105	60524478	2.18e-20	275	515	25.631	N/A
YP_009553643.1	2	475	NC_047108	Thalassophryne amazonica	Thalassophryne amazonica chromosome 6, fThaAma1.1	60797780	60799225	3.86e-20	273	506	26.482	N/A
YP_009553643.1	2	464	NC_047108	Thalassophryne amazonica	Thalassophryne amazonica chromosome 6, fThaAma1.1	60636092	60634719	5.06e-20	272	515	25.437	N/A
YP_009553643.1	100	464	NC_047108	Thalassophryne amazonica	Thalassophryne amazonica chromosome 6, fThaAma1.1	60629048	60630145	1.51e-16	243	388	27.062	N/A
YP_009553643.1	2	237	NC_047108	Thalassophryne amazonica	Thalassophryne amazonica chromosome 6, fThaAma1.1	60548603	60549292	6.00e-15	230	240	31.667	N/A
YP_009553643.1	2	475	NC_064419	Astyanax mexicanus	Astyanax mexicanus isolate ESR-SI-001 chromosome 12, AstMex3_surface	41535823	41534378	1.71e-23	300	504	26.389	N/A
YP_009553643.1	2	475	NC_044033	Microcaecilia unicolor	Microcaecilia unicolor chromosome 3, aMicUni1.1	212267342	212268787	1.74e-23	300	504	26.587	N/A
YP_009553643.1	2	475	NC_044033	Microcaecilia unicolor	Microcaecilia unicolor chromosome 3, aMicUni1.1	213387139	213385694	3.33e-21	281	504	26.587	N/A
YP_009553643.1	2	343	NC_044033	Microcaecilia unicolor	Microcaecilia unicolor chromosome 3, aMicUni1.1	211463238	211462192	2.63e-17	249	361	28.532	N/A
YP_009553643.1	5	214	NC_044033	Microcaecilia unicolor	Microcaecilia unicolor chromosome 3, aMicUni1.1	476709880	476710491	1.64e-08	176	214	30.374	N/A
YP_009553643.1	2	475	NW_018127886	Monopterus albus	Monopterus albus unplaced genomic scaffold, M_albus_1.0 scaffold6.1	3727367	3725922	2.23e-23	299	506	27.470	N/A
YP_009553643.1	2	475	NC_056604	Cyprinus carpio	Cyprinus carpio isolate SPL01 chromosome B8, ASM1834038v1	12284952	12283507	2.67e-23	298	506	27.668	N/A
YP_009553643.1	2	475	NC_064770	Epinephelus fuscoguttatus	Epinephelus fuscoguttatus linkage group LG19, E.fuscoguttatus.final_Chr_v1	8826318	8824873	3.07e-23	298	506	27.273	N/A
YP_009553643.1	2	475	NC_064770	Epinephelus fuscoguttatus	Epinephelus fuscoguttatus linkage group LG19, E.fuscoguttatus.final_Chr_v1	8814458	8813013	4.14e-21	281	519	26.590	N/A
YP_009553643.1	2	440	NC_064770	Epinephelus fuscoguttatus	Epinephelus fuscoguttatus linkage group LG19, E.fuscoguttatus.final_Chr_v1	8795813	8794467	2.63e-19	266	465	26.452	N/A
YP_009553643.1	2	237	NC_064770	Epinephelus fuscoguttatus	Epinephelus fuscoguttatus linkage group LG19, E.fuscoguttatus.final_Chr_v1	8807794	8807105	4.43e-15	231	240	31.250	N/A
YP_009553643.1	2	237	NC_064770	Epinephelus fuscoguttatus	Epinephelus fuscoguttatus linkage group LG19, E.fuscoguttatus.final_Chr_v1	8801246	8800557	4.41e-14	222	240	30.833	N/A
YP_009553643.1	2	475	NW_015552843	Sinocyclocheilus anshuiensis	Sinocyclocheilus anshuiensis isolate Anshui unplaced genomic scaffold, SAMN03320099.WGS_v1.1 scaffold1024	2123825	2122380	4.86e-23	296	507	28.205	N/A
YP_009553643.1	2	475	NC_041050	Gouania willdenowi	Gouania willdenowi chromosome 7, fGouWil2.1	31418121	31416676	5.61e-23	296	506	26.680	N/A
YP_009553643.1	2	475	NC_041050	Gouania willdenowi	Gouania willdenowi chromosome 7, fGouWil2.1	31561047	31562492	9.78e-23	294	506	26.680	N/A
YP_009553643.1	2	406	NC_041050	Gouania willdenowi	Gouania willdenowi chromosome 7, fGouWil2.1	31549556	31548306	2.52e-22	290	429	27.273	N/A
YP_009553643.1	2	475	NC_041050	Gouania willdenowi	Gouania willdenowi chromosome 7, fGouWil2.1	31429867	31431312	5.87e-22	287	506	26.482	N/A
YP_009553643.1	2	475	NC_041050	Gouania willdenowi	Gouania willdenowi chromosome 7, fGouWil2.1	31423912	31425357	2.32e-21	283	506	26.482	N/A
YP_009553643.1	2	475	NC_041050	Gouania willdenowi	Gouania willdenowi chromosome 7, fGouWil2.1	31555385	31556830	2.32e-21	283	506	26.482	N/A
YP_009553643.1	2	475	NC_046616	Anabas testudineus	Anabas testudineus chromosome 7, fAnaTes1.2	11757096	11758541	6.07e-23	296	506	27.075	N/A
YP_009553643.1	5	432	NC_048621	Zootoca vivipara	Zootoca vivipara isolate ELT05324 linkage group LG17, UG_Zviv_1	35294470	35293145	6.12e-23	295	455	26.813	N/A
YP_009553643.1	4	406	NC_048621	Zootoca vivipara	Zootoca vivipara isolate ELT05324 linkage group LG17, UG_Zviv_1	35297624	35296374	1.81e-20	275	443	27.088	N/A
YP_009553643.1	5	437	NW_017306280	Nanorana parkeri	Nanorana parkeri isolate BGI_ZX_2015 unplaced genomic scaffold, ASM93562v1 scaffold12	1250725	1252056	6.29e-23	295	456	26.974	N/A
YP_009553643.1	2	406	NC_061077	Hypomesus transpacificus	Hypomesus transpacificus isolate Combined female chromosome 18, fHypTra1	2480524	2479274	6.51e-23	295	429	27.972	N/A
YP_009553643.1	2	406	NC_061077	Hypomesus transpacificus	Hypomesus transpacificus isolate Combined female chromosome 18, fHypTra1	2475836	2474586	6.51e-23	295	429	27.972	N/A
YP_009553643.1	2	406	NC_061077	Hypomesus transpacificus	Hypomesus transpacificus isolate Combined female chromosome 18, fHypTra1	2471127	2469877	6.51e-23	295	429	27.972	N/A
YP_009553643.1	2	406	NC_061077	Hypomesus transpacificus	Hypomesus transpacificus isolate Combined female chromosome 18, fHypTra1	2466418	2465168	6.51e-23	295	429	27.972	N/A
YP_009553643.1	4	437	NW_023425402	Molossus molossus	Molossus molossus isolate mMolMol1 unplaced genomic scaffold, mMolMol1.p scaffold_m16_p_8	2782602	2781268	7.44e-23	295	472	26.271	N/A
YP_009553643.1	4	437	NW_023425402	Molossus molossus	Molossus molossus isolate mMolMol1 unplaced genomic scaffold, mMolMol1.p scaffold_m16_p_8	2784714	2786048	1.02e-20	277	459	27.015	N/A
YP_009553643.1	4	437	NW_023425402	Molossus molossus	Molossus molossus isolate mMolMol1 unplaced genomic scaffold, mMolMol1.p scaffold_m16_p_8	2795533	2796867	1.02e-20	277	459	27.015	N/A
YP_009553643.1	2	475	NW_019029753	Acanthochromis polyacanthus	Acanthochromis polyacanthus ecotype Palm Islands unplaced genomic scaffold, ASM210954v1 orpheusFish_scaffold637	303245	304690	8.17e-23	294	506	26.877	N/A
YP_009553643.1	4	475	NW_018356146	Boleophthalmus pectinirostris	Boleophthalmus pectinirostris unplaced genomic scaffold, BP.fa scaffold4	4422618	4424057	8.42e-23	294	502	26.892	N/A
YP_009553643.1	2	475	NW_024040041	Micropterus salmoides	Micropterus salmoides isolate LMB-PRFRI ecotype aquatic unplaced genomic scaffold, ASM1485139v1 Ms_hic_scaffold_10	32964331	32962886	8.49e-23	294	519	26.782	N/A
YP_009553643.1	2	475	NW_024040041	Micropterus salmoides	Micropterus salmoides isolate LMB-PRFRI ecotype aquatic unplaced genomic scaffold, ASM1485139v1 Ms_hic_scaffold_10	32840056	32838611	5.05e-22	288	519	26.782	N/A
YP_009553643.1	2	475	NW_024040041	Micropterus salmoides	Micropterus salmoides isolate LMB-PRFRI ecotype aquatic unplaced genomic scaffold, ASM1485139v1 Ms_hic_scaffold_10	32855333	32856778	8.28e-22	286	519	26.590	N/A
YP_009553643.1	2	475	NW_024040041	Micropterus salmoides	Micropterus salmoides isolate LMB-PRFRI ecotype aquatic unplaced genomic scaffold, ASM1485139v1 Ms_hic_scaffold_10	32966095	32967540	9.45e-22	286	519	26.590	N/A
YP_009553643.1	2	475	NC_036443	Xiphophorus maculatus	Xiphophorus maculatus strain JP 163 A chromosome 1, X_maculatus-5.0-male	13734450	13735895	9.03e-23	294	513	26.511	N/A
YP_009553643.1	2	475	NC_039250	Carassius auratus	Carassius auratus strain Wakin chromosome 8, ASM336829v1	21548333	21549778	9.87e-23	294	506	27.668	N/A
YP_009553643.1	2	475	NC_039250	Carassius auratus	Carassius auratus strain Wakin chromosome 8, ASM336829v1	20876688	20875243	1.86e-21	283	506	27.470	N/A
YP_009553643.1	2	475	NC_055963	Alosa sapidissima	Alosa sapidissima isolate fAloSap1 chromosome 7, fAloSap1.pri	21251285	21252730	1.03e-22	294	510	27.059	N/A
YP_009553643.1	4	475	NW_009944129	Nestor notabilis	Nestor notabilis isolate BGI_N333 unplaced genomic scaffold, ASM69687v1 scaffold12279	48132	46687	1.15e-22	293	505	26.931	N/A
YP_009553643.1	2	475	NC_054875	Cheilinus undulatus	Cheilinus undulatus linkage group 11, ASM1832078v1	22782209	22783654	1.23e-22	293	506	27.273	N/A
YP_009553643.1	4	437	NW_020172595	Neophocaena asiaeorientalis asiaeorientalis	Neophocaena asiaeorientalis asiaeorientalis breed wild unplaced genomic scaffold, Neophocaena_asiaeorientalis_V1 scaffold282	338279	339613	1.44e-22	292	459	26.362	N/A
YP_009553643.1	2	475	NC_049535	Electrophorus electricus	Electrophorus electricus isolate fEleEle1 chromosome 1, fEleEle1.pri	35735501	35736946	1.46e-22	292	520	25.769	N/A
YP_009553643.1	2	406	NC_049535	Electrophorus electricus	Electrophorus electricus isolate fEleEle1 chromosome 1, fEleEle1.pri	35711153	35712403	8.06e-22	286	443	26.185	N/A
YP_009553643.1	2	406	NC_049535	Electrophorus electricus	Electrophorus electricus isolate fEleEle1 chromosome 1, fEleEle1.pri	34719498	34718248	1.28e-20	277	443	26.185	N/A
YP_009553643.1	2	406	NC_049535	Electrophorus electricus	Electrophorus electricus isolate fEleEle1 chromosome 1, fEleEle1.pri	33534501	33535751	4.56e-20	272	447	25.727	N/A
YP_009553643.1	121	475	NC_049535	Electrophorus electricus	Electrophorus electricus isolate fEleEle1 chromosome 1, fEleEle1.pri	33993090	33994202	1.84e-17	251	399	25.815	N/A
YP_009553643.1	60	237	NC_049535	Electrophorus electricus	Electrophorus electricus isolate fEleEle1 chromosome 1, fEleEle1.pri	35719382	35719966	1.96e-13	217	198	32.828	N/A
YP_009553643.1	4	437	NC_045795	Balaenoptera musculus	Balaenoptera musculus isolate JJ_BM4_2016_0621 chromosome 11, mBalMus1.pri.v3	23735841	23734507	1.48e-22	292	459	26.580	N/A
YP_009553643.1	4	437	NC_045795	Balaenoptera musculus	Balaenoptera musculus isolate JJ_BM4_2016_0621 chromosome 11, mBalMus1.pri.v3	23737784	23739118	3.56e-20	273	472	26.059	N/A
YP_009553643.1	4	437	NC_045795	Balaenoptera musculus	Balaenoptera musculus isolate JJ_BM4_2016_0621 chromosome 11, mBalMus1.pri.v3	23748507	23749841	3.56e-20	273	472	26.059	N/A
YP_009553643.1	4	437	NC_045795	Balaenoptera musculus	Balaenoptera musculus isolate JJ_BM4_2016_0621 chromosome 11, mBalMus1.pri.v3	23782227	23783561	3.56e-20	273	472	26.059	N/A
YP_009553643.1	121	437	NC_045795	Balaenoptera musculus	Balaenoptera musculus isolate JJ_BM4_2016_0621 chromosome 11, mBalMus1.pri.v3	23765513	23766520	4.01e-18	256	340	28.235	N/A
YP_009553643.1	4	437	NC_042571	Lonchura striata domestica	Lonchura striata domestica isolate Mets1 chromosome 5, lonStrDom2	7201676	7203016	1.56e-22	292	460	26.957	N/A
YP_009553643.1	4	464	NW_013952405	Austrofundulus limnaeus	Austrofundulus limnaeus strain Quisiro unplaced genomic scaffold, Austrofundulus_limnaeus-1.0 Scaffold3	6749607	6748240	1.59e-22	292	486	27.366	N/A
YP_009553643.1	2	475	NC_053417	Xiphias gladius	Xiphias gladius isolate SHS-SW01 ecotype Sanya breed wild chromosome 18, ASM1685928v1	13619663	13621108	1.66e-22	292	506	26.680	N/A
YP_009553643.1	2	449	NW_015112812	Poecilia latipinna	Poecilia latipinna isolate Pla-1442-1.1 unplaced genomic scaffold, P_latipinna-1.0 Scaffold196	201602	200250	1.76e-22	292	480	26.667	N/A
YP_009553643.1	2	406	NC_044031	Microcaecilia unicolor	Microcaecilia unicolor chromosome 1, aMicUni1.1	36149180	36150430	1.77e-22	292	427	27.166	N/A
YP_009553643.1	2	406	NC_044031	Microcaecilia unicolor	Microcaecilia unicolor chromosome 1, aMicUni1.1	36147725	36146475	3.03e-22	290	427	27.166	N/A
YP_009553643.1	2	475	NW_022992351	Gymnodraco acuticeps	Gymnodraco acuticeps unplaced genomic scaffold, fGymAcu1.1	3453600	3452155	1.93e-22	291	506	26.285	N/A
YP_009553643.1	2	475	NC_043764	Salarias fasciatus	Salarias fasciatus chromosome 20, fSalaFa1.1	25962224	25963669	1.93e-22	291	506	27.075	N/A
YP_009553643.1	2	475	NC_043764	Salarias fasciatus	Salarias fasciatus chromosome 20, fSalaFa1.1	25919801	25918356	1.98e-22	291	506	27.075	N/A
YP_009553643.1	2	475	NC_043764	Salarias fasciatus	Salarias fasciatus chromosome 20, fSalaFa1.1	25851920	25850475	1.19e-21	285	506	26.877	N/A
YP_009553643.1	2	475	NC_043764	Salarias fasciatus	Salarias fasciatus chromosome 20, fSalaFa1.1	25853590	25855035	1.29e-21	285	506	26.877	N/A
YP_009553643.1	2	475	NC_043764	Salarias fasciatus	Salarias fasciatus chromosome 20, fSalaFa1.1	25922550	25923995	1.62e-21	284	506	26.877	N/A
YP_009553643.1	2	475	NC_043764	Salarias fasciatus	Salarias fasciatus chromosome 20, fSalaFa1.1	25956631	25955186	1.69e-21	284	506	26.877	N/A
YP_009553643.1	2	475	NC_047509	Pseudochaenichthys georgianus	Pseudochaenichthys georgianus chromosome 7, fPseGeo1.1	22072914	22071469	1.93e-22	291	506	26.285	N/A
YP_009553643.1	4	475	NW_010745017	Balearica regulorum gibbericeps	Balearica regulorum gibbericeps isolate BGI_N312 unplaced genomic scaffold, ASM70989v1 scaffold23342	495	1940	1.93e-22	289	505	26.733	N/A
YP_009553643.1	4	437	NC_044217	Taeniopygia guttata	Taeniopygia guttata isolate Blue55 chromosome 5, bTaeGut1.4.pri	54710268	54708928	1.98e-22	291	460	26.957	N/A
YP_009553643.1	4	437	NC_041231	Physeter catodon	Physeter catodon isolate SW-GA chromosome 18, ASM283717v2	84984949	84986283	2.05e-22	291	459	26.362	N/A
YP_009553643.1	4	437	NC_041231	Physeter catodon	Physeter catodon isolate SW-GA chromosome 18, ASM283717v2	84983031	84981697	6.19e-20	271	472	26.059	N/A
YP_009553643.1	4	437	NC_041231	Physeter catodon	Physeter catodon isolate SW-GA chromosome 18, ASM283717v2	84973020	84971686	6.19e-20	271	472	26.059	N/A
YP_009553643.1	2	475	NW_022987727	Trematomus bernacchii	Trematomus bernacchii unplaced genomic scaffold, fTreBer1.1	3951556	3950111	2.11e-22	291	506	26.285	N/A
YP_009553643.1	2	464	NC_051437	Kryptolebias marmoratus	Kryptolebias marmoratus isolate JLee-2015 linkage group LG8, ASM164957v2	18968405	18967032	2.15e-22	291	488	27.459	N/A
YP_009553643.1	2	464	NC_044503	Chanos chanos	Chanos chanos chromosome 9, fChaCha1.1	13945825	13944452	2.30e-22	291	486	27.366	N/A
YP_009553643.1	2	475	NC_046361	Fundulus heteroclitus	Fundulus heteroclitus isolate FHET01 chromosome 1, MU-UCD_Fhet_4.1	18837210	18838655	2.30e-22	291	506	26.877	N/A
YP_009553643.1	4	475	NC_029520	Coturnix japonica	Coturnix japonica isolate 7356 chromosome 5, Coturnix japonica 2.1	48091155	48089710	2.34e-22	291	505	26.733	N/A
YP_009553643.1	2	449	NW_015094818	Poecilia mexicana	Poecilia mexicana isolate Pme_1353_1.1 unplaced genomic scaffold, P_mexicana-1.0 Scaffold307	188762	187410	2.36e-22	291	480	26.667	N/A
YP_009553643.1	2	449	NW_006800209	Poecilia formosa	Poecilia formosa unplaced genomic scaffold, Poecilia_formosa-5.1.2 Scaffold270	267833	266481	2.36e-22	291	480	26.667	N/A
YP_009553643.1	4	475	NW_020451462	Dromaius novaehollandiae	Dromaius novaehollandiae isolate 6597 unplaced genomic scaffold, droNov1 scaffold_113	2057132	2058577	2.47e-22	291	503	26.243	N/A
YP_009553643.1	4	475	NW_009271207	Struthio camelus australis	Struthio camelus australis isolate BGI_N308 unplaced genomic scaffold, ASM69896v1 scaffold134	7505956	7504511	2.56e-22	290	503	26.243	N/A
YP_009553643.1	2	475	NC_053223	Gasterosteus aculeatus aculeatus	Gasterosteus aculeatus aculeatus strain Lake Benthic chromosome 12, GAculeatus_UGA_version5	10804720	10803275	2.65e-22	290	506	27.273	N/A
YP_009553643.1	2	475	NC_047157	Hippoglossus hippoglossus	Hippoglossus hippoglossus isolate fHipHip1 chromosome 7, fHipHip1.pri	14041829	14043274	2.70e-22	290	506	26.482	N/A
YP_009553643.1	2	477	NC_047157	Hippoglossus hippoglossus	Hippoglossus hippoglossus isolate fHipHip1 chromosome 7, fHipHip1.pri	14053456	14054907	7.44e-20	270	510	26.275	N/A
YP_009553643.1	2	477	NC_063192	Alosa alosa	Alosa alosa isolate M-15738 ecotype Scorff River chromosome 4, AALO_Geno_1.1	17243772	17242321	2.70e-22	290	512	26.953	N/A
YP_009553643.1	4	437	NW_007370814	Eptesicus fuscus	Eptesicus fuscus isolate BU_THK_EF1 unplaced genomic scaffold, EptFus1.0 scaffold00164	867350	868684	2.72e-22	290	459	27.233	N/A
YP_009553643.1	4	437	NW_024373479	Passer montanus	Passer montanus isolate IOZ18808 unplaced genomic scaffold, ASM1480565v1 scaffold82	967914	966574	2.77e-22	290	460	26.957	N/A
YP_009553643.1	4	437	NW_024496525	Onychostruthus taczanowskii	Onychostruthus taczanowskii isolate IOZ18803 unplaced genomic scaffold, ASM1759005v1 scaffold1	33936844	33935504	2.77e-22	290	460	26.957	N/A
YP_009553643.1	2	475	NC_051224	Pygocentrus nattereri	Pygocentrus nattereri isolate fPygNat1 chromosome 14, fPygNat1.pri	15698716	15700161	2.87e-22	290	504	26.389	N/A
YP_009553643.1	2	475	NC_051224	Pygocentrus nattereri	Pygocentrus nattereri isolate fPygNat1 chromosome 14, fPygNat1.pri	15686402	15684957	8.50e-22	286	504	26.389	N/A
YP_009553643.1	2	475	NC_051224	Pygocentrus nattereri	Pygocentrus nattereri isolate fPygNat1 chromosome 14, fPygNat1.pri	15680210	15678765	8.57e-22	286	504	26.389	N/A
YP_009553643.1	2	475	NC_051224	Pygocentrus nattereri	Pygocentrus nattereri isolate fPygNat1 chromosome 14, fPygNat1.pri	15674018	15672573	8.65e-22	286	504	26.389	N/A
YP_009553643.1	2	475	NC_051224	Pygocentrus nattereri	Pygocentrus nattereri isolate fPygNat1 chromosome 14, fPygNat1.pri	15692594	15691149	9.70e-22	286	504	26.389	N/A
YP_009553643.1	4	437	NW_024525267	Pyrgilauda ruficollis	Pyrgilauda ruficollis isolate IOZ18807 unplaced genomic scaffold, ASM1759013v1 scaffold38	7916547	7915207	3.00e-22	290	460	26.957	N/A
YP_009553643.1	2	449	NC_024337	Poecilia reticulata	Poecilia reticulata strain Guanapo linkage group LG7, Guppy_female_1.0+MT	10304536	10303184	3.22e-22	290	480	26.458	N/A
YP_009553643.1	2	406	NC_047095	Geotrypetes seraphini	Geotrypetes seraphini chromosome 12, aGeoSer1.1	118003472	118004722	3.22e-22	290	427	27.166	N/A
YP_009553643.1	2	475	NC_047095	Geotrypetes seraphini	Geotrypetes seraphini chromosome 12, aGeoSer1.1	116429737	116431182	4.79e-22	288	504	26.984	N/A
YP_009553643.1	2	449	NC_047095	Geotrypetes seraphini	Geotrypetes seraphini chromosome 12, aGeoSer1.1	117381891	117380539	1.71e-20	276	470	25.106	N/A
YP_009553643.1	4	437	NW_023425551	Pipistrellus kuhlii	Pipistrellus kuhlii isolate mPipKuh1 unplaced genomic scaffold, mPipKuh1.p scaffold_m20_p_5	83325226	83326560	3.25e-22	290	459	27.233	N/A
YP_009553643.1	4	475	NW_023425551	Pipistrellus kuhlii	Pipistrellus kuhlii isolate mPipKuh1 unplaced genomic scaffold, mPipKuh1.p scaffold_m20_p_5	83321744	83320305	1.38e-20	276	504	26.587	N/A
YP_009553643.1	5	237	NW_023425551	Pipistrellus kuhlii	Pipistrellus kuhlii isolate mPipKuh1 unplaced genomic scaffold, mPipKuh1.p scaffold_m20_p_5	83289396	83288716	9.09e-13	212	237	30.802	N/A
YP_009553643.1	4	437	NW_008238988	Corvus brachyrhynchos	Corvus brachyrhynchos isolate BGI_N302 unplaced genomic scaffold, ASM69197v1 scaffold245	829483	828143	3.28e-22	290	460	26.957	N/A
YP_009553643.1	4	475	NC_046358	Strigops habroptila	Strigops habroptila isolate Jane chromosome 4, bStrHab1.2.pri	19251205	19252650	3.37e-22	289	505	26.535	N/A
YP_009553643.1	4	437	NW_005081671	Zonotrichia albicollis	Zonotrichia albicollis isolate Tan morph unplaced genomic scaffold, Zonotrichia_albicollis-1.0.1 Scaffold135	425188	426528	3.39e-22	289	460	26.957	N/A
YP_009553643.1	2	475	NC_043963	Sphaeramia orbicularis	Sphaeramia orbicularis chromosome 7, fSphaOr1.1	37139411	37140856	3.40e-22	289	506	26.680	N/A
YP_009553643.1	4	437	NC_053455	Hirundo rustica	Hirundo rustica isolate bHirRus1 chromosome 6, bHirRus1.pri.v2	7202721	7204061	3.40e-22	289	460	26.957	N/A
YP_009553643.1	4	475	NC_064478	Caretta caretta	Caretta caretta isolate SJ_126:Eziel1 chromosome 6, GSC_CCare_1.0	111399447	111398002	3.40e-22	289	506	27.075	N/A
YP_009553643.1	4	475	NW_009661602	Dryobates pubescens	Picoides pubescens isolate BGI_N307 unplaced genomic scaffold, ASM69900v1 scaffold70	1162312	1160867	3.52e-22	289	505	26.733	N/A
YP_009553643.1	4	437	NC_052020	Motacilla alba alba	Motacilla alba alba isolate MOTALB_02 chromosome 5, Motacilla_alba_V1.0_pri	55046756	55045416	3.52e-22	289	460	26.957	N/A
YP_009553643.1	4	437	NW_005054303	Geospiza fortis	Geospiza fortis unplaced genomic scaffold, GeoFor_1.0 scaffold23	9604132	9602792	3.58e-22	289	460	26.957	N/A
YP_009553643.1	4	437	NW_020091182	Desmodus rotundus	Desmodus rotundus isolate DRU21DN04 unplaced genomic scaffold, ASM294091v2 ScWXtkA_174	20085225	20083891	3.58e-22	289	459	27.233	N/A
YP_009553643.1	4	437	NW_020091182	Desmodus rotundus	Desmodus rotundus isolate DRU21DN04 unplaced genomic scaffold, ASM294091v2 ScWXtkA_174	20103152	20104486	3.93e-21	281	473	26.004	N/A
YP_009553643.1	4	475	NW_020091182	Desmodus rotundus	Desmodus rotundus isolate DRU21DN04 unplaced genomic scaffold, ASM294091v2 ScWXtkA_174	20100922	20099483	1.44e-19	268	504	26.389	N/A
YP_009553643.1	4	437	NC_050482	Molothrus ater	Molothrus ater isolate BHLD 08-10-18 breed brown headed cowbird chromosome 5, BPBGC_Mater_1.0	55426692	55425352	3.68e-22	289	460	26.957	N/A
YP_009553643.1	4	475	NW_010312445	Antrostomus carolinensis	Antrostomus carolinensis isolate BGI_N321 unplaced genomic scaffold, ASM70074v1 Scaffold51234	2246	801	3.73e-22	286	503	26.044	N/A
YP_009553643.1	4	475	NW_009161625	Phalacrocorax carbo	Phalacrocorax carbo isolate BGI_N336 unplaced genomic scaffold, ASM70892v1 scaffold34967	2062	617	3.75e-22	286	503	26.044	N/A
YP_009553643.1	2	437	NC_056479	Plectropomus leopardus	Plectropomus leopardus isolate mb chromosome 17, YSFRI_Pleo_2.0	5352668	5351328	3.88e-22	289	461	27.549	N/A
YP_009553643.1	2	237	NC_056479	Plectropomus leopardus	Plectropomus leopardus isolate mb chromosome 17, YSFRI_Pleo_2.0	5344983	5344294	1.04e-14	228	240	31.250	N/A
YP_009553643.1	2	237	NC_056479	Plectropomus leopardus	Plectropomus leopardus isolate mb chromosome 17, YSFRI_Pleo_2.0	5338844	5338155	1.77e-14	226	240	31.250	N/A
YP_009553643.1	4	475	NW_009756426	Haliaeetus albicilla	Haliaeetus albicilla isolate BGI_N329 unplaced genomic scaffold, ASM69140v1 Scaffold43881	2319	874	3.88e-22	286	503	26.044	N/A
YP_009553643.1	2	475	NC_042517	Echeneis naucrates	Echeneis naucrates chromosome 7, fEcheNa1.1	11941043	11942488	3.95e-22	289	506	26.482	N/A
YP_009553643.1	4	475	NW_015386517	Protobothrops mucrosquamatus	Protobothrops mucrosquamatus isolate PMUCROS unplaced genomic scaffold, P.Mucros_1.0 scaffold153	543813	545258	4.01e-22	289	502	25.498	N/A
YP_009553643.1	2	449	NC_057868	Gambusia affinis	Gambusia affinis linkage group LG01, SWU_Gaff_1.0	23561408	23562760	4.05e-22	289	471	26.327	N/A
YP_009553643.1	4	475	NC_051246	Chelonia mydas	Chelonia mydas isolate rCheMyd1 chromosome 6, rCheMyd1.pri.v2	117647176	117645731	4.05e-22	289	506	27.075	N/A
YP_009553643.1	4	475	NW_009208323	Fulmarus glacialis	Fulmarus glacialis isolate BGI_N327 unplaced genomic scaffold, ASM69083v1 Scaffold48364	2318	873	4.06e-22	286	503	26.044	N/A
YP_009553643.1	2	475	NW_018114658	Labrus bergylta	Labrus bergylta unplaced genomic scaffold, BallGen_V1 LaB_20160104_scaffold_243	710053	711498	4.08e-22	289	506	26.680	N/A
YP_009553643.1	121	475	NW_018114658	Labrus bergylta	Labrus bergylta unplaced genomic scaffold, BallGen_V1 LaB_20160104_scaffold_243	647919	649031	3.41e-17	248	385	27.013	N/A
YP_009553643.1	4	437	NC_044575	Camarhynchus parvulus	Camarhynchus parvulus chromosome 5, STF_HiC	54613117	54611777	4.27e-22	289	460	26.957	N/A
YP_009553643.1	4	475	NC_014776	Anolis carolinensis	Anolis carolinensis chromosome 1, AnoCar2.0	1382832	1381387	4.27e-22	289	503	26.243	N/A
YP_009553643.1	4	475	NC_034414	Numida meleagris	Numida meleagris isolate 19003 breed g44 Domestic line chromosome 6, NumMel1.0	54499128	54497683	4.31e-22	289	505	26.733	N/A
YP_009553643.1	4	475	NW_024104007	Pipra filicauda	Pipra filicauda isolate LSUMZ 115617 unplaced genomic scaffold, ASM394559v2 scaffold151_size3305965_pilon	1756609	1755164	4.42e-22	288	505	26.733	N/A
YP_009553643.1	4	475	NW_020664540	Terrapene carolina triunguis	Terrapene carolina triunguis isolate 2854851 unplaced genomic scaffold, T_m_triunguis-2.0 Scaffold189	5931274	5929829	4.43e-22	288	506	27.075	N/A
YP_009553643.1	115	521	NW_021788662	Oncorhynchus nerka	Oncorhynchus nerka isolate On170113-E2 unplaced genomic scaffold, Oner_1.0 Un_16368:ARROW:PILON	1746	2948	4.50e-22	287	430	27.442	N/A
YP_009553643.1	4	475	NW_021940750	Manacus vitellinus	Manacus vitellinus isolate BGI_N305 unplaced genomic scaffold, ASM171598v3 scaffold_6_pilon	36350881	36349436	4.54e-22	288	505	26.733	N/A
YP_009553643.1	4	475	NW_010033946	Tauraco erythrolophus	Tauraco erythrolophus isolate BGI_N340 unplaced genomic scaffold, ASM70936v1 scaffold46660	63	1508	4.58e-22	286	503	25.845	N/A
YP_009553643.1	4	475	NW_009593473	Cariama cristata	Cariama cristata isolate BGI_N322 unplaced genomic scaffold, ASM69053v1 scaffold32110	477	1922	4.60e-22	286	503	26.044	N/A
YP_009553643.1	2	475	NC_031984	Oreochromis niloticus	Oreochromis niloticus isolate F11D_XX linkage group LG20, O_niloticus_UMD_NMBU	21179180	21177735	4.71e-22	288	506	27.668	N/A
YP_009553643.1	4	437	NC_045773	Phocoena sinus	Phocoena sinus isolate mPhoSin1 chromosome 11, mPhoSin1.pri	80541228	80542562	4.75e-22	288	459	26.144	N/A
YP_009553643.1	4	437	NC_045773	Phocoena sinus	Phocoena sinus isolate mPhoSin1 chromosome 11, mPhoSin1.pri	80539305	80537971	3.96e-20	273	472	26.059	N/A
YP_009553643.1	4	437	NC_045773	Phocoena sinus	Phocoena sinus isolate mPhoSin1 chromosome 11, mPhoSin1.pri	80528310	80526976	3.96e-20	273	472	26.059	N/A
YP_009553643.1	4	475	NW_017714221	Alligator mississippiensis	Alligator mississippiensis isolate KSC_2009_1 unplaced genomic scaffold, ASM28112v4	5385138	5386583	4.79e-22	288	505	26.733	N/A
YP_009553643.1	2	449	NC_040228	Xiphophorus couchianus	Xiphophorus couchianus chromosome 1, X_couchianus-1.0	13525050	13526402	4.79e-22	288	480	26.458	N/A
YP_009553643.1	4	475	NC_058037	Solea senegalensis	Solea senegalensis isolate Sse05_10M linkage group LG17, IFAPA_SoseM_1	3931316	3929877	4.88e-22	288	504	26.786	N/A
YP_009553643.1	2	475	NC_047006	Epinephelus lanceolatus	Epinephelus lanceolatus isolate Andai001 chromosome 16, ASM528154v1	12170516	12171961	4.88e-22	288	506	27.075	N/A
YP_009553643.1	2	475	NC_047006	Epinephelus lanceolatus	Epinephelus lanceolatus isolate Andai001 chromosome 16, ASM528154v1	12193776	12195221	9.70e-22	286	519	26.590	N/A
YP_009553643.1	2	475	NC_047006	Epinephelus lanceolatus	Epinephelus lanceolatus isolate Andai001 chromosome 16, ASM528154v1	12187066	12188511	1.03e-21	285	519	26.590	N/A
YP_009553643.1	4	475	NW_010497726	Chlamydotis macqueenii	Chlamydotis macqueenii isolate BGI_N324 unplaced genomic scaffold, ASM69519v1 scaffold18925	196	1641	4.94e-22	286	503	26.044	N/A
YP_009553643.1	4	475	NC_052536	Gallus gallus	Gallus gallus isolate bGalGal1 chromosome 5, bGalGal1.mat.broiler.GRCg7b	52386811	52385366	5.14e-22	288	505	26.733	N/A
YP_009553643.1	4	475	NC_059075	Mauremys mutica	Mauremys mutica isolate MM-2020 ecotype Southern chromosome 4, ASM2049712v1	16415191	16416636	5.23e-22	288	506	27.075	N/A
YP_009553643.1	2	475	NW_011337086	Notothenia coriiceps	Notothenia coriiceps isolate Sejong01 unplaced genomic scaffold, NC01 NC01_scaffold00004385	105514	106959	5.31e-22	288	506	26.285	N/A
YP_009553643.1	5	475	NW_010252412	Eurypyga helias	Eurypyga helias isolate BGI_N326 unplaced genomic scaffold, ASM69077v1 scaffold25585	559	2001	5.33e-22	286	502	26.096	N/A
YP_009553643.1	4	475	NC_046312	Lacerta agilis	Lacerta agilis isolate rLacAgi1 chromosome 1, rLacAgi1.pri	10242617	10244062	5.47e-22	288	503	26.243	N/A
YP_009553643.1	4	437	NW_023416331	Myotis myotis	Myotis myotis isolate mMyoMyo1 unplaced genomic scaffold, mMyoMyo1.p scaffold_m19_p_26	895110	896444	5.52e-22	288	473	26.427	N/A
YP_009553643.1	4	475	NW_023416331	Myotis myotis	Myotis myotis isolate mMyoMyo1 unplaced genomic scaffold, mMyoMyo1.p scaffold_m19_p_26	892041	890602	2.46e-20	274	504	26.984	N/A
YP_009553643.1	4	475	NW_023416331	Myotis myotis	Myotis myotis isolate mMyoMyo1 unplaced genomic scaffold, mMyoMyo1.p scaffold_m19_p_26	876155	874716	2.46e-20	274	504	26.984	N/A
YP_009553643.1	4	475	NW_010127743	Pterocles gutturalis	Pterocles gutturalis isolate BGI_N339 unplaced genomic scaffold, ASM69924v1 scaffold414	115	1560	5.52e-22	285	503	26.044	N/A
YP_009553643.1	2	475	NC_051061	Acanthopagrus latus	Acanthopagrus latus isolate v.2019 chromosome 23, fAcaLat1.1	24120112	24118667	5.57e-22	288	506	26.877	N/A
YP_009553643.1	2	475	NC_051061	Acanthopagrus latus	Acanthopagrus latus isolate v.2019 chromosome 23, fAcaLat1.1	24151878	24153323	5.57e-22	288	506	26.877	N/A
YP_009553643.1	4	475	NC_047530	Melopsittacus undulatus	Melopsittacus undulatus isolate bMelUnd1 chromosome 4, bMelUnd1.mat.Z	19565226	19566671	5.67e-22	288	505	26.733	N/A
YP_009553643.1	4	475	NW_009245606	Cuculus canorus	Cuculus canorus isolate BGI_N303 unplaced genomic scaffold, ASM70932v1 scaffold116	2607665	2609110	5.82e-22	288	503	26.243	N/A
YP_009553643.1	2	437	NW_024632084	Plectropomus leopardus	Plectropomus leopardus isolate mb unplaced genomic scaffold, YSFRI_Pleo_2.0 unplaced_scaffold29434	5439	4099	5.95e-22	287	461	27.115	N/A
YP_009553643.1	5	432	NC_053501	Rana temporaria	Rana temporaria chromosome 13, aRanTem1.1	32037224	32035908	5.97e-22	287	462	25.974	N/A
YP_009553643.1	4	437	NC_046335	Corvus cornix cornix	Corvus cornix cornix isolate S_Up_H32 chromosome 5, ASM73873v5	6941622	6942962	6.03e-22	287	460	26.957	N/A
YP_009553643.1	2	449	NC_045672	Xiphophorus hellerii	Xiphophorus hellerii strain 12219 chromosome 1, Xiphophorus_hellerii-4.1	14391647	14392999	6.08e-22	287	480	26.458	N/A
YP_009553643.1	4	437	NW_014650499	Sturnus vulgaris	Sturnus vulgaris isolate 715 unplaced genomic scaffold, Sturnus_vulgaris-1.0 Scaffold38	1140850	1139510	6.13e-22	287	460	26.957	N/A
YP_009553643.1	4	475	NW_016690199	Lepidothrix coronata	Lepidothrix coronata isolate B3197 unplaced genomic scaffold, Lepidothrix_coronata-1.0 Scaffold19	1990958	1992403	6.13e-22	287	505	26.733	N/A
YP_009553643.1	2	464	NC_040887	Betta splendens	Betta splendens chromosome 7, fBetSpl5.3	5976670	5975297	6.13e-22	287	489	27.607	N/A
YP_009553643.1	2	475	NC_055694	Melanotaenia boesemani	Melanotaenia boesemani isolate fMelBoe1 chromosome 13, fMelBoe1.pri	17667464	17666019	6.13e-22	287	506	26.877	N/A
YP_009553643.1	5	432	NC_041327	Podarcis muralis	Podarcis muralis ecotype yellow chromosome 16, PodMur_1.0	5657459	5656134	6.13e-22	287	455	27.692	N/A
YP_009553643.1	4	406	NC_041327	Podarcis muralis	Podarcis muralis ecotype yellow chromosome 16, PodMur_1.0	5661277	5660027	1.08e-20	277	442	27.376	N/A
YP_009553643.1	4	475	NW_009725404	Apaloderma vittatum	Apaloderma vittatum isolate BGI_N311 unplaced genomic scaffold, ASM70340v1 scaffold44127	60	1505	6.18e-22	287	503	26.044	N/A
YP_009553643.1	4	475	NW_018150970	Pogona vitticeps	Pogona vitticeps unplaced genomic scaffold, pvi1.1.0 contig20350	577267	578712	6.29e-22	287	503	26.243	N/A
YP_009553643.1	2	475	NC_048282	Notolabrus celidotus	Notolabrus celidotus isolate fNotCel1 chromosome 11, fNotCel1.pri	17411931	17413376	6.41e-22	287	506	26.877	N/A
YP_009553643.1	2	406	NC_050589	Megalops cyprinoides	Megalops cyprinoides isolate fMegCyp1 chromosome 7, fMegCyp1.pri	13474694	13475944	6.41e-22	287	429	27.506	N/A
YP_009553643.1	2	406	NC_050589	Megalops cyprinoides	Megalops cyprinoides isolate fMegCyp1 chromosome 7, fMegCyp1.pri	13479900	13481150	1.01e-21	286	429	27.506	N/A
YP_009553643.1	2	406	NC_050589	Megalops cyprinoides	Megalops cyprinoides isolate fMegCyp1 chromosome 7, fMegCyp1.pri	13492748	13491498	1.15e-21	285	429	27.506	N/A
YP_009553643.1	2	406	NC_050589	Megalops cyprinoides	Megalops cyprinoides isolate fMegCyp1 chromosome 7, fMegCyp1.pri	13497848	13496598	1.31e-21	285	429	27.506	N/A
YP_009553643.1	4	437	NW_020838075	Lagenorhynchus obliquidens	Lagenorhynchus obliquidens isolate GAN/ISIS:26980383/991018 unplaced genomic scaffold, ASM367639v1 scaffold131	365155	366489	6.46e-22	287	459	26.144	N/A
YP_009553643.1	5	237	NW_020838075	Lagenorhynchus obliquidens	Lagenorhynchus obliquidens isolate GAN/ISIS:26980383/991018 unplaced genomic scaffold, ASM367639v1 scaffold131	363224	362544	1.70e-12	209	237	30.802	N/A
YP_009553643.1	4	437	NC_047043	Tursiops truncatus	Tursiops truncatus isolate mTurTru1 chromosome 10, mTurTru1.mat.Y	23424912	23423578	6.47e-22	287	459	26.144	N/A
YP_009553643.1	4	437	NC_047043	Tursiops truncatus	Tursiops truncatus isolate mTurTru1 chromosome 10, mTurTru1.mat.Y	23426839	23428173	3.96e-20	273	472	26.059	N/A
YP_009553643.1	4	437	NC_047043	Tursiops truncatus	Tursiops truncatus isolate mTurTru1 chromosome 10, mTurTru1.mat.Y	23437788	23439122	3.96e-20	273	472	26.059	N/A
YP_009553643.1	4	437	NC_064568	Orcinus orca	Orcinus orca chromosome 10, mOrcOrc1.1	82591058	82592392	6.47e-22	287	459	26.144	N/A
YP_009553643.1	4	437	NC_064568	Orcinus orca	Orcinus orca chromosome 10, mOrcOrc1.1	82589131	82587797	3.86e-20	273	472	26.059	N/A
YP_009553643.1	4	437	NC_064568	Orcinus orca	Orcinus orca chromosome 10, mOrcOrc1.1	82578191	82576857	3.86e-20	273	472	26.059	N/A
YP_009553643.1	4	437	NW_024582054	Corvus kubaryi	Corvus kubaryi isolate FWS band 111438036 unplaced genomic scaffold, C.kubaryi_AGA036_p1.0 66	29396881	29395541	6.52e-22	287	460	26.957	N/A
YP_009553643.1	2	475	NC_063195	Alosa alosa	Alosa alosa isolate M-15738 ecotype Scorff River chromosome 7, AALO_Geno_1.1	32080316	32078871	6.52e-22	287	504	25.992	N/A
YP_009553643.1	2	475	NC_063195	Alosa alosa	Alosa alosa isolate M-15738 ecotype Scorff River chromosome 7, AALO_Geno_1.1	32088523	32089968	1.05e-21	285	504	25.992	N/A
YP_009553643.1	2	475	NC_063195	Alosa alosa	Alosa alosa isolate M-15738 ecotype Scorff River chromosome 7, AALO_Geno_1.1	32094168	32095613	1.29e-21	285	504	25.992	N/A
YP_009553643.1	2	437	NC_063195	Alosa alosa	Alosa alosa isolate M-15738 ecotype Scorff River chromosome 7, AALO_Geno_1.1	32102632	32103984	2.82e-14	224	480	24.583	N/A
YP_009553643.1	2	240	NC_063195	Alosa alosa	Alosa alosa isolate M-15738 ecotype Scorff River chromosome 7, AALO_Geno_1.1	32085650	32084952	4.94e-14	222	243	31.276	N/A
YP_009553643.1	4	437	NC_045481	Corvus moneduloides	Corvus moneduloides isolate bCorMon1 chromosome 6, bCorMon1.pri	7154603	7155943	6.52e-22	287	460	26.957	N/A
YP_009553643.1	4	437	NC_063218	Corvus hawaiiensis	Corvus hawaiiensis isolate bCorHaw1 chromosome 6, bCorHaw1.pri.cur	7280813	7282153	6.58e-22	287	460	26.957	N/A
YP_009553643.1	2	475	NC_019865	Oryzias latipes	Oryzias latipes chromosome 7, ASM223467v1	10768958	10770403	6.64e-22	287	504	25.992	N/A
YP_009553643.1	4	475	NW_020897693	Neopelma chrysocephalum	Neopelma chrysocephalum unplaced genomic scaffold, ASM398488v2 Primary Assembly neopelma1_24	50461328	50459883	6.64e-22	287	505	26.337	N/A
YP_009553643.1	2	475	NW_025732802	Micropterus dolomieu	Micropterus dolomieu isolate WLL.071019.BEF.003 ecotype Adirondacks unplaced genomic scaffold, ASM2129224v1 contig_3812	1925	480	6.69e-22	285	519	26.590	N/A
YP_009553643.1	2	475	NC_046639	Mastacembelus armatus	Mastacembelus armatus chromosome 7, fMasArm1.2	16433081	16434526	6.70e-22	287	506	26.680	N/A
YP_009553643.1	4	437	NW_022044854	Serinus canaria	Serinus canaria isolate sc_yellow_7_cibi ecotype domestic yellow unplaced genomic scaffold, cibio_Scana_2019 scaffold_8	7751517	7752857	6.70e-22	287	460	26.522	N/A
YP_009553643.1	4	475	NW_010177234	Mesitornis unicolor	Mesitornis unicolor isolate BGI_N332 unplaced genomic scaffold, ASM69576v1 scaffold33923	47870	46425	6.82e-22	287	503	26.044	N/A
YP_009553643.1	4	437	NW_022135088	Globicephala melas	Globicephala melas isolate X-22926-18 unplaced genomic scaffold, ASM654740v1 scaffold235	339756	341090	6.99e-22	287	459	26.144	N/A
YP_009553643.1	4	475	NW_020955650	Empidonax traillii	Empidonax traillii isolate 1590-97213 ecotype Southwest subspecies unplaced genomic scaffold, ASM303162v1 scaffold457:size789790	433443	434888	6.99e-22	287	505	26.733	N/A
YP_009553643.1	4	475	NC_056536	Thunnus maccoyii	Thunnus maccoyii chromosome 4, fThuMac1.1	15518814	15520253	7.00e-22	287	504	27.183	N/A
YP_009553643.1	4	475	NC_058110	Thunnus albacares	Thunnus albacares chromosome 5, fThuAlb1.1	16365778	16367217	7.00e-22	287	504	27.183	N/A
YP_009553643.1	4	475	NW_009649929	Charadrius vociferus	Charadrius vociferus isolate BGI_N301 unplaced genomic scaffold, ASM70802v2 scaffold308	524515	523070	7.06e-22	287	503	26.044	N/A
YP_009553643.1	4	475	NW_010564460	Phaethon lepturus	Phaethon lepturus isolate BGI_N335 unplaced genomic scaffold, ASM68728v1 scaffold23899	503	1948	7.13e-22	287	503	26.044	N/A
YP_009553643.1	5	406	NC_062282	Lutra lutra	Lutra lutra chromosome 5, mLutLut1.2	155378937	155377696	7.19e-22	287	439	26.651	N/A
YP_009553643.1	5	406	NC_062282	Lutra lutra	Lutra lutra chromosome 5, mLutLut1.2	32526699	32525458	3.24e-20	273	437	25.629	N/A
YP_009553643.1	5	475	NC_062282	Lutra lutra	Lutra lutra chromosome 5, mLutLut1.2	154398647	154397208	9.02e-20	270	515	25.049	N/A
YP_009553643.1	4	475	NW_008629133	Merops nubicus	Merops nubicus isolate BGI_N331 unplaced genomic scaffold, ASM69184v1 scaffold12339	51361	49916	7.26e-22	287	503	26.044	N/A
YP_009553643.1	4	475	NW_015176139	Gekko japonicus	Gekko japonicus isolate JY-2015 unplaced genomic scaffold, Gekko_japonicus_V1.1 scaffold5249	15894	17339	7.28e-22	287	503	26.243	N/A
YP_009553643.1	4	475	NW_004930326	Falco peregrinus	Falco peregrinus unplaced genomic scaffold, F_peregrinus_v1.0 scaffold159_1	1880240	1881685	7.31e-22	287	503	26.044	N/A
YP_009553643.1	4	475	NW_004994638	Falco cherrug	Falco cherrug unplaced genomic scaffold, F_cherrug_v1.0 scaffold34_1	557418	555973	7.31e-22	287	503	26.044	N/A
YP_009553643.1	4	475	NW_008825612	Pygoscelis adeliae	Pygoscelis adeliae isolate BGI_AS28 unplaced genomic scaffold, ASM69910v1 Scaffold179	536024	534579	7.31e-22	287	503	26.044	N/A
YP_009553643.1	4	475	NW_004524581	Octodon degus	Octodon degus isolate 3935 unplaced genomic scaffold, OctDeg1.0 scaffold00005	32773753	32775192	7.32e-22	287	504	26.389	N/A
YP_009553643.1	4	475	NW_004524581	Octodon degus	Octodon degus isolate 3935 unplaced genomic scaffold, OctDeg1.0 scaffold00005	32748946	32747507	1.85e-20	275	505	26.535	N/A
YP_009553643.1	4	475	NW_004524581	Octodon degus	Octodon degus isolate 3935 unplaced genomic scaffold, OctDeg1.0 scaffold00005	32770465	32769026	4.28e-20	272	504	26.587	N/A
YP_009553643.1	4	475	NC_054060	Falco naumanni	Falco naumanni isolate bFalNau1 chromosome 7, bFalNau1.pat	30120997	30119552	7.32e-22	287	503	26.044	N/A
YP_009553643.1	4	475	NC_051193	Falco rusticolus	Falco rusticolus isolate bFalRus1 chromosome 7, bFalRus1.pri	30113680	30112235	7.32e-22	287	503	26.044	N/A
YP_009553643.1	4	475	NW_008794627	Aptenodytes forsteri	Aptenodytes forsteri isolate BGI_AS27 unplaced genomic scaffold, ASM69914v1 Scaffold479	561808	560363	7.44e-22	287	503	26.044	N/A
YP_009553643.1	4	475	NW_010973380	Haliaeetus leucocephalus	Haliaeetus leucocephalus isolate CR32 unplaced genomic scaffold, Haliaeetus_leucocephalus-4.0 Scaffold944	2045956	2044511	7.44e-22	287	503	26.044	N/A
YP_009553643.1	4	437	NW_006732678	Balaenoptera acutorostrata scammoni	Balaenoptera acutorostrata scammoni unplaced genomic scaffold, BalAcu1.0 scaffold77	8583246	8584580	7.51e-22	287	459	26.580	N/A
YP_009553643.1	4	437	NW_006732678	Balaenoptera acutorostrata scammoni	Balaenoptera acutorostrata scammoni unplaced genomic scaffold, BalAcu1.0 scaffold77	8545177	8543843	3.15e-20	273	472	26.059	N/A
YP_009553643.1	4	437	NW_006732678	Balaenoptera acutorostrata scammoni	Balaenoptera acutorostrata scammoni unplaced genomic scaffold, BalAcu1.0 scaffold77	8581299	8579965	3.56e-20	273	472	26.059	N/A
YP_009553643.1	4	237	NW_006732678	Balaenoptera acutorostrata scammoni	Balaenoptera acutorostrata scammoni unplaced genomic scaffold, BalAcu1.0 scaffold77	8546887	8546204	2.73e-12	208	238	30.252	N/A
YP_009553643.1	4	475	NC_007119	Danio rerio	Danio rerio strain Tuebingen chromosome 8, GRCz11 Primary Assembly	24969999	24968560	7.51e-22	287	504	27.381	N/A
YP_009553643.1	2	475	NC_007119	Danio rerio	Danio rerio strain Tuebingen chromosome 8, GRCz11 Primary Assembly	4798749	4800194	7.38e-20	270	533	24.765	N/A
YP_009553643.1	4	475	NC_048897	Oxyura jamaicensis	Oxyura jamaicensis isolate SHBP4307 breed ruddy duck chromosome 5, BPBGC_Ojam_1.0	47041226	47039781	7.51e-22	287	503	26.044	N/A
YP_009553643.1	4	475	NW_009105314	Pelecanus crispus	Pelecanus crispus isolate BGI_N334 unplaced genomic scaffold, ASM68737v1 scaffold51608	183	1628	7.58e-22	286	503	26.044	N/A
YP_009553643.1	4	475	NC_048605	Zootoca vivipara	Zootoca vivipara isolate ELT05324 linkage group LG1, UG_Zviv_1	10001845	10003290	7.71e-22	287	503	26.044	N/A
YP_009553643.1	4	475	NC_046226	Catharus ustulatus	Catharus ustulatus isolate bCatUst1 chromosome 6, bCatUst1.pri.v2	7581185	7582630	7.85e-22	286	505	26.337	N/A
YP_009553643.1	4	437	NC_021677	Ficedula albicollis	Ficedula albicollis isolate OC2 chromosome 5, FicAlb1.5	57106992	57105652	7.85e-22	286	460	26.957	N/A
YP_009553643.1	4	475	NW_015090930	Calidris pugnax	Calidris pugnax isolate Ruff unplaced genomic scaffold, ASM143184v1 scaffold183	1171768	1173213	8.13e-22	286	503	26.044	N/A
YP_009553643.1	2	475	NC_054556	Polyodon spathula	Polyodon spathula isolate WHYD16114869_AA chromosome 23, ASM1765450v1	19105296	19106741	8.20e-22	286	504	26.587	N/A
YP_009553643.1	2	406	NC_054556	Polyodon spathula	Polyodon spathula isolate WHYD16114869_AA chromosome 23, ASM1765450v1	19100782	19099532	4.04e-21	281	427	27.166	N/A
YP_009553643.1	3	406	NC_045612	Zalophus californianus	Zalophus californianus isolate mZalCal1 chromosome X, mZalCal1.pri.v2	106161985	106163232	8.20e-22	286	426	26.995	N/A
YP_009553643.1	5	406	NC_045612	Zalophus californianus	Zalophus californianus isolate mZalCal1 chromosome X, mZalCal1.pri.v2	70146358	70147599	1.20e-18	260	425	26.588	N/A
YP_009553643.1	2	475	NC_058500	Scatophagus argus	Scatophagus argus isolate fScaArg1 chromosome 8, fScaArg1.pri	14134224	14132779	8.28e-22	286	506	26.680	N/A
YP_009553643.1	4	437	NW_006921881	Orycteropus afer afer	Orycteropus afer afer isolate SDZICR_OR568_19922 unplaced genomic scaffold, OryAfe1.0 scaffold00294	1150716	1152050	8.35e-22	286	459	27.233	N/A
YP_009553643.1	4	437	NW_006921881	Orycteropus afer afer	Orycteropus afer afer isolate SDZICR_OR568_19922 unplaced genomic scaffold, OryAfe1.0 scaffold00294	1149319	1147985	9.55e-21	278	472	26.271	N/A
YP_009553643.1	4	437	NW_006921881	Orycteropus afer afer	Orycteropus afer afer isolate SDZICR_OR568_19922 unplaced genomic scaffold, OryAfe1.0 scaffold00294	1138179	1136845	1.03e-20	277	472	26.271	N/A
YP_009553643.1	4	475	NW_009260609	Egretta garzetta	Egretta garzetta isolate BGI_Z169 unplaced genomic scaffold, ASM68718v1 scaffold508	1248993	1247548	8.42e-22	286	503	26.044	N/A
YP_009553643.1	4	437	NW_022098071	Delphinapterus leucas	Delphinapterus leucas isolate GAN/ISIS: 26980492/103006 unplaced genomic scaffold, ASM228892v3 scaffoldscaffold80	4485163	4483829	8.65e-22	286	459	26.144	N/A
YP_009553643.1	4	437	NW_022098071	Delphinapterus leucas	Delphinapterus leucas isolate GAN/ISIS: 26980492/103006 unplaced genomic scaffold, ASM228892v3 scaffoldscaffold80	4487090	4488424	3.96e-20	273	472	26.059	N/A
YP_009553643.1	4	437	NW_022098071	Delphinapterus leucas	Delphinapterus leucas isolate GAN/ISIS: 26980492/103006 unplaced genomic scaffold, ASM228892v3 scaffoldscaffold80	4498062	4499396	3.96e-20	273	472	26.059	N/A
YP_009553643.1	4	475	NW_020884878	Corapipo altera	Corapipo altera isolate COAL_440 unplaced genomic scaffold, ASM394572v1 23	2336416	2337861	8.65e-22	286	505	26.337	N/A
YP_009553643.1	4	475	NW_025927790	Anser cygnoides	Anser cygnoides isolate SCWG-2014 breed Sichuan white goose unplaced genomic scaffold, GooseV1.0 scaffold129	2023762	2022317	8.72e-22	286	503	26.044	N/A
YP_009553643.1	4	475	NW_023336615	Cygnus atratus	Cygnus atratus isolate AKBS03 ecotype Queensland, Australia unplaced genomic scaffold, Cygnus_atratus_primary_v1.0 000028F	7944264	7945709	8.72e-22	286	503	26.044	N/A
YP_009553643.1	4	475	NC_045563	Aythya fuligula	Aythya fuligula isolate bAytFul2 chromosome 5, bAytFul2.pri	7727640	7729085	8.73e-22	286	503	26.044	N/A
YP_009553643.1	4	475	NC_049173	Cygnus olor	Cygnus olor isolate bCygOlo1 chromosome 5, bCygOlo1.pri.v2	7926733	7928178	8.73e-22	286	503	26.044	N/A
YP_009553643.1	4	475	NC_051776	Anas platyrhynchos	Anas platyrhynchos isolate Z2 breed Pekin duck chromosome 5, ZJU1.0	8224792	8226237	8.73e-22	286	503	26.044	N/A
YP_009553643.1	4	437	NW_005354596	Myotis brandtii	Myotis brandtii unplaced genomic scaffold, ASM41265v1 scaffold130	450146	451480	8.95e-22	286	458	26.856	N/A
YP_009553643.1	4	437	NW_005354596	Myotis brandtii	Myotis brandtii unplaced genomic scaffold, ASM41265v1 scaffold130	447053	445719	1.48e-20	276	472	26.695	N/A
YP_009553643.1	4	437	NW_005354596	Myotis brandtii	Myotis brandtii unplaced genomic scaffold, ASM41265v1 scaffold130	429320	427986	3.85e-20	273	473	26.004	N/A
YP_009553643.1	4	475	NW_004973393	Columba livia	Columba livia breed Danish Tumbler unplaced genomic scaffold, Cliv_1.0 scaffold218	3135498	3136943	9.20e-22	286	503	26.044	N/A
YP_009553643.1	4	475	NW_013659999	Thamnophis sirtalis	Thamnophis sirtalis isolate EDBJR-23777 unplaced genomic scaffold, Thamnophis_sirtalis-6.0 Scaffold2319	93208	91763	9.20e-22	286	503	26.243	N/A
YP_009553643.1	4	475	NC_045541	Thamnophis elegans	Thamnophis elegans isolate rThaEle1 chromosome 1, rThaEle1.pri	152506098	152504653	9.28e-22	286	503	26.243	N/A
YP_009553643.1	2	475	NW_005819442	Latimeria chalumnae	Latimeria chalumnae isolate SAIAB 97564 unplaced genomic scaffold, LatCha1 scaffold00432	1096338	1094893	9.44e-22	286	502	25.896	N/A
YP_009553643.1	2	237	NW_005819442	Latimeria chalumnae	Latimeria chalumnae isolate SAIAB 97564 unplaced genomic scaffold, LatCha1 scaffold00432	1160289	1160978	2.60e-14	224	240	31.250	N/A
YP_009553643.1	2	225	NW_005819442	Latimeria chalumnae	Latimeria chalumnae isolate SAIAB 97564 unplaced genomic scaffold, LatCha1 scaffold00432	1154712	1154059	6.25e-10	188	228	29.825	N/A
YP_009553643.1	2	475	NC_064426	Astyanax mexicanus	Astyanax mexicanus isolate ESR-SI-001 chromosome 19, AstMex3_surface	25763883	25762438	9.45e-22	286	520	25.962	N/A
YP_009553643.1	2	475	NC_064426	Astyanax mexicanus	Astyanax mexicanus isolate ESR-SI-001 chromosome 19, AstMex3_surface	25759125	25757680	1.27e-21	285	520	25.769	N/A
YP_009553643.1	2	475	NC_064426	Astyanax mexicanus	Astyanax mexicanus isolate ESR-SI-001 chromosome 19, AstMex3_surface	25766776	25768221	4.98e-21	280	520	25.577	N/A
YP_009553643.1	5	475	NC_050518	Oryzias melastigma	Oryzias melastigma strain HK-1 linkage group LG7, ASM292280v2	6916953	6918389	9.53e-22	286	503	26.839	N/A
YP_009553643.1	4	464	NW_022681465	Trachypithecus francoisi	Trachypithecus francoisi isolate TF-2019V2 unplaced genomic scaffold, Tfra_2.0 Lachesis_group2	27143712	27142345	9.53e-22	286	486	27.572	N/A
YP_009553643.1	4	475	NW_020769318	Pseudonaja textilis	Pseudonaja textilis unplaced genomic scaffold, EBS10Xv2-PRI ULFR01000011.1	6505030	6503585	9.61e-22	286	503	26.243	N/A
YP_009553643.1	4	475	NC_048301	Trachemys scripta elegans	Trachemys scripta elegans isolate TJP31775 chromosome 4, CAS_Tse_1.0	16505634	16507079	9.61e-22	286	506	26.877	N/A
YP_009553643.1	4	475	NW_024881303	Tyto alba	Tyto alba isolate M040663 unplaced genomic scaffold, T.alba_DEE_v4.0 Super-Scaffold_29	9227247	9228692	9.70e-22	286	503	26.044	N/A
YP_009553643.1	2	477	NC_060897	Silurus meridionalis	Silurus meridionalis isolate SWU-2019-XX chromosome 14, ASM1480568v1	5904819	5903368	9.87e-22	286	506	26.087	N/A
YP_009553643.1	2	237	NC_060897	Silurus meridionalis	Silurus meridionalis isolate SWU-2019-XX chromosome 14, ASM1480568v1	5924758	5925447	1.77e-14	226	240	31.250	N/A
YP_009553643.1	2	237	NC_060897	Silurus meridionalis	Silurus meridionalis isolate SWU-2019-XX chromosome 14, ASM1480568v1	5910584	5909895	2.14e-14	225	240	30.833	N/A
YP_009553643.1	2	237	NC_060897	Silurus meridionalis	Silurus meridionalis isolate SWU-2019-XX chromosome 14, ASM1480568v1	5899098	5898409	2.25e-14	225	240	30.833	N/A
YP_009553643.1	4	475	NC_050073	Dermochelys coriacea	Dermochelys coriacea isolate rDerCor1 chromosome 6, rDerCor1.pri.v4	113682957	113681512	9.96e-22	286	505	26.931	N/A
YP_009553643.1	2	475	NC_043986	Myripristis murdjan	Myripristis murdjan chromosome 7, fMyrMur1.1	12604010	12602565	1.01e-21	286	506	26.877	N/A
YP_009553643.1	2	475	NC_041337	Perca flavescens	Perca flavescens isolate YP-PL-M2 chromosome 7, PFLA_1.0	20906036	20904591	1.01e-21	286	506	26.877	N/A
YP_009553643.1	4	475	NW_009953726	Chaetura pelagica	Chaetura pelagica isolate M959 unplaced genomic scaffold, ChaPel_1.0 scaffold36	1204278	1202833	1.02e-21	286	503	26.044	N/A
YP_009553643.1	4	475	NW_020716642	Notechis scutatus	Notechis scutatus unplaced genomic scaffold, TS10Xv2-PRI ULFQ01000032.1	3715148	3713703	1.04e-21	285	503	26.243	N/A
YP_009553643.1	4	475	NW_009903381	Opisthocomus hoazin	Opisthocomus hoazin isolate BGI_N306 unplaced genomic scaffold, ASM69207v1 scaffold579	257734	256289	1.06e-21	285	503	26.044	N/A
YP_009553643.1	4	475	NW_023010830	Pantherophis guttatus	Pantherophis guttatus isolate EG266 unplaced genomic scaffold, UNIGE_PanGut_3.0 Super-Scaffold_41107	10046230	10047675	1.08e-21	285	503	26.243	N/A
YP_009553643.1	4	475	NW_025335761	Varanus komodoensis	Varanus komodoensis strain SLA01 unplaced genomic scaffold, ASM479886v1 scaffold3	58119714	58118269	1.09e-21	285	504	26.190	N/A
YP_009553643.1	2	475	NC_045739	Etheostoma spectabile	Etheostoma spectabile isolate EspeVRDwgs_2016 chromosome 7, UIUC_Espe_1.0	11798877	11797432	1.10e-21	285	506	26.877	N/A
YP_009553643.1	4	475	NW_007370659	Eptesicus fuscus	Eptesicus fuscus isolate BU_THK_EF1 unplaced genomic scaffold, EptFus1.0 scaffold00009	11560633	11559188	1.13e-21	285	503	26.441	N/A
YP_009553643.1	4	475	NC_041224	Physeter catodon	Physeter catodon isolate SW-GA chromosome 11, ASM283717v2	145842226	145843671	1.13e-21	285	505	26.931	N/A
YP_009553643.1	5	387	NC_041224	Physeter catodon	Physeter catodon isolate SW-GA chromosome 11, ASM283717v2	36705083	36703776	2.12e-17	250	438	24.201	N/A
YP_009553643.1	2	475	NC_030680	Xenopus tropicalis	Xenopus tropicalis strain Nigerian chromosome 4, UCB_Xtro_10.0	23980478	23981923	1.14e-21	285	506	27.273	N/A
YP_009553643.1	2	475	NC_030680	Xenopus tropicalis	Xenopus tropicalis strain Nigerian chromosome 4, UCB_Xtro_10.0	22890911	22889466	1.44e-21	284	506	27.273	N/A
YP_009553643.1	4	475	NC_064904	Accipiter gentilis	Accipiter gentilis chromosome 25, bAccGen1.1	14961794	14960349	1.15e-21	285	503	26.044	N/A
YP_009553643.1	5	475	NW_024543256	Microtus oregoni	Microtus oregoni isolate MIOR12 unplaced genomic scaffold, Mior012 000050F_ref0000143	2669375	2670811	1.16e-21	285	514	25.486	N/A
YP_009553643.1	4	475	NC_042289	Takifugu rubripes	Takifugu rubripes chromosome 5, fTakRub1.2	13024879	13026318	1.20e-21	285	504	27.183	N/A
YP_009553643.1	4	449	NC_042289	Takifugu rubripes	Takifugu rubripes chromosome 5, fTakRub1.2	12995392	12994046	2.12e-21	283	471	27.389	N/A
YP_009553643.1	4	407	NC_042289	Takifugu rubripes	Takifugu rubripes chromosome 5, fTakRub1.2	13006166	13004919	2.91e-21	282	443	27.088	N/A
YP_009553643.1	4	475	NC_042289	Takifugu rubripes	Takifugu rubripes chromosome 5, fTakRub1.2	12989448	12990887	3.70e-21	281	504	27.183	N/A
YP_009553643.1	4	475	NC_042289	Takifugu rubripes	Takifugu rubripes chromosome 5, fTakRub1.2	12987313	12985874	1.58e-20	276	504	27.183	N/A
YP_009553643.1	2	475	NC_048413	Etheostoma cragini	Etheostoma cragini isolate CJK2018 chromosome 7, CSU_Ecrag_1.0	16281265	16279820	1.20e-21	285	506	26.877	N/A
YP_009553643.1	4	475	NC_044005	Aquila chrysaetos chrysaetos	Aquila chrysaetos chrysaetos chromosome 2, bAquChr1.4	9199438	9200883	1.23e-21	285	503	26.044	N/A
YP_009553643.1	4	478	NC_053396	Bufo bufo	Bufo bufo chromosome 8, aBufBuf1.1	199599021	199600469	1.25e-21	285	505	26.337	N/A
YP_009553643.1	4	475	NC_053396	Bufo bufo	Bufo bufo chromosome 8, aBufBuf1.1	199680389	199678950	1.31e-21	285	502	26.494	N/A
YP_009553643.1	4	475	NC_053396	Bufo bufo	Bufo bufo chromosome 8, aBufBuf1.1	199703082	199701643	5.84e-21	279	502	26.295	N/A
YP_009553643.1	143	367	NC_053396	Bufo bufo	Bufo bufo chromosome 8, aBufBuf1.1	31148984	31149898	7.88e-10	187	307	24.756	N/A
YP_009553643.1	2	475	NC_045177	Clupea harengus	Clupea harengus chromosome 26, Ch_v2.0.2	4971834	4970389	1.27e-21	285	520	25.385	N/A
YP_009553643.1	2	475	NC_045177	Clupea harengus	Clupea harengus chromosome 26, Ch_v2.0.2	4991601	4990156	1.57e-21	284	520	25.385	N/A
YP_009553643.1	2	475	NC_045177	Clupea harengus	Clupea harengus chromosome 26, Ch_v2.0.2	4994724	4996169	1.80e-21	284	520	25.385	N/A
YP_009553643.1	2	406	NC_055965	Alosa sapidissima	Alosa sapidissima isolate fAloSap1 chromosome 9, fAloSap1.pri	5308665	5307415	1.27e-21	285	440	25.909	N/A
YP_009553643.1	2	475	NC_055965	Alosa sapidissima	Alosa sapidissima isolate fAloSap1 chromosome 9, fAloSap1.pri	5317109	5318554	1.43e-21	284	504	25.992	N/A
YP_009553643.1	2	406	NC_055965	Alosa sapidissima	Alosa sapidissima isolate fAloSap1 chromosome 9, fAloSap1.pri	5314331	5313081	2.26e-21	283	427	26.698	N/A
YP_009553643.1	2	406	NC_055965	Alosa sapidissima	Alosa sapidissima isolate fAloSap1 chromosome 9, fAloSap1.pri	5322092	5323342	1.27e-20	277	427	26.464	N/A
YP_009553643.1	2	437	NC_055965	Alosa sapidissima	Alosa sapidissima isolate fAloSap1 chromosome 9, fAloSap1.pri	5298712	5297360	1.15e-14	227	480	24.375	N/A
YP_009553643.1	4	475	NW_024885821	Chrysemys picta bellii	Chrysemys picta bellii isolate RCT428 unplaced genomic scaffold, Chrysemys_picta_BioNano-3.0.4 Scaffold151	1919597	1918152	1.29e-21	285	506	26.877	N/A
YP_009553643.1	2	475	NC_054395	Toxotes jaculatrix	Toxotes jaculatrix isolate fToxJac2 chromosome 2, fToxJac2.pri	16012656	16014101	1.30e-21	285	506	26.877	N/A
YP_009553643.1	2	475	NC_055667	Chelmon rostratus	Chelmon rostratus isolate fCheRos1 chromosome 10, fCheRos1.pri	9758724	9757279	1.42e-21	284	506	26.877	N/A
YP_009553643.1	4	437	NW_003573558	Loxodonta africana	Loxodonta africana isolate ISIS603380 unplaced genomic scaffold, Loxafr3.0 scaffold_138	1326471	1327805	1.55e-21	284	459	27.233	N/A
YP_009553643.1	4	437	NW_003573558	Loxodonta africana	Loxodonta africana isolate ISIS603380 unplaced genomic scaffold, Loxafr3.0 scaffold_138	1314386	1313052	1.02e-20	277	472	26.271	N/A
YP_009553643.1	4	437	NW_003573558	Loxodonta africana	Loxodonta africana isolate ISIS603380 unplaced genomic scaffold, Loxafr3.0 scaffold_138	1325063	1323729	1.17e-20	277	459	27.015	N/A
YP_009553643.1	2	475	NW_015150638	Cyprinodon variegatus	Cyprinodon variegatus isolate N-32 unplaced genomic scaffold, C_variegatus-1.0 Scaffold185	651099	652544	1.56e-21	284	506	26.680	N/A
YP_009553643.1	2	475	NC_061770	Mugil cephalus	Mugil cephalus isolate CIBA_MC_2020 chromosome 1, CIBA_Mcephalus_1.1	17739838	17738393	1.56e-21	284	506	26.482	N/A
YP_009553643.1	2	475	NW_019373550	Amphiprion ocellaris	Amphiprion ocellaris isolate DU_AmpOce unplaced genomic scaffold, AmpOce1.0 scaffold3723	176120	177565	1.57e-21	284	506	26.680	N/A
YP_009553643.1	2	475	NW_019525414	Seriola lalandi dorsalis	Seriola lalandi dorsalis isolate HSWRI2012SDOR001 ecotype SW California unplaced genomic scaffold, Sedor1 jcf7180002054861	4283151	4284596	1.57e-21	284	506	26.482	N/A
YP_009553643.1	2	475	NW_019174311	Seriola dumerili	Seriola dumerili isolate Sdu_G_001 unplaced genomic scaffold, Sdu_1.0 BDQW01000056.1	4783381	4784826	1.57e-21	284	506	26.482	N/A
YP_009553643.1	2	406	NC_049211	Anguilla anguilla	Anguilla anguilla isolate fAngAng1 chromosome 11, fAngAng1.pri	39835786	39834536	1.57e-21	284	443	26.862	N/A
YP_009553643.1	4	475	NW_020455431	Nothoprocta perdicaria	Nothoprocta perdicaria isolate Ctin4 unplaced genomic scaffold, notPer1 scaffold_223	1110881	1109436	1.59e-21	284	503	26.044	N/A
YP_009553643.1	4	475	NC_051045	Acanthopagrus latus	Acanthopagrus latus isolate v.2019 chromosome 7, fAcaLat1.1	16753157	16751718	1.59e-21	284	503	26.839	N/A
YP_009553643.1	5	475	NC_048391	Callithrix jacchus	Callithrix jacchus strain cj1700 chromosome 9, Callithrix_jacchus_cj1700_1.1	49820839	49822275	1.60e-21	284	500	26.600	N/A
YP_009553643.1	2	475	NC_044352	Archocentrus centrarchus	Archocentrus centrarchus isolate MPI-CPG fArcCen1 chromosome 7, fArcCen1	21500336	21498891	1.63e-21	284	506	26.680	N/A
YP_009553643.1	4	437	NW_019776393	Cyanistes caeruleus	Cyanistes caeruleus isolate BT333_1 chromosome 5 unlocalized genomic scaffold, cyaCae2 chr5_part1	7317702	7319042	1.65e-21	284	460	26.739	N/A
YP_009553643.1	2	475	NC_052961	Oreochromis aureus	Oreochromis aureus strain Israel breed Guangdong linkage group 20, ZZ_aureus	21411276	21409831	1.66e-21	284	506	27.470	N/A
YP_009553643.1	4	475	NW_024121865	Pimephales promelas	Pimephales promelas strain EPAAWBERC unplaced genomic scaffold, EPA_FHM_2.0 scaf79	1505474	1504035	1.69e-21	284	506	27.866	N/A
YP_009553643.1	4	437	NW_005087561	Pseudopodoces humilis	Pseudopodoces humilis unplaced genomic scaffold, PseHum1.0 scaffold14	2174681	2176021	1.69e-21	284	460	26.739	N/A
YP_009553643.1	4	437	NC_031774	Parus major	Parus major isolate Abel chromosome 5, Parus_major1.1	54944179	54942839	1.69e-21	284	460	26.739	N/A
YP_009553643.1	4	477	NW_011494811	Bison bison bison	Bison bison bison isolate TAMUID 2011002044 unplaced genomic scaffold, Bison_UMD1.0 scf7180017864239	6921306	6919855	1.70e-21	284	505	26.139	N/A
YP_009553643.1	4	475	NC_052626	Mauremys reevesii	Mauremys reevesii isolate NIE-2019 linkage group 4, ASM1616193v1	16144267	16145712	1.70e-21	284	506	26.877	N/A
YP_009553643.1	3	438	NW_006781584	Lipotes vexillifer	Lipotes vexillifer unplaced genomic scaffold, Lipotes_vexillifer_v1 scaffold5954	3457	4794	1.71e-21	283	462	25.541	N/A
YP_009553643.1	2	475	NW_007577755	Stegastes partitus	Stegastes partitus isolate 25-593 unplaced genomic scaffold, Stegastes_partitus-1.0.2 Scaffold24	538728	540173	1.73e-21	284	506	26.877	N/A
YP_009553643.1	4	475	NC_047579	Esox lucius	Esox lucius isolate fEsoLuc1 chromosome 11, fEsoLuc1.pri	3703144	3704583	1.73e-21	284	518	26.062	N/A
YP_009553643.1	4	475	NC_047579	Esox lucius	Esox lucius isolate fEsoLuc1 chromosome 11, fEsoLuc1.pri	3712547	3713986	2.32e-21	283	518	26.062	N/A
YP_009553643.1	4	437	NW_023602073	Talpa occidentalis	Talpa occidentalis isolate TD23 unplaced genomic scaffold, MPIMG_talOcc4 talOcc4.2	48215891	48214557	1.78e-21	284	459	27.233	N/A
YP_009553643.1	4	475	NW_023602073	Talpa occidentalis	Talpa occidentalis isolate TD23 unplaced genomic scaffold, MPIMG_talOcc4 talOcc4.2	48219613	48221052	1.88e-20	275	504	26.389	N/A
YP_009553643.1	4	475	NW_023602073	Talpa occidentalis	Talpa occidentalis isolate TD23 unplaced genomic scaffold, MPIMG_talOcc4 talOcc4.2	48231934	48233373	4.64e-20	272	504	26.389	N/A
YP_009553643.1	2	475	NW_024387152	Simochromis diagramma	Simochromis diagramma unplaced genomic scaffold, fSimDia1.1 OVJJ01000387.1	3856411	3854966	1.81e-21	283	499	27.054	N/A
YP_009553643.1	2	475	NC_058508	Scatophagus argus	Scatophagus argus isolate fScaArg1 chromosome 16, fScaArg1.pri	21896218	21894773	1.81e-21	283	519	26.782	N/A
YP_009553643.1	2	475	NC_058508	Scatophagus argus	Scatophagus argus isolate fScaArg1 chromosome 16, fScaArg1.pri	21925681	21927126	1.81e-21	283	519	26.782	N/A
YP_009553643.1	2	475	NC_042633	Rhinatrema bivittatum	Rhinatrema bivittatum chromosome 19, aRhiBiv1.1	28587558	28589003	1.81e-21	283	504	25.992	N/A
YP_009553643.1	2	492	NC_042633	Rhinatrema bivittatum	Rhinatrema bivittatum chromosome 19, aRhiBiv1.1	32197030	32195522	3.41e-20	273	525	25.714	N/A
YP_009553643.1	4	475	NC_042633	Rhinatrema bivittatum	Rhinatrema bivittatum chromosome 19, aRhiBiv1.1	28583955	28582516	3.56e-20	273	515	24.854	N/A
YP_009553643.1	4	437	NW_005871633	Myotis lucifugus	Myotis lucifugus unplaced genomic scaffold, Myoluc2.0 scaffold_585	78593	79927	1.87e-21	283	460	26.522	N/A
YP_009553643.1	4	437	NW_005871633	Myotis lucifugus	Myotis lucifugus unplaced genomic scaffold, Myoluc2.0 scaffold_585	75095	73761	1.00e-20	277	472	26.695	N/A
YP_009553643.1	4	475	NW_005871633	Myotis lucifugus	Myotis lucifugus unplaced genomic scaffold, Myoluc2.0 scaffold_585	58385	56946	1.69e-20	276	504	26.984	N/A
YP_009553643.1	4	437	NC_064819	Elephas maximus indicus	Elephas maximus indicus isolate mEleMax1 chromosome 1, mEleMax1 primary haplotype	93323595	93322261	1.88e-21	283	459	27.233	N/A
YP_009553643.1	4	437	NC_064819	Elephas maximus indicus	Elephas maximus indicus isolate mEleMax1 chromosome 1, mEleMax1 primary haplotype	93335703	93337037	9.14e-21	278	459	27.233	N/A
YP_009553643.1	4	437	NC_064819	Elephas maximus indicus	Elephas maximus indicus isolate mEleMax1 chromosome 1, mEleMax1 primary haplotype	93325005	93326339	1.17e-20	277	459	27.015	N/A
YP_009553643.1	4	475	NW_025334038	Phyllostomus hastatus	Phyllostomus hastatus isolate PE091 unplaced genomic scaffold, TTU_PhHast_1.1 phas_scaffold_60	17354358	17352919	1.91e-21	283	518	25.869	N/A
YP_009553643.1	4	437	NW_025334038	Phyllostomus hastatus	Phyllostomus hastatus isolate PE091 unplaced genomic scaffold, TTU_PhHast_1.1 phas_scaffold_60	17356807	17358141	2.20e-20	275	459	26.797	N/A
YP_009553643.1	2	475	NC_050184	Sander lucioperca	Sander lucioperca isolate FBNREF2018 chromosome 12, SLUC_FBN_1.2	5602435	5600990	1.91e-21	283	506	26.680	N/A
YP_009553643.1	2	475	NC_058062	Siniperca chuatsi	Siniperca chuatsi isolate FFG_IHB_CAS linkage group LG21, ASM2008510v1	1867752	1866307	1.94e-21	283	533	25.516	N/A
YP_009553643.1	2	475	NC_058062	Siniperca chuatsi	Siniperca chuatsi isolate FFG_IHB_CAS linkage group LG21, ASM2008510v1	1776573	1775128	8.85e-18	253	533	25.704	N/A
YP_009553643.1	2	237	NC_058062	Siniperca chuatsi	Siniperca chuatsi isolate FFG_IHB_CAS linkage group LG21, ASM2008510v1	1778846	1779535	9.90e-15	228	240	31.667	N/A
YP_009553643.1	4	475	NC_044193	Sparus aurata	Sparus aurata chromosome 7, fSpaAur1.1	19025340	19023901	1.94e-21	283	501	26.148	N/A
YP_009553643.1	4	449	NC_057864	Dromiciops gliroides	Dromiciops gliroides isolate mDroGli1 chromosome 4, mDroGli1.pri	238280208	238281554	2.00e-21	283	484	26.860	N/A
YP_009553643.1	4	475	NC_057864	Dromiciops gliroides	Dromiciops gliroides isolate mDroGli1 chromosome 4, mDroGli1.pri	238278769	238277330	8.79e-20	270	517	26.306	N/A
YP_009553643.1	4	406	NC_057864	Dromiciops gliroides	Dromiciops gliroides isolate mDroGli1 chromosome 4, mDroGli1.pri	416285516	416284272	1.97e-19	267	440	26.364	N/A
YP_009553643.1	4	406	NC_057864	Dromiciops gliroides	Dromiciops gliroides isolate mDroGli1 chromosome 4, mDroGli1.pri	416285958	416287202	6.24e-19	263	441	26.077	N/A
YP_009553643.1	5	494	NC_057864	Dromiciops gliroides	Dromiciops gliroides isolate mDroGli1 chromosome 4, mDroGli1.pri	155928126	155926621	9.01e-19	261	537	24.395	N/A
YP_009553643.1	4	406	NC_057864	Dromiciops gliroides	Dromiciops gliroides isolate mDroGli1 chromosome 4, mDroGli1.pri	52462636	52463880	2.14e-18	258	427	26.230	N/A
YP_009553643.1	110	388	NC_057864	Dromiciops gliroides	Dromiciops gliroides isolate mDroGli1 chromosome 4, mDroGli1.pri	405233303	405234196	2.87e-09	182	304	25.329	N/A
YP_009553643.1	162	388	NC_057864	Dromiciops gliroides	Dromiciops gliroides isolate mDroGli1 chromosome 4, mDroGli1.pri	331797655	331796918	2.43e-08	174	250	27.600	N/A
YP_009553643.1	5	237	NC_057864	Dromiciops gliroides	Dromiciops gliroides isolate mDroGli1 chromosome 4, mDroGli1.pri	330330752	330330069	4.82e-08	172	237	29.958	N/A
YP_009553643.1	4	437	NC_063166	Perognathus longimembris pacificus	Perognathus longimembris pacificus isolate PPM17 chromosome 6, ASM2315922v1	13883983	13885317	2.03e-21	283	458	26.638	N/A
YP_009553643.1	4	466	NC_063166	Perognathus longimembris pacificus	Perognathus longimembris pacificus isolate PPM17 chromosome 6, ASM2315922v1	13877060	13875669	2.46e-18	258	495	26.869	N/A
YP_009553643.1	4	475	NC_063166	Perognathus longimembris pacificus	Perognathus longimembris pacificus isolate PPM17 chromosome 6, ASM2315922v1	13855903	13854446	2.17e-17	250	511	26.027	N/A
YP_009553643.1	4	475	NC_043964	Sphaeramia orbicularis	Sphaeramia orbicularis chromosome 8, fSphaOr1.1	7327729	7326290	2.05e-21	283	504	26.587	N/A
YP_009553643.1	4	475	NC_043964	Sphaeramia orbicularis	Sphaeramia orbicularis chromosome 8, fSphaOr1.1	7205557	7206996	2.84e-21	282	504	26.587	N/A
YP_009553643.1	4	475	NC_043964	Sphaeramia orbicularis	Sphaeramia orbicularis chromosome 8, fSphaOr1.1	7322811	7321372	6.38e-21	279	504	26.389	N/A
YP_009553643.1	4	437	NW_004567156	Condylura cristata	Condylura cristata isolate star-nosed mole 26May11 unplaced genomic scaffold, ConCri1.0 scaffold00055	1141927	1140593	2.07e-21	283	459	27.233	N/A
YP_009553643.1	4	475	NW_004567156	Condylura cristata	Condylura cristata isolate star-nosed mole 26May11 unplaced genomic scaffold, ConCri1.0 scaffold00055	1159229	1160668	6.72e-21	279	505	27.129	N/A
YP_009553643.1	2	475	NW_021167034	Cottoperca gobio	Cottoperca gobio unplaced genomic scaffold, fCotGob3.1 fCotGob3_485arrow_ctg1	19466	20911	2.12e-21	283	520	25.577	N/A
YP_009553643.1	2	475	NC_046286	Rhinolophus ferrumequinum	Rhinolophus ferrumequinum isolate MPI-CBG mRhiFer1 chromosome 3, mRhiFer1_v1.p	2270808	2269363	2.16e-21	283	506	26.877	N/A
YP_009553643.1	4	475	NC_046286	Rhinolophus ferrumequinum	Rhinolophus ferrumequinum isolate MPI-CBG mRhiFer1 chromosome 3, mRhiFer1_v1.p	2272896	2274335	1.07e-19	269	504	26.786	N/A
YP_009553643.1	4	475	NC_046286	Rhinolophus ferrumequinum	Rhinolophus ferrumequinum isolate MPI-CBG mRhiFer1 chromosome 3, mRhiFer1_v1.p	2290074	2288635	1.50e-19	268	504	26.786	N/A
YP_009553643.1	4	475	NC_046286	Rhinolophus ferrumequinum	Rhinolophus ferrumequinum isolate MPI-CBG mRhiFer1 chromosome 3, mRhiFer1_v1.p	2304443	2305882	1.70e-19	267	504	26.786	N/A
YP_009553643.1	2	475	NC_058051	Siniperca chuatsi	Siniperca chuatsi isolate FFG_IHB_CAS linkage group LG10, ASM2008510v1	15090578	15092023	2.20e-21	283	505	26.733	N/A
YP_009553643.1	2	406	NC_065523	Epinephelus moara	Epinephelus moara isolate mb chromosome 18, YSFRI_EMoa_1.0	9404350	9403100	2.22e-21	283	429	27.506	N/A
YP_009553643.1	4	475	NC_063055	Megalobrama amblycephala	Megalobrama amblycephala isolate DHTTF-2021 linkage group LG12, ASM1881202v1	24466109	24464670	2.28e-21	283	505	27.129	N/A
YP_009553643.1	4	437	NC_060281	Equus quagga	Equus quagga isolate Etosha38 chromosome 15, UCLA_HA_Equagga_1.0	32380737	32382071	2.30e-21	283	459	26.797	N/A
YP_009553643.1	2	475	NC_064758	Epinephelus fuscoguttatus	Epinephelus fuscoguttatus linkage group LG7, E.fuscoguttatus.final_Chr_v1	21935774	21937219	2.32e-21	283	504	25.794	N/A
YP_009553643.1	4	437	NW_007675572	Equus przewalskii	Equus przewalskii isolate Burgud unplaced genomic scaffold, Burgud scaffold2559	267545	266211	2.35e-21	283	459	26.797	N/A
YP_009553643.1	4	437	NC_009163	Equus caballus	Equus caballus isolate Twilight breed thoroughbred chromosome 20, EquCab3.0	32416943	32415609	2.36e-21	283	459	26.797	N/A
YP_009553643.1	4	437	NC_009163	Equus caballus	Equus caballus isolate Twilight breed thoroughbred chromosome 20, EquCab3.0	32428864	32430198	1.31e-20	276	472	26.271	N/A
YP_009553643.1	5	364	NC_009163	Equus caballus	Equus caballus isolate Twilight breed thoroughbred chromosome 20, EquCab3.0	32419211	32420311	2.68e-16	241	379	27.441	N/A
YP_009553643.1	4	437	NW_004444263	Trichechus manatus latirostris	Trichechus manatus latirostris isolate Lorelei unplaced genomic scaffold, TriManLat1.0 scaffold00327	318090	316756	2.42e-21	282	473	26.216	N/A
YP_009553643.1	4	437	NW_004444263	Trichechus manatus latirostris	Trichechus manatus latirostris isolate Lorelei unplaced genomic scaffold, TriManLat1.0 scaffold00327	319497	320831	2.86e-20	274	459	27.015	N/A
YP_009553643.1	5	475	NC_052048	Arvicola amphibius	Arvicola amphibius chromosome 2, mArvAmp1.2	105651634	105650198	2.44e-21	282	514	25.292	N/A
YP_009553643.1	147	267	NC_052048	Arvicola amphibius	Arvicola amphibius chromosome 2, mArvAmp1.2	103292559	103292918	9.08e-06	153	123	32.520	N/A
YP_009553643.1	2	406	NC_048350	Acipenser ruthenus	Acipenser ruthenus isolate Gen_M01 chromosome 28, ASM1064508v1	9761625	9760372	2.47e-21	282	428	26.636	N/A
YP_009553643.1	2	338	NC_048350	Acipenser ruthenus	Acipenser ruthenus isolate Gen_M01 chromosome 28, ASM1064508v1	9764390	9765421	5.92e-14	221	354	25.424	N/A
YP_009553643.1	4	437	NC_052184	Equus asinus	Equus asinus breed Dezhou chromosome 8, ASM1607732v2	60367515	60366181	2.47e-21	282	459	26.797	N/A
YP_009553643.1	4	437	NC_052184	Equus asinus	Equus asinus breed Dezhou chromosome 8, ASM1607732v2	60379420	60380757	4.25e-19	264	473	26.216	N/A
YP_009553643.1	4	271	NC_052184	Equus asinus	Equus asinus breed Dezhou chromosome 8, ASM1607732v2	60369779	60370552	3.26e-13	215	273	29.304	N/A
YP_009553643.1	4	475	NW_022641400	Chelonoidis abingdonii	Chelonoidis abingdonii isolate Lonesome George unplaced genomic scaffold, ASM359739v1 Contig132	1000731	1002176	2.49e-21	282	505	26.733	N/A
YP_009553643.1	5	406	NC_050576	Trichosurus vulpecula	Trichosurus vulpecula isolate mTriVul1 chromosome 4, mTriVul1.pri	28559091	28557850	2.49e-21	282	423	26.950	N/A
YP_009553643.1	4	437	NC_050576	Trichosurus vulpecula	Trichosurus vulpecula isolate mTriVul1 chromosome 4, mTriVul1.pri	53743343	53744677	2.33e-18	258	459	25.708	N/A
YP_009553643.1	4	437	NC_050576	Trichosurus vulpecula	Trichosurus vulpecula isolate mTriVul1 chromosome 4, mTriVul1.pri	53749807	53751141	2.33e-18	258	459	25.708	N/A
YP_009553643.1	5	406	NC_050576	Trichosurus vulpecula	Trichosurus vulpecula isolate mTriVul1 chromosome 4, mTriVul1.pri	238490117	238491358	3.64e-18	256	442	26.244	N/A
YP_009553643.1	5	494	NC_050576	Trichosurus vulpecula	Trichosurus vulpecula isolate mTriVul1 chromosome 4, mTriVul1.pri	77269675	77268170	7.70e-18	254	537	24.767	N/A
YP_009553643.1	5	388	NC_050576	Trichosurus vulpecula	Trichosurus vulpecula isolate mTriVul1 chromosome 4, mTriVul1.pri	400352490	400351303	2.12e-15	233	419	26.253	N/A
YP_009553643.1	144	388	NC_050576	Trichosurus vulpecula	Trichosurus vulpecula isolate mTriVul1 chromosome 4, mTriVul1.pri	97736937	97737704	3.86e-11	198	278	27.698	N/A
YP_009553643.1	143	388	NC_050576	Trichosurus vulpecula	Trichosurus vulpecula isolate mTriVul1 chromosome 4, mTriVul1.pri	151921701	151922495	9.27e-09	178	265	27.547	N/A
YP_009553643.1	5	243	NC_050576	Trichosurus vulpecula	Trichosurus vulpecula isolate mTriVul1 chromosome 4, mTriVul1.pri	176291935	176292618	1.16e-07	169	255	24.314	N/A
YP_009553643.1	135	237	NC_050576	Trichosurus vulpecula	Trichosurus vulpecula isolate mTriVul1 chromosome 4, mTriVul1.pri	384799674	384799363	1.81e-06	159	104	35.577	N/A
YP_009553643.1	2	475	NC_054541	Polyodon spathula	Polyodon spathula isolate WHYD16114869_AA chromosome 8, ASM1765450v1	3934088	3932643	2.55e-21	282	504	26.190	N/A
YP_009553643.1	2	406	NC_054541	Polyodon spathula	Polyodon spathula isolate WHYD16114869_AA chromosome 8, ASM1765450v1	3914748	3915998	6.66e-21	279	427	26.932	N/A
YP_009553643.1	2	406	NC_054541	Polyodon spathula	Polyodon spathula isolate WHYD16114869_AA chromosome 8, ASM1765450v1	3920475	3921725	6.66e-21	279	427	26.932	N/A
YP_009553643.1	2	406	NC_054541	Polyodon spathula	Polyodon spathula isolate WHYD16114869_AA chromosome 8, ASM1765450v1	3936839	3938089	7.09e-21	279	427	26.932	N/A
YP_009553643.1	2	406	NC_054541	Polyodon spathula	Polyodon spathula isolate WHYD16114869_AA chromosome 8, ASM1765450v1	3911542	3910292	7.67e-21	278	427	26.932	N/A
YP_009553643.1	4	437	NC_040906	Phyllostomus discolor	Phyllostomus discolor isolate MPI-MPIP mPhyDis1 chromosome 4, mPhyDis1.pri.v3	104610257	104608923	2.55e-21	282	473	26.004	N/A
YP_009553643.1	4	437	NC_040906	Phyllostomus discolor	Phyllostomus discolor isolate MPI-MPIP mPhyDis1 chromosome 4, mPhyDis1.pri.v3	104613010	104614344	2.42e-20	274	459	26.797	N/A
YP_009553643.1	2	475	NC_044209	Sparus aurata	Sparus aurata chromosome 23, fSpaAur1.1	29071450	29070005	2.58e-21	282	506	26.680	N/A
YP_009553643.1	2	475	NC_044209	Sparus aurata	Sparus aurata chromosome 23, fSpaAur1.1	29134015	29135460	2.67e-21	282	506	26.680	N/A
YP_009553643.1	4	475	NW_004955437	Chinchilla lanigera	Chinchilla lanigera isolate Chin_1 unplaced genomic scaffold, ChiLan1.0 scaffold00036	330406	328967	2.62e-21	282	517	25.919	N/A
YP_009553643.1	99	437	NW_004955437	Chinchilla lanigera	Chinchilla lanigera isolate Chin_1 unplaced genomic scaffold, ChiLan1.0 scaffold00036	357048	358115	8.05e-18	254	362	27.901	N/A
YP_009553643.1	4	437	NC_043706	Suricata suricatta	Suricata suricatta isolate VVHF042 chromosome 7, meerkat_22Aug2017_6uvM2_HiC	29693822	29692488	2.67e-21	282	458	26.856	N/A
YP_009553643.1	4	475	NC_043706	Suricata suricatta	Suricata suricatta isolate VVHF042 chromosome 7, meerkat_22Aug2017_6uvM2_HiC	29704729	29706168	1.62e-20	276	504	26.786	N/A
YP_009553643.1	5	406	NC_043706	Suricata suricatta	Suricata suricatta isolate VVHF042 chromosome 7, meerkat_22Aug2017_6uvM2_HiC	79228489	79229730	2.03e-17	250	437	24.943	N/A
YP_009553643.1	4	475	NW_021703778	Monodon monoceros	Monodon monoceros isolate NGI ecotype Baffin Bay Population unplaced genomic scaffold, NGI_Narwhal_1 Super_Scaffold_21	137567971	137569416	2.69e-21	282	503	26.044	N/A
YP_009553643.1	5	387	NW_021703778	Monodon monoceros	Monodon monoceros isolate NGI ecotype Baffin Bay Population unplaced genomic scaffold, NGI_Narwhal_1 Super_Scaffold_21	30743289	30742105	5.72e-14	222	413	25.908	N/A
YP_009553643.1	4	475	NW_022134863	Globicephala melas	Globicephala melas isolate X-22926-18 unplaced genomic scaffold, ASM654740v1 scaffold10	37867567	37869012	2.72e-21	282	503	26.044	N/A
YP_009553643.1	4	475	NW_022098036	Delphinapterus leucas	Delphinapterus leucas isolate GAN/ISIS: 26980492/103006 unplaced genomic scaffold, ASM228892v3 scaffoldscaffold45	7516088	7514643	2.72e-21	282	503	26.044	N/A
YP_009553643.1	4	475	NW_020837954	Lagenorhynchus obliquidens	Lagenorhynchus obliquidens isolate GAN/ISIS:26980383/991018 unplaced genomic scaffold, ASM367639v1 scaffold10	37982113	37983558	2.72e-21	282	503	26.044	N/A
YP_009553643.1	4	475	NC_047035	Tursiops truncatus	Tursiops truncatus isolate mTurTru1 chromosome 2, mTurTru1.mat.Y	37129062	37127617	2.72e-21	282	503	26.044	N/A
YP_009553643.1	110	387	NC_047035	Tursiops truncatus	Tursiops truncatus isolate mTurTru1 chromosome 2, mTurTru1.mat.Y	145662541	145663431	1.58e-15	235	302	28.808	N/A
YP_009553643.1	4	475	NC_064560	Orcinus orca	Orcinus orca chromosome 2, mOrcOrc1.1	164655862	164657307	2.72e-21	282	503	26.044	N/A
YP_009553643.1	110	475	NC_064560	Orcinus orca	Orcinus orca chromosome 2, mOrcOrc1.1	55512955	55511813	3.05e-16	240	398	27.136	N/A
YP_009553643.1	4	437	NW_023556583	Artibeus jamaicensis	Artibeus jamaicensis isolate 1a unplaced genomic scaffold, WHU_Ajam_v2 fragScaff_scaffold_38	500104	498770	2.76e-21	282	459	26.797	N/A
YP_009553643.1	4	437	NW_023556583	Artibeus jamaicensis	Artibeus jamaicensis isolate 1a unplaced genomic scaffold, WHU_Ajam_v2 fragScaff_scaffold_38	502847	504181	2.24e-20	275	472	26.059	N/A
YP_009553643.1	4	475	NW_023454757	Manis pentadactyla	Manis pentadactyla isolate MP20 unplaced genomic scaffold, YNU_ManPten_2.0 scaffold_180_MP20	3170721	3169276	2.76e-21	282	503	26.044	N/A
YP_009553643.1	4	475	NW_009857244	Leptosomus discolor	Leptosomus discolor isolate BGI_N330 unplaced genomic scaffold, ASM69178v1 Scaffold38003	2304	859	2.82e-21	279	503	25.845	N/A
YP_009553643.1	2	475	NC_040022	Larimichthys crocea	Larimichthys crocea isolate SSNF chromosome XII, L_crocea_2.0	31485706	31487151	2.84e-21	282	506	26.680	N/A
YP_009553643.1	4	437	NW_011889159	Pteropus vampyrus	Pteropus vampyrus isolate Shadow unplaced genomic scaffold, Pvam_2.0 Scaffold378	678389	679723	2.86e-21	282	472	26.059	N/A
YP_009553643.1	4	475	NW_023435897	Manis javanica	Manis javanica isolate MJ74 unplaced genomic scaffold, YNU_ManJav_2.0 scaffold_3	15975358	15973913	2.86e-21	282	503	26.243	N/A
YP_009553643.1	4	437	NW_021004606	Eumetopias jubatus	Eumetopias jubatus isolate GAN:26980396 unplaced genomic scaffold, ASM402803v1 scaffold6009	84	1418	2.93e-21	276	459	26.580	N/A
YP_009553643.1	4	475	NW_017728947	Crocodylus porosus	Crocodylus porosus isolate Cpor-Errol unplaced genomic scaffold, CroPor_comp1	104771265	104769820	2.94e-21	282	505	26.535	N/A
YP_009553643.1	4	475	NW_020173729	Neophocaena asiaeorientalis asiaeorientalis	Neophocaena asiaeorientalis asiaeorientalis breed wild unplaced genomic scaffold, Neophocaena_asiaeorientalis_V1 scaffold140	1273816	1272371	2.97e-21	282	503	26.044	N/A
YP_009553643.1	4	475	NW_024884586	Centrocercus urophasianus	Centrocercus urophasianus isolate 14NV4802_14NV808 unplaced genomic scaffold, USGS_Curo_1.0 seq_14	46056381	46054936	2.97e-21	282	505	26.535	N/A
YP_009553643.1	2	449	NC_043987	Myripristis murdjan	Myripristis murdjan chromosome 8, fMyrMur1.1	29915626	29914274	2.99e-21	282	486	26.749	N/A
YP_009553643.1	2	406	NC_043987	Myripristis murdjan	Myripristis murdjan chromosome 8, fMyrMur1.1	29922395	29921145	1.37e-20	276	442	27.376	N/A
YP_009553643.1	2	438	NC_043987	Myripristis murdjan	Myripristis murdjan chromosome 8, fMyrMur1.1	29977166	29978509	1.58e-20	276	475	25.895	N/A
YP_009553643.1	2	406	NC_043987	Myripristis murdjan	Myripristis murdjan chromosome 8, fMyrMur1.1	29948337	29949587	2.15e-19	266	442	26.697	N/A
YP_009553643.1	2	406	NC_043987	Myripristis murdjan	Myripristis murdjan chromosome 8, fMyrMur1.1	29967604	29968854	2.38e-19	266	442	26.923	N/A
YP_009553643.1	2	406	NC_043987	Myripristis murdjan	Myripristis murdjan chromosome 8, fMyrMur1.1	29933541	29934791	1.73e-18	259	442	26.471	N/A
YP_009553643.1	5	475	NW_022631304	Lontra canadensis	Lontra canadensis isolate GAN:19392208 unplaced genomic scaffold, GSC_riverotter_1.0 scaffold310	153558	154994	3.00e-21	282	514	25.292	N/A
YP_009553643.1	2	475	NC_053116	Perca fluviatilis	Perca fluviatilis chromosome 5, GENO_Pfluv_1.0	23001616	23000171	3.02e-21	282	506	26.680	N/A
YP_009553643.1	4	475	NW_024080839	Hyaena hyaena	Hyaena hyaena isolate Hyena2069 unplaced genomic scaffold, ASM300989v1 scaffold_208	1632155	1633600	3.04e-21	282	503	26.243	N/A
YP_009553643.1	2	475	NW_023339707	Morone saxatilis	Morone saxatilis isolate NCDOM2014 unplaced genomic scaffold, NCSU_SB_2.0 Contig15	11774116	11775561	3.05e-21	282	506	26.680	N/A
YP_009553643.1	4	437	NW_022104553	Echinops telfairi	Echinops telfairi isolate 266 unplaced genomic scaffold, ASM31398v2 ScPeMD7_655;HRSCAF=1070	10357766	10356432	3.05e-21	282	459	27.015	N/A
YP_009553643.1	4	406	NW_022104553	Echinops telfairi	Echinops telfairi isolate 266 unplaced genomic scaffold, ASM31398v2 ScPeMD7_655;HRSCAF=1070	10381661	10382905	5.15e-19	263	443	27.088	N/A
YP_009553643.1	4	437	NW_023416284	Rousettus aegyptiacus	Rousettus aegyptiacus isolate mRouAeg1 unplaced genomic scaffold, mRouAeg1.p scaffold_m13_p_1	90386044	90384710	3.05e-21	282	458	26.856	N/A
YP_009553643.1	4	475	NW_023416284	Rousettus aegyptiacus	Rousettus aegyptiacus isolate mRouAeg1 unplaced genomic scaffold, mRouAeg1.p scaffold_m13_p_1	90398493	90399932	1.28e-19	268	517	26.112	N/A
YP_009553643.1	4	475	NW_023416284	Rousettus aegyptiacus	Rousettus aegyptiacus isolate mRouAeg1 unplaced genomic scaffold, mRouAeg1.p scaffold_m13_p_1	90388048	90389487	1.82e-19	267	517	26.112	N/A
YP_009553643.1	4	475	NC_045764	Phocoena sinus	Phocoena sinus isolate mPhoSin1 chromosome 2, mPhoSin1.pri	141109380	141110825	3.10e-21	282	503	26.044	N/A
YP_009553643.1	144	387	NC_045764	Phocoena sinus	Phocoena sinus isolate mPhoSin1 chromosome 2, mPhoSin1.pri	31073646	31072858	2.66e-09	182	265	27.547	N/A
YP_009553643.1	2	475	NW_007028692	Carlito syrichta	Carlito syrichta isolate Samal-C Ts95f unplaced genomic scaffold, Tarsius_syrichta-2.0.1 Scaffold84596	32136	30691	3.13e-21	281	507	26.430	N/A
YP_009553643.1	4	477	NW_007028692	Carlito syrichta	Carlito syrichta isolate Samal-C Ts95f unplaced genomic scaffold, Tarsius_syrichta-2.0.1 Scaffold84596	35621	37066	4.98e-20	272	506	26.877	N/A
YP_009553643.1	2	475	NW_017367085	Lates calcarifer	Lates calcarifer isolate ASB-BC8 unplaced genomic scaffold, ASM164080v1 unitig_5750_quiver	1639895	1641340	3.27e-21	281	506	26.680	N/A
YP_009553643.1	2	475	NC_056470	Plectropomus leopardus	Plectropomus leopardus isolate mb chromosome 8, YSFRI_Pleo_2.0	16065991	16067436	3.27e-21	281	506	26.680	N/A
YP_009553643.1	4	475	NW_021964165	Vicugna pacos	Vicugna pacos isolate Carlotta (AHFN-0088) chromosome 6 unlocalized genomic scaffold, VicPac3.1 ScfyRBE_77258;HRSCAF=79151	31870085	31871530	3.27e-21	281	503	26.243	N/A
YP_009553643.1	2	475	NC_046973	Cyclopterus lumpus	Cyclopterus lumpus isolate fCycLum1 chromosome 8, fCycLum1.pri	1588927	1587482	3.33e-21	281	514	26.848	N/A
YP_009553643.1	2	406	NT_176363	Cavia porcellus	Cavia porcellus strain inbred line 2N unplaced genomic scaffold, Cavpor3.0 supercont2_56	11210461	11211711	3.36e-21	281	428	27.336	N/A
YP_009553643.1	4	475	NC_009167	Equus caballus	Equus caballus isolate Twilight breed thoroughbred chromosome 24, EquCab3.0	11195930	11197375	3.39e-21	281	503	26.243	N/A
YP_009553643.1	4	475	NW_024962250	Lagopus leucura	Lagopus leucura isolate 7727_CA_CO unplaced genomic scaffold, USGS_WTPT01 Super-Scaffold_1	35970842	35969397	3.48e-21	281	505	26.535	N/A
YP_009553643.1	5	475	NC_051346	Rattus norvegicus	Rattus norvegicus strain BN/NHsdMcwi chromosome 11, mRatBN7.2	5628529	5629965	3.48e-21	281	515	25.631	N/A
YP_009553643.1	110	477	NC_051346	Rattus norvegicus	Rattus norvegicus strain BN/NHsdMcwi chromosome 11, mRatBN7.2	17468407	17467259	1.10e-14	228	396	25.000	N/A
YP_009553643.1	2	475	NW_018116743	Labrus bergylta	Labrus bergylta unplaced genomic scaffold, BallGen_V1 LaB_20160104_scaffold_2328	9627	11072	3.54e-21	281	506	26.285	N/A
YP_009553643.1	4	475	NC_064438	Lagopus muta	Lagopus muta isolate bLagMut1 chromosome 6, bLagMut1 primary	52748139	52746694	3.60e-21	281	505	26.535	N/A
YP_009553643.1	4	475	NW_025799647	Equus quagga	Equus quagga isolate Etosha38 unplaced genomic scaffold, UCLA_HA_Equagga_1.0 220_RagTag	5076755	5075310	3.63e-21	281	503	26.243	N/A
YP_009553643.1	4	475	NC_052183	Equus asinus	Equus asinus breed Dezhou chromosome 7, ASM1607732v2	38951012	38952457	3.63e-21	281	503	26.243	N/A
YP_009553643.1	4	475	NW_017729025	Gavialis gangeticus	Gavialis gangeticus isolate Ggan-Ray unplaced genomic scaffold, GavGan_comp1	17525445	17526890	3.63e-21	281	505	26.535	N/A
YP_009553643.1	4	475	NW_022205626	Phasianus colchicus	Phasianus colchicus isolate SZU-A5-319 unplaced genomic scaffold, ASM414374v1 scaffold390_cov58	1053772	1052327	3.66e-21	281	505	26.535	N/A
YP_009553643.1	4	437	NW_022900932	Fukomys damarensis	Fukomys damarensis isolate Sample0158 unplaced genomic scaffold, DMR_v1.0_HiC HiC_scaffold_20	1171810	1170476	3.66e-21	281	458	26.856	N/A
YP_009553643.1	151	437	NW_022900932	Fukomys damarensis	Fukomys damarensis isolate Sample0158 unplaced genomic scaffold, DMR_v1.0_HiC HiC_scaffold_20	1177803	1178717	6.15e-16	238	309	28.479	N/A
YP_009553643.1	4	475	NW_011515408	Camelus bactrianus	Camelus bactrianus breed Alxa unplaced genomic scaffold, Ca_bactrianus_MBC_1.0 scaffold81	9207685	9209130	3.70e-21	281	503	26.243	N/A
YP_009553643.1	4	475	NC_045701	Camelus ferus	Camelus ferus isolate YT-003-E chromosome 6, BCGSAC_Cfer_1.0	62445428	62446873	3.70e-21	281	503	26.243	N/A
YP_009553643.1	4	475	NC_044516	Camelus dromedarius	Camelus dromedarius isolate Drom800 breed African chromosome 6, CamDro3	63941616	63943061	3.70e-21	281	503	26.243	N/A
YP_009553643.1	4	475	NC_030817	Capra hircus	Capra hircus breed San Clemente chromosome 10, ASM170441v1	26437996	26436551	3.70e-21	281	503	26.243	N/A
YP_009553643.1	4	475	NC_056060	Ovis aries	Ovis aries strain OAR_USU_Benz2616 breed Rambouillet chromosome 7, ARS-UI_Ramb_v2.0	74762045	74763490	3.70e-21	281	503	26.243	N/A
YP_009553643.1	3	347	NW_025723982	Marmota monax	Marmota monax isolate L192 unplaced genomic scaffold, Marmota_monax_Labrador192_V1.0 WCK01_AAK20210901_F8-fsc00181	2625922	2626962	3.73e-21	281	360	25.833	N/A
YP_009553643.1	5	475	NC_062278	Lutra lutra	Lutra lutra chromosome 1, mLutLut1.2	7569908	7568475	3.73e-21	281	513	24.951	N/A
YP_009553643.1	121	406	NC_062278	Lutra lutra	Lutra lutra chromosome 1, mLutLut1.2	93448515	93447601	2.22e-10	192	307	25.733	N/A
YP_009553643.1	5	437	NC_050091	Dermochelys coriacea	Dermochelys coriacea isolate rDerCor1 chromosome 24, rDerCor1.pri.v4	5794819	5796156	3.76e-21	281	458	26.419	N/A
YP_009553643.1	2	475	NC_060157	Micropterus dolomieu	Micropterus dolomieu isolate WLL.071019.BEF.003 ecotype Adirondacks linkage group LG08, ASM2129224v1	19490427	19488982	3.76e-21	281	513	26.511	N/A
YP_009553643.1	4	449	NC_050579	Trichosurus vulpecula	Trichosurus vulpecula isolate mTriVul1 chromosome 7, mTriVul1.pri	267490804	267489458	3.80e-21	281	471	27.176	N/A
YP_009553643.1	4	475	NC_050579	Trichosurus vulpecula	Trichosurus vulpecula isolate mTriVul1 chromosome 7, mTriVul1.pri	267492280	267493719	6.70e-20	271	504	26.786	N/A
YP_009553643.1	4	475	NC_050579	Trichosurus vulpecula	Trichosurus vulpecula isolate mTriVul1 chromosome 7, mTriVul1.pri	80857851	80856412	1.37e-18	260	518	25.869	N/A
YP_009553643.1	4	406	NC_050579	Trichosurus vulpecula	Trichosurus vulpecula isolate mTriVul1 chromosome 7, mTriVul1.pri	80863135	80864379	1.19e-17	252	440	25.455	N/A
YP_009553643.1	5	406	NC_050579	Trichosurus vulpecula	Trichosurus vulpecula isolate mTriVul1 chromosome 7, mTriVul1.pri	258979430	258978189	1.51e-16	243	424	25.943	N/A
YP_009553643.1	151	388	NC_050579	Trichosurus vulpecula	Trichosurus vulpecula isolate mTriVul1 chromosome 7, mTriVul1.pri	259443588	259444325	3.32e-09	182	269	26.022	N/A
YP_009553643.1	140	388	NC_050579	Trichosurus vulpecula	Trichosurus vulpecula isolate mTriVul1 chromosome 7, mTriVul1.pri	150288089	150287295	8.88e-09	178	270	27.407	N/A
YP_009553643.1	134	237	NC_050579	Trichosurus vulpecula	Trichosurus vulpecula isolate mTriVul1 chromosome 7, mTriVul1.pri	154045083	154044769	5.49e-06	155	105	37.143	N/A
YP_009553643.1	196	406	NC_050579	Trichosurus vulpecula	Trichosurus vulpecula isolate mTriVul1 chromosome 7, mTriVul1.pri	243376503	243375826	6.36e-06	132	226	24.779	N/A
YP_009553643.1	144	185	NC_050579	Trichosurus vulpecula	Trichosurus vulpecula isolate mTriVul1 chromosome 7, mTriVul1.pri	243376642	243376517	6.36e-06	61	42	35.714	N/A
YP_009553643.1	2	475	NC_041028	Parambassis ranga	Parambassis ranga chromosome 7, fParRan2.1	10509110	10507665	3.83e-21	281	506	26.482	N/A
YP_009553643.1	4	475	NW_025334033	Phyllostomus hastatus	Phyllostomus hastatus isolate PE091 unplaced genomic scaffold, TTU_PhHast_1.1 phas_scaffold_501	43429467	43430912	3.83e-21	281	503	26.243	N/A
YP_009553643.1	4	475	NW_019029504	Acanthochromis polyacanthus	Acanthochromis polyacanthus ecotype Palm Islands unplaced genomic scaffold, ASM210954v1 orpheusFish_scaffold388	400101	398662	3.89e-21	281	509	25.540	N/A
YP_009553643.1	4	475	NW_020799101	Athene cunicularia	Athene cunicularia isolate RWA chromosome 5 unlocalized genomic scaffold, athCun1 chr5_part1	7370718	7369273	3.93e-21	281	503	25.845	N/A
YP_009553643.1	4	475	NW_007674901	Equus przewalskii	Equus przewalskii isolate Burgud unplaced genomic scaffold, Burgud scaffold1888	158812	157367	3.95e-21	281	503	26.243	N/A
YP_009553643.1	2	475	NW_011343042	Notothenia coriiceps	Notothenia coriiceps isolate Sejong01 unplaced genomic scaffold, NC01 NC01_scaffold00010341	3867	5312	3.98e-21	280	520	25.385	N/A
YP_009553643.1	2	437	NW_017620088	Panthera pardus	Panthera pardus isolate Maewha unplaced genomic scaffold, PanPar1.0 scaffold244	346166	347506	4.07e-21	281	474	26.160	N/A
YP_009553643.1	4	437	NW_017620088	Panthera pardus	Panthera pardus isolate Maewha unplaced genomic scaffold, PanPar1.0 scaffold244	344004	342670	1.38e-20	276	459	27.015	N/A
YP_009553643.1	4	437	NW_017620088	Panthera pardus	Panthera pardus isolate Maewha unplaced genomic scaffold, PanPar1.0 scaffold244	333451	332117	1.38e-20	276	459	27.015	N/A
YP_009553643.1	2	475	NW_017859655	Paralichthys olivaceus	Paralichthys olivaceus breed gynogenesis unplaced genomic scaffold, Flounder_ref_guided_V1.0 superscaffold7	1599553	1598108	4.07e-21	281	511	25.245	N/A
YP_009553643.1	2	475	NC_048421	Etheostoma cragini	Etheostoma cragini isolate CJK2018 chromosome 15, CSU_Ecrag_1.0	710752	712197	4.07e-21	281	505	26.139	N/A
YP_009553643.1	2	367	NC_048421	Etheostoma cragini	Etheostoma cragini isolate CJK2018 chromosome 15, CSU_Ecrag_1.0	721143	722261	1.03e-14	228	384	25.521	N/A
YP_009553643.1	2	475	NC_050528	Oryzias melastigma	Oryzias melastigma strain HK-1 linkage group LG17, ASM292280v2	2792238	2793683	4.07e-21	281	506	26.482	N/A
YP_009553643.1	2	475	NC_050528	Oryzias melastigma	Oryzias melastigma strain HK-1 linkage group LG17, ASM292280v2	2788284	2786839	4.94e-21	280	506	26.482	N/A
YP_009553643.1	4	475	NC_057391	Cervus canadensis	Cervus canadensis isolate Bull #8, Minnesota chromosome 6, ASM1932006v1	71596900	71598345	4.07e-21	281	503	26.243	N/A
YP_009553643.1	4	475	NC_057826	Cervus elaphus	Cervus elaphus chromosome 12, mCerEla1.1	25680033	25678588	4.07e-21	281	503	26.243	N/A
YP_009553643.1	4	475	NW_008999640	Nipponia nippon	Nipponia nippon isolate BGI_Y956 unplaced genomic scaffold, ASM70822v1 Scaffold593	1281193	1282638	4.14e-21	281	503	25.845	N/A
YP_009553643.1	2	475	NW_024040707	Micropterus salmoides	Micropterus salmoides isolate LMB-PRFRI ecotype aquatic unplaced genomic scaffold, ASM1485139v1 Ms_hic_scaffold_16	19807601	19806156	4.14e-21	281	513	26.511	N/A
YP_009553643.1	2	475	NW_022992231	Gymnodraco acuticeps	Gymnodraco acuticeps unplaced genomic scaffold, fGymAcu1.1	355224	353779	4.21e-21	280	520	25.385	N/A
YP_009553643.1	2	475	NC_045687	Xiphophorus hellerii	Xiphophorus hellerii strain 12219 chromosome 16, Xiphophorus_hellerii-4.1	212074	213519	4.22e-21	280	506	26.680	N/A
YP_009553643.1	2	475	NC_045687	Xiphophorus hellerii	Xiphophorus hellerii strain 12219 chromosome 16, Xiphophorus_hellerii-4.1	148483	149928	9.98e-21	277	506	26.680	N/A
YP_009553643.1	4	475	NC_060286	Equus quagga	Equus quagga isolate Etosha38 chromosome 20, UCLA_HA_Equagga_1.0	10400633	10402078	4.22e-21	280	503	26.243	N/A
YP_009553643.1	4	475	NC_041312	Podarcis muralis	Podarcis muralis ecotype yellow chromosome 1, PodMur_1.0	11251153	11252598	4.22e-21	280	502	25.299	N/A
YP_009553643.1	4	437	NW_018334935	Odocoileus virginianus texanus	Odocoileus virginianus texanus isolate animal Pink-7 unplaced genomic scaffold, Ovir.te_1.0 scaffold1883	179223	177889	4.24e-21	280	473	26.004	N/A
YP_009553643.1	4	437	NW_018334935	Odocoileus virginianus texanus	Odocoileus virginianus texanus isolate animal Pink-7 unplaced genomic scaffold, Ovir.te_1.0 scaffold1883	181145	182479	1.44e-20	276	472	26.271	N/A
YP_009553643.1	4	437	NW_018334935	Odocoileus virginianus texanus	Odocoileus virginianus texanus isolate animal Pink-7 unplaced genomic scaffold, Ovir.te_1.0 scaffold1883	191542	192876	1.44e-20	276	472	26.271	N/A
YP_009553643.1	4	475	NC_043708	Suricata suricatta	Suricata suricatta isolate VVHF042 chromosome 9, meerkat_22Aug2017_6uvM2_HiC	34900117	34898672	4.26e-21	280	503	26.243	N/A
YP_009553643.1	4	475	NW_006159535	Tupaia chinensis	Tupaia chinensis unplaced genomic scaffold, TupChi_1.0 Scaffold000075_1	1836394	1837839	4.29e-21	280	503	26.243	N/A
YP_009553643.1	2	475	NW_022987720	Trematomus bernacchii	Trematomus bernacchii unplaced genomic scaffold, fTreBer1.1	7837300	7835855	4.33e-21	280	520	25.385	N/A
YP_009553643.1	4	475	NC_044325	Gopherus evgoodei	Gopherus evgoodei ecotype Sinaloan lineage chromosome 4, rGopEvg1_v1.p	17970058	17971503	4.33e-21	280	505	26.733	N/A
YP_009553643.1	4	475	NW_024070210	Oryx dammah	Oryx dammah isolate SB20612 unplaced genomic scaffold, SCBI_Odam_1.1 HiC_scaffold_26	26221646	26220201	4.37e-21	280	503	26.243	N/A
YP_009553643.1	4	475	NC_059167	Bubalus bubalis	Bubalus bubalis isolate 160015118507 breed Murrah chromosome 11, NDDB_SH_1	26665346	26663901	4.37e-21	280	503	26.243	N/A
YP_009553643.1	4	475	NC_040085	Bos indicus x Bos taurus	Bos indicus x Bos taurus breed Angus x Brahman F1 hybrid chromosome 10, Bos_hybrid_MaternalHap_v2.0	70488041	70489486	4.37e-21	280	503	26.243	N/A
YP_009553643.1	4	475	NC_037337	Bos taurus	Bos taurus isolate L1 Dominette 01449 registration number 42190680 breed Hereford chromosome 10, ARS-UCD1.2	76679973	76681418	4.37e-21	280	503	26.243	N/A
YP_009553643.1	4	475	NC_032659	Bos indicus	Bos indicus isolate QUIL7308 breed Nelore chromosome 10, Bos_indicus_1.0	78805292	78806737	4.37e-21	280	503	26.243	N/A
YP_009553643.1	4	475	NC_040903	Phyllostomus discolor	Phyllostomus discolor isolate MPI-MPIP mPhyDis1 chromosome 1, mPhyDis1.pri.v3	189155384	189156829	4.37e-21	280	503	26.243	N/A
YP_009553643.1	2	475	NW_022282013	Anarrhichthys ocellatus	Anarrhichthys ocellatus isolate YVR2014 unplaced genomic scaffold, GSC_Weel_1.0 scaffold2039	1702	3147	4.39e-21	280	505	26.535	N/A
YP_009553643.1	4	437	NW_011493987	Bison bison bison	Bison bison bison isolate TAMUID 2011002044 unplaced genomic scaffold, Bison_UMD1.0 scf7180017863415	325109	323775	4.40e-21	280	473	26.004	N/A
YP_009553643.1	4	475	NW_010697763	Colius striatus	Colius striatus isolate BGI_N325 unplaced genomic scaffold, ASM69071v1 scaffold2637	108	1553	4.40e-21	280	503	25.845	N/A
YP_009553643.1	2	472	NW_017804912	Hippocampus comes	Hippocampus comes isolate QL1 unplaced genomic scaffold, H_comes_QL1_v1 scaffold90	552595	554037	4.40e-21	280	517	26.112	N/A
YP_009553643.1	2	472	NW_017804912	Hippocampus comes	Hippocampus comes isolate QL1 unplaced genomic scaffold, H_comes_QL1_v1 scaffold90	590814	589372	1.03e-20	277	517	26.112	N/A
YP_009553643.1	2	472	NW_017804912	Hippocampus comes	Hippocampus comes isolate QL1 unplaced genomic scaffold, H_comes_QL1_v1 scaffold90	570484	569042	1.03e-20	277	517	26.112	N/A
YP_009553643.1	4	475	NC_052088	Tachyglossus aculeatus	Tachyglossus aculeatus isolate mTacAcu1 chromosome 23, mTacAcu1.pri	4464123	4462678	4.41e-21	280	503	26.044	N/A
YP_009553643.1	4	437	NC_030830	Capra hircus	Capra hircus breed San Clemente chromosome 23, ASM170441v1	22438643	22437309	4.41e-21	280	473	26.004	N/A
YP_009553643.1	4	437	NC_030830	Capra hircus	Capra hircus breed San Clemente chromosome 23, ASM170441v1	22451873	22453207	1.80e-20	275	459	27.015	N/A
YP_009553643.1	4	437	NC_030830	Capra hircus	Capra hircus breed San Clemente chromosome 23, ASM170441v1	22440693	22442027	1.98e-20	275	459	27.015	N/A
YP_009553643.1	4	437	NW_024070195	Oryx dammah	Oryx dammah isolate SB20612 unplaced genomic scaffold, SCBI_Odam_1.1 HiC_scaffold_11	23958049	23956715	4.41e-21	280	473	26.004	N/A
YP_009553643.1	4	437	NC_057413	Cervus canadensis	Cervus canadensis isolate Bull #8, Minnesota chromosome 28, ASM1932006v1	19289182	19290516	4.41e-21	280	473	26.004	N/A
YP_009553643.1	4	437	NC_057413	Cervus canadensis	Cervus canadensis isolate Bull #8, Minnesota chromosome 28, ASM1932006v1	19276877	19275543	1.06e-20	277	472	26.271	N/A
YP_009553643.1	4	437	NC_057413	Cervus canadensis	Cervus canadensis isolate Bull #8, Minnesota chromosome 28, ASM1932006v1	19287255	19285921	1.37e-20	276	459	27.015	N/A
YP_009553643.1	4	437	NC_056073	Ovis aries	Ovis aries strain OAR_USU_Benz2616 breed Rambouillet chromosome 20, ARS-UI_Ramb_v2.0	26608020	26609354	4.41e-21	280	473	26.004	N/A
YP_009553643.1	4	437	NC_056073	Ovis aries	Ovis aries strain OAR_USU_Benz2616 breed Rambouillet chromosome 20, ARS-UI_Ramb_v2.0	26594713	26593379	1.24e-20	277	459	27.015	N/A
YP_009553643.1	4	437	NC_056073	Ovis aries	Ovis aries strain OAR_USU_Benz2616 breed Rambouillet chromosome 20, ARS-UI_Ramb_v2.0	26605940	26604606	1.53e-20	276	459	27.015	N/A
YP_009553643.1	4	437	NC_057821	Cervus elaphus	Cervus elaphus chromosome 7, mCerEla1.1	27921549	27922883	4.41e-21	280	473	26.004	N/A
YP_009553643.1	4	437	NC_057821	Cervus elaphus	Cervus elaphus chromosome 7, mCerEla1.1	27919625	27918291	1.37e-20	276	459	27.015	N/A
YP_009553643.1	4	437	NC_057821	Cervus elaphus	Cervus elaphus chromosome 7, mCerEla1.1	27909221	27907887	1.37e-20	276	459	27.015	N/A
YP_009553643.1	4	437	NC_032672	Bos indicus	Bos indicus isolate QUIL7308 breed Nelore chromosome 23, Bos_indicus_1.0	27283375	27284709	4.41e-21	280	473	26.004	N/A
YP_009553643.1	4	437	NC_032672	Bos indicus	Bos indicus isolate QUIL7308 breed Nelore chromosome 23, Bos_indicus_1.0	27268483	27267149	1.58e-20	276	472	26.271	N/A
YP_009553643.1	4	437	NC_040098	Bos indicus x Bos taurus	Bos indicus x Bos taurus breed Angus x Brahman F1 hybrid chromosome 23, Bos_hybrid_MaternalHap_v2.0	28433398	28434732	4.41e-21	280	473	26.004	N/A
YP_009553643.1	4	437	NC_040098	Bos indicus x Bos taurus	Bos indicus x Bos taurus breed Angus x Brahman F1 hybrid chromosome 23, Bos_hybrid_MaternalHap_v2.0	28430994	28429660	1.62e-20	276	472	26.271	N/A
YP_009553643.1	4	437	NC_040098	Bos indicus x Bos taurus	Bos indicus x Bos taurus breed Angus x Brahman F1 hybrid chromosome 23, Bos_hybrid_MaternalHap_v2.0	28419914	28418580	2.00e-20	275	459	27.015	N/A
YP_009553643.1	4	437	NW_005394817	Bos mutus	Bos mutus isolate yakQH1 unplaced genomic scaffold, BosGru_v2.0 scaffold1860_1	366920	365586	4.43e-21	280	473	26.004	N/A
YP_009553643.1	2	475	NW_022280035	Anarrhichthys ocellatus	Anarrhichthys ocellatus isolate YVR2014 unplaced genomic scaffold, GSC_Weel_1.0 scaffold5	12318784	12317339	4.45e-21	280	506	26.877	N/A
YP_009553643.1	4	437	NC_037350	Bos taurus	Bos taurus isolate L1 Dominette 01449 registration number 42190680 breed Hereford chromosome 23, ARS-UCD1.2	27524964	27526298	4.45e-21	280	473	26.004	N/A
YP_009553643.1	4	437	NC_037350	Bos taurus	Bos taurus isolate L1 Dominette 01449 registration number 42190680 breed Hereford chromosome 23, ARS-UCD1.2	27522561	27521227	1.62e-20	276	472	26.271	N/A
YP_009553643.1	4	475	NC_045427	Sarcophilus harrisii	Sarcophilus harrisii chromosome 2, mSarHar1.11	322211911	322213356	4.45e-21	280	503	26.243	N/A
YP_009553643.1	154	365	NC_045427	Sarcophilus harrisii	Sarcophilus harrisii chromosome 2, mSarHar1.11	341718352	341717672	2.59e-10	191	231	28.571	N/A
YP_009553643.1	180	272	NC_045427	Sarcophilus harrisii	Sarcophilus harrisii chromosome 2, mSarHar1.11	449236069	449235776	1.09e-08	136	98	36.735	N/A
YP_009553643.1	143	180	NC_045427	Sarcophilus harrisii	Sarcophilus harrisii chromosome 2, mSarHar1.11	449236268	449236155	1.09e-08	81	38	42.105	N/A
YP_009553643.1	2	406	NW_017306738	Nanorana parkeri	Nanorana parkeri isolate BGI_ZX_2015 unplaced genomic scaffold, ASM93562v1 scaffold470	643234	641984	4.48e-21	280	429	27.273	N/A
YP_009553643.1	2	475	NC_047510	Pseudochaenichthys georgianus	Pseudochaenichthys georgianus chromosome 8, fPseGeo1.1	7029556	7028111	4.49e-21	280	520	25.385	N/A
YP_009553643.1	4	475	NW_005393960	Bos mutus	Bos mutus isolate yakQH1 unplaced genomic scaffold, BosGru_v2.0 scaffold956_1	1229250	1227805	4.52e-21	280	503	26.243	N/A
YP_009553643.1	4	475	NW_004545910	Sorex araneus	Sorex araneus isolate GB8-d unplaced genomic scaffold, SorAra2.0 scaffold00055	9424579	9423134	4.53e-21	280	503	26.243	N/A
YP_009553643.1	5	475	NC_057406	Cervus canadensis	Cervus canadensis isolate Bull #8, Minnesota chromosome 21, ASM1932006v1	52806113	52807549	4.53e-21	280	514	25.097	N/A
YP_009553643.1	4	475	NW_020093309	Desmodus rotundus	Desmodus rotundus isolate DRU21DN04 unplaced genomic scaffold, ASM294091v2 ScWXtkA_390	29358987	29357542	4.65e-21	280	503	26.243	N/A
YP_009553643.1	4	437	NC_062552	Phacochoerus africanus	Phacochoerus africanus isolate WHEZ1 chromosome 9, ROS_Pafr_v1	24830635	24829301	4.65e-21	280	459	26.144	N/A
YP_009553643.1	4	475	NC_062552	Phacochoerus africanus	Phacochoerus africanus isolate WHEZ1 chromosome 9, ROS_Pafr_v1	91228209	91229654	8.01e-21	278	503	26.243	N/A
YP_009553643.1	2	437	NC_062552	Phacochoerus africanus	Phacochoerus africanus isolate WHEZ1 chromosome 9, ROS_Pafr_v1	24844628	24845968	1.96e-20	275	465	26.667	N/A
YP_009553643.1	121	437	NC_062552	Phacochoerus africanus	Phacochoerus africanus isolate WHEZ1 chromosome 9, ROS_Pafr_v1	24833741	24834748	9.41e-18	253	340	28.235	N/A
YP_009553643.1	5	475	NC_064562	Orcinus orca	Orcinus orca chromosome 4, mOrcOrc1.1	46857930	46859366	4.69e-21	280	514	25.292	N/A
YP_009553643.1	4	449	NC_045429	Sarcophilus harrisii	Sarcophilus harrisii chromosome 4, mSarHar1.11	285170563	285171909	4.73e-21	280	471	27.176	N/A
YP_009553643.1	4	475	NC_045429	Sarcophilus harrisii	Sarcophilus harrisii chromosome 4, mSarHar1.11	285168921	285167482	4.77e-21	280	504	26.984	N/A
YP_009553643.1	4	475	NC_045429	Sarcophilus harrisii	Sarcophilus harrisii chromosome 4, mSarHar1.11	48914446	48915885	2.27e-17	250	504	25.397	N/A
YP_009553643.1	4	475	NW_023576480	Artibeus jamaicensis	Artibeus jamaicensis isolate 1a unplaced genomic scaffold, WHU_Ajam_v2 fragScaff_scaffold_497	3145064	3143619	4.77e-21	280	503	26.243	N/A
YP_009553643.1	4	475	NW_006384014	Leptonychotes weddellii	Leptonychotes weddellii isolate WS11-02 unplaced genomic scaffold, LepWed1.0 scaffold00974	716094	714649	4.81e-21	280	503	26.243	N/A
YP_009553643.1	4	449	NW_018344206	Phascolarctos cinereus	Phascolarctos cinereus isolate Bilbo 61053 unplaced genomic scaffold, phaCin_unsw_v4.1 phaCin_unsw_v4.1.fa.scaf00255	2087917	2089263	4.81e-21	280	471	27.176	N/A
YP_009553643.1	4	449	NW_018344206	Phascolarctos cinereus	Phascolarctos cinereus isolate Bilbo 61053 unplaced genomic scaffold, phaCin_unsw_v4.1 phaCin_unsw_v4.1.fa.scaf00255	2086429	2085083	4.84e-20	272	471	26.964	N/A
YP_009553643.1	4	437	NW_024081455	Hyaena hyaena	Hyaena hyaena isolate Hyena2069 unplaced genomic scaffold, ASM300989v1 scaffold_830	427196	428530	4.89e-21	280	459	26.797	N/A
YP_009553643.1	4	437	NW_024081455	Hyaena hyaena	Hyaena hyaena isolate Hyena2069 unplaced genomic scaffold, ASM300989v1 scaffold_830	425044	423710	1.29e-20	277	459	27.015	N/A
YP_009553643.1	4	437	NW_024081455	Hyaena hyaena	Hyaena hyaena isolate Hyena2069 unplaced genomic scaffold, ASM300989v1 scaffold_830	414363	413029	1.29e-20	277	459	27.015	N/A
YP_009553643.1	4	475	NW_006789668	Lipotes vexillifer	Lipotes vexillifer unplaced genomic scaffold, Lipotes_vexillifer_v1 scaffold4226	73171	71726	4.90e-21	280	503	26.243	N/A
YP_009553643.1	4	475	NW_006804473	Erinaceus europaeus	Erinaceus europaeus isolate Erinaceus europaeus_13Jul2011 unplaced genomic scaffold, EriEur2.0 scaffold00550	813054	814499	4.94e-21	280	503	26.243	N/A
YP_009553643.1	4	437	NW_004454168	Ceratotherium simum simum	Ceratotherium simum simum isolate SDZICR_KB13650 unplaced genomic scaffold, CerSimSim1.0 scaffold00013	33279007	33280341	4.94e-21	280	472	25.847	N/A
YP_009553643.1	4	437	NW_004454168	Ceratotherium simum simum	Ceratotherium simum simum isolate SDZICR_KB13650 unplaced genomic scaffold, CerSimSim1.0 scaffold00013	33277084	33275750	1.39e-20	276	459	27.015	N/A
YP_009553643.1	4	437	NW_004454168	Ceratotherium simum simum	Ceratotherium simum simum isolate SDZICR_KB13650 unplaced genomic scaffold, CerSimSim1.0 scaffold00013	33266587	33265253	1.39e-20	276	459	27.015	N/A
YP_009553643.1	2	443	NC_039321	Astatotilapia calliptera	Astatotilapia calliptera chromosome 20, fAstCal1.2	27409604	27410959	4.98e-21	280	467	27.409	N/A
YP_009553643.1	5	406	NC_057396	Cervus canadensis	Cervus canadensis isolate Bull #8, Minnesota chromosome 11, ASM1932006v1	69553873	69555114	5.03e-21	280	437	25.400	N/A
YP_009553643.1	2	475	NT_167244	Homo sapiens	Homo sapiens chromosome 6 genomic scaffold, GRCh38.p14 alternate locus group ALT_REF_LOCI_1 HSCHR6_MHC_APD_CTG1	3144576	3143131	5.12e-21	280	520	25.962	N/A
YP_009553643.1	4	475	NT_167244	Homo sapiens	Homo sapiens chromosome 6 genomic scaffold, GRCh38.p14 alternate locus group ALT_REF_LOCI_1 HSCHR6_MHC_APD_CTG1	3148397	3149836	1.72e-20	275	504	26.786	N/A
YP_009553643.1	4	475	NT_167244	Homo sapiens	Homo sapiens chromosome 6 genomic scaffold, GRCh38.p14 alternate locus group ALT_REF_LOCI_1 HSCHR6_MHC_APD_CTG1	3160594	3162033	1.72e-20	275	504	26.786	N/A
YP_009553643.1	4	437	NW_024084092	Hyaena hyaena	Hyaena hyaena isolate Hyena2069 unplaced genomic scaffold, ASM300989v1 scaffold_3467	170	1504	5.15e-21	277	459	27.015	N/A
YP_009553643.1	2	475	NT_167245	Homo sapiens	Homo sapiens chromosome 6 genomic scaffold, GRCh38.p14 alternate locus group ALT_REF_LOCI_3 HSCHR6_MHC_DBB_CTG1	3059733	3058288	5.21e-21	280	520	25.962	N/A
YP_009553643.1	4	475	NT_167245	Homo sapiens	Homo sapiens chromosome 6 genomic scaffold, GRCh38.p14 alternate locus group ALT_REF_LOCI_3 HSCHR6_MHC_DBB_CTG1	3063554	3064993	1.72e-20	275	504	26.786	N/A
YP_009553643.1	4	475	NT_167245	Homo sapiens	Homo sapiens chromosome 6 genomic scaffold, GRCh38.p14 alternate locus group ALT_REF_LOCI_3 HSCHR6_MHC_DBB_CTG1	3075748	3077187	1.72e-20	275	504	26.786	N/A
YP_009553643.1	2	475	NT_167248	Homo sapiens	Homo sapiens chromosome 6 genomic scaffold, GRCh38.p14 alternate locus group ALT_REF_LOCI_6 HSCHR6_MHC_QBL_CTG1	3067783	3066338	5.21e-21	280	520	25.962	N/A
YP_009553643.1	4	475	NT_167248	Homo sapiens	Homo sapiens chromosome 6 genomic scaffold, GRCh38.p14 alternate locus group ALT_REF_LOCI_6 HSCHR6_MHC_QBL_CTG1	3083801	3085240	1.72e-20	275	504	26.786	N/A
YP_009553643.1	4	475	NT_167248	Homo sapiens	Homo sapiens chromosome 6 genomic scaffold, GRCh38.p14 alternate locus group ALT_REF_LOCI_6 HSCHR6_MHC_QBL_CTG1	3071603	3073042	3.29e-20	273	504	26.786	N/A
YP_009553643.1	2	475	NT_113891	Homo sapiens	Homo sapiens chromosome 6 genomic scaffold, GRCh38.p14 alternate locus group ALT_REF_LOCI_2 HSCHR6_MHC_COX_CTG1	3289206	3287761	5.21e-21	280	520	25.962	N/A
YP_009553643.1	4	475	NT_113891	Homo sapiens	Homo sapiens chromosome 6 genomic scaffold, GRCh38.p14 alternate locus group ALT_REF_LOCI_2 HSCHR6_MHC_COX_CTG1	3305222	3306661	1.72e-20	275	504	26.786	N/A
YP_009553643.1	4	475	NT_113891	Homo sapiens	Homo sapiens chromosome 6 genomic scaffold, GRCh38.p14 alternate locus group ALT_REF_LOCI_2 HSCHR6_MHC_COX_CTG1	3293026	3294465	1.86e-20	275	504	26.786	N/A
YP_009553643.1	2	475	NC_000006	Homo sapiens	Homo sapiens chromosome 6, GRCh38.p14 Primary Assembly	31811954	31810509	5.21e-21	280	520	25.962	N/A
YP_009553643.1	4	475	NC_000006	Homo sapiens	Homo sapiens chromosome 6, GRCh38.p14 Primary Assembly	31815775	31817214	1.72e-20	275	504	26.786	N/A
YP_009553643.1	4	475	NC_000006	Homo sapiens	Homo sapiens chromosome 6, GRCh38.p14 Primary Assembly	31827969	31829408	1.72e-20	275	504	26.786	N/A
YP_009553643.1	4	475	NW_010581636	Tinamus guttatus	Tinamus guttatus isolate BGI_N309 unplaced genomic scaffold, ASM70537v2 scaffold3453	84401	85846	5.30e-21	280	503	25.845	N/A
YP_009553643.1	4	437	NW_006399934	Elephantulus edwardii	Elephantulus edwardii isolate Elephantulus edwardi_28Jun2011 unplaced genomic scaffold, EleEdw1.0 scaffold00184	1923708	1922374	5.30e-21	280	460	26.739	N/A
YP_009553643.1	4	437	NW_006399934	Elephantulus edwardii	Elephantulus edwardii isolate Elephantulus edwardi_28Jun2011 unplaced genomic scaffold, EleEdw1.0 scaffold00184	1954580	1953246	5.84e-21	279	460	26.739	N/A
YP_009553643.1	4	475	NW_006399934	Elephantulus edwardii	Elephantulus edwardii isolate Elephantulus edwardi_28Jun2011 unplaced genomic scaffold, EleEdw1.0 scaffold00184	1955945	1957384	1.65e-19	267	502	25.697	N/A
YP_009553643.1	2	475	NC_055674	Chelmon rostratus	Chelmon rostratus isolate fCheRos1 chromosome 17, fCheRos1.pri	1245448	1244003	5.30e-21	280	519	26.397	N/A
YP_009553643.1	4	475	NW_004454173	Ceratotherium simum simum	Ceratotherium simum simum isolate SDZICR_KB13650 unplaced genomic scaffold, CerSimSim1.0 scaffold00018	11223138	11224583	5.30e-21	280	503	26.243	N/A
YP_009553643.1	4	475	NC_041728	Ornithorhynchus anatinus	Ornithorhynchus anatinus isolate Pmale09 chromosome 1, mOrnAna1.pri.v4	31592318	31593763	5.30e-21	280	503	26.243	N/A
YP_009553643.1	4	475	NC_044251	Calypte anna	Calypte anna isolate BGI_N300 chromosome 5A, bCalAnn1_v1.p	36132678	36131233	5.44e-21	280	503	25.845	N/A
YP_009553643.1	4	475	NC_051310	Choloepus didactylus	Choloepus didactylus isolate mChoDid1 chromosome 4, mChoDid1.pri	46951013	46949568	5.44e-21	280	503	26.243	N/A
YP_009553643.1	4	475	NW_020954704	Vombatus ursinus	Vombatus ursinus unplaced genomic scaffold, bare-nosed wombat genome assembly UNPS02014926.1	6247142	6245697	5.49e-21	280	503	26.243	N/A
YP_009553643.1	4	475	NW_006438074	Pteropus alecto	Pteropus alecto unplaced genomic scaffold, ASM32557v1 scaffold276	3250475	3251920	5.49e-21	280	503	26.243	N/A
YP_009553643.1	2	475	NC_041713	Denticeps clupeoides	Denticeps clupeoides chromosome 7, fDenClu1.1	2280132	2281577	5.49e-21	280	506	26.877	N/A
YP_009553643.1	4	475	NW_003852510	Otolemur garnettii	Otolemur garnettii isolate 467f Iridium unplaced genomic scaffold, OtoGar3 scaffold00115	5893078	5891633	5.54e-21	280	503	26.243	N/A
YP_009553643.1	4	475	NW_024466434	Ochotona curzoniae	Ochotona curzoniae isolate NIBS_2020 unplaced genomic scaffold, NIBS_Ocur_1.0 contig_4951	8354	9793	5.56e-21	279	505	26.139	N/A
YP_009553643.1	4	475	NC_047677	Arvicanthis niloticus	Arvicanthis niloticus isolate mArvNil1 chromosome 20, mArvNil1.pat.X	49318597	49317158	5.59e-21	279	504	27.579	N/A
YP_009553643.1	4	475	NC_047677	Arvicanthis niloticus	Arvicanthis niloticus isolate mArvNil1 chromosome 20, mArvNil1.pat.X	49331698	49330259	5.79e-21	279	504	27.579	N/A
YP_009553643.1	4	475	NC_047677	Arvicanthis niloticus	Arvicanthis niloticus isolate mArvNil1 chromosome 20, mArvNil1.pat.X	49530245	49528806	7.02e-21	279	504	27.579	N/A
YP_009553643.1	4	437	NC_047677	Arvicanthis niloticus	Arvicanthis niloticus isolate mArvNil1 chromosome 20, mArvNil1.pat.X	49535441	49536775	4.06e-20	272	459	26.580	N/A
YP_009553643.1	4	475	NC_050547	Ochotona princeps	Ochotona princeps isolate UAM:Mamm:113957 chromosome 12, OchPri4.0	29932521	29931082	5.59e-21	279	505	26.139	N/A
YP_009553643.1	2	406	NC_050547	Ochotona princeps	Ochotona princeps isolate UAM:Mamm:113957 chromosome 12, OchPri4.0	29988569	29989819	7.44e-20	270	429	27.273	N/A
YP_009553643.1	2	406	NC_050547	Ochotona princeps	Ochotona princeps isolate UAM:Mamm:113957 chromosome 12, OchPri4.0	30068478	30067228	1.42e-19	268	430	26.512	N/A
YP_009553643.1	4	475	NC_058131	Gracilinanus agilis	Gracilinanus agilis isolate LMUSP501 chromosome 2, AgileGrace	462722198	462720753	5.59e-21	279	503	26.243	N/A
YP_009553643.1	121	365	NC_058131	Gracilinanus agilis	Gracilinanus agilis isolate LMUSP501 chromosome 2, AgileGrace	586168699	586167917	8.58e-14	220	265	29.057	N/A
YP_009553643.1	100	388	NC_058131	Gracilinanus agilis	Gracilinanus agilis isolate LMUSP501 chromosome 2, AgileGrace	124341179	124340274	2.69e-12	208	310	27.419	N/A
YP_009553643.1	180	272	NC_058131	Gracilinanus agilis	Gracilinanus agilis isolate LMUSP501 chromosome 2, AgileGrace	317901068	317901361	8.60e-09	136	98	36.735	N/A
YP_009553643.1	139	180	NC_058131	Gracilinanus agilis	Gracilinanus agilis isolate LMUSP501 chromosome 2, AgileGrace	317900859	317900984	8.60e-09	82	42	40.476	N/A
YP_009553643.1	5	388	NC_037668	Theropithecus gelada	Theropithecus gelada isolate Dixy chromosome 1, Tgel_1.0	22843543	22842356	5.64e-21	279	423	27.187	N/A
YP_009553643.1	196	475	NC_037668	Theropithecus gelada	Theropithecus gelada isolate Dixy chromosome 1, Tgel_1.0	27184065	27184946	2.20e-16	169	307	26.710	N/A
YP_009553643.1	5	186	NC_037668	Theropithecus gelada	Theropithecus gelada isolate Dixy chromosome 1, Tgel_1.0	27183520	27184044	2.20e-16	117	184	26.630	N/A
YP_009553643.1	3	238	NC_037668	Theropithecus gelada	Theropithecus gelada isolate Dixy chromosome 1, Tgel_1.0	66397511	66398203	1.78e-14	226	237	29.114	N/A
YP_009553643.1	4	437	NW_024076320	Oryx dammah	Oryx dammah isolate SB20612 unplaced genomic scaffold, SCBI_Odam_1.1 HiC_scaffold_6557	1909	575	5.74e-21	276	472	26.271	N/A
YP_009553643.1	4	475	NW_018340754	Odocoileus virginianus texanus	Odocoileus virginianus texanus isolate animal Pink-7 unplaced genomic scaffold, Ovir.te_1.0 scaffold712	630870	629425	5.78e-21	279	504	25.992	N/A
YP_009553643.1	4	437	NW_025792960	Equus quagga	Equus quagga isolate Etosha38 unplaced genomic scaffold, UCLA_HA_Equagga_1.0 HiC_scaffold_18568_RagTag	332	1666	5.83e-21	276	472	26.271	N/A
YP_009553643.1	4	437	NW_025795681	Equus quagga	Equus quagga isolate Etosha38 unplaced genomic scaffold, UCLA_HA_Equagga_1.0 114071_RagTag	332	1666	5.83e-21	276	472	26.271	N/A
YP_009553643.1	4	437	NW_025795774	Equus quagga	Equus quagga isolate Etosha38 unplaced genomic scaffold, UCLA_HA_Equagga_1.0 115924_RagTag	1908	574	5.83e-21	276	472	26.271	N/A
YP_009553643.1	4	437	NW_025795775	Equus quagga	Equus quagga isolate Etosha38 unplaced genomic scaffold, UCLA_HA_Equagga_1.0 115925_RagTag	332	1666	5.83e-21	276	472	26.271	N/A
YP_009553643.1	4	475	NW_008355157	Nannospalax galili	Nannospalax galili isolate Female #2095 unplaced genomic scaffold, S.galili_v1.0 scaffold285	198906	200351	5.84e-21	279	503	26.044	N/A
YP_009553643.1	4	475	NW_006534956	Python bivittatus	Python bivittatus unplaced genomic scaffold, Python_molurus_bivittatus-5.0.2 Scaffold2942	60107	58662	5.85e-21	279	502	25.100	N/A
YP_009553643.1	4	475	NW_004450691	Odobenus rosmarus divergens	Odobenus rosmarus divergens isolate Ivan unplaced genomic scaffold, Oros_1.0 Scaffold428	1666725	1668170	5.89e-21	279	503	26.243	N/A
YP_009553643.1	4	475	NW_020356506	Vulpes vulpes	Vulpes vulpes strain TameXAggressive cross unplaced genomic scaffold, VulVul2.2 scaffold72	103029	104474	5.89e-21	279	503	26.243	N/A
YP_009553643.1	4	475	NW_020998607	Eumetopias jubatus	Eumetopias jubatus isolate GAN:26980396 unplaced genomic scaffold, ASM402803v1 scaffold1	24617834	24619279	5.89e-21	279	503	26.243	N/A
YP_009553643.1	4	475	NC_045600	Zalophus californianus	Zalophus californianus isolate mZalCal1 chromosome 6, mZalCal1.pri.v2	35715734	35714289	5.89e-21	279	503	26.243	N/A
YP_009553643.1	5	406	NC_045600	Zalophus californianus	Zalophus californianus isolate mZalCal1 chromosome 6, mZalCal1.pri.v2	16281096	16279855	2.89e-19	265	437	25.400	N/A
YP_009553643.1	4	437	NW_023163566	Marmota flaviventris	Marmota flaviventris isolate SJ_83 unplaced genomic scaffold, GSC_YBM_2.0 scaffold18986	2127	793	5.92e-21	277	459	27.233	N/A
YP_009553643.1	4	475	NC_058133	Gracilinanus agilis	Gracilinanus agilis isolate LMUSP501 chromosome 4, AgileGrace	257173746	257172307	5.94e-21	279	504	27.183	N/A
YP_009553643.1	4	449	NC_058133	Gracilinanus agilis	Gracilinanus agilis isolate LMUSP501 chromosome 4, AgileGrace	257175279	257176625	1.08e-19	269	471	26.752	N/A
YP_009553643.1	4	437	NW_020836773	Acinonyx jubatus	Acinonyx jubatus isolate Rico unplaced genomic scaffold, Aci_jub_2 Primary Assembly Aci_jub_2_ph1_scaffold48709	1910	576	5.97e-21	277	459	27.015	N/A
YP_009553643.1	4	437	NW_020836806	Acinonyx jubatus	Acinonyx jubatus isolate Rico unplaced genomic scaffold, Aci_jub_2 Primary Assembly Aci_jub_2_ph1_scaffold49703	1910	576	5.97e-21	277	459	27.015	N/A
YP_009553643.1	4	475	NW_006399854	Elephantulus edwardii	Elephantulus edwardii isolate Elephantulus edwardi_28Jun2011 unplaced genomic scaffold, EleEdw1.0 scaffold00104	9079798	9081243	6.00e-21	279	503	26.243	N/A
YP_009553643.1	2	475	NC_053402	Xiphias gladius	Xiphias gladius isolate SHS-SW01 ecotype Sanya breed wild chromosome 3, ASM1685928v1	24680102	24681547	6.00e-21	279	506	26.482	N/A
YP_009553643.1	2	406	NC_053402	Xiphias gladius	Xiphias gladius isolate SHS-SW01 ecotype Sanya breed wild chromosome 3, ASM1685928v1	24592110	24593360	2.44e-20	274	429	26.807	N/A
YP_009553643.1	2	475	NC_051274	Sebastes umbrosus	Sebastes umbrosus isolate fSebUmb1 chromosome 6, fSebUmb1.pri	24503390	24501945	6.00e-21	279	506	26.482	N/A
YP_009553643.1	4	475	NT_176404	Cavia porcellus	Cavia porcellus strain inbred line 2N unplaced genomic scaffold, Cavpor3.0 supercont2_15	41155426	41156865	6.00e-21	279	503	26.640	N/A
YP_009553643.1	4	437	NT_176404	Cavia porcellus	Cavia porcellus strain inbred line 2N unplaced genomic scaffold, Cavpor3.0 supercont2_15	41131424	41130090	1.17e-19	269	459	26.580	N/A
YP_009553643.1	121	437	NT_176404	Cavia porcellus	Cavia porcellus strain inbred line 2N unplaced genomic scaffold, Cavpor3.0 supercont2_15	41148592	41147585	8.33e-18	253	340	28.235	N/A
YP_009553643.1	4	437	NW_023163565	Marmota flaviventris	Marmota flaviventris isolate SJ_83 unplaced genomic scaffold, GSC_YBM_2.0 scaffold18985	2127	793	6.02e-21	277	459	27.233	N/A
YP_009553643.1	4	475	NW_006727797	Balaenoptera acutorostrata scammoni	Balaenoptera acutorostrata scammoni unplaced genomic scaffold, BalAcu1.0 scaffold33	1836295	1837740	6.05e-21	279	519	26.012	N/A
YP_009553643.1	2	464	NC_047146	Periophthalmus magnuspinnatus	Periophthalmus magnuspinnatus isolate fPerMag1 chromosome 21, fPerMag1.pri	18239266	18240639	6.10e-21	279	487	26.694	N/A
YP_009553643.1	2	464	NC_047146	Periophthalmus magnuspinnatus	Periophthalmus magnuspinnatus isolate fPerMag1 chromosome 21, fPerMag1.pri	18233702	18235075	1.37e-20	276	487	26.489	N/A
YP_009553643.1	2	464	NC_047146	Periophthalmus magnuspinnatus	Periophthalmus magnuspinnatus isolate fPerMag1 chromosome 21, fPerMag1.pri	18290507	18289134	2.32e-20	274	487	26.489	N/A
YP_009553643.1	2	464	NC_047146	Periophthalmus magnuspinnatus	Periophthalmus magnuspinnatus isolate fPerMag1 chromosome 21, fPerMag1.pri	18292869	18294242	3.92e-20	273	487	26.489	N/A
YP_009553643.1	4	475	NC_008801	Monodelphis domestica	Monodelphis domestica chromosome 1, MonDom5	267216534	267217979	6.10e-21	279	503	26.243	N/A
YP_009553643.1	180	272	NC_008801	Monodelphis domestica	Monodelphis domestica chromosome 1, MonDom5	419801360	419801067	1.09e-08	136	98	36.735	N/A
YP_009553643.1	143	180	NC_008801	Monodelphis domestica	Monodelphis domestica chromosome 1, MonDom5	419801557	419801444	1.09e-08	81	38	42.105	N/A
YP_009553643.1	121	367	NC_008801	Monodelphis domestica	Monodelphis domestica chromosome 1, MonDom5	520426054	520425269	2.66e-07	166	263	25.475	N/A
YP_009553643.1	4	475	NW_023400715	Halichoerus grypus	Halichoerus grypus isolate 241Hg ecotype Northwest Atlantic unplaced genomic scaffold, Tufts_HGry_1.1 scf7180000021995	1578457	1577012	6.15e-21	279	503	26.243	N/A
YP_009553643.1	4	475	NW_020451071	Apteryx rowi	Apteryx rowi isolate R43461 unplaced genomic scaffold, aptRow1 scaffold_78	1114500	1113055	6.15e-21	279	503	25.845	N/A
YP_009553643.1	4	475	NW_013990043	Apteryx mantelli mantelli	Apteryx australis mantelli unplaced genomic scaffold, AptMant0 scaffold15	32771693	32770248	6.16e-21	279	503	25.845	N/A
YP_009553643.1	4	475	NW_023270825	Mirounga leonina	Mirounga leonina isolate KUSES-001 unplaced genomic scaffold, KU_Mleo_1.0 Mir_82	35382076	35380631	6.16e-21	279	503	26.243	N/A
YP_009553643.1	4	475	NW_022589710	Phoca vitulina	Phoca vitulina isolate PV1807 unplaced genomic scaffold, GSC_HSeal_1.0 scaffold7	36470384	36471829	6.16e-21	279	503	26.243	N/A
YP_009553643.1	4	475	NW_020312827	Callorhinus ursinus	Callorhinus ursinus isolate GAN/ISIS: 27379988/994484 unplaced genomic scaffold, ASM326570v1 scaffold85	35211701	35210256	6.16e-21	279	503	26.243	N/A
YP_009553643.1	4	475	NW_025578520	Mirounga angustirostris	Mirounga angustirostris isolate JK_09032017 unplaced genomic scaffold, ASM2128878v2 HiC_scaffold_13	99145997	99147442	6.16e-21	279	503	26.243	N/A
YP_009553643.1	4	475	NC_058411	Neomonachus schauinslandi	Neomonachus schauinslandi chromosome 9, ASM220157v2	35372238	35370793	6.16e-21	279	503	26.243	N/A
YP_009553643.1	4	475	NW_024096466	Crotalus tigris	Crotalus tigris isolate CLP2741 ecotype Arizona unplaced genomic scaffold, ASM1654583v1 scf7180000017548.2638350	774121	772676	6.21e-21	279	502	25.299	N/A
YP_009553643.1	2	475	NC_065521	Epinephelus moara	Epinephelus moara isolate mb chromosome 16, YSFRI_EMoa_1.0	23665817	23667262	6.21e-21	279	520	25.385	N/A
YP_009553643.1	4	475	NC_058088	Bufo gargarizans	Bufo gargarizans isolate SCDJY-AF-19 chromosome 9, ASM1485885v1	12293436	12291997	6.21e-21	279	502	26.295	N/A
YP_009553643.1	4	475	NC_058088	Bufo gargarizans	Bufo gargarizans isolate SCDJY-AF-19 chromosome 9, ASM1485885v1	12281763	12280324	9.22e-21	278	502	26.295	N/A
YP_009553643.1	4	475	NC_058088	Bufo gargarizans	Bufo gargarizans isolate SCDJY-AF-19 chromosome 9, ASM1485885v1	12213446	12212007	1.30e-20	276	502	26.295	N/A
YP_009553643.1	4	475	NC_058088	Bufo gargarizans	Bufo gargarizans isolate SCDJY-AF-19 chromosome 9, ASM1485885v1	12255470	12254031	1.81e-20	275	502	26.096	N/A
YP_009553643.1	4	475	NC_058088	Bufo gargarizans	Bufo gargarizans isolate SCDJY-AF-19 chromosome 9, ASM1485885v1	12237149	12235710	3.47e-20	273	502	25.896	N/A
YP_009553643.1	4	475	NC_058088	Bufo gargarizans	Bufo gargarizans isolate SCDJY-AF-19 chromosome 9, ASM1485885v1	12125363	12126802	9.27e-20	269	502	25.896	N/A
YP_009553643.1	100	475	NC_058088	Bufo gargarizans	Bufo gargarizans isolate SCDJY-AF-19 chromosome 9, ASM1485885v1	12137341	12138510	3.05e-17	249	404	26.733	N/A
YP_009553643.1	2	406	NC_044353	Archocentrus centrarchus	Archocentrus centrarchus isolate MPI-CPG fArcCen1 chromosome 8, fArcCen1	2758356	2757106	6.32e-21	279	443	26.185	N/A
YP_009553643.1	2	406	NC_044353	Archocentrus centrarchus	Archocentrus centrarchus isolate MPI-CPG fArcCen1 chromosome 8, fArcCen1	2585487	2586737	2.84e-20	274	429	27.506	N/A
YP_009553643.1	2	406	NC_044353	Archocentrus centrarchus	Archocentrus centrarchus isolate MPI-CPG fArcCen1 chromosome 8, fArcCen1	2766497	2765247	3.50e-20	273	429	27.506	N/A
YP_009553643.1	2	406	NC_044353	Archocentrus centrarchus	Archocentrus centrarchus isolate MPI-CPG fArcCen1 chromosome 8, fArcCen1	2581956	2580706	4.36e-20	272	429	27.506	N/A
YP_009553643.1	4	437	NW_020356441	Vulpes vulpes	Vulpes vulpes strain TameXAggressive cross unplaced genomic scaffold, VulVul2.2 scaffold7	32998870	33000204	6.38e-21	279	472	26.483	N/A
YP_009553643.1	4	437	NW_020356441	Vulpes vulpes	Vulpes vulpes strain TameXAggressive cross unplaced genomic scaffold, VulVul2.2 scaffold7	32986716	32988050	8.52e-21	278	459	27.233	N/A
YP_009553643.1	4	437	NW_020356441	Vulpes vulpes	Vulpes vulpes strain TameXAggressive cross unplaced genomic scaffold, VulVul2.2 scaffold7	32984361	32983027	1.08e-20	277	472	25.847	N/A
YP_009553643.1	4	437	NC_064254	Canis lupus dingo	Canis lupus dingo isolate Sandy chromosome 12, ASM325472v2	1378072	1379406	6.38e-21	279	472	26.483	N/A
YP_009553643.1	4	437	NC_064254	Canis lupus dingo	Canis lupus dingo isolate Sandy chromosome 12, ASM325472v2	1391384	1392718	6.38e-21	279	472	26.483	N/A
YP_009553643.1	4	406	NC_064254	Canis lupus dingo	Canis lupus dingo isolate Sandy chromosome 12, ASM325472v2	1375966	1374722	4.60e-20	272	427	26.698	N/A
YP_009553643.1	4	437	NC_051816	Canis lupus familiaris	Canis lupus familiaris isolate SID07034 breed Labrador retriever chromosome 12, ROS_Cfam_1.0	1428334	1429668	6.38e-21	279	472	26.483	N/A
YP_009553643.1	4	437	NC_051816	Canis lupus familiaris	Canis lupus familiaris isolate SID07034 breed Labrador retriever chromosome 12, ROS_Cfam_1.0	1426228	1424894	6.84e-21	279	459	26.144	N/A
YP_009553643.1	4	437	NC_054824	Vulpes lagopus	Vulpes lagopus strain Blue_001 chromosome 1, ASM1834538v1	71806856	71805522	6.38e-21	279	472	26.483	N/A
YP_009553643.1	4	437	NC_054824	Vulpes lagopus	Vulpes lagopus strain Blue_001 chromosome 1, ASM1834538v1	71794800	71793466	6.38e-21	279	472	26.483	N/A
YP_009553643.1	4	437	NC_054824	Vulpes lagopus	Vulpes lagopus strain Blue_001 chromosome 1, ASM1834538v1	71809403	71810737	1.08e-20	277	472	25.847	N/A
YP_009553643.1	4	437	NC_056664	Panthera tigris	Panthera tigris isolate Pti1 chromosome B2, P.tigris_Pti1_mat1.1	30609857	30608523	6.43e-21	279	472	26.271	N/A
YP_009553643.1	4	437	NC_056664	Panthera tigris	Panthera tigris isolate Pti1 chromosome B2, P.tigris_Pti1_mat1.1	30622373	30623707	1.38e-20	276	459	27.015	N/A
YP_009553643.1	121	437	NC_056664	Panthera tigris	Panthera tigris isolate Pti1 chromosome B2, P.tigris_Pti1_mat1.1	30612354	30613361	1.93e-18	259	340	28.529	N/A
YP_009553643.1	2	477	NC_056744	Protopterus annectens	Protopterus annectens isolate FY-2018-M chromosome 10.part0, PAN1.0	1633521568	1633520117	6.43e-21	279	510	25.490	N/A
YP_009553643.1	2	477	NC_056744	Protopterus annectens	Protopterus annectens isolate FY-2018-M chromosome 10.part0, PAN1.0	1634322701	1634324152	2.16e-20	275	510	25.294	N/A
YP_009553643.1	2	477	NC_056744	Protopterus annectens	Protopterus annectens isolate FY-2018-M chromosome 10.part0, PAN1.0	1633589210	1633587759	2.67e-20	274	510	24.902	N/A
YP_009553643.1	4	475	NW_004624734	Heterocephalus glaber	Heterocephalus glaber isolate NMR 29 unplaced genomic scaffold, HetGla_female_1.0 scaffold00005	36478408	36476963	6.49e-21	279	503	26.044	N/A
YP_009553643.1	4	475	NW_004567114	Condylura cristata	Condylura cristata isolate star-nosed mole 26May11 unplaced genomic scaffold, ConCri1.0 scaffold00013	28347865	28346420	6.49e-21	279	503	26.243	N/A
YP_009553643.1	4	475	NW_004443946	Trichechus manatus latirostris	Trichechus manatus latirostris isolate Lorelei unplaced genomic scaffold, TriManLat1.0 scaffold00010	16633411	16634856	6.55e-21	279	503	26.243	N/A
YP_009553643.1	4	475	NW_020339215	Puma concolor	Puma concolor isolate SC36_Marlon unplaced genomic scaffold, PumCon1.0 scaffold_2168	115550772	115552217	6.55e-21	279	504	26.190	N/A
YP_009553643.1	4	475	NC_045786	Balaenoptera musculus	Balaenoptera musculus isolate JJ_BM4_2016_0621 chromosome 2, mBalMus1.pri.v3	138951850	138953295	6.55e-21	279	519	26.012	N/A
YP_009553643.1	5	231	NC_045786	Balaenoptera musculus	Balaenoptera musculus isolate JJ_BM4_2016_0621 chromosome 2, mBalMus1.pri.v3	30982255	30981593	5.21e-08	172	243	25.926	N/A
YP_009553643.1	2	443	NW_005187450	Pundamilia nyererei	Pundamilia nyererei isolate P.nyererei 1_Seehausen unplaced genomic scaffold, PunNye1.0 scaffold00049	156309	154954	6.66e-21	279	467	27.409	N/A
YP_009553643.1	4	475	NW_024346065	Pteropus giganteus	Pteropus giganteus unplaced genomic scaffold, Ma_sr-lr_union100	291972	293417	6.66e-21	279	503	26.243	N/A
YP_009553643.1	4	475	NW_006408585	Chrysochloris asiatica	Chrysochloris asiatica unplaced genomic scaffold, ChrAsi1.0 scaffold00067	550875	549430	6.66e-21	279	503	26.243	N/A
YP_009553643.1	4	437	NW_003852426	Otolemur garnettii	Otolemur garnettii isolate 467f Iridium unplaced genomic scaffold, OtoGar3 scaffold00031	2726000	2727334	6.66e-21	279	459	27.015	N/A
YP_009553643.1	4	437	NW_003852426	Otolemur garnettii	Otolemur garnettii isolate 467f Iridium unplaced genomic scaffold, OtoGar3 scaffold00031	2703786	2705120	9.47e-21	278	459	27.015	N/A
YP_009553643.1	4	437	NW_003852426	Otolemur garnettii	Otolemur garnettii isolate 467f Iridium unplaced genomic scaffold, OtoGar3 scaffold00031	2699393	2698059	1.62e-20	276	459	25.926	N/A
YP_009553643.1	2	475	NC_047607	Pangasianodon hypophthalmus	Pangasianodon hypophthalmus strain Indonesia chromosome 13, GENO_Phyp_1.0	6250924	6249482	6.66e-21	279	523	24.857	N/A
YP_009553643.1	121	449	NC_047607	Pangasianodon hypophthalmus	Pangasianodon hypophthalmus strain Indonesia chromosome 13, GENO_Phyp_1.0	6253216	6254235	1.36e-17	252	350	26.857	N/A
YP_009553643.1	2	381	NC_047607	Pangasianodon hypophthalmus	Pangasianodon hypophthalmus strain Indonesia chromosome 13, GENO_Phyp_1.0	6258744	6259895	1.84e-17	251	397	26.448	N/A
YP_009553643.1	2	443	NC_036799	Maylandia zebra	Maylandia zebra isolate #2_Kocher and #3_Kocher ecotype Mazinzi reef linkage group LG20, M_zebra_UMD2a	4087305	4085950	6.66e-21	279	467	27.409	N/A
YP_009553643.1	4	437	NC_056683	Panthera leo	Panthera leo isolate Ple1 chromosome B2, P.leo_Ple1_pat1.1	30487812	30486478	6.66e-21	279	472	26.271	N/A
YP_009553643.1	4	437	NC_056683	Panthera leo	Panthera leo isolate Ple1 chromosome B2, P.leo_Ple1_pat1.1	30489982	30491316	1.38e-20	276	459	27.015	N/A
YP_009553643.1	4	437	NC_056683	Panthera leo	Panthera leo isolate Ple1 chromosome B2, P.leo_Ple1_pat1.1	30500330	30501664	1.38e-20	276	459	27.015	N/A
YP_009553643.1	4	475	NW_023416306	Rousettus aegyptiacus	Rousettus aegyptiacus isolate mRouAeg1 unplaced genomic scaffold, mRouAeg1.p scaffold_m13_p_3	145729883	145731328	6.66e-21	279	503	26.243	N/A
YP_009553643.1	143	272	NW_023416306	Rousettus aegyptiacus	Rousettus aegyptiacus isolate mRouAeg1 unplaced genomic scaffold, mRouAeg1.p scaffold_m13_p_3	8201695	8202189	3.02e-09	182	165	31.515	N/A
YP_009553643.1	4	475	NW_022631049	Lontra canadensis	Lontra canadensis isolate GAN:19392208 unplaced genomic scaffold, GSC_riverotter_1.0 scaffold55	3880242	3878797	6.72e-21	279	503	26.243	N/A
YP_009553643.1	2	475	NC_046998	Epinephelus lanceolatus	Epinephelus lanceolatus isolate Andai001 chromosome 8, ASM528154v1	27685685	27684240	6.72e-21	279	504	25.595	N/A
YP_009553643.1	2	475	NW_023666044	Chlorocebus sabaeus	Chlorocebus sabaeus strain WHO RCB 10-87 unplaced genomic scaffold, Vero_WHO_p1.0 scaffold-12	31726399	31724954	6.78e-21	279	505	26.337	N/A
YP_009553643.1	4	475	NC_064828	Elephas maximus indicus	Elephas maximus indicus isolate mEleMax1 chromosome 10, mEleMax1 primary haplotype	76839660	76841105	6.84e-21	279	503	26.243	N/A
YP_009553643.1	4	437	NW_025724086	Marmota monax	Marmota monax isolate L192 unplaced genomic scaffold, Marmota_monax_Labrador192_V1.0 WCK01_AAK20210901_F8-fsc00404	300756	299422	6.95e-21	279	472	25.847	N/A
YP_009553643.1	4	437	NW_025724086	Marmota monax	Marmota monax isolate L192 unplaced genomic scaffold, Marmota_monax_Labrador192_V1.0 WCK01_AAK20210901_F8-fsc00404	305850	307184	1.38e-20	276	459	27.233	N/A
YP_009553643.1	4	437	NW_025724086	Marmota monax	Marmota monax isolate L192 unplaced genomic scaffold, Marmota_monax_Labrador192_V1.0 WCK01_AAK20210901_F8-fsc00404	319897	321231	1.38e-20	276	459	27.233	N/A
YP_009553643.1	4	437	NW_026057580	Panthera uncia	Panthera uncia isolate 11264 chromosome B2 unlocalized genomic scaffold, Puncia_PCG_1.0 HiC_scaffold_24	10410834	10412168	7.02e-21	279	472	26.271	N/A
YP_009553643.1	4	406	NW_017732037	Hipposideros armiger	Hipposideros armiger isolate ML-2016 unplaced genomic scaffold, ASM189008v1	767791	769035	7.14e-21	279	427	26.932	N/A
YP_009553643.1	4	475	NW_017732037	Hipposideros armiger	Hipposideros armiger isolate ML-2016 unplaced genomic scaffold, ASM189008v1	765877	764438	9.26e-20	269	504	26.587	N/A
YP_009553643.1	121	475	NW_017732037	Hipposideros armiger	Hipposideros armiger isolate ML-2016 unplaced genomic scaffold, ASM189008v1	718478	717366	1.08e-17	252	385	27.792	N/A
YP_009553643.1	4	475	NW_012150019	Propithecus coquereli	Propithecus coquereli isolate 6110/MARCELLA unplaced genomic scaffold, Pcoq_1.0 Scaffold426	1057383	1058822	7.14e-21	279	503	26.441	N/A
YP_009553643.1	4	437	NW_012150019	Propithecus coquereli	Propithecus coquereli isolate 6110/MARCELLA unplaced genomic scaffold, Pcoq_1.0 Scaffold426	1055268	1053934	9.80e-21	277	459	27.015	N/A
YP_009553643.1	4	437	NW_012150019	Propithecus coquereli	Propithecus coquereli isolate 6110/MARCELLA unplaced genomic scaffold, Pcoq_1.0 Scaffold426	1044714	1043380	1.03e-20	277	459	27.015	N/A
YP_009553643.1	2	475	NC_036909	Pongo abelii	Pongo abelii isolate Susie chromosome 6, Susie_PABv2	32104011	32102566	7.15e-21	279	505	26.337	N/A
YP_009553643.1	4	475	NC_036909	Pongo abelii	Pongo abelii isolate Susie chromosome 6, Susie_PABv2	32120148	32121587	1.42e-20	276	504	26.786	N/A
YP_009553643.1	4	237	NC_036909	Pongo abelii	Pongo abelii isolate Susie chromosome 6, Susie_PABv2	32107924	32108607	7.85e-13	212	238	30.672	N/A
YP_009553643.1	4	437	NC_010449	Sus scrofa	Sus scrofa isolate TJ Tabasco breed Duroc chromosome 7, Sscrofa11.1	23912307	23910973	7.21e-21	279	459	26.144	N/A
YP_009553643.1	2	437	NC_010449	Sus scrofa	Sus scrofa isolate TJ Tabasco breed Duroc chromosome 7, Sscrofa11.1	23925941	23927281	1.60e-20	276	465	26.667	N/A
YP_009553643.1	2	475	NC_010449	Sus scrofa	Sus scrofa isolate TJ Tabasco breed Duroc chromosome 7, Sscrofa11.1	23915084	23916529	2.11e-20	275	510	26.471	N/A
YP_009553643.1	194	475	NC_010449	Sus scrofa	Sus scrofa isolate TJ Tabasco breed Duroc chromosome 7, Sscrofa11.1	88608133	88609020	6.94e-16	168	307	25.081	N/A
YP_009553643.1	4	181	NC_010449	Sus scrofa	Sus scrofa isolate TJ Tabasco breed Duroc chromosome 7, Sscrofa11.1	88607576	88608088	6.94e-16	113	181	27.624	N/A
YP_009553643.1	4	475	NW_006288250	Myotis davidii	Myotis davidii unplaced genomic scaffold, ASM32734v1 scaffold337	2029045	2027600	7.27e-21	279	503	26.243	N/A
YP_009553643.1	4	477	NW_005871467	Myotis lucifugus	Myotis lucifugus unplaced genomic scaffold, Myoluc2.0 scaffold_419	703787	705238	7.33e-21	279	505	26.139	N/A
YP_009553643.1	4	475	NW_025577928	Ursus americanus	Ursus americanus isolate UA15103 ecotype Eastern unplaced genomic scaffold, gsc_jax_bbear_1.0 contig_4946_segment0	2627967	2626522	7.34e-21	279	503	26.243	N/A
YP_009553643.1	4	475	NW_012150840	Propithecus coquereli	Propithecus coquereli isolate 6110/MARCELLA unplaced genomic scaffold, Pcoq_1.0 Scaffold5	5491091	5492536	7.34e-21	279	503	26.243	N/A
YP_009553643.1	4	475	NW_025929595	Ursus arctos	Ursus arctos isolate Adak ecotype North America unplaced genomic scaffold, UrsArc1.0 HiC_scaffold_22	11272897	11274342	7.34e-21	279	503	26.243	N/A
YP_009553643.1	4	475	NW_024425008	Ursus maritimus	Ursus maritimus isolate PB19 unplaced genomic scaffold, ASM1731132v1 scaffold_25	34230603	34229158	7.34e-21	279	503	26.243	N/A
YP_009553643.1	4	437	NC_050460	Onychomys torridus	Onychomys torridus chromosome 18, mOncTor1.1	66372283	66373617	7.34e-21	279	458	26.856	N/A
YP_009553643.1	4	475	NC_050460	Onychomys torridus	Onychomys torridus chromosome 18, mOncTor1.1	66355350	66353908	1.45e-19	268	518	26.255	N/A
YP_009553643.1	4	406	NC_050460	Onychomys torridus	Onychomys torridus chromosome 18, mOncTor1.1	66367834	66366587	1.89e-18	259	428	27.336	N/A
YP_009553643.1	4	475	NC_048231	Ailuropoda melanoleuca	Ailuropoda melanoleuca isolate Jingjing chromosome 14, ASM200744v2	6822913	6824358	7.34e-21	279	503	26.243	N/A
YP_009553643.1	4	475	NC_033662	Microcebus murinus	Microcebus murinus isolate mixed chromosome 3, Mmur_3.0	37977752	37976307	7.34e-21	279	503	26.243	N/A
YP_009553643.1	95	449	NC_033662	Microcebus murinus	Microcebus murinus isolate mixed chromosome 3, Mmur_3.0	116332174	116333265	2.56e-13	216	379	24.274	N/A
YP_009553643.1	4	475	NC_054829	Vulpes lagopus	Vulpes lagopus strain Blue_001 chromosome 6, ASM1834538v1	34485524	34484079	7.34e-21	279	503	26.243	N/A
YP_009553643.1	95	237	NC_054829	Vulpes lagopus	Vulpes lagopus strain Blue_001 chromosome 6, ASM1834538v1	124448363	124447935	3.08e-07	165	144	31.944	N/A
YP_009553643.1	4	475	NC_059128	Lemur catta	Lemur catta isolate mLemCat1 chromosome 1, mLemCat1.pri	33619733	33618288	7.34e-21	279	503	26.243	N/A
YP_009553643.1	135	237	NC_059128	Lemur catta	Lemur catta isolate mLemCat1 chromosome 1, mLemCat1.pri	154917470	154917159	7.73e-06	153	104	35.577	N/A
YP_009553643.1	5	475	NC_052057	Arvicola amphibius	Arvicola amphibius chromosome 11, mArvAmp1.2	18786407	18784971	7.40e-21	278	514	25.097	N/A
YP_009553643.1	5	237	NC_052057	Arvicola amphibius	Arvicola amphibius chromosome 11, mArvAmp1.2	31965033	31965713	2.79e-10	191	237	29.114	N/A
YP_009553643.1	4	475	NC_046289	Rhinolophus ferrumequinum	Rhinolophus ferrumequinum isolate MPI-CBG mRhiFer1 chromosome 6, mRhiFer1_v1.p	31347296	31345851	7.53e-21	278	503	26.243	N/A
YP_009553643.1	4	475	NC_060071	Meles meles	Meles meles chromosome 6, mMelMel3.1 paternal haplotype	115331730	115333175	7.53e-21	278	503	26.243	N/A
YP_009553643.1	110	437	NC_060071	Meles meles	Meles meles chromosome 6, mMelMel3.1 paternal haplotype	89379674	89378637	1.90e-13	217	351	25.926	N/A
YP_009553643.1	143	237	NC_060071	Meles meles	Meles meles chromosome 6, mMelMel3.1 paternal haplotype	35884551	35884838	1.36e-09	185	96	41.667	N/A
YP_009553643.1	4	475	NW_005366214	Myotis brandtii	Myotis brandtii unplaced genomic scaffold, ASM41265v1 scaffold423	604988	603543	7.60e-21	278	503	26.243	N/A
YP_009553643.1	4	475	NW_015505036	Miniopterus natalensis	Miniopterus natalensis isolate MN2012-01 unplaced genomic scaffold, Mnat.v1 scaff87	3890753	3889308	7.60e-21	278	503	26.243	N/A
YP_009553643.1	2	475	NC_036458	Xiphophorus maculatus	Xiphophorus maculatus strain JP 163 A chromosome 16, X_maculatus-5.0-male	375758	377203	7.60e-21	278	506	26.680	N/A
YP_009553643.1	2	475	NC_036458	Xiphophorus maculatus	Xiphophorus maculatus strain JP 163 A chromosome 16, X_maculatus-5.0-male	440214	441659	7.60e-21	278	506	26.680	N/A
YP_009553643.1	4	437	NC_062219	Neosciurus carolinensis	Neosciurus carolinensis chromosome 7, mSciCar1.2	122722826	122724160	7.60e-21	278	472	25.847	N/A
YP_009553643.1	4	437	NC_062219	Neosciurus carolinensis	Neosciurus carolinensis chromosome 7, mSciCar1.2	122705760	122704426	1.39e-20	276	472	26.271	N/A
YP_009553643.1	4	437	NC_062219	Neosciurus carolinensis	Neosciurus carolinensis chromosome 7, mSciCar1.2	122717717	122716383	2.12e-20	275	459	27.015	N/A
YP_009553643.1	5	475	NC_062219	Neosciurus carolinensis	Neosciurus carolinensis chromosome 7, mSciCar1.2	35923866	35922430	2.72e-20	274	514	25.097	N/A
YP_009553643.1	4	475	NW_023416313	Myotis myotis	Myotis myotis isolate mMyoMyo1 unplaced genomic scaffold, mMyoMyo1.p scaffold_m19_p_1	195824358	195825803	7.60e-21	278	503	26.243	N/A
YP_009553643.1	5	475	NW_023416313	Myotis myotis	Myotis myotis isolate mMyoMyo1 unplaced genomic scaffold, mMyoMyo1.p scaffold_m19_p_1	124691381	124692817	4.64e-20	272	514	25.097	N/A
YP_009553643.1	5	472	NW_023416313	Myotis myotis	Myotis myotis isolate mMyoMyo1 unplaced genomic scaffold, mMyoMyo1.p scaffold_m19_p_1	69432800	69431367	4.35e-17	247	513	24.172	N/A
YP_009553643.1	181	388	NW_023416313	Myotis myotis	Myotis myotis isolate mMyoMyo1 unplaced genomic scaffold, mMyoMyo1.p scaffold_m19_p_1	9517503	9516823	4.35e-09	154	230	25.217	N/A
YP_009553643.1	149	180	NW_023416313	Myotis myotis	Myotis myotis isolate mMyoMyo1 unplaced genomic scaffold, mMyoMyo1.p scaffold_m19_p_1	9517598	9517503	4.35e-09	67	32	40.625	N/A
YP_009553643.1	4	475	NW_023425344	Molossus molossus	Molossus molossus isolate mMolMol1 unplaced genomic scaffold, mMolMol1.p scaffold_m16_p_1	218723787	218725232	7.60e-21	278	503	26.243	N/A
YP_009553643.1	142	388	NW_023425344	Molossus molossus	Molossus molossus isolate mMolMol1 unplaced genomic scaffold, mMolMol1.p scaffold_m16_p_1	75687964	75687170	4.44e-09	181	270	24.074	N/A
YP_009553643.1	2	437	NW_024582370	Haplochromis burtoni	Haplochromis burtoni strain Fernald_Lab_line unplaced genomic scaffold, NCSU_Asbu1 Contig_9	3785358	3784018	7.67e-21	278	461	27.332	N/A
YP_009553643.1	2	475	NC_048245	Pan paniscus	Pan paniscus isolate Mhudiblu (Carbone #601152) chromosome 6, Mhudiblu_PPA_v0	31473080	31471635	7.67e-21	278	519	25.626	N/A
YP_009553643.1	4	475	NC_048245	Pan paniscus	Pan paniscus isolate Mhudiblu (Carbone #601152) chromosome 6, Mhudiblu_PPA_v0	31476939	31478378	1.10e-20	277	517	26.112	N/A
YP_009553643.1	4	475	NC_048245	Pan paniscus	Pan paniscus isolate Mhudiblu (Carbone #601152) chromosome 6, Mhudiblu_PPA_v0	31489123	31490562	1.36e-20	276	504	26.786	N/A
YP_009553643.1	2	475	NC_008802	Monodelphis domestica	Monodelphis domestica chromosome 2, MonDom5	267983642	267982197	7.67e-21	278	506	26.680	N/A
YP_009553643.1	4	475	NC_008802	Monodelphis domestica	Monodelphis domestica chromosome 2, MonDom5	267985171	267986610	2.62e-20	274	504	26.786	N/A
YP_009553643.1	5	475	NC_008802	Monodelphis domestica	Monodelphis domestica chromosome 2, MonDom5	285006193	285007629	7.06e-20	270	501	25.948	N/A
YP_009553643.1	5	367	NC_008802	Monodelphis domestica	Monodelphis domestica chromosome 2, MonDom5	156921177	156920068	6.94e-18	254	393	25.954	N/A
YP_009553643.1	4	406	NC_008802	Monodelphis domestica	Monodelphis domestica chromosome 2, MonDom5	52182534	52183781	7.58e-15	229	441	25.170	N/A
YP_009553643.1	4	406	NC_008802	Monodelphis domestica	Monodelphis domestica chromosome 2, MonDom5	52193816	52195063	7.64e-15	229	441	25.170	N/A
YP_009553643.1	110	367	NC_008802	Monodelphis domestica	Monodelphis domestica chromosome 2, MonDom5	61992837	61992025	1.25e-09	185	290	26.552	N/A
YP_009553643.1	5	237	NC_008802	Monodelphis domestica	Monodelphis domestica chromosome 2, MonDom5	198989009	198989686	1.55e-09	184	235	28.936	N/A
YP_009553643.1	4	475	NC_057862	Dromiciops gliroides	Dromiciops gliroides isolate mDroGli1 chromosome 2, mDroGli1.pri	254598837	254600282	7.67e-21	278	503	26.243	N/A
YP_009553643.1	5	477	NC_057862	Dromiciops gliroides	Dromiciops gliroides isolate mDroGli1 chromosome 2, mDroGli1.pri	352950085	352951527	8.55e-18	253	503	25.447	N/A
YP_009553643.1	5	388	NC_057862	Dromiciops gliroides	Dromiciops gliroides isolate mDroGli1 chromosome 2, mDroGli1.pri	400724691	400725878	5.51e-17	247	405	26.667	N/A
YP_009553643.1	180	272	NC_057862	Dromiciops gliroides	Dromiciops gliroides isolate mDroGli1 chromosome 2, mDroGli1.pri	423822776	423823069	1.09e-08	136	98	36.735	N/A
YP_009553643.1	143	180	NC_057862	Dromiciops gliroides	Dromiciops gliroides isolate mDroGli1 chromosome 2, mDroGli1.pri	423822579	423822692	1.09e-08	81	38	42.105	N/A
YP_009553643.1	2	475	NW_012115555	Colobus angolensis palliatus	Colobus angolensis palliatus isolate OR3802 unplaced genomic scaffold, Cang.pa_1.0 Scaffold236	608634	607189	7.73e-21	278	519	25.626	N/A
YP_009553643.1	4	475	NW_012115555	Colobus angolensis palliatus	Colobus angolensis palliatus isolate OR3802 unplaced genomic scaffold, Cang.pa_1.0 Scaffold236	612459	613898	1.72e-20	275	517	26.112	N/A
YP_009553643.1	2	475	NC_041029	Parambassis ranga	Parambassis ranga chromosome 8, fParRan2.1	7560833	7559388	7.74e-21	278	506	26.877	N/A
YP_009553643.1	2	449	NC_041029	Parambassis ranga	Parambassis ranga chromosome 8, fParRan2.1	7518654	7517302	8.37e-21	278	473	27.061	N/A
YP_009553643.1	4	475	NC_013688	Oryctolagus cuniculus	Oryctolagus cuniculus breed Thorbecke inbred chromosome 20, OryCun2.0	12231340	12232785	7.94e-21	278	503	25.845	N/A
YP_009553643.1	4	475	NW_022103915	Echinops telfairi	Echinops telfairi isolate 266 unplaced genomic scaffold, ASM31398v2 ScPeMD7_18;HRSCAF=68	41520263	41518818	7.94e-21	278	503	26.243	N/A
YP_009553643.1	2	475	NW_018508880	Aotus nancymaae	Aotus nancymaae isolate 86115 unplaced genomic scaffold, Anan_2.0 Scaffold601.5	388391	389836	8.00e-21	278	519	25.626	N/A
YP_009553643.1	4	475	NW_018508880	Aotus nancymaae	Aotus nancymaae isolate 86115 unplaced genomic scaffold, Anan_2.0 Scaffold601.5	384473	383034	1.09e-20	277	517	26.306	N/A
YP_009553643.1	4	475	NW_018508880	Aotus nancymaae	Aotus nancymaae isolate 86115 unplaced genomic scaffold, Anan_2.0 Scaffold601.5	372644	371205	1.33e-20	276	504	26.984	N/A
YP_009553643.1	4	475	NW_025421290	Mustela putorius furo	Mustela putorius furo isolate JIRA1106 unplaced genomic scaffold, ASM1176430v1.1 tig00000129_pilon_pilon_pilon	17902732	17904177	8.01e-21	278	503	26.243	N/A
YP_009553643.1	4	475	NW_019154088	Enhydra lutris kenyoni	Enhydra lutris kenyoni isolate GAN:26980312 unplaced genomic scaffold, ASM228890v2 scaffoldscaffold4	60046656	60048101	8.01e-21	278	503	26.243	N/A
YP_009553643.1	4	475	NC_045618	Mustela erminea	Mustela erminea isolate mMusErm1 chromosome 5, mMusErm1.Pri	111601344	111602789	8.01e-21	278	503	26.243	N/A
# TBLASTN 2.13.0+
# Query: YP_009058939.1 |hypothetical protein p17|Rose leaf rosette-associated virus|Closterovirus|Closteroviridae|Rosa multiflora|China|China|2014|2014-09-23T00:00:00Z|hypothetical protein p17 [Rose leaf rosette-associated virus]
# Database: ref_euk_rep_genomes
# 0 hits found
# TBLASTN 2.13.0+
# Query: YP_006628174.1 |p28 protein|Blueberry virus A|Bluvavirus|Closteroviridae|Vaccinium corymbosum|Japan:Iwate|Japan||2012-08-31T00:00:00Z|p28 protein [Blueberry virus A]
# Database: ref_euk_rep_genomes
# 0 hits found
# TBLASTN 2.13.0+
# Query: YP_004935374.1 |p23|Grapevine leafroll-associated virus 4|Ampelovirus|Closteroviridae||USA|USA||2011-12-28T00:00:00Z|unnamed protein product [Grapevine leafroll-associated virus 4]
# Database: ref_euk_rep_genomes
# 0 hits found
# TBLASTN 2.13.0+
# Query: YP_003204959.1 |p10|Tomato infectious chlorosis virus|Crinivirus|Closteroviridae||USA|USA||2009-09-18T00:00:00Z|p10 [Tomato infectious chlorosis virus]
# Database: ref_euk_rep_genomes
# 0 hits found
# TBLASTN 2.13.0+
# Query: NP_940787.1 |p9|Beet pseudoyellows virus|Crinivirus|Closteroviridae|Nicotiana benthamiana|USA: Maryland|USA||2003-11-11T00:00:00Z|p9 [Beet pseudoyellows virus]
# Database: ref_euk_rep_genomes
# 0 hits found
# TBLASTN 2.13.0+
# Query: NP_851577.1 |CPm|Cucurbit yellow stunting disorder virus|Crinivirus|Closteroviridae|Cucurbitaceae|Spain|Spain||2003-05-17T00:00:00Z|CPm [Cucurbit yellow stunting disorder virus]
# Database: ref_euk_rep_genomes
# 0 hits found
# TBLASTN 2.13.0+
# Query: NP_733943.1 |replicase|Lettuce infectious yellows virus|Crinivirus|Closteroviridae|Nicotiana clevelandii||||2002-11-15T00:00:00Z|replicase [Lettuce infectious yellows virus]
# Database: ref_euk_rep_genomes
# 0 hits found
# TBLASTN 2.13.0+
# Query: UVX95218.1 |p6|Grapevine leafroll-associated virus 2|Closterovirus|Closteroviridae|Vitis vinifera|Russia: Krasnodar region, Anapa|Russia|2018-09|2022-09-06T00:00:00Z|p6 [Grapevine rootstock stem lesion associated virus]
# Database: ref_euk_rep_genomes
# 0 hits found
# TBLASTN 2.13.0+
# Query: UTQ50484.1 |27 kDa unknown protein|Plant associated closterovirus 1|Closterovirus|Closteroviridae||Slovenia|Slovenia|2019-07|2022-07-23T00:00:00Z|MAG: 27 kDa unknown protein [Plant associated closterovirus 1]
# Database: ref_euk_rep_genomes
# 0 hits found
# TBLASTN 2.13.0+
# Query: USF91884.1 |ORF1a|polyscias crinivirus 1|Crinivirus|Closteroviridae|Polyscias balfouriana|China|China|2019-10|2022-06-21T00:00:00Z|ORF1a [polyscias crinivirus 1]
# Database: ref_euk_rep_genomes
# 0 hits found
# TBLASTN 2.13.0+
# Query: UNN55308.1 |ORF1a|Cnidium closterovirus 1|Closterovirus|Closteroviridae|Cnidium officinale|South Korea|South Korea|2021-05-22|2022-03-26T00:00:00Z|ORF1a [Cnidium closterovirus 1]
# Database: ref_euk_rep_genomes
# 0 hits found
# TBLASTN 2.13.0+
# Query: QZB90245.1 |CPm|Pineapple mealybug wilt-associated virus 6|Ampelovirus|Closteroviridae|Ananas comosus|USA: HI|USA|2019-08|2021-08-24T00:00:00Z|CPm [Pineapple mealybug wilt-associated virus 6]
# Database: ref_euk_rep_genomes
# 0 hits found
# TBLASTN 2.13.0+
# Query: QVY19203.1 |27kDa protein|Agapanthus velarivirus|Velarivirus|Closteroviridae|Agapanthus|South Africa|South Africa|2019-08-05|2021-06-01T00:00:00Z|27kDa protein [Agapanthus velarivirus]
# Database: ref_euk_rep_genomes
# 0 hits found
# TBLASTN 2.13.0+
# Query: QPZ55132.1 |ORF4|Jasmine virus A-1|Crinivirus|Closteroviridae|Jasminum sambac|China: Yunnan|China|2019-01-01|2021-02-01T00:00:00Z|ORF4 [Jasmine virus A-1]
# Database: ref_euk_rep_genomes
# 0 hits found
# TBLASTN 2.13.0+
# Query: QNS29665.1 |minor coat protein|Fig virus A|Closterovirus|Closteroviridae|Ficus carica|Japan|Japan|2017|2020-09-20T00:00:00Z|minor coat protein [Fig virus A]
# Database: ref_euk_rep_genomes
# 0 hits found
# TBLASTN 2.13.0+
# Query: BCA25921.1 |p18|Little cherry virus 2|Ampelovirus|Closteroviridae|Prunus avium|Australia|Australia||2020-02-11T00:00:00Z|p18 [Little cherry virus 2]
# Database: ref_euk_rep_genomes
# 0 hits found
# TBLASTN 2.13.0+
# Query: QHB15128.1 |p5|Lettuce chlorosis virus|Crinivirus|Closteroviridae|Carica papaya|Mexico|Mexico|2014-09-23|2020-01-08T00:00:00Z|p5 [Lettuce chlorosis virus]
# Database: ref_euk_rep_genomes
# 0 hits found
# TBLASTN 2.13.0+
# Query: QGA73179.1 |HSP90h|Malus domestica virus A|Velarivirus|Closteroviridae|Malus domestica|Czech Republic|Czech Republic|2019|2019-11-12T00:00:00Z|HSP90h [Malus domestica virus A]
# Database: ref_euk_rep_genomes
# 0 hits found
# TBLASTN 2.13.0+
# Query: QDR49960.1 |p14 protein|Little cherry virus 2|Ampelovirus|Closteroviridae|Prunus avium|Belgium|Belgium|2017|2019-08-03T00:00:00Z|p14 protein [Little cherry virus 2]
# Database: ref_euk_rep_genomes
# 0 hits found
# TBLASTN 2.13.0+
# Query: AXN56966.1 |1a/1b|Blackcurrant leafroll-associated virus 1|Closterovirus|Closteroviridae|Ribes rubrum|Czech Republic|Czech Republic|2014|2018-08-20T00:00:00Z|1a/1b [Blackcurrant leafroll-associated virus 1]
# Database: ref_euk_rep_genomes
# 0 hits found
# TBLASTN 2.13.0+
# Query: AWK68099.1 |P21 protein|Arracacha virus 1|Closterovirus|Closteroviridae|Arracacia xanthorrhiza|Brazil|Brazil|2016|2018-05-22T00:00:00Z|P21 protein [Arracacha virus 1]
# Database: ref_euk_rep_genomes
# 0 hits found
# TBLASTN 2.13.0+
# Query: ASR91595.1 |putative coat protein|Actinidia virus 1|Olivavirus|Closteroviridae|Actinidia chinensis|Italy|Italy|2011-05|2017-08-12T00:00:00Z|putative coat protein [Actinidia virus 1]
# Database: ref_euk_rep_genomes
# 0 hits found
# TBLASTN 2.13.0+
# Query: ASE04587.1 |p5 protein|Cucurbit chlorotic yellows virus|Crinivirus|Closteroviridae|Cucurbitaceae|Taiwan|Taiwan|2009-06|2017-07-01T00:00:00Z|p5 protein [Cucurbit chlorotic yellows virus]
# Database: ref_euk_rep_genomes
# 0 hits found
# TBLASTN 2.13.0+
# Query: AGE15450.1 |p5.2|Sweet potato chlorotic stunt virus|Crinivirus|Closteroviridae|Ipomoea batatas|China: Jiangsu|China|2009-05|2013-02-09T00:00:00Z|p5.2 [Sweet potato chlorotic stunt virus]
# Database: ref_euk_rep_genomes
# 0 hits found
# TBLASTN 2.13.0+
# Query: AFK32359.1 |p65 protein|Citrus tristeza virus|Closterovirus|Closteroviridae|Citrus sinensis|China|China|2006|2012-05-29T00:00:00Z|p65 protein [Citrus tristeza virus]
# Database: ref_euk_rep_genomes
# Fields: query acc., q. start, q. end, subject acc., subject sci name, subject title, s. start, s. end, evalue, score, alignment length, % identity, subject strand
# 1115 hits found
AFK32359.1	4	383	NW_022631304	Lontra canadensis	Lontra canadensis isolate GAN:19392208 unplaced genomic scaffold, GSC_riverotter_1.0 scaffold310	153555	154712	2.34e-21	283	404	27.228	N/A
AFK32359.1	136	373	NW_003859217	Otolemur garnettii	Otolemur garnettii isolate 467f Iridium unplaced genomic scaffold, OtoGar3 scaffold06822	229	984	3.56e-21	270	260	30.385	N/A
AFK32359.1	4	383	NW_019426500	Seriola lalandi dorsalis	Seriola lalandi dorsalis isolate HSWRI2012SDOR001 ecotype SW California unplaced genomic scaffold, Sedor1 jcf7180001955831	2020	860	4.49e-21	277	398	26.382	N/A
AFK32359.1	2	383	NW_015539958	Sinocyclocheilus anshuiensis	Sinocyclocheilus anshuiensis isolate Anshui unplaced genomic scaffold, SAMN03320099.WGS_v1.1 scaffold1287	329837	331000	9.02e-21	278	406	27.094	N/A
AFK32359.1	4	373	NW_019154108	Enhydra lutris kenyoni	Enhydra lutris kenyoni isolate GAN:26980312 unplaced genomic scaffold, ASM228890v2 scaffoldscaffold24	26987918	26989045	1.63e-20	276	391	26.343	N/A
AFK32359.1	2	383	NC_056701	Puntigrus tetrazona	Puntigrus tetrazona isolate hp1 chromosome 3, ASM1883169v1	20574774	20575937	1.64e-20	276	406	26.847	N/A
AFK32359.1	2	383	NC_056701	Puntigrus tetrazona	Puntigrus tetrazona isolate hp1 chromosome 3, ASM1883169v1	19443743	19444906	2.70e-20	274	406	26.847	N/A
AFK32359.1	2	383	NC_056701	Puntigrus tetrazona	Puntigrus tetrazona isolate hp1 chromosome 3, ASM1883169v1	19440153	19438990	3.74e-20	273	406	26.847	N/A
AFK32359.1	2	383	NC_046973	Cyclopterus lumpus	Cyclopterus lumpus isolate fCycLum1 chromosome 8, fCycLum1.pri	1588927	1587764	1.99e-20	275	406	26.847	N/A
AFK32359.1	2	383	NC_063044	Megalobrama amblycephala	Megalobrama amblycephala isolate DHTTF-2021 linkage group LG1, ASM1881202v1	64676695	64675532	2.15e-20	275	406	27.340	N/A
AFK32359.1	2	383	NC_063044	Megalobrama amblycephala	Megalobrama amblycephala isolate DHTTF-2021 linkage group LG1, ASM1881202v1	55273924	55272761	2.15e-20	275	406	27.340	N/A
AFK32359.1	2	383	NC_063044	Megalobrama amblycephala	Megalobrama amblycephala isolate DHTTF-2021 linkage group LG1, ASM1881202v1	55276585	55277748	2.15e-20	275	406	27.340	N/A
AFK32359.1	2	383	NC_063044	Megalobrama amblycephala	Megalobrama amblycephala isolate DHTTF-2021 linkage group LG1, ASM1881202v1	55281423	55282586	2.15e-20	275	406	27.340	N/A
AFK32359.1	2	383	NC_063044	Megalobrama amblycephala	Megalobrama amblycephala isolate DHTTF-2021 linkage group LG1, ASM1881202v1	64679356	64680519	2.15e-20	275	406	27.340	N/A
AFK32359.1	2	383	NC_063044	Megalobrama amblycephala	Megalobrama amblycephala isolate DHTTF-2021 linkage group LG1, ASM1881202v1	64684186	64685349	2.15e-20	275	406	27.340	N/A
AFK32359.1	2	383	NC_063044	Megalobrama amblycephala	Megalobrama amblycephala isolate DHTTF-2021 linkage group LG1, ASM1881202v1	63248792	63247629	5.65e-20	271	406	27.094	N/A
AFK32359.1	2	337	NC_063044	Megalobrama amblycephala	Megalobrama amblycephala isolate DHTTF-2021 linkage group LG1, ASM1881202v1	64670829	64669804	2.66e-19	266	354	27.401	N/A
AFK32359.1	2	383	NC_041403	Erpetoichthys calabaricus	Erpetoichthys calabaricus chromosome 10, fErpCal1.1	165451412	165452575	2.43e-20	274	408	26.961	N/A
AFK32359.1	2	383	NC_041403	Erpetoichthys calabaricus	Erpetoichthys calabaricus chromosome 10, fErpCal1.1	165466125	165464962	6.85e-20	271	408	26.716	N/A
AFK32359.1	2	383	NC_041403	Erpetoichthys calabaricus	Erpetoichthys calabaricus chromosome 10, fErpCal1.1	165474860	165476023	1.09e-19	269	408	26.716	N/A
AFK32359.1	2	383	NC_041403	Erpetoichthys calabaricus	Erpetoichthys calabaricus chromosome 10, fErpCal1.1	165447208	165446045	2.18e-18	258	406	25.369	N/A
AFK32359.1	2	383	NC_064426	Astyanax mexicanus	Astyanax mexicanus isolate ESR-SI-001 chromosome 19, AstMex3_surface	25759125	25757962	3.00e-20	274	409	27.139	N/A
AFK32359.1	2	383	NC_064426	Astyanax mexicanus	Astyanax mexicanus isolate ESR-SI-001 chromosome 19, AstMex3_surface	25766776	25767939	1.89e-19	267	419	27.208	N/A
AFK32359.1	2	383	NC_064426	Astyanax mexicanus	Astyanax mexicanus isolate ESR-SI-001 chromosome 19, AstMex3_surface	25763883	25762720	3.70e-19	265	409	26.895	N/A
AFK32359.1	4	373	NC_050576	Trichosurus vulpecula	Trichosurus vulpecula isolate mTriVul1 chromosome 4, mTriVul1.pri	28559094	28557967	3.28e-20	273	396	27.020	N/A
AFK32359.1	4	373	NC_050576	Trichosurus vulpecula	Trichosurus vulpecula isolate mTriVul1 chromosome 4, mTriVul1.pri	238490114	238491241	5.07e-19	263	407	26.781	N/A
AFK32359.1	4	373	NC_050576	Trichosurus vulpecula	Trichosurus vulpecula isolate mTriVul1 chromosome 4, mTriVul1.pri	77269678	77268551	5.49e-18	255	407	26.290	N/A
AFK32359.1	4	373	NC_050576	Trichosurus vulpecula	Trichosurus vulpecula isolate mTriVul1 chromosome 4, mTriVul1.pri	400352493	400351366	1.14e-17	252	394	27.665	N/A
AFK32359.1	4	383	NC_050576	Trichosurus vulpecula	Trichosurus vulpecula isolate mTriVul1 chromosome 4, mTriVul1.pri	53743343	53744500	4.38e-16	239	406	25.862	N/A
AFK32359.1	4	383	NC_050576	Trichosurus vulpecula	Trichosurus vulpecula isolate mTriVul1 chromosome 4, mTriVul1.pri	53749807	53750964	4.38e-16	239	406	25.862	N/A
AFK32359.1	143	342	NC_050576	Trichosurus vulpecula	Trichosurus vulpecula isolate mTriVul1 chromosome 4, mTriVul1.pri	151921698	151922339	2.75e-12	208	221	27.149	N/A
AFK32359.1	136	380	NC_050576	Trichosurus vulpecula	Trichosurus vulpecula isolate mTriVul1 chromosome 4, mTriVul1.pri	97736910	97737674	5.75e-12	205	267	28.839	N/A
AFK32359.1	121	311	NC_050576	Trichosurus vulpecula	Trichosurus vulpecula isolate mTriVul1 chromosome 4, mTriVul1.pri	384799710	384799177	9.61e-09	178	192	28.646	N/A
AFK32359.1	143	242	NC_050576	Trichosurus vulpecula	Trichosurus vulpecula isolate mTriVul1 chromosome 4, mTriVul1.pri	176292310	176292612	2.66e-07	166	101	36.634	N/A
AFK32359.1	136	266	NC_050576	Trichosurus vulpecula	Trichosurus vulpecula isolate mTriVul1 chromosome 4, mTriVul1.pri	418908688	418909077	2.10e-06	158	132	30.303	N/A
AFK32359.1	4	373	NC_048391	Callithrix jacchus	Callithrix jacchus strain cj1700 chromosome 9, Callithrix_jacchus_cj1700_1.1	49820836	49821963	3.46e-20	273	394	27.157	N/A
AFK32359.1	169	257	NC_048391	Callithrix jacchus	Callithrix jacchus strain cj1700 chromosome 9, Callithrix_jacchus_cj1700_1.1	15491867	15492124	1.91e-06	158	90	41.111	N/A
AFK32359.1	4	373	NC_060072	Meles meles	Meles meles chromosome 7, mMelMel3.1 paternal haplotype	58195969	58194842	3.64e-20	273	394	27.157	N/A
AFK32359.1	2	383	NC_007114	Danio rerio	Danio rerio strain Tuebingen chromosome 3, GRCz11 Primary Assembly	26121764	26120601	4.87e-20	272	406	26.847	N/A
AFK32359.1	2	383	NC_007114	Danio rerio	Danio rerio strain Tuebingen chromosome 3, GRCz11 Primary Assembly	26114935	26113772	5.60e-20	271	406	26.847	N/A
AFK32359.1	2	383	NC_007114	Danio rerio	Danio rerio strain Tuebingen chromosome 3, GRCz11 Primary Assembly	26124876	26126039	5.70e-20	271	406	26.847	N/A
AFK32359.1	4	373	NW_023416313	Myotis myotis	Myotis myotis isolate mMyoMyo1 unplaced genomic scaffold, mMyoMyo1.p scaffold_m19_p_1	124691378	124692505	4.99e-20	272	396	26.515	N/A
AFK32359.1	4	373	NW_023416313	Myotis myotis	Myotis myotis isolate mMyoMyo1 unplaced genomic scaffold, mMyoMyo1.p scaffold_m19_p_1	195824358	195825491	1.23e-15	235	409	26.161	N/A
AFK32359.1	136	373	NW_023416313	Myotis myotis	Myotis myotis isolate mMyoMyo1 unplaced genomic scaffold, mMyoMyo1.p scaffold_m19_p_1	69432431	69431676	1.65e-13	218	260	27.308	N/A
AFK32359.1	182	373	NW_023416313	Myotis myotis	Myotis myotis isolate mMyoMyo1 unplaced genomic scaffold, mMyoMyo1.p scaffold_m19_p_1	9517500	9516886	1.85e-07	144	211	26.540	N/A
AFK32359.1	150	181	NW_023416313	Myotis myotis	Myotis myotis isolate mMyoMyo1 unplaced genomic scaffold, mMyoMyo1.p scaffold_m19_p_1	9517598	9517503	1.85e-07	63	32	37.500	N/A
AFK32359.1	121	383	NC_044049	Gadus morhua	Gadus morhua chromosome 2, gadMor3.0	6646468	6645647	5.70e-20	271	283	29.682	N/A
AFK32359.1	2	383	NC_044049	Gadus morhua	Gadus morhua chromosome 2, gadMor3.0	6297732	6298895	1.32e-19	268	404	25.743	N/A
AFK32359.1	2	383	NC_044049	Gadus morhua	Gadus morhua chromosome 2, gadMor3.0	6557421	6556258	2.75e-19	266	404	25.000	N/A
AFK32359.1	2	383	NC_044049	Gadus morhua	Gadus morhua chromosome 2, gadMor3.0	6563503	6562340	9.03e-19	261	404	25.000	N/A
AFK32359.1	121	383	NC_044049	Gadus morhua	Gadus morhua chromosome 2, gadMor3.0	6005893	6006714	1.08e-18	261	279	28.674	N/A
AFK32359.1	2	383	NC_044049	Gadus morhua	Gadus morhua chromosome 2, gadMor3.0	6420046	6418895	4.86e-18	255	407	25.307	N/A
AFK32359.1	121	342	NC_044049	Gadus morhua	Gadus morhua chromosome 2, gadMor3.0	6587032	6586334	2.23e-17	250	238	30.252	N/A
AFK32359.1	121	265	NC_044049	Gadus morhua	Gadus morhua chromosome 2, gadMor3.0	6407147	6407569	2.79e-12	207	146	34.932	N/A
AFK32359.1	2	235	NC_044049	Gadus morhua	Gadus morhua chromosome 2, gadMor3.0	6337977	6338657	5.64e-07	163	250	24.000	N/A
AFK32359.1	2	383	NC_039270	Carassius auratus	Carassius auratus strain Wakin chromosome 28, ASM336829v1	14939231	14938068	5.90e-20	271	406	26.847	N/A
AFK32359.1	2	383	NC_039270	Carassius auratus	Carassius auratus strain Wakin chromosome 28, ASM336829v1	14942705	14943868	6.16e-20	271	406	26.601	N/A
AFK32359.1	2	383	NC_039270	Carassius auratus	Carassius auratus strain Wakin chromosome 28, ASM336829v1	14931879	14930716	7.67e-20	270	406	26.847	N/A
AFK32359.1	2	234	NC_039270	Carassius auratus	Carassius auratus strain Wakin chromosome 28, ASM336829v1	13783307	13782618	5.02e-09	180	241	28.216	N/A
AFK32359.1	72	373	NW_020998656	Eumetopias jubatus	Eumetopias jubatus isolate GAN:26980396 unplaced genomic scaffold, ASM402803v1 scaffold50	6821849	6820929	6.00e-20	271	331	28.701	N/A
AFK32359.1	2	383	NC_007119	Danio rerio	Danio rerio strain Tuebingen chromosome 8, GRCz11 Primary Assembly	4798749	4799912	6.44e-20	271	406	26.847	N/A
AFK32359.1	4	383	NC_007119	Danio rerio	Danio rerio strain Tuebingen chromosome 8, GRCz11 Primary Assembly	24969999	24968842	4.53e-19	264	404	26.733	N/A
AFK32359.1	118	373	NW_016107464	Cebus imitator	Cebus imitator isolate Cc_AM_T3 unplaced genomic scaffold, Cebus_imitator-1.0 Scaffold149	833991	833191	6.61e-20	271	278	30.216	N/A
AFK32359.1	4	373	NC_062282	Lutra lutra	Lutra lutra chromosome 5, mLutLut1.2	155378940	155377813	7.15e-20	270	394	26.396	N/A
AFK32359.1	4	373	NC_062282	Lutra lutra	Lutra lutra chromosome 5, mLutLut1.2	32526702	32525575	4.69e-19	264	394	26.904	N/A
AFK32359.1	4	371	NC_062282	Lutra lutra	Lutra lutra chromosome 5, mLutLut1.2	154398650	154397526	1.51e-18	260	393	26.209	N/A
AFK32359.1	2	383	NC_056599	Cyprinus carpio	Cyprinus carpio isolate SPL01 chromosome B3, ASM1834038v1	25950639	25951802	7.28e-20	270	406	26.847	N/A
AFK32359.1	2	383	NC_056599	Cyprinus carpio	Cyprinus carpio isolate SPL01 chromosome B3, ASM1834038v1	25955696	25956859	9.06e-20	270	406	26.601	N/A
AFK32359.1	2	383	NC_056599	Cyprinus carpio	Cyprinus carpio isolate SPL01 chromosome B3, ASM1834038v1	25946263	25945094	1.40e-19	268	408	26.961	N/A
AFK32359.1	2	383	NW_024121321	Pimephales promelas	Pimephales promelas strain EPAAWBERC unplaced genomic scaffold, EPA_FHM_2.0 scaf3	11335140	11336303	8.98e-20	270	406	27.094	N/A
AFK32359.1	2	383	NW_024121321	Pimephales promelas	Pimephales promelas strain EPAAWBERC unplaced genomic scaffold, EPA_FHM_2.0 scaf3	11205735	11204572	8.98e-20	270	406	27.094	N/A
AFK32359.1	2	383	NW_024121321	Pimephales promelas	Pimephales promelas strain EPAAWBERC unplaced genomic scaffold, EPA_FHM_2.0 scaf3	12393824	12394987	1.11e-19	269	406	27.094	N/A
AFK32359.1	2	383	NW_024121321	Pimephales promelas	Pimephales promelas strain EPAAWBERC unplaced genomic scaffold, EPA_FHM_2.0 scaf3	12390889	12389726	1.11e-19	269	406	27.094	N/A
AFK32359.1	195	349	NW_024121321	Pimephales promelas	Pimephales promelas strain EPAAWBERC unplaced genomic scaffold, EPA_FHM_2.0 scaf3	7295454	7294957	7.41e-07	162	170	26.471	N/A
AFK32359.1	195	349	NW_024121321	Pimephales promelas	Pimephales promelas strain EPAAWBERC unplaced genomic scaffold, EPA_FHM_2.0 scaf3	7324663	7324166	2.34e-06	158	170	26.471	N/A
AFK32359.1	2	383	NW_017306738	Nanorana parkeri	Nanorana parkeri isolate BGI_ZX_2015 unplaced genomic scaffold, ASM93562v1 scaffold470	643234	642071	9.29e-20	270	406	26.355	N/A
AFK32359.1	2	383	NC_039245	Carassius auratus	Carassius auratus strain Wakin chromosome 3, ASM336829v1	9886595	9887758	1.15e-19	269	406	26.847	N/A
AFK32359.1	2	383	NC_039245	Carassius auratus	Carassius auratus strain Wakin chromosome 3, ASM336829v1	9884313	9883150	1.84e-19	267	406	26.847	N/A
AFK32359.1	2	383	NC_039245	Carassius auratus	Carassius auratus strain Wakin chromosome 3, ASM336829v1	3957132	3958295	1.89e-19	267	406	26.847	N/A
AFK32359.1	4	373	NC_051324	Choloepus didactylus	Choloepus didactylus isolate mChoDid1 chromosome 18, mChoDid1.pri	27730860	27729733	1.21e-19	269	394	26.142	N/A
AFK32359.1	3	373	NW_006399944	Elephantulus edwardii	Elephantulus edwardii isolate Elephantulus edwardi_28Jun2011 unplaced genomic scaffold, EleEdw1.0 scaffold00194	5127847	5128974	1.31e-19	268	401	26.933	N/A
AFK32359.1	2	383	NC_055683	Melanotaenia boesemani	Melanotaenia boesemani isolate fMelBoe1 chromosome 2, fMelBoe1.pri	37875433	37876596	1.37e-19	268	409	25.917	N/A
AFK32359.1	2	383	NC_055683	Melanotaenia boesemani	Melanotaenia boesemani isolate fMelBoe1 chromosome 2, fMelBoe1.pri	37874498	37873335	1.81e-19	267	409	25.672	N/A
AFK32359.1	2	383	NC_055683	Melanotaenia boesemani	Melanotaenia boesemani isolate fMelBoe1 chromosome 2, fMelBoe1.pri	37749635	37748472	2.04e-19	267	409	25.917	N/A
AFK32359.1	2	383	NC_055683	Melanotaenia boesemani	Melanotaenia boesemani isolate fMelBoe1 chromosome 2, fMelBoe1.pri	37754598	37755761	1.51e-18	260	409	25.672	N/A
AFK32359.1	4	373	NC_057396	Cervus canadensis	Cervus canadensis isolate Bull #8, Minnesota chromosome 11, ASM1932006v1	69553870	69554997	1.39e-19	268	394	26.904	N/A
AFK32359.1	195	349	NC_057396	Cervus canadensis	Cervus canadensis isolate Bull #8, Minnesota chromosome 11, ASM1932006v1	30617532	30617035	4.41e-07	164	170	27.059	N/A
AFK32359.1	2	383	NC_056550	Thunnus maccoyii	Thunnus maccoyii chromosome 18, fThuMac1.1	28015453	28016616	1.43e-19	268	406	27.340	N/A
AFK32359.1	2	383	NC_056550	Thunnus maccoyii	Thunnus maccoyii chromosome 18, fThuMac1.1	27906136	27904973	5.12e-19	263	406	27.340	N/A
AFK32359.1	2	383	NC_056550	Thunnus maccoyii	Thunnus maccoyii chromosome 18, fThuMac1.1	27995265	27996428	1.10e-18	261	406	27.340	N/A
AFK32359.1	4	373	NW_006399759	Elephantulus edwardii	Elephantulus edwardii isolate Elephantulus edwardi_28Jun2011 unplaced genomic scaffold, EleEdw1.0 scaffold00009	18227712	18226585	1.55e-19	268	396	26.263	N/A
AFK32359.1	152	266	NW_006399759	Elephantulus edwardii	Elephantulus edwardii isolate Elephantulus edwardi_28Jun2011 unplaced genomic scaffold, EleEdw1.0 scaffold00009	27106824	27107165	5.13e-08	172	116	31.897	N/A
AFK32359.1	121	373	NC_045630	Mustela erminea	Mustela erminea isolate mMusErm1 chromosome 17, mMusErm1.Pri	54780111	54780902	1.67e-19	267	275	29.818	N/A
AFK32359.1	4	373	NW_024543218	Microtus oregoni	Microtus oregoni isolate MIOR12 unplaced genomic scaffold, Mior012 000044F_ref0000062	8625416	8626543	1.81e-19	267	394	26.650	N/A
AFK32359.1	4	373	NC_051309	Choloepus didactylus	Choloepus didactylus isolate mChoDid1 chromosome 3, mChoDid1.pri	64742665	64741538	1.89e-19	267	394	27.157	N/A
AFK32359.1	4	373	NC_051309	Choloepus didactylus	Choloepus didactylus isolate mChoDid1 chromosome 3, mChoDid1.pri	21807202	21808329	1.62e-18	259	407	27.027	N/A
AFK32359.1	4	373	NC_051320	Choloepus didactylus	Choloepus didactylus isolate mChoDid1 chromosome 14, mChoDid1.pri	61482516	61483643	1.91e-19	267	394	27.157	N/A
AFK32359.1	4	373	NC_051315	Choloepus didactylus	Choloepus didactylus isolate mChoDid1 chromosome 9, mChoDid1.pri	60798239	60797112	1.91e-19	267	394	27.157	N/A
AFK32359.1	2	383	NW_024040041	Micropterus salmoides	Micropterus salmoides isolate LMB-PRFRI ecotype aquatic unplaced genomic scaffold, ASM1485139v1 Ms_hic_scaffold_10	32964331	32963168	1.96e-19	267	410	26.098	N/A
AFK32359.1	2	383	NW_024040041	Micropterus salmoides	Micropterus salmoides isolate LMB-PRFRI ecotype aquatic unplaced genomic scaffold, ASM1485139v1 Ms_hic_scaffold_10	32855333	32856496	2.55e-18	258	410	25.854	N/A
AFK32359.1	2	383	NW_024040041	Micropterus salmoides	Micropterus salmoides isolate LMB-PRFRI ecotype aquatic unplaced genomic scaffold, ASM1485139v1 Ms_hic_scaffold_10	32840056	32838893	2.88e-18	257	412	25.728	N/A
AFK32359.1	2	383	NW_024040041	Micropterus salmoides	Micropterus salmoides isolate LMB-PRFRI ecotype aquatic unplaced genomic scaffold, ASM1485139v1 Ms_hic_scaffold_10	32966095	32967258	3.98e-18	256	410	25.610	N/A
AFK32359.1	4	373	NW_012006153	Cercocebus atys	Cercocebus atys isolate FAK unplaced genomic scaffold, Caty_1.0 Scaffold6	34197574	34196447	1.96e-19	267	394	26.650	N/A
AFK32359.1	4	373	NW_024080647	Hyaena hyaena	Hyaena hyaena isolate Hyena2069 unplaced genomic scaffold, ASM300989v1 scaffold_15	5758955	5760082	2.04e-19	267	396	27.525	N/A
AFK32359.1	4	373	NW_022680461	Trachypithecus francoisi	Trachypithecus francoisi isolate TF-2019V2 unplaced genomic scaffold, Tfra_2.0 Contig00023	1058697	1057570	2.12e-19	267	394	27.411	N/A
AFK32359.1	3	373	NW_020313078	Callorhinus ursinus	Callorhinus ursinus isolate GAN/ISIS: 27379988/994484 unplaced genomic scaffold, ASM326570v1 scaffold362	20955093	20956223	2.17e-19	267	395	26.329	N/A
AFK32359.1	2	383	NC_046640	Mastacembelus armatus	Mastacembelus armatus chromosome 8, fMasArm1.2	6813576	6812413	2.23e-19	266	404	26.485	N/A
AFK32359.1	2	383	NC_046640	Mastacembelus armatus	Mastacembelus armatus chromosome 8, fMasArm1.2	6789452	6788289	2.23e-19	266	404	26.485	N/A
AFK32359.1	2	383	NC_046640	Mastacembelus armatus	Mastacembelus armatus chromosome 8, fMasArm1.2	6715948	6717111	2.78e-19	266	404	26.485	N/A
AFK32359.1	2	383	NC_046640	Mastacembelus armatus	Mastacembelus armatus chromosome 8, fMasArm1.2	6825660	6824497	2.78e-19	266	404	26.485	N/A
AFK32359.1	136	211	NC_046640	Mastacembelus armatus	Mastacembelus armatus chromosome 8, fMasArm1.2	6801133	6800903	6.80e-12	132	77	38.961	N/A
AFK32359.1	211	383	NC_046640	Mastacembelus armatus	Mastacembelus armatus chromosome 8, fMasArm1.2	6800907	6800350	6.80e-12	114	194	25.773	N/A
AFK32359.1	2	383	NC_046376	Fundulus heteroclitus	Fundulus heteroclitus isolate FHET01 chromosome 16, MU-UCD_Fhet_4.1	3029201	3030364	2.23e-19	266	411	26.277	N/A
AFK32359.1	2	383	NC_046376	Fundulus heteroclitus	Fundulus heteroclitus isolate FHET01 chromosome 16, MU-UCD_Fhet_4.1	3156352	3155189	2.23e-19	266	411	26.277	N/A
AFK32359.1	2	383	NC_046376	Fundulus heteroclitus	Fundulus heteroclitus isolate FHET01 chromosome 16, MU-UCD_Fhet_4.1	3026493	3025330	2.23e-19	266	411	26.277	N/A
AFK32359.1	2	383	NC_046376	Fundulus heteroclitus	Fundulus heteroclitus isolate FHET01 chromosome 16, MU-UCD_Fhet_4.1	3022195	3021032	2.23e-19	266	411	26.277	N/A
AFK32359.1	2	383	NC_046376	Fundulus heteroclitus	Fundulus heteroclitus isolate FHET01 chromosome 16, MU-UCD_Fhet_4.1	3017893	3016730	4.90e-19	264	411	26.277	N/A
AFK32359.1	2	383	NW_019174760	Seriola dumerili	Seriola dumerili isolate Sdu_G_001 unplaced genomic scaffold, Sdu_1.0 BDQW01000505.1	3006	1843	2.33e-19	266	405	26.667	N/A
AFK32359.1	2	383	NW_019175955	Seriola dumerili	Seriola dumerili isolate Sdu_G_001 unplaced genomic scaffold, Sdu_1.0 BDQW01001700.1	466	1629	2.42e-19	266	405	26.667	N/A
AFK32359.1	2	383	NC_053163	Polypterus senegalus	Polypterus senegalus isolate Bchr_013 chromosome 10, ASM1683550v1	170092755	170091592	2.50e-19	266	408	26.471	N/A
AFK32359.1	2	383	NC_053163	Polypterus senegalus	Polypterus senegalus isolate Bchr_013 chromosome 10, ASM1683550v1	170065315	170064152	4.99e-19	264	408	26.471	N/A
AFK32359.1	2	383	NC_053163	Polypterus senegalus	Polypterus senegalus isolate Bchr_013 chromosome 10, ASM1683550v1	170075523	170076686	9.19e-19	261	408	26.471	N/A
AFK32359.1	2	383	NC_053163	Polypterus senegalus	Polypterus senegalus isolate Bchr_013 chromosome 10, ASM1683550v1	170096232	170097395	2.74e-18	257	406	25.369	N/A
AFK32359.1	4	373	NC_045615	Mustela erminea	Mustela erminea isolate mMusErm1 chromosome 2, mMusErm1.Pri	141211539	141212666	2.57e-19	266	396	27.273	N/A
AFK32359.1	143	373	NC_045615	Mustela erminea	Mustela erminea isolate mMusErm1 chromosome 2, mMusErm1.Pri	27676433	27675705	2.42e-09	183	251	27.092	N/A
AFK32359.1	4	373	NC_059139	Lemur catta	Lemur catta isolate mLemCat1 chromosome 12, mLemCat1.pri	48238344	48239471	2.66e-19	266	394	26.904	N/A
AFK32359.1	4	373	NC_051353	Rattus norvegicus	Rattus norvegicus strain BN/NHsdMcwi chromosome 18, mRatBN7.2	47468312	47467185	2.70e-19	266	394	26.142	N/A
AFK32359.1	4	373	NC_051353	Rattus norvegicus	Rattus norvegicus strain BN/NHsdMcwi chromosome 18, mRatBN7.2	16210636	16211763	2.68e-17	249	394	26.142	N/A
AFK32359.1	136	266	NC_051353	Rattus norvegicus	Rattus norvegicus strain BN/NHsdMcwi chromosome 18, mRatBN7.2	22443350	22443739	7.83e-10	187	132	32.576	N/A
AFK32359.1	4	373	NW_024543256	Microtus oregoni	Microtus oregoni isolate MIOR12 unplaced genomic scaffold, Mior012 000050F_ref0000143	2669372	2670499	2.78e-19	266	407	26.781	N/A
AFK32359.1	4	373	NW_023246593	Ailuropoda melanoleuca	Ailuropoda melanoleuca isolate Jingjing unplaced genomic scaffold, ASM200744v2 unplaced-scaffold71480	86	1213	2.80e-19	263	394	25.888	N/A
AFK32359.1	3	373	NC_045612	Zalophus californianus	Zalophus californianus isolate mZalCal1 chromosome X, mZalCal1.pri.v2	106161985	106163115	2.90e-19	265	395	27.089	N/A
AFK32359.1	4	373	NC_045612	Zalophus californianus	Zalophus californianus isolate mZalCal1 chromosome X, mZalCal1.pri.v2	70146355	70147482	1.51e-17	251	394	26.650	N/A
AFK32359.1	136	373	NW_020312786	Callorhinus ursinus	Callorhinus ursinus isolate GAN/ISIS: 27379988/994484 unplaced genomic scaffold, ASM326570v1 scaffold30	30009527	30008772	3.11e-19	265	261	30.268	N/A
AFK32359.1	2	383	NC_061818	Girardinichthys multiradiatus	Girardinichthys multiradiatus isolate DD_20200921_A chromosome Y, DD_fGirMul_XY1	41166037	41167200	3.39e-19	265	404	26.238	N/A
AFK32359.1	2	383	NC_061818	Girardinichthys multiradiatus	Girardinichthys multiradiatus isolate DD_20200921_A chromosome Y, DD_fGirMul_XY1	41314779	41313616	4.30e-19	264	402	26.368	N/A
AFK32359.1	2	383	NC_061818	Girardinichthys multiradiatus	Girardinichthys multiradiatus isolate DD_20200921_A chromosome Y, DD_fGirMul_XY1	40967886	40969049	4.30e-19	264	402	26.368	N/A
AFK32359.1	2	383	NC_061818	Girardinichthys multiradiatus	Girardinichthys multiradiatus isolate DD_20200921_A chromosome Y, DD_fGirMul_XY1	41163009	41161846	4.94e-19	264	402	26.368	N/A
AFK32359.1	2	387	NC_046617	Anabas testudineus	Anabas testudineus chromosome 8, fAnaTes1.2	4942181	4941000	3.45e-19	265	410	26.341	N/A
AFK32359.1	2	383	NC_046617	Anabas testudineus	Anabas testudineus chromosome 8, fAnaTes1.2	5043415	5042252	5.44e-19	263	404	26.238	N/A
AFK32359.1	2	383	NC_046617	Anabas testudineus	Anabas testudineus chromosome 8, fAnaTes1.2	4937288	4936125	9.77e-19	261	404	25.990	N/A
AFK32359.1	2	383	NC_046617	Anabas testudineus	Anabas testudineus chromosome 8, fAnaTes1.2	4932339	4931176	1.00e-18	261	404	25.990	N/A
AFK32359.1	2	383	NC_046617	Anabas testudineus	Anabas testudineus chromosome 8, fAnaTes1.2	4946635	4947798	1.13e-18	261	404	25.990	N/A
AFK32359.1	2	383	NC_046617	Anabas testudineus	Anabas testudineus chromosome 8, fAnaTes1.2	4952159	4953322	1.17e-18	260	404	25.990	N/A
AFK32359.1	4	373	NW_024420375	Puma yagouaroundi	Puma yagouaroundi ecotype Mexico unplaced genomic scaffold, PumYag 67569	1529007	1530134	3.58e-19	265	394	25.888	N/A
AFK32359.1	2	383	NC_064758	Epinephelus fuscoguttatus	Epinephelus fuscoguttatus linkage group LG7, E.fuscoguttatus.final_Chr_v1	21935774	21936937	3.77e-19	265	406	26.601	N/A
AFK32359.1	136	373	NC_057406	Cervus canadensis	Cervus canadensis isolate Bull #8, Minnesota chromosome 21, ASM1932006v1	52806482	52807237	3.94e-19	264	260	30.000	N/A
AFK32359.1	2	383	NC_058122	Thunnus albacares	Thunnus albacares chromosome 17, fThuAlb1.1	28333240	28334403	4.01e-19	264	406	27.340	N/A
AFK32359.1	2	383	NC_058122	Thunnus albacares	Thunnus albacares chromosome 17, fThuAlb1.1	28163073	28161910	5.03e-19	264	406	27.340	N/A
AFK32359.1	4	373	NC_062278	Lutra lutra	Lutra lutra chromosome 1, mLutLut1.2	7569911	7568787	4.01e-19	264	393	25.700	N/A
AFK32359.1	136	342	NC_062278	Lutra lutra	Lutra lutra chromosome 1, mLutLut1.2	93448470	93447808	1.17e-14	227	224	29.018	N/A
AFK32359.1	2	383	NC_065521	Epinephelus moara	Epinephelus moara isolate mb chromosome 16, YSFRI_EMoa_1.0	23665817	23666980	4.11e-19	264	406	26.601	N/A
AFK32359.1	2	383	NW_015629642	Sinocyclocheilus rhinocerous	Sinocyclocheilus rhinocerous isolate Xijiao unplaced genomic scaffold, SAMN03320098_v1.1 scaffold2300	197663	196500	4.14e-19	264	407	26.536	N/A
AFK32359.1	4	373	NW_006383108	Leptonychotes weddellii	Leptonychotes weddellii isolate WS11-02 unplaced genomic scaffold, LepWed1.0 scaffold00068	1006376	1007503	4.22e-19	264	394	26.904	N/A
AFK32359.1	4	373	NC_000071	Mus musculus	Mus musculus strain C57BL/6J chromosome 5, GRCm39	5833537	5832410	4.26e-19	264	394	26.904	N/A
AFK32359.1	2	383	NC_061817	Girardinichthys multiradiatus	Girardinichthys multiradiatus isolate DD_20200921_A chromosome X, DD_fGirMul_XY1	39995169	39994006	4.30e-19	264	402	26.368	N/A
AFK32359.1	2	383	NC_061817	Girardinichthys multiradiatus	Girardinichthys multiradiatus isolate DD_20200921_A chromosome X, DD_fGirMul_XY1	39648027	39649190	4.30e-19	264	402	26.368	N/A
AFK32359.1	2	383	NC_061817	Girardinichthys multiradiatus	Girardinichthys multiradiatus isolate DD_20200921_A chromosome X, DD_fGirMul_XY1	39843578	39842415	4.94e-19	264	402	26.368	N/A
AFK32359.1	2	224	NC_061817	Girardinichthys multiradiatus	Girardinichthys multiradiatus isolate DD_20200921_A chromosome X, DD_fGirMul_XY1	39846611	39847258	1.58e-07	168	226	26.106	N/A
AFK32359.1	4	373	NC_037680	Theropithecus gelada	Theropithecus gelada isolate Dixy chromosome 12, Tgel_1.0	79313657	79312530	4.45e-19	264	394	25.888	N/A
AFK32359.1	126	342	NC_037680	Theropithecus gelada	Theropithecus gelada isolate Dixy chromosome 12, Tgel_1.0	98645034	98645732	2.74e-11	199	243	28.395	N/A
AFK32359.1	4	373	NC_052048	Arvicola amphibius	Arvicola amphibius chromosome 2, mArvAmp1.2	105651637	105650510	4.45e-19	264	394	26.904	N/A
AFK32359.1	148	269	NC_052048	Arvicola amphibius	Arvicola amphibius chromosome 2, mArvAmp1.2	103292559	103292894	1.52e-06	159	123	36.585	N/A
AFK32359.1	3	373	NC_045628	Mustela erminea	Mustela erminea isolate mMusErm1 chromosome 15, mMusErm1.Pri	50926425	50927555	4.49e-19	264	395	25.823	N/A
AFK32359.1	136	373	NC_045628	Mustela erminea	Mustela erminea isolate mMusErm1 chromosome 15, mMusErm1.Pri	43099091	43098336	7.01e-18	254	260	30.000	N/A
AFK32359.1	4	373	NW_022631020	Lontra canadensis	Lontra canadensis isolate GAN:19392208 unplaced genomic scaffold, GSC_riverotter_1.0 scaffold26	12563046	12564173	4.65e-19	264	394	26.904	N/A
AFK32359.1	4	373	NW_024081256	Hyaena hyaena	Hyaena hyaena isolate Hyena2069 unplaced genomic scaffold, ASM300989v1 scaffold_625	528876	530003	4.69e-19	264	394	26.904	N/A
AFK32359.1	4	373	NC_045624	Mustela erminea	Mustela erminea isolate mMusErm1 chromosome 11, mMusErm1.Pri	68110590	68111717	4.69e-19	264	394	26.904	N/A
AFK32359.1	136	373	NC_045614	Mustela erminea	Mustela erminea isolate mMusErm1 chromosome 1, mMusErm1.Pri	130862641	130863396	4.69e-19	264	260	29.615	N/A
AFK32359.1	4	373	NW_023194621	Ailuropoda melanoleuca	Ailuropoda melanoleuca isolate Jingjing unplaced genomic scaffold, ASM200744v2 unplaced-scaffold24705	76	1203	4.71e-19	262	394	26.142	N/A
AFK32359.1	4	373	NC_013682	Oryctolagus cuniculus	Oryctolagus cuniculus breed Thorbecke inbred chromosome 14, OryCun2.0	67902192	67901065	4.73e-19	264	394	26.904	N/A
AFK32359.1	2	383	NC_044209	Sparus aurata	Sparus aurata chromosome 23, fSpaAur1.1	29071450	29070287	4.77e-19	264	404	26.238	N/A
AFK32359.1	2	383	NC_044209	Sparus aurata	Sparus aurata chromosome 23, fSpaAur1.1	29134015	29135178	1.14e-18	261	404	25.990	N/A
AFK32359.1	4	373	NC_062279	Lutra lutra	Lutra lutra chromosome 2, mLutLut1.2	59495274	59496401	4.82e-19	264	394	26.904	N/A
AFK32359.1	4	373	NC_062279	Lutra lutra	Lutra lutra chromosome 2, mLutLut1.2	79638789	79639916	5.26e-19	263	394	26.904	N/A
AFK32359.1	121	266	NC_062279	Lutra lutra	Lutra lutra chromosome 2, mLutLut1.2	70418203	70417778	1.57e-09	184	147	31.293	N/A
AFK32359.1	4	373	NC_062219	Neosciurus carolinensis	Neosciurus carolinensis chromosome 7, mSciCar1.2	35923869	35922742	4.86e-19	264	394	26.904	N/A
AFK32359.1	4	383	NC_062219	Neosciurus carolinensis	Neosciurus carolinensis chromosome 7, mSciCar1.2	122722826	122723983	1.65e-16	243	404	26.238	N/A
AFK32359.1	4	373	NC_062219	Neosciurus carolinensis	Neosciurus carolinensis chromosome 7, mSciCar1.2	122705760	122704633	2.19e-16	242	412	26.699	N/A
AFK32359.1	4	373	NC_062219	Neosciurus carolinensis	Neosciurus carolinensis chromosome 7, mSciCar1.2	122717717	122716590	2.82e-16	241	412	26.214	N/A
AFK32359.1	2	383	NC_056574	Cyprinus carpio	Cyprinus carpio isolate SPL01 chromosome A3, ASM1834038v1	25860881	25862044	4.90e-19	264	406	26.601	N/A
AFK32359.1	2	383	NC_056574	Cyprinus carpio	Cyprinus carpio isolate SPL01 chromosome A3, ASM1834038v1	27003758	27004921	3.01e-18	257	406	26.355	N/A
AFK32359.1	121	383	NC_056574	Cyprinus carpio	Cyprinus carpio isolate SPL01 chromosome A3, ASM1834038v1	25854929	25854108	6.65e-18	254	285	29.123	N/A
AFK32359.1	4	373	NC_044313	Lynx canadensis	Lynx canadensis isolate LIC74 chromosome D2, mLynCan4.pri.v2	14535327	14534200	4.90e-19	264	394	26.904	N/A
AFK32359.1	4	373	NC_048252	Pan paniscus	Pan paniscus isolate Mhudiblu (Carbone #601152) chromosome 13, Mhudiblu_PPA_v0	84812013	84810886	5.03e-19	264	394	26.904	N/A
AFK32359.1	4	373	NC_062221	Neosciurus carolinensis	Neosciurus carolinensis chromosome 9, mSciCar1.2	122308858	122307731	5.16e-19	263	394	26.904	N/A
AFK32359.1	3	381	NW_020257959	Theropithecus gelada	Theropithecus gelada isolate Dixy unplaced genomic scaffold, Tgel_1.0 HiC_scaffold_16171	35518	34364	5.17e-19	263	408	26.471	N/A
AFK32359.1	2	383	NC_044510	Chanos chanos	Chanos chanos chromosome 16, fChaCha1.1	8014008	8015171	5.21e-19	263	406	26.847	N/A
AFK32359.1	2	383	NC_044510	Chanos chanos	Chanos chanos chromosome 16, fChaCha1.1	8003759	8004922	8.72e-19	262	406	26.601	N/A
AFK32359.1	2	383	NC_044510	Chanos chanos	Chanos chanos chromosome 16, fChaCha1.1	8008964	8010127	1.27e-18	260	406	26.355	N/A
AFK32359.1	2	383	NC_044510	Chanos chanos	Chanos chanos chromosome 16, fChaCha1.1	8350030	8351193	4.16e-18	256	406	26.355	N/A
AFK32359.1	2	383	NC_044510	Chanos chanos	Chanos chanos chromosome 16, fChaCha1.1	8626977	8628140	5.94e-18	255	406	26.601	N/A
AFK32359.1	2	383	NC_044510	Chanos chanos	Chanos chanos chromosome 16, fChaCha1.1	8624154	8622991	6.54e-18	254	406	26.847	N/A
AFK32359.1	2	247	NC_044510	Chanos chanos	Chanos chanos chromosome 16, fChaCha1.1	8635248	8634532	5.18e-13	214	249	28.112	N/A
AFK32359.1	136	373	NC_064250	Canis lupus dingo	Canis lupus dingo isolate Sandy chromosome 8, ASM325472v2	6698758	6699498	5.39e-19	263	260	30.769	N/A
AFK32359.1	4	373	NC_064250	Canis lupus dingo	Canis lupus dingo isolate Sandy chromosome 8, ASM325472v2	39059658	39060791	1.11e-15	236	396	25.758	N/A
AFK32359.1	4	373	NW_022680413	Rhinolophus ferrumequinum	Rhinolophus ferrumequinum isolate MPI-CBG mRhiFer1 unplaced genomic scaffold, mRhiFer1_v1.p scaffold_47_arrow_ctg1	1676	549	5.43e-19	263	394	26.904	N/A
AFK32359.1	2	383	NC_057886	Gambusia affinis	Gambusia affinis linkage group LG19, SWU_Gaff_1.0	24522381	24521218	5.49e-19	263	406	27.094	N/A
AFK32359.1	121	273	NC_057886	Gambusia affinis	Gambusia affinis linkage group LG19, SWU_Gaff_1.0	24471296	24470832	4.48e-12	206	160	33.125	N/A
AFK32359.1	3	373	NW_020998762	Eumetopias jubatus	Eumetopias jubatus isolate GAN:26980396 unplaced genomic scaffold, ASM402803v1 scaffold156	1042039	1040927	5.63e-19	263	395	26.835	N/A
AFK32359.1	2	383	NC_054875	Cheilinus undulatus	Cheilinus undulatus linkage group 11, ASM1832078v1	22782209	22783372	5.68e-19	263	406	27.094	N/A
AFK32359.1	136	373	NC_046162	Rattus rattus	Rattus rattus isolate New Zealand chromosome 9, Rrattus_CSIRO_v1	85418970	85419725	5.79e-19	263	260	30.000	N/A
AFK32359.1	4	373	NC_059166	Bubalus bubalis	Bubalus bubalis isolate 160015118507 breed Murrah chromosome 10, NDDB_SH_1	83812204	83813331	5.84e-19	263	394	26.904	N/A
AFK32359.1	4	373	NC_064562	Orcinus orca	Orcinus orca chromosome 4, mOrcOrc1.1	46857927	46859054	5.89e-19	263	394	25.888	N/A
AFK32359.1	2	382	NC_057863	Dromiciops gliroides	Dromiciops gliroides isolate mDroGli1 chromosome 3, mDroGli1.pri	246988201	246989361	5.89e-19	263	408	27.451	N/A
AFK32359.1	4	373	NC_057863	Dromiciops gliroides	Dromiciops gliroides isolate mDroGli1 chromosome 3, mDroGli1.pri	50398305	50397178	1.08e-18	261	394	26.396	N/A
AFK32359.1	4	373	NC_057863	Dromiciops gliroides	Dromiciops gliroides isolate mDroGli1 chromosome 3, mDroGli1.pri	147898158	147899285	5.17e-18	255	407	26.536	N/A
AFK32359.1	136	342	NC_057863	Dromiciops gliroides	Dromiciops gliroides isolate mDroGli1 chromosome 3, mDroGli1.pri	263218036	263218698	6.15e-16	238	223	27.354	N/A
AFK32359.1	156	266	NC_057863	Dromiciops gliroides	Dromiciops gliroides isolate mDroGli1 chromosome 3, mDroGli1.pri	528321299	528321628	3.56e-09	181	112	34.821	N/A
AFK32359.1	136	272	NC_057863	Dromiciops gliroides	Dromiciops gliroides isolate mDroGli1 chromosome 3, mDroGli1.pri	381623851	381623444	8.74e-09	178	138	31.159	N/A
AFK32359.1	195	342	NC_057863	Dromiciops gliroides	Dromiciops gliroides isolate mDroGli1 chromosome 3, mDroGli1.pri	352755962	352756444	5.41e-07	163	163	26.994	N/A
AFK32359.1	4	373	NW_025421387	Mustela putorius furo	Mustela putorius furo isolate JIRA1106 unplaced genomic scaffold, ASM1176430v1.1 tig00000457_pilon_pilon_pilon	126620	127747	6.10e-19	263	394	26.904	N/A
AFK32359.1	4	373	NC_064561	Orcinus orca	Orcinus orca chromosome 3, mOrcOrc1.1	145004017	145002890	6.31e-19	263	394	25.888	N/A
AFK32359.1	136	373	NC_045985	Amblyraja radiata	Amblyraja radiata isolate CabotCenter1 chromosome 30, sAmbRad1.1.pri	8996169	8996924	6.42e-19	263	260	30.769	N/A
AFK32359.1	4	373	NC_045985	Amblyraja radiata	Amblyraja radiata isolate CabotCenter1 chromosome 30, sAmbRad1.1.pri	9027720	9028847	3.05e-16	241	394	24.873	N/A
AFK32359.1	4	373	NC_045985	Amblyraja radiata	Amblyraja radiata isolate CabotCenter1 chromosome 30, sAmbRad1.1.pri	9020906	9022033	3.62e-16	240	394	24.873	N/A
AFK32359.1	4	373	NC_045985	Amblyraja radiata	Amblyraja radiata isolate CabotCenter1 chromosome 30, sAmbRad1.1.pri	9003494	9004621	1.18e-15	236	394	24.619	N/A
AFK32359.1	4	373	NC_045985	Amblyraja radiata	Amblyraja radiata isolate CabotCenter1 chromosome 30, sAmbRad1.1.pri	9012192	9013319	5.73e-15	230	394	24.365	N/A
AFK32359.1	4	383	NC_024338	Poecilia reticulata	Poecilia reticulata strain Guanapo linkage group LG8, Guppy_female_1.0+MT	26975675	26976832	6.48e-19	263	404	27.228	N/A
AFK32359.1	4	383	NC_024338	Poecilia reticulata	Poecilia reticulata strain Guanapo linkage group LG8, Guppy_female_1.0+MT	27046516	27045359	7.72e-19	262	404	27.228	N/A
AFK32359.1	136	373	NC_051812	Canis lupus familiaris	Canis lupus familiaris isolate SID07034 breed Labrador retriever chromosome 8, ROS_Cfam_1.0	6829560	6830300	6.54e-19	263	260	30.385	N/A
AFK32359.1	4	373	NC_051812	Canis lupus familiaris	Canis lupus familiaris isolate SID07034 breed Labrador retriever chromosome 8, ROS_Cfam_1.0	39188671	39189804	1.11e-15	236	396	25.758	N/A
AFK32359.1	4	373	NC_057864	Dromiciops gliroides	Dromiciops gliroides isolate mDroGli1 chromosome 4, mDroGli1.pri	155928129	155927002	6.54e-19	263	394	26.904	N/A
AFK32359.1	4	383	NC_057864	Dromiciops gliroides	Dromiciops gliroides isolate mDroGli1 chromosome 4, mDroGli1.pri	52462636	52463793	1.26e-16	244	406	26.355	N/A
AFK32359.1	4	383	NC_057864	Dromiciops gliroides	Dromiciops gliroides isolate mDroGli1 chromosome 4, mDroGli1.pri	238280208	238281365	2.29e-16	242	404	25.990	N/A
AFK32359.1	136	383	NC_057864	Dromiciops gliroides	Dromiciops gliroides isolate mDroGli1 chromosome 4, mDroGli1.pri	238278397	238277612	2.87e-16	241	270	28.519	N/A
AFK32359.1	4	383	NC_057864	Dromiciops gliroides	Dromiciops gliroides isolate mDroGli1 chromosome 4, mDroGli1.pri	416285516	416284359	6.88e-16	238	408	26.471	N/A
AFK32359.1	4	383	NC_057864	Dromiciops gliroides	Dromiciops gliroides isolate mDroGli1 chromosome 4, mDroGli1.pri	416285958	416287115	1.23e-15	235	408	26.471	N/A
AFK32359.1	136	373	NC_057864	Dromiciops gliroides	Dromiciops gliroides isolate mDroGli1 chromosome 4, mDroGli1.pri	405233378	405234133	3.65e-12	207	258	25.969	N/A
AFK32359.1	163	373	NC_057864	Dromiciops gliroides	Dromiciops gliroides isolate mDroGli1 chromosome 4, mDroGli1.pri	331797655	331796981	5.61e-10	188	227	25.551	N/A
AFK32359.1	4	251	NC_057864	Dromiciops gliroides	Dromiciops gliroides isolate mDroGli1 chromosome 4, mDroGli1.pri	330330755	330330036	1.08e-09	186	253	29.644	N/A
AFK32359.1	2	383	NW_022992351	Gymnodraco acuticeps	Gymnodraco acuticeps unplaced genomic scaffold, fGymAcu1.1	3453600	3452437	6.65e-19	263	406	26.601	N/A
AFK32359.1	2	383	NC_047509	Pseudochaenichthys georgianus	Pseudochaenichthys georgianus chromosome 7, fPseGeo1.1	22072914	22071751	6.65e-19	263	406	26.601	N/A
AFK32359.1	2	383	NW_011343042	Notothenia coriiceps	Notothenia coriiceps isolate Sejong01 unplaced genomic scaffold, NC01 NC01_scaffold00010341	3867	5030	6.81e-19	262	415	25.060	N/A
AFK32359.1	4	342	NW_024080997	Hyaena hyaena	Hyaena hyaena isolate Hyena2069 unplaced genomic scaffold, ASM300989v1 scaffold_365	232490	231456	6.89e-19	262	357	26.611	N/A
AFK32359.1	4	229	NW_024080997	Hyaena hyaena	Hyaena hyaena isolate Hyena2069 unplaced genomic scaffold, ASM300989v1 scaffold_365	236007	235351	1.68e-10	193	229	29.258	N/A
AFK32359.1	4	373	NW_022631004	Lontra canadensis	Lontra canadensis isolate GAN:19392208 unplaced genomic scaffold, GSC_riverotter_1.0 scaffold10	20565341	20564214	6.89e-19	262	394	26.904	N/A
AFK32359.1	182	373	NW_022631004	Lontra canadensis	Lontra canadensis isolate GAN:19392208 unplaced genomic scaffold, GSC_riverotter_1.0 scaffold10	2984062	2984673	4.18e-06	156	213	28.638	N/A
AFK32359.1	4	373	NW_024080880	Hyaena hyaena	Hyaena hyaena isolate Hyena2069 unplaced genomic scaffold, ASM300989v1 scaffold_249	697773	698900	6.95e-19	262	394	26.904	N/A
AFK32359.1	2	383	NW_022987727	Trematomus bernacchii	Trematomus bernacchii unplaced genomic scaffold, fTreBer1.1	3951556	3950393	7.07e-19	262	406	26.601	N/A
AFK32359.1	2	383	NC_046998	Epinephelus lanceolatus	Epinephelus lanceolatus isolate Andai001 chromosome 8, ASM528154v1	27685685	27684522	7.13e-19	262	406	26.601	N/A
AFK32359.1	4	373	NC_051346	Rattus norvegicus	Rattus norvegicus strain BN/NHsdMcwi chromosome 11, mRatBN7.2	5628526	5629653	7.32e-19	262	394	25.888	N/A
AFK32359.1	136	373	NC_051346	Rattus norvegicus	Rattus norvegicus strain BN/NHsdMcwi chromosome 11, mRatBN7.2	17468332	17467577	2.74e-16	241	260	29.231	N/A
AFK32359.1	121	383	NC_047607	Pangasianodon hypophthalmus	Pangasianodon hypophthalmus strain Indonesia chromosome 13, GENO_Phyp_1.0	6250582	6249764	7.45e-19	262	284	29.225	N/A
AFK32359.1	121	383	NC_047607	Pangasianodon hypophthalmus	Pangasianodon hypophthalmus strain Indonesia chromosome 13, GENO_Phyp_1.0	6253225	6254046	1.12e-17	252	285	29.474	N/A
AFK32359.1	121	373	NC_047607	Pangasianodon hypophthalmus	Pangasianodon hypophthalmus strain Indonesia chromosome 13, GENO_Phyp_1.0	6259086	6259877	1.32e-17	252	275	30.182	N/A
AFK32359.1	4	373	NC_050574	Trichosurus vulpecula	Trichosurus vulpecula isolate mTriVul1 chromosome 2, mTriVul1.pri	415309627	415308500	7.45e-19	262	403	26.551	N/A
AFK32359.1	4	373	NC_050574	Trichosurus vulpecula	Trichosurus vulpecula isolate mTriVul1 chromosome 2, mTriVul1.pri	447852793	447853920	4.67e-17	247	394	25.127	N/A
AFK32359.1	152	369	NC_050574	Trichosurus vulpecula	Trichosurus vulpecula isolate mTriVul1 chromosome 2, mTriVul1.pri	266188513	266189307	2.12e-12	208	271	26.937	N/A
AFK32359.1	136	335	NC_050574	Trichosurus vulpecula	Trichosurus vulpecula isolate mTriVul1 chromosome 2, mTriVul1.pri	438094250	438093612	1.55e-08	176	216	27.315	N/A
AFK32359.1	4	373	NW_003573459	Loxodonta africana	Loxodonta africana isolate ISIS603380 unplaced genomic scaffold, Loxafr3.0 scaffold_39	15767333	15768463	7.58e-19	262	396	27.273	N/A
AFK32359.1	4	373	NC_037668	Theropithecus gelada	Theropithecus gelada isolate Dixy chromosome 1, Tgel_1.0	22843546	22842419	7.58e-19	262	394	26.904	N/A
AFK32359.1	201	373	NC_037668	Theropithecus gelada	Theropithecus gelada isolate Dixy chromosome 1, Tgel_1.0	27184077	27184634	4.57e-12	164	194	30.412	N/A
AFK32359.1	4	185	NC_037668	Theropithecus gelada	Theropithecus gelada isolate Dixy chromosome 1, Tgel_1.0	27183517	27184038	4.57e-12	84	185	24.324	N/A
AFK32359.1	3	241	NC_037668	Theropithecus gelada	Theropithecus gelada isolate Dixy chromosome 1, Tgel_1.0	66397511	66398209	1.18e-11	202	253	26.482	N/A
AFK32359.1	2	383	NC_054411	Toxotes jaculatrix	Toxotes jaculatrix isolate fToxJac2 chromosome 18, fToxJac2.pri	1020593	1021756	7.65e-19	262	404	26.238	N/A
AFK32359.1	2	383	NC_054411	Toxotes jaculatrix	Toxotes jaculatrix isolate fToxJac2 chromosome 18, fToxJac2.pri	1072617	1071454	9.77e-19	261	404	25.990	N/A
AFK32359.1	2	383	NC_040022	Larimichthys crocea	Larimichthys crocea isolate SSNF chromosome XII, L_crocea_2.0	31485706	31486869	7.65e-19	262	423	27.660	N/A
AFK32359.1	2	383	NC_060897	Silurus meridionalis	Silurus meridionalis isolate SWU-2019-XX chromosome 14, ASM1480568v1	5904819	5903656	7.72e-19	262	406	27.094	N/A
AFK32359.1	2	274	NC_060897	Silurus meridionalis	Silurus meridionalis isolate SWU-2019-XX chromosome 14, ASM1480568v1	5924758	5925549	2.54e-15	233	276	28.623	N/A
AFK32359.1	2	266	NC_060897	Silurus meridionalis	Silurus meridionalis isolate SWU-2019-XX chromosome 14, ASM1480568v1	5899098	5898331	1.82e-14	226	268	28.731	N/A
AFK32359.1	2	266	NC_060897	Silurus meridionalis	Silurus meridionalis isolate SWU-2019-XX chromosome 14, ASM1480568v1	5910584	5909817	2.28e-14	225	268	28.731	N/A
AFK32359.1	182	342	NC_060897	Silurus meridionalis	Silurus meridionalis isolate SWU-2019-XX chromosome 14, ASM1480568v1	5918672	5919184	7.29e-10	153	174	27.011	N/A
AFK32359.1	121	183	NC_060897	Silurus meridionalis	Silurus meridionalis isolate SWU-2019-XX chromosome 14, ASM1480568v1	5918496	5918675	7.29e-10	75	63	33.333	N/A
AFK32359.1	182	274	NC_060897	Silurus meridionalis	Silurus meridionalis isolate SWU-2019-XX chromosome 14, ASM1480568v1	5912958	5913230	1.01e-08	141	93	34.409	N/A
AFK32359.1	2	183	NC_060897	Silurus meridionalis	Silurus meridionalis isolate SWU-2019-XX chromosome 14, ASM1480568v1	5912443	5912961	1.01e-08	77	188	22.872	N/A
AFK32359.1	4	373	NC_062286	Lutra lutra	Lutra lutra chromosome 9, mLutLut1.2	101488564	101489691	7.79e-19	262	394	25.635	N/A
AFK32359.1	2	383	NC_047510	Pseudochaenichthys georgianus	Pseudochaenichthys georgianus chromosome 8, fPseGeo1.1	7029556	7028393	7.99e-19	262	415	25.060	N/A
AFK32359.1	2	383	NW_022987720	Trematomus bernacchii	Trematomus bernacchii unplaced genomic scaffold, fTreBer1.1	7837300	7836137	8.06e-19	262	410	25.610	N/A
AFK32359.1	4	373	NC_060070	Meles meles	Meles meles chromosome 5, mMelMel3.1 paternal haplotype	126843798	126844925	8.06e-19	262	394	25.888	N/A
AFK32359.1	4	383	NC_060070	Meles meles	Meles meles chromosome 5, mMelMel3.1 paternal haplotype	124105260	124106417	1.08e-16	244	404	26.238	N/A
AFK32359.1	4	373	NC_060070	Meles meles	Meles meles chromosome 5, mMelMel3.1 paternal haplotype	124102675	124101548	2.63e-16	241	412	26.214	N/A
AFK32359.1	4	373	NC_060070	Meles meles	Meles meles chromosome 5, mMelMel3.1 paternal haplotype	124093070	124091943	2.63e-16	241	412	26.214	N/A
AFK32359.1	189	266	NC_060070	Meles meles	Meles meles chromosome 5, mMelMel3.1 paternal haplotype	54286099	54285872	1.46e-10	135	78	34.615	N/A
AFK32359.1	118	187	NC_060070	Meles meles	Meles meles chromosome 5, mMelMel3.1 paternal haplotype	54286305	54286105	1.46e-10	100	70	34.286	N/A
AFK32359.1	2	383	NC_054541	Polyodon spathula	Polyodon spathula isolate WHYD16114869_AA chromosome 8, ASM1765450v1	3934088	3932925	8.72e-19	262	404	25.990	N/A
AFK32359.1	2	383	NC_054541	Polyodon spathula	Polyodon spathula isolate WHYD16114869_AA chromosome 8, ASM1765450v1	3911542	3910379	1.68e-18	259	404	25.990	N/A
AFK32359.1	2	383	NC_054541	Polyodon spathula	Polyodon spathula isolate WHYD16114869_AA chromosome 8, ASM1765450v1	3914748	3915911	1.69e-18	259	404	25.990	N/A
AFK32359.1	2	383	NC_054541	Polyodon spathula	Polyodon spathula isolate WHYD16114869_AA chromosome 8, ASM1765450v1	3920475	3921638	1.69e-18	259	404	25.990	N/A
AFK32359.1	2	383	NC_054541	Polyodon spathula	Polyodon spathula isolate WHYD16114869_AA chromosome 8, ASM1765450v1	3936839	3938002	1.80e-18	259	404	25.990	N/A
AFK32359.1	2	383	NW_015113935	Poecilia latipinna	Poecilia latipinna isolate Pla-1442-1.1 unplaced genomic scaffold, P_latipinna-1.0 Scaffold1319	176170	175007	8.99e-19	261	406	26.847	N/A
AFK32359.1	4	373	NC_052057	Arvicola amphibius	Arvicola amphibius chromosome 11, mArvAmp1.2	18786410	18785283	9.11e-19	261	394	25.888	N/A
AFK32359.1	136	266	NC_052057	Arvicola amphibius	Arvicola amphibius chromosome 11, mArvAmp1.2	31965402	31965791	4.68e-12	206	132	34.848	N/A
AFK32359.1	2	383	NC_040025	Larimichthys crocea	Larimichthys crocea isolate SSNF chromosome XV, L_crocea_2.0	17582173	17581010	9.19e-19	261	406	26.847	N/A
AFK32359.1	2	383	NW_022992231	Gymnodraco acuticeps	Gymnodraco acuticeps unplaced genomic scaffold, fGymAcu1.1	355224	354061	9.33e-19	261	415	25.060	N/A
AFK32359.1	121	383	NC_052322	Salvelinus namaycush	Salvelinus namaycush isolate Seneca chromosome 16, SaNama_1.0	42376998	42377819	9.35e-19	261	285	29.474	N/A
AFK32359.1	4	373	NC_008802	Monodelphis domestica	Monodelphis domestica chromosome 2, MonDom5	285006190	285007317	9.52e-19	261	394	26.396	N/A
AFK32359.1	4	383	NC_008802	Monodelphis domestica	Monodelphis domestica chromosome 2, MonDom5	52193816	52194976	1.06e-17	253	418	27.273	N/A
AFK32359.1	4	383	NC_008802	Monodelphis domestica	Monodelphis domestica chromosome 2, MonDom5	52182534	52183694	1.07e-17	253	418	27.273	N/A
AFK32359.1	2	383	NC_008802	Monodelphis domestica	Monodelphis domestica chromosome 2, MonDom5	267983642	267982479	7.73e-17	245	405	25.185	N/A
AFK32359.1	4	383	NC_008802	Monodelphis domestica	Monodelphis domestica chromosome 2, MonDom5	267985171	267986328	1.18e-16	244	403	25.310	N/A
AFK32359.1	136	373	NC_008802	Monodelphis domestica	Monodelphis domestica chromosome 2, MonDom5	156920808	156920053	1.72e-16	243	260	28.462	N/A
AFK32359.1	136	373	NC_008802	Monodelphis domestica	Monodelphis domestica chromosome 2, MonDom5	61992762	61992010	4.96e-13	214	260	27.692	N/A
AFK32359.1	4	308	NC_008802	Monodelphis domestica	Monodelphis domestica chromosome 2, MonDom5	198989006	198989869	1.98e-11	200	315	24.762	N/A
AFK32359.1	136	368	NW_023201876	Ailuropoda melanoleuca	Ailuropoda melanoleuca isolate Jingjing unplaced genomic scaffold, ASM200744v2 unplaced-scaffold31234	746	6	9.70e-19	250	255	29.804	N/A
AFK32359.1	4	373	NW_022631046	Lontra canadensis	Lontra canadensis isolate GAN:19392208 unplaced genomic scaffold, GSC_riverotter_1.0 scaffold52	9222525	9221398	1.00e-18	261	394	25.888	N/A
AFK32359.1	4	373	NC_052047	Arvicola amphibius	Arvicola amphibius chromosome 1, mArvAmp1.2	108063445	108062318	1.01e-18	261	394	25.888	N/A
AFK32359.1	136	373	NC_052047	Arvicola amphibius	Arvicola amphibius chromosome 1, mArvAmp1.2	113728731	113727976	7.34e-17	246	260	29.615	N/A
AFK32359.1	2	383	NC_044048	Gadus morhua	Gadus morhua chromosome 1, gadMor3.0	11678987	11677824	1.02e-18	261	407	26.044	N/A
AFK32359.1	2	383	NC_019866	Oryzias latipes	Oryzias latipes chromosome 8, ASM223467v1	716040	717203	1.03e-18	261	406	27.094	N/A
AFK32359.1	2	383	NC_019866	Oryzias latipes	Oryzias latipes chromosome 8, ASM223467v1	804853	803690	1.26e-18	260	406	27.094	N/A
AFK32359.1	2	381	NC_019866	Oryzias latipes	Oryzias latipes chromosome 8, ASM223467v1	795250	794093	1.33e-18	260	404	27.228	N/A
AFK32359.1	2	383	NC_019866	Oryzias latipes	Oryzias latipes chromosome 8, ASM223467v1	713220	712057	1.35e-18	260	406	27.094	N/A
AFK32359.1	4	376	NC_058100	Neogale vison	Neovison vison isolate M4711 chromosome 10, ASM_NN_V1	16163036	16161897	1.03e-18	261	411	26.764	N/A
AFK32359.1	4	373	NC_057815	Cervus elaphus	Cervus elaphus chromosome 1, mCerEla1.1	88139525	88140652	1.03e-18	261	394	26.650	N/A
AFK32359.1	195	349	NC_057815	Cervus elaphus	Cervus elaphus chromosome 1, mCerEla1.1	47227585	47227088	4.41e-07	164	170	27.059	N/A
AFK32359.1	2	383	NW_006800844	Poecilia formosa	Poecilia formosa unplaced genomic scaffold, Poecilia_formosa-5.1.2 Scaffold905	83598	82435	1.08e-18	261	406	26.847	N/A
AFK32359.1	121	373	NW_020312776	Callorhinus ursinus	Callorhinus ursinus isolate GAN/ISIS: 27379988/994484 unplaced genomic scaffold, ASM326570v1 scaffold20	65696	66487	1.08e-18	261	275	29.091	N/A
AFK32359.1	121	373	NW_020312777	Callorhinus ursinus	Callorhinus ursinus isolate GAN/ISIS: 27379988/994484 unplaced genomic scaffold, ASM326570v1 scaffold21	65690	66481	1.08e-18	261	275	29.091	N/A
AFK32359.1	2	383	NW_015096933	Poecilia mexicana	Poecilia mexicana isolate Pme_1353_1.1 unplaced genomic scaffold, P_mexicana-1.0 Scaffold2422	151543	150380	1.09e-18	261	406	26.847	N/A
AFK32359.1	2	383	NW_018357362	Boleophthalmus pectinirostris	Boleophthalmus pectinirostris unplaced genomic scaffold, BP.fa scaffold511	103089	101926	1.13e-18	261	407	27.273	N/A
AFK32359.1	2	383	NW_018357362	Boleophthalmus pectinirostris	Boleophthalmus pectinirostris unplaced genomic scaffold, BP.fa scaffold511	91731	90568	1.20e-18	260	407	27.273	N/A
AFK32359.1	2	383	NW_018357362	Boleophthalmus pectinirostris	Boleophthalmus pectinirostris unplaced genomic scaffold, BP.fa scaffold511	79315	78152	1.20e-18	260	407	27.273	N/A
AFK32359.1	2	383	NW_018357362	Boleophthalmus pectinirostris	Boleophthalmus pectinirostris unplaced genomic scaffold, BP.fa scaffold511	98710	97547	1.72e-18	259	407	27.273	N/A
AFK32359.1	2	383	NW_018357362	Boleophthalmus pectinirostris	Boleophthalmus pectinirostris unplaced genomic scaffold, BP.fa scaffold511	86507	85344	1.72e-18	259	407	27.273	N/A
AFK32359.1	4	373	NC_046284	Rhinolophus ferrumequinum	Rhinolophus ferrumequinum isolate MPI-CBG mRhiFer1 chromosome 1, mRhiFer1_v1.p	7433405	7432278	1.13e-18	261	394	26.904	N/A
AFK32359.1	136	337	NC_046284	Rhinolophus ferrumequinum	Rhinolophus ferrumequinum isolate MPI-CBG mRhiFer1 chromosome 1, mRhiFer1_v1.p	73611464	73612111	1.22e-08	177	216	25.926	N/A
AFK32359.1	4	373	NC_056079	Ovis aries	Ovis aries strain OAR_USU_Benz2616 breed Rambouillet chromosome 26, ARS-UI_Ramb_v2.0	44150074	44148947	1.14e-18	261	394	26.904	N/A
AFK32359.1	4	373	NC_045596	Zalophus californianus	Zalophus californianus isolate mZalCal1 chromosome 2, mZalCal1.pri.v2	114430698	114431825	1.14e-18	261	394	25.888	N/A
AFK32359.1	136	373	NW_024081341	Hyaena hyaena	Hyaena hyaena isolate Hyena2069 unplaced genomic scaffold, ASM300989v1 scaffold_708	496910	497665	1.19e-18	260	260	30.000	N/A
AFK32359.1	4	373	NC_037683	Theropithecus gelada	Theropithecus gelada isolate Dixy chromosome 15, Tgel_1.0	16776447	16775320	1.19e-18	260	394	25.888	N/A
AFK32359.1	179	248	NC_037683	Theropithecus gelada	Theropithecus gelada isolate Dixy chromosome 15, Tgel_1.0	13872721	13872927	3.27e-06	121	70	37.143	N/A
AFK32359.1	144	181	NC_037683	Theropithecus gelada	Theropithecus gelada isolate Dixy chromosome 15, Tgel_1.0	13872521	13872634	3.27e-06	75	38	39.474	N/A
AFK32359.1	2	383	NC_056470	Plectropomus leopardus	Plectropomus leopardus isolate mb chromosome 8, YSFRI_Pleo_2.0	16065991	16067154	1.29e-18	260	406	26.847	N/A
AFK32359.1	2	383	NW_017364898	Lates calcarifer	Lates calcarifer isolate ASB-BC8 unplaced genomic scaffold, ASM164080v1 unitig_2117_quiver	10630	11793	1.31e-18	260	404	25.990	N/A
AFK32359.1	2	383	NW_017364898	Lates calcarifer	Lates calcarifer isolate ASB-BC8 unplaced genomic scaffold, ASM164080v1 unitig_2117_quiver	6498	7661	1.36e-18	260	404	25.990	N/A
AFK32359.1	4	373	NW_020998671	Eumetopias jubatus	Eumetopias jubatus isolate GAN:26980396 unplaced genomic scaffold, ASM402803v1 scaffold65	7010305	7011432	1.36e-18	260	394	26.904	N/A
AFK32359.1	2	383	NW_017363855	Lates calcarifer	Lates calcarifer isolate ASB-BC8 unplaced genomic scaffold, ASM164080v1 scaffold_40	74752	73589	1.38e-18	260	404	25.990	N/A
AFK32359.1	183	383	NW_017363855	Lates calcarifer	Lates calcarifer isolate ASB-BC8 unplaced genomic scaffold, ASM164080v1 scaffold_40	78340	77702	6.80e-14	174	222	28.378	N/A
AFK32359.1	2	186	NW_017363855	Lates calcarifer	Lates calcarifer isolate ASB-BC8 unplaced genomic scaffold, ASM164080v1 scaffold_40	78866	78336	6.80e-14	90	185	23.784	N/A
AFK32359.1	3	373	NW_023507541	Sturnira hondurensis	Sturnira hondurensis isolate 20B ecotype Veracruz unplaced genomic scaffold, WHU_Shon_v2.1 original_scaffold_12233	2199	1066	1.40e-18	258	392	25.510	N/A
AFK32359.1	2	383	NW_006272138	Neolamprologus brichardi	Neolamprologus brichardi isolate N.brichardi 1_Salsburger unplaced genomic scaffold, NeoBri1.0 scaffold00138	1354411	1353248	1.41e-18	260	406	27.094	N/A
AFK32359.1	2	383	NW_017364881	Lates calcarifer	Lates calcarifer isolate ASB-BC8 unplaced genomic scaffold, ASM164080v1 unitig_2096_quiver	26866	25703	1.50e-18	260	404	25.990	N/A
AFK32359.1	2	383	NC_062532	Tachysurus fulvidraco	Tachysurus fulvidraco isolate hzauxx_2018 chromosome 15, HZAU_PFXX_2.0	18175904	18177067	1.52e-18	260	409	26.895	N/A
AFK32359.1	2	383	NC_062532	Tachysurus fulvidraco	Tachysurus fulvidraco isolate hzauxx_2018 chromosome 15, HZAU_PFXX_2.0	18151774	18150611	1.86e-18	259	409	27.139	N/A
AFK32359.1	2	383	NC_062532	Tachysurus fulvidraco	Tachysurus fulvidraco isolate hzauxx_2018 chromosome 15, HZAU_PFXX_2.0	18160383	18159220	2.48e-18	258	413	25.666	N/A
AFK32359.1	2	383	NC_062532	Tachysurus fulvidraco	Tachysurus fulvidraco isolate hzauxx_2018 chromosome 15, HZAU_PFXX_2.0	18146706	18145543	3.04e-18	257	409	27.139	N/A
AFK32359.1	2	383	NC_062532	Tachysurus fulvidraco	Tachysurus fulvidraco isolate hzauxx_2018 chromosome 15, HZAU_PFXX_2.0	18170672	18171835	4.65e-18	256	413	25.424	N/A
AFK32359.1	4	383	NC_061789	Mugil cephalus	Mugil cephalus isolate CIBA_MC_2020 chromosome 20, CIBA_Mcephalus_1.1	11346109	11347266	1.54e-18	260	402	26.368	N/A
AFK32359.1	4	383	NC_061789	Mugil cephalus	Mugil cephalus isolate CIBA_MC_2020 chromosome 20, CIBA_Mcephalus_1.1	11258851	11260008	1.77e-18	259	402	26.368	N/A
AFK32359.1	4	383	NC_061789	Mugil cephalus	Mugil cephalus isolate CIBA_MC_2020 chromosome 20, CIBA_Mcephalus_1.1	11343925	11342768	3.74e-18	256	402	26.119	N/A
AFK32359.1	145	375	NC_061789	Mugil cephalus	Mugil cephalus isolate CIBA_MC_2020 chromosome 20, CIBA_Mcephalus_1.1	11339236	11338502	3.44e-16	240	253	30.040	N/A
AFK32359.1	4	383	NW_024121865	Pimephales promelas	Pimephales promelas strain EPAAWBERC unplaced genomic scaffold, EPA_FHM_2.0 scaf79	1505474	1504317	1.55e-18	259	404	26.733	N/A
AFK32359.1	121	383	NC_048580	Oncorhynchus mykiss	Oncorhynchus mykiss isolate Arlee chromosome 16, USDA_OmykA_1.1	72538454	72537633	1.55e-18	259	285	29.123	N/A
AFK32359.1	4	373	NW_025421989	Mustela putorius furo	Mustela putorius furo isolate JIRA1106 unplaced genomic scaffold, ASM1176430v1.1 tig00003836_pilon_pilon_pilon	29026772	29027899	1.57e-18	259	405	26.667	N/A
AFK32359.1	136	373	NC_046159	Rattus rattus	Rattus rattus isolate New Zealand chromosome 6, Rrattus_CSIRO_v1	24931551	24932306	1.59e-18	259	260	30.000	N/A
AFK32359.1	3	241	NC_046159	Rattus rattus	Rattus rattus isolate New Zealand chromosome 6, Rrattus_CSIRO_v1	7122029	7121349	3.87e-14	223	244	28.279	N/A
AFK32359.1	4	373	NC_057861	Dromiciops gliroides	Dromiciops gliroides isolate mDroGli1 chromosome 1, mDroGli1.pri	123093925	123095052	1.61e-18	259	394	26.142	N/A
AFK32359.1	163	342	NC_057861	Dromiciops gliroides	Dromiciops gliroides isolate mDroGli1 chromosome 1, mDroGli1.pri	237219634	237220215	2.94e-08	174	196	27.041	N/A
AFK32359.1	4	373	NC_043715	Suricata suricatta	Suricata suricatta isolate VVHF042 chromosome 16, meerkat_22Aug2017_6uvM2_HiC	36038	34911	1.71e-18	259	394	26.396	N/A
AFK32359.1	4	373	NC_046295	Rhinolophus ferrumequinum	Rhinolophus ferrumequinum isolate MPI-CBG mRhiFer1 chromosome 12, mRhiFer1_v1.p	71112837	71113964	1.71e-18	259	394	26.650	N/A
AFK32359.1	176	248	NC_046295	Rhinolophus ferrumequinum	Rhinolophus ferrumequinum isolate MPI-CBG mRhiFer1 chromosome 12, mRhiFer1_v1.p	74866536	74866321	3.10e-06	121	73	36.986	N/A
AFK32359.1	144	181	NC_046295	Rhinolophus ferrumequinum	Rhinolophus ferrumequinum isolate MPI-CBG mRhiFer1 chromosome 12, mRhiFer1_v1.p	74866718	74866605	3.10e-06	75	38	39.474	N/A
AFK32359.1	3	382	NC_047034	Tursiops truncatus	Tursiops truncatus isolate mTurTru1 chromosome 1, mTurTru1.mat.Y	147913388	147912231	1.71e-18	259	409	26.406	N/A
AFK32359.1	121	383	NW_023379128	Oncorhynchus keta	Oncorhynchus keta isolate Oke142-1_Chum_Gynogen unplaced genomic scaffold, Oket_V1 Oket_scaffold11522	27819	26998	1.72e-18	259	285	29.123	N/A
AFK32359.1	2	373	NC_063195	Alosa alosa	Alosa alosa isolate M-15738 ecotype Scorff River chromosome 7, AALO_Geno_1.1	32080316	32079183	1.75e-18	259	394	27.411	N/A
AFK32359.1	2	373	NC_063195	Alosa alosa	Alosa alosa isolate M-15738 ecotype Scorff River chromosome 7, AALO_Geno_1.1	32094168	32095301	2.46e-18	258	394	27.411	N/A
AFK32359.1	2	373	NC_063195	Alosa alosa	Alosa alosa isolate M-15738 ecotype Scorff River chromosome 7, AALO_Geno_1.1	32088523	32089656	2.66e-18	258	394	27.411	N/A
AFK32359.1	2	240	NC_063195	Alosa alosa	Alosa alosa isolate M-15738 ecotype Scorff River chromosome 7, AALO_Geno_1.1	32085650	32084955	2.02e-12	209	242	29.752	N/A
AFK32359.1	121	373	NC_063195	Alosa alosa	Alosa alosa isolate M-15738 ecotype Scorff River chromosome 7, AALO_Geno_1.1	32102974	32103792	2.41e-11	200	282	25.532	N/A
AFK32359.1	4	383	NC_063055	Megalobrama amblycephala	Megalobrama amblycephala isolate DHTTF-2021 linkage group LG12, ASM1881202v1	24466109	24464952	1.75e-18	259	409	26.161	N/A
AFK32359.1	4	373	NW_007676748	Equus przewalskii	Equus przewalskii isolate Burgud unplaced genomic scaffold, Burgud scaffold3735	28133	29260	1.76e-18	259	394	26.650	N/A
AFK32359.1	136	373	NW_006399847	Elephantulus edwardii	Elephantulus edwardii isolate Elephantulus edwardi_28Jun2011 unplaced genomic scaffold, EleEdw1.0 scaffold00097	4217057	4216302	1.78e-18	259	260	30.000	N/A
AFK32359.1	4	373	NC_044985	Papio anubis	Papio anubis isolate 15944 chromosome 10, Panubis1.0	86474365	86473238	1.78e-18	259	394	25.888	N/A
AFK32359.1	126	342	NC_044985	Papio anubis	Papio anubis isolate 15944 chromosome 10, Panubis1.0	105773043	105773741	1.64e-11	201	239	28.870	N/A
AFK32359.1	2	383	NC_054556	Polyodon spathula	Polyodon spathula isolate WHYD16114869_AA chromosome 23, ASM1765450v1	19100782	19099619	1.82e-18	259	406	25.616	N/A
AFK32359.1	2	383	NC_054556	Polyodon spathula	Polyodon spathula isolate WHYD16114869_AA chromosome 23, ASM1765450v1	19105296	19106459	2.18e-18	258	406	25.616	N/A
AFK32359.1	121	383	NC_060182	Oncorhynchus gorbuscha	Oncorhynchus gorbuscha isolate QuinsamMale2020 ecotype Even-year linkage group LG10, OgorEven_v1.0	6602792	6603613	1.83e-18	259	285	29.123	N/A
AFK32359.1	3	381	NW_022681454	Trachypithecus francoisi	Trachypithecus francoisi isolate TF-2019V2 unplaced genomic scaffold, Tfra_2.0 Lachesis_group1	45930968	45929814	1.83e-18	259	407	26.044	N/A
AFK32359.1	121	383	NC_042554	Oncorhynchus nerka	Oncorhynchus nerka isolate On170113-E2 linkage group LG20, Oner_1.0	114017	114838	1.90e-18	259	285	29.123	N/A
AFK32359.1	2	383	NC_054885	Cheilinus undulatus	Cheilinus undulatus linkage group 21, ASM1832078v1	14733655	14732492	1.95e-18	259	404	25.495	N/A
AFK32359.1	2	383	NC_054885	Cheilinus undulatus	Cheilinus undulatus linkage group 21, ASM1832078v1	14639166	14640329	3.26e-18	257	404	25.495	N/A
AFK32359.1	2	266	NC_054885	Cheilinus undulatus	Cheilinus undulatus linkage group 21, ASM1832078v1	14736378	14737145	7.89e-15	229	266	27.068	N/A
AFK32359.1	2	383	NW_026061296	Syngnathus scovelli	Syngnathus scovelli strain Florida unplaced genomic scaffold, RoL_Ssco_1.1 HiC_scaffold_20	8502876	8504039	1.98e-18	259	407	26.044	N/A
AFK32359.1	136	373	NC_051356	Rattus norvegicus	Rattus norvegicus strain BN/NHsdMcwi chromosome X, mRatBN7.2	32536797	32536042	2.02e-18	259	259	29.730	N/A
AFK32359.1	195	373	NC_051356	Rattus norvegicus	Rattus norvegicus strain BN/NHsdMcwi chromosome X, mRatBN7.2	124068463	124069038	4.40e-08	148	198	26.768	N/A
AFK32359.1	148	184	NC_051356	Rattus norvegicus	Rattus norvegicus strain BN/NHsdMcwi chromosome X, mRatBN7.2	124068321	124068431	4.40e-08	64	37	37.838	N/A
AFK32359.1	4	373	NW_006400232	Elephantulus edwardii	Elephantulus edwardii isolate Elephantulus edwardi_28Jun2011 unplaced genomic scaffold, EleEdw1.0 scaffold00482	483752	484879	2.03e-18	259	401	26.683	N/A
AFK32359.1	136	373	NW_021604790	Grammomys surdaster	Grammomys surdaster isolate TR1022 unplaced genomic scaffold, NIH_TR_1.0 371	4751878	4751123	2.03e-18	259	260	30.000	N/A
AFK32359.1	4	342	NW_016804941	Rhinopithecus bieti	Rhinopithecus bieti isolate Rb0 unplaced genomic scaffold, ASM169854v1	6348	5314	2.07e-18	258	357	25.210	N/A
AFK32359.1	136	373	NC_051340	Rattus norvegicus	Rattus norvegicus strain BN/NHsdMcwi chromosome 5, mRatBN7.2	155936445	155935690	2.11e-18	258	260	30.000	N/A
AFK32359.1	4	373	NC_051340	Rattus norvegicus	Rattus norvegicus strain BN/NHsdMcwi chromosome 5, mRatBN7.2	53165270	53164143	4.16e-15	231	395	26.076	N/A
AFK32359.1	136	266	NC_051340	Rattus norvegicus	Rattus norvegicus strain BN/NHsdMcwi chromosome 5, mRatBN7.2	66606727	66607113	8.68e-13	212	132	37.121	N/A
AFK32359.1	4	382	NW_025393963	Gracilinanus agilis	Gracilinanus agilis isolate LMUSP501 unplaced genomic scaffold, AgileGrace unplaced_scaffold58392	11550	10378	2.17e-18	258	408	27.451	N/A
AFK32359.1	121	383	NC_042986	Salmo trutta	Salmo trutta chromosome 30, fSalTru1.1	40461317	40460496	2.18e-18	258	285	29.123	N/A
AFK32359.1	121	383	NC_059454	Salmo salar	Salmo salar chromosome ssa13, Ssal_v3.1	9220392	9221213	2.18e-18	258	285	29.123	N/A
AFK32359.1	195	342	NC_059454	Salmo salar	Salmo salar chromosome ssa13, Ssal_v3.1	67584837	67584355	1.03e-06	161	163	26.994	N/A
AFK32359.1	195	342	NC_059454	Salmo salar	Salmo salar chromosome ssa13, Ssal_v3.1	67649480	67649962	1.39e-06	160	163	26.994	N/A
AFK32359.1	4	368	NW_025421540	Mustela putorius furo	Mustela putorius furo isolate JIRA1106 unplaced genomic scaffold, ASM1176430v1.1 tig00001033_pilon_pilon_pilon	1666351	1665239	2.22e-18	258	390	26.667	N/A
AFK32359.1	2	383	NC_039305	Astatotilapia calliptera	Astatotilapia calliptera chromosome 4, fAstCal1.2	1681929	1680766	2.22e-18	258	406	26.847	N/A
AFK32359.1	2	383	NW_007582339	Stegastes partitus	Stegastes partitus isolate 25-593 unplaced genomic scaffold, Stegastes_partitus-1.0.2 Scaffold4608	1423	260	2.25e-18	253	404	25.990	N/A
AFK32359.1	4	373	NW_020356540	Vulpes vulpes	Vulpes vulpes strain TameXAggressive cross unplaced genomic scaffold, VulVul2.2 scaffold106	7354156	7353029	2.26e-18	258	400	25.750	N/A
AFK32359.1	4	373	NC_064846	Elephas maximus indicus	Elephas maximus indicus isolate mEleMax1 chromosome X, mEleMax1 primary haplotype	163660480	163661610	2.28e-18	258	408	25.735	N/A
AFK32359.1	136	373	NC_041224	Physeter catodon	Physeter catodon isolate SW-GA chromosome 11, ASM283717v2	36704591	36703836	2.38e-18	258	258	29.457	N/A
AFK32359.1	4	373	NC_041224	Physeter catodon	Physeter catodon isolate SW-GA chromosome 11, ASM283717v2	145842226	145843359	1.28e-16	244	407	27.027	N/A
AFK32359.1	4	383	NC_000076	Mus musculus	Mus musculus strain C57BL/6J chromosome 10, GRCm39	14623028	14621856	2.42e-18	258	409	25.672	N/A
AFK32359.1	4	383	NW_024039260	Cyprinodon tularosa	Cyprinodon tularosa strain WSP-4 unplaced genomic scaffold, ASM1607723v1 ctg527	30534	31691	2.44e-18	258	417	26.379	N/A
AFK32359.1	4	383	NW_024039260	Cyprinodon tularosa	Cyprinodon tularosa strain WSP-4 unplaced genomic scaffold, ASM1607723v1 ctg527	25305	24148	2.46e-18	258	402	26.119	N/A
AFK32359.1	2	383	NW_018128011	Monopterus albus	Monopterus albus unplaced genomic scaffold, M_albus_1.0 scaffold131.1	1432635	1431472	2.44e-18	258	404	25.743	N/A
AFK32359.1	2	383	NW_018128011	Monopterus albus	Monopterus albus unplaced genomic scaffold, M_albus_1.0 scaffold131.1	1329102	1327927	1.27e-16	244	406	25.616	N/A
AFK32359.1	136	385	NW_006399925	Elephantulus edwardii	Elephantulus edwardii isolate Elephantulus edwardi_28Jun2011 unplaced genomic scaffold, EleEdw1.0 scaffold00175	2747100	2747906	2.44e-18	258	277	29.603	N/A
AFK32359.1	2	383	NC_051108	Syngnathus acus	Syngnathus acus chromosome 24, fSynAcu1.2	3614695	3613532	2.44e-18	258	411	25.304	N/A
AFK32359.1	2	383	NC_050528	Oryzias melastigma	Oryzias melastigma strain HK-1 linkage group LG17, ASM292280v2	2792238	2793401	2.44e-18	258	406	26.355	N/A
AFK32359.1	2	383	NC_050528	Oryzias melastigma	Oryzias melastigma strain HK-1 linkage group LG17, ASM292280v2	2788284	2787121	2.98e-18	257	406	26.355	N/A
AFK32359.1	4	373	NC_051064	Peromyscus leucopus	Peromyscus leucopus breed LL Stock chromosome 2, UCI_PerLeu_2.1	127623683	127622556	2.48e-18	258	394	25.635	N/A
AFK32359.1	2	383	NW_017805983	Hippocampus comes	Hippocampus comes isolate QL1 unplaced genomic scaffold, H_comes_QL1_v1 scaffold174	332315	333478	2.51e-18	258	407	25.799	N/A
AFK32359.1	2	383	NC_044503	Chanos chanos	Chanos chanos chromosome 9, fChaCha1.1	13945825	13944662	2.55e-18	258	406	26.601	N/A
AFK32359.1	4	373	NW_019154121	Enhydra lutris kenyoni	Enhydra lutris kenyoni isolate GAN:26980312 unplaced genomic scaffold, ASM228890v2 scaffoldscaffold37	17336691	17337818	2.57e-18	258	394	26.396	N/A
AFK32359.1	4	382	NW_025393945	Gracilinanus agilis	Gracilinanus agilis isolate LMUSP501 unplaced genomic scaffold, AgileGrace unplaced_scaffold58374	11546	10374	2.63e-18	257	408	27.451	N/A
AFK32359.1	2	373	NC_055965	Alosa sapidissima	Alosa sapidissima isolate fAloSap1 chromosome 9, fAloSap1.pri	5317109	5318242	2.73e-18	257	394	27.411	N/A
AFK32359.1	2	373	NC_055965	Alosa sapidissima	Alosa sapidissima isolate fAloSap1 chromosome 9, fAloSap1.pri	5314331	5313198	3.14e-18	257	394	27.411	N/A
AFK32359.1	2	373	NC_055965	Alosa sapidissima	Alosa sapidissima isolate fAloSap1 chromosome 9, fAloSap1.pri	5308665	5307532	1.44e-17	251	408	26.961	N/A
AFK32359.1	2	373	NC_055965	Alosa sapidissima	Alosa sapidissima isolate fAloSap1 chromosome 9, fAloSap1.pri	5322092	5323225	3.82e-17	248	394	27.157	N/A
AFK32359.1	121	373	NC_055965	Alosa sapidissima	Alosa sapidissima isolate fAloSap1 chromosome 9, fAloSap1.pri	5298370	5297552	1.37e-11	202	282	25.887	N/A
AFK32359.1	2	383	NC_030417	Ictalurus punctatus	Ictalurus punctatus breed USDA103 chromosome 2, IpCoco_1.2	5826043	5827206	2.78e-18	257	411	25.547	N/A
AFK32359.1	4	373	NC_057865	Dromiciops gliroides	Dromiciops gliroides isolate mDroGli1 chromosome 5, mDroGli1.pri	174198522	174197401	2.78e-18	257	392	26.020	N/A
AFK32359.1	136	373	NC_057865	Dromiciops gliroides	Dromiciops gliroides isolate mDroGli1 chromosome 5, mDroGli1.pri	183708004	183707249	1.29e-16	244	260	29.231	N/A
AFK32359.1	143	373	NC_057865	Dromiciops gliroides	Dromiciops gliroides isolate mDroGli1 chromosome 5, mDroGli1.pri	230327625	230326891	4.33e-12	206	251	29.084	N/A
AFK32359.1	4	383	NC_041345	Perca flavescens	Perca flavescens isolate YP-PL-M2 chromosome 15, PFLA_1.0	382399	383556	2.81e-18	257	402	26.368	N/A
AFK32359.1	2	383	NC_051061	Acanthopagrus latus	Acanthopagrus latus isolate v.2019 chromosome 23, fAcaLat1.1	24120112	24118949	2.86e-18	257	404	25.743	N/A
AFK32359.1	2	383	NC_051061	Acanthopagrus latus	Acanthopagrus latus isolate v.2019 chromosome 23, fAcaLat1.1	24151878	24153041	2.86e-18	257	404	25.743	N/A
AFK32359.1	2	383	NC_055667	Chelmon rostratus	Chelmon rostratus isolate fCheRos1 chromosome 10, fCheRos1.pri	9758724	9757561	2.96e-18	257	406	26.355	N/A
AFK32359.1	136	383	NC_043964	Sphaeramia orbicularis	Sphaeramia orbicularis chromosome 8, fSphaOr1.1	7205929	7206714	2.96e-18	257	270	30.000	N/A
AFK32359.1	136	383	NC_043964	Sphaeramia orbicularis	Sphaeramia orbicularis chromosome 8, fSphaOr1.1	7327357	7326572	2.96e-18	257	270	30.000	N/A
AFK32359.1	136	383	NC_043964	Sphaeramia orbicularis	Sphaeramia orbicularis chromosome 8, fSphaOr1.1	7322439	7321654	4.30e-18	256	270	30.000	N/A
AFK32359.1	4	373	NC_062287	Lutra lutra	Lutra lutra chromosome 10, mLutLut1.2	11060727	11061854	2.96e-18	257	394	26.396	N/A
AFK32359.1	195	349	NC_062287	Lutra lutra	Lutra lutra chromosome 10, mLutLut1.2	18560575	18560078	5.41e-07	163	170	27.059	N/A
AFK32359.1	4	383	NC_042518	Echeneis naucrates	Echeneis naucrates chromosome 8, fEcheNa1.1	539323	540480	2.98e-18	257	407	26.536	N/A
AFK32359.1	4	383	NC_042518	Echeneis naucrates	Echeneis naucrates chromosome 8, fEcheNa1.1	583223	582066	2.98e-18	257	407	26.536	N/A
AFK32359.1	3	381	NC_064852	Suncus etruscus	Suncus etruscus isolate mSunEtr1 chromosome 5, mSunEtr1.pri.cur	63861738	63862892	3.09e-18	257	408	25.980	N/A
AFK32359.1	136	242	NC_064852	Suncus etruscus	Suncus etruscus isolate mSunEtr1 chromosome 5, mSunEtr1.pri.cur	37255852	37255529	7.25e-10	187	108	37.037	N/A
AFK32359.1	136	373	NW_023454525	Manis pentadactyla	Manis pentadactyla isolate MP20 unplaced genomic scaffold, YNU_ManPten_2.0 scaffold_15_MP20	4445611	4446357	3.12e-18	257	257	29.572	N/A
AFK32359.1	4	383	NC_051045	Acanthopagrus latus	Acanthopagrus latus isolate v.2019 chromosome 7, fAcaLat1.1	16753157	16752000	3.14e-18	257	404	25.990	N/A
AFK32359.1	4	373	NC_050573	Trichosurus vulpecula	Trichosurus vulpecula isolate mTriVul1 chromosome 1, mTriVul1.pri	213302176	213301049	3.14e-18	257	394	26.142	N/A
AFK32359.1	4	373	NC_050573	Trichosurus vulpecula	Trichosurus vulpecula isolate mTriVul1 chromosome 1, mTriVul1.pri	149420568	149421695	3.02e-17	249	394	25.635	N/A
AFK32359.1	121	342	NC_050573	Trichosurus vulpecula	Trichosurus vulpecula isolate mTriVul1 chromosome 1, mTriVul1.pri	445180002	445179304	1.83e-16	242	238	28.151	N/A
AFK32359.1	4	373	NC_050573	Trichosurus vulpecula	Trichosurus vulpecula isolate mTriVul1 chromosome 1, mTriVul1.pri	371708842	371707715	4.06e-15	231	412	25.000	N/A
AFK32359.1	136	373	NC_050573	Trichosurus vulpecula	Trichosurus vulpecula isolate mTriVul1 chromosome 1, mTriVul1.pri	229828066	229827314	1.38e-14	227	259	27.027	N/A
AFK32359.1	4	383	NC_050573	Trichosurus vulpecula	Trichosurus vulpecula isolate mTriVul1 chromosome 1, mTriVul1.pri	503329126	503327954	1.84e-14	226	407	26.290	N/A
AFK32359.1	4	328	NC_050573	Trichosurus vulpecula	Trichosurus vulpecula isolate mTriVul1 chromosome 1, mTriVul1.pri	286319128	286318136	1.82e-12	209	343	25.073	N/A
AFK32359.1	136	266	NC_050573	Trichosurus vulpecula	Trichosurus vulpecula isolate mTriVul1 chromosome 1, mTriVul1.pri	251481579	251481968	1.74e-11	201	132	34.091	N/A
AFK32359.1	136	266	NC_050573	Trichosurus vulpecula	Trichosurus vulpecula isolate mTriVul1 chromosome 1, mTriVul1.pri	317575837	317575448	7.37e-09	179	133	33.083	N/A
AFK32359.1	159	266	NC_050573	Trichosurus vulpecula	Trichosurus vulpecula isolate mTriVul1 chromosome 1, mTriVul1.pri	374262853	374262533	2.07e-08	175	109	35.780	N/A
AFK32359.1	148	295	NC_050573	Trichosurus vulpecula	Trichosurus vulpecula isolate mTriVul1 chromosome 1, mTriVul1.pri	561851794	561852234	3.19e-07	165	149	29.530	N/A
AFK32359.1	189	342	NC_050573	Trichosurus vulpecula	Trichosurus vulpecula isolate mTriVul1 chromosome 1, mTriVul1.pri	216043396	216042896	1.61e-06	119	170	25.294	N/A
AFK32359.1	6	185	NC_050573	Trichosurus vulpecula	Trichosurus vulpecula isolate mTriVul1 chromosome 1, mTriVul1.pri	216043923	216043408	1.61e-06	79	195	24.615	N/A
AFK32359.1	3	373	NW_023181836	Ailuropoda melanoleuca	Ailuropoda melanoleuca isolate Jingjing unplaced genomic scaffold, ASM200744v2 unplaced-scaffold13199	214	1347	3.17e-18	255	394	25.888	N/A
AFK32359.1	2	383	NC_031984	Oreochromis niloticus	Oreochromis niloticus isolate F11D_XX linkage group LG20, O_niloticus_UMD_NMBU	21179180	21178017	3.17e-18	257	406	26.847	N/A
AFK32359.1	2	373	NC_061488	Hippoglossus stenolepis	Hippoglossus stenolepis isolate QCI-W04-F060 chromosome 6, HSTE1.2	14381704	14380571	3.20e-18	257	399	27.318	N/A
AFK32359.1	2	271	NC_061488	Hippoglossus stenolepis	Hippoglossus stenolepis isolate QCI-W04-F060 chromosome 6, HSTE1.2	14372546	14371764	9.71e-12	203	273	27.473	N/A
AFK32359.1	195	383	NC_061488	Hippoglossus stenolepis	Hippoglossus stenolepis isolate QCI-W04-F060 chromosome 6, HSTE1.2	14376579	14375974	6.05e-11	146	210	25.714	N/A
AFK32359.1	2	185	NC_061488	Hippoglossus stenolepis	Hippoglossus stenolepis isolate QCI-W04-F060 chromosome 6, HSTE1.2	14377136	14376609	6.05e-11	92	186	26.344	N/A
AFK32359.1	2	383	NW_005187603	Pundamilia nyererei	Pundamilia nyererei isolate P.nyererei 1_Seehausen unplaced genomic scaffold, PunNye1.0 scaffold00202	909037	907874	3.22e-18	257	406	26.847	N/A
AFK32359.1	136	383	NC_056479	Plectropomus leopardus	Plectropomus leopardus isolate mb chromosome 17, YSFRI_Pleo_2.0	5352290	5351505	3.28e-18	257	270	29.259	N/A
AFK32359.1	2	266	NC_056479	Plectropomus leopardus	Plectropomus leopardus isolate mb chromosome 17, YSFRI_Pleo_2.0	5338844	5338077	1.13e-13	219	272	26.471	N/A
AFK32359.1	2	266	NC_056479	Plectropomus leopardus	Plectropomus leopardus isolate mb chromosome 17, YSFRI_Pleo_2.0	5344983	5344216	1.96e-13	217	272	26.471	N/A
AFK32359.1	4	383	NW_026061190	Syngnathus scovelli	Syngnathus scovelli strain Florida unplaced genomic scaffold, RoL_Ssco_1.1 HiC_scaffold_10	10551686	10552843	3.31e-18	257	402	25.622	N/A
AFK32359.1	4	373	NC_062285	Lutra lutra	Lutra lutra chromosome 8, mLutLut1.2	96238654	96239781	3.34e-18	257	394	26.904	N/A
AFK32359.1	4	373	NC_062285	Lutra lutra	Lutra lutra chromosome 8, mLutLut1.2	23680639	23681766	4.03e-17	248	392	25.510	N/A
AFK32359.1	2	383	NC_041029	Parambassis ranga	Parambassis ranga chromosome 8, fParRan2.1	7518654	7517491	3.37e-18	257	405	25.926	N/A
AFK32359.1	2	383	NC_041029	Parambassis ranga	Parambassis ranga chromosome 8, fParRan2.1	7560833	7559670	3.58e-18	256	405	25.926	N/A
AFK32359.1	4	373	NC_044555	Rhinopithecus roxellana	Rhinopithecus roxellana isolate Shanxi Qingling chromosome 7, ASM756505v1	145995162	145996289	3.37e-18	257	394	25.635	N/A
AFK32359.1	4	373	NC_044555	Rhinopithecus roxellana	Rhinopithecus roxellana isolate Shanxi Qingling chromosome 7, ASM756505v1	105329338	105328211	1.56e-11	201	408	24.265	N/A
AFK32359.1	168	371	NC_044555	Rhinopithecus roxellana	Rhinopithecus roxellana isolate Shanxi Qingling chromosome 7, ASM756505v1	107478149	107477496	2.44e-08	174	220	26.818	N/A
AFK32359.1	2	383	NW_024582761	Haplochromis burtoni	Haplochromis burtoni strain Fernald_Lab_line unplaced genomic scaffold, NCSU_Asbu1 Contig_400	305221	304058	3.39e-18	257	406	26.847	N/A
AFK32359.1	2	383	NC_044352	Archocentrus centrarchus	Archocentrus centrarchus isolate MPI-CPG fArcCen1 chromosome 7, fArcCen1	21500336	21499173	3.46e-18	257	406	26.601	N/A
AFK32359.1	4	373	NC_048577	Oncorhynchus mykiss	Oncorhynchus mykiss isolate Arlee chromosome 13, USDA_OmykA_1.1	36820440	36819313	3.52e-18	257	392	26.531	N/A
AFK32359.1	4	373	NC_048577	Oncorhynchus mykiss	Oncorhynchus mykiss isolate Arlee chromosome 13, USDA_OmykA_1.1	36780006	36778879	9.02e-18	253	392	26.276	N/A
AFK32359.1	4	373	NC_048577	Oncorhynchus mykiss	Oncorhynchus mykiss isolate Arlee chromosome 13, USDA_OmykA_1.1	36759180	36758053	9.02e-18	253	392	26.276	N/A
AFK32359.1	4	373	NC_048577	Oncorhynchus mykiss	Oncorhynchus mykiss isolate Arlee chromosome 13, USDA_OmykA_1.1	36752297	36751170	9.02e-18	253	392	26.276	N/A
AFK32359.1	4	373	NC_048577	Oncorhynchus mykiss	Oncorhynchus mykiss isolate Arlee chromosome 13, USDA_OmykA_1.1	36745365	36744238	9.02e-18	253	392	26.276	N/A
AFK32359.1	4	373	NC_048577	Oncorhynchus mykiss	Oncorhynchus mykiss isolate Arlee chromosome 13, USDA_OmykA_1.1	36827302	36826175	9.59e-18	253	392	26.276	N/A
AFK32359.1	4	373	NC_048577	Oncorhynchus mykiss	Oncorhynchus mykiss isolate Arlee chromosome 13, USDA_OmykA_1.1	36800875	36799748	1.21e-17	252	392	26.276	N/A
AFK32359.1	4	373	NC_048577	Oncorhynchus mykiss	Oncorhynchus mykiss isolate Arlee chromosome 13, USDA_OmykA_1.1	36772946	36771819	1.21e-17	252	392	26.276	N/A
AFK32359.1	4	373	NC_048577	Oncorhynchus mykiss	Oncorhynchus mykiss isolate Arlee chromosome 13, USDA_OmykA_1.1	36807916	36806789	1.22e-17	252	386	25.648	N/A
AFK32359.1	4	373	NC_048577	Oncorhynchus mykiss	Oncorhynchus mykiss isolate Arlee chromosome 13, USDA_OmykA_1.1	36786887	36785760	1.37e-17	252	392	26.276	N/A
AFK32359.1	4	373	NC_048577	Oncorhynchus mykiss	Oncorhynchus mykiss isolate Arlee chromosome 13, USDA_OmykA_1.1	36813566	36812439	8.29e-17	245	392	26.276	N/A
AFK32359.1	4	373	NC_048577	Oncorhynchus mykiss	Oncorhynchus mykiss isolate Arlee chromosome 13, USDA_OmykA_1.1	36793981	36792854	2.84e-16	241	392	26.020	N/A
AFK32359.1	4	373	NC_048577	Oncorhynchus mykiss	Oncorhynchus mykiss isolate Arlee chromosome 13, USDA_OmykA_1.1	36766052	36764925	2.84e-16	241	392	26.020	N/A
AFK32359.1	2	383	NC_049535	Electrophorus electricus	Electrophorus electricus isolate fEleEle1 chromosome 1, fEleEle1.pri	33534501	33535664	3.58e-18	256	404	26.238	N/A
AFK32359.1	136	383	NC_049535	Electrophorus electricus	Electrophorus electricus isolate fEleEle1 chromosome 1, fEleEle1.pri	33993135	33993920	2.59e-17	249	270	29.630	N/A
AFK32359.1	136	381	NC_049535	Electrophorus electricus	Electrophorus electricus isolate fEleEle1 chromosome 1, fEleEle1.pri	35735879	35736658	7.73e-17	245	268	29.851	N/A
AFK32359.1	136	381	NC_049535	Electrophorus electricus	Electrophorus electricus isolate fEleEle1 chromosome 1, fEleEle1.pri	35711531	35712310	1.10e-16	244	268	29.851	N/A
AFK32359.1	136	383	NC_049535	Electrophorus electricus	Electrophorus electricus isolate fEleEle1 chromosome 1, fEleEle1.pri	34719120	34718335	8.47e-16	237	270	29.630	N/A
AFK32359.1	136	266	NC_049535	Electrophorus electricus	Electrophorus electricus isolate fEleEle1 chromosome 1, fEleEle1.pri	35719655	35720044	4.60e-12	206	132	35.606	N/A
AFK32359.1	2	383	NW_011337086	Notothenia coriiceps	Notothenia coriiceps isolate Sejong01 unplaced genomic scaffold, NC01 NC01_scaffold00004385	105514	106677	3.61e-18	256	406	26.355	N/A
AFK32359.1	4	383	NC_042289	Takifugu rubripes	Takifugu rubripes chromosome 5, fTakRub1.2	12987313	12986156	3.71e-18	256	421	27.078	N/A
AFK32359.1	4	383	NC_042289	Takifugu rubripes	Takifugu rubripes chromosome 5, fTakRub1.2	12989448	12990605	1.30e-17	252	402	25.871	N/A
AFK32359.1	4	383	NC_042289	Takifugu rubripes	Takifugu rubripes chromosome 5, fTakRub1.2	13024879	13026036	3.66e-17	248	402	25.622	N/A
AFK32359.1	4	373	NC_042289	Takifugu rubripes	Takifugu rubripes chromosome 5, fTakRub1.2	12995392	12994265	1.55e-15	235	392	25.765	N/A
AFK32359.1	4	383	NC_042289	Takifugu rubripes	Takifugu rubripes chromosome 5, fTakRub1.2	13006166	13005009	1.76e-14	226	404	24.505	N/A
AFK32359.1	4	383	NC_058037	Solea senegalensis	Solea senegalensis isolate Sse05_10M linkage group LG17, IFAPA_SoseM_1	3931316	3930159	3.74e-18	256	404	26.485	N/A
AFK32359.1	136	373	NW_018512991	Aotus nancymaae	Aotus nancymaae isolate 86115 unplaced genomic scaffold, Anan_2.0 Scaffold865	859983	860738	3.77e-18	256	263	31.179	N/A
AFK32359.1	4	373	NW_022631025	Lontra canadensis	Lontra canadensis isolate GAN:19392208 unplaced genomic scaffold, GSC_riverotter_1.0 scaffold31	4460620	4459493	3.78e-18	256	394	25.888	N/A
AFK32359.1	2	383	NC_043987	Myripristis murdjan	Myripristis murdjan chromosome 8, fMyrMur1.1	29948337	29949500	3.81e-18	256	408	27.206	N/A
AFK32359.1	2	383	NC_043987	Myripristis murdjan	Myripristis murdjan chromosome 8, fMyrMur1.1	29967604	29968767	4.23e-18	256	408	26.961	N/A
AFK32359.1	2	383	NC_043987	Myripristis murdjan	Myripristis murdjan chromosome 8, fMyrMur1.1	29915626	29914463	2.25e-17	250	406	26.601	N/A
AFK32359.1	2	383	NC_043987	Myripristis murdjan	Myripristis murdjan chromosome 8, fMyrMur1.1	29933541	29934704	2.85e-17	249	406	26.601	N/A
AFK32359.1	2	383	NC_043987	Myripristis murdjan	Myripristis murdjan chromosome 8, fMyrMur1.1	29922395	29921232	4.55e-17	247	411	25.547	N/A
AFK32359.1	2	383	NC_043987	Myripristis murdjan	Myripristis murdjan chromosome 8, fMyrMur1.1	29977166	29978329	8.69e-16	237	406	25.616	N/A
AFK32359.1	3	380	NW_024072984	Oryx dammah	Oryx dammah isolate SB20612 unplaced genomic scaffold, SCBI_Odam_1.1 HiC_scaffold_2933	2543	3706	3.95e-18	255	408	26.471	N/A
AFK32359.1	4	383	NW_024038158	Cyprinodon tularosa	Cyprinodon tularosa strain WSP-4 unplaced genomic scaffold, ASM1607723v1 ctg134	23648	22491	3.98e-18	256	402	25.871	N/A
AFK32359.1	136	373	NW_019154153	Enhydra lutris kenyoni	Enhydra lutris kenyoni isolate GAN:26980312 unplaced genomic scaffold, ASM228890v2 scaffoldscaffold69	2754603	2755358	4.05e-18	256	260	30.000	N/A
AFK32359.1	2	383	NC_047157	Hippoglossus hippoglossus	Hippoglossus hippoglossus isolate fHipHip1 chromosome 7, fHipHip1.pri	14041829	14042992	4.05e-18	256	409	26.895	N/A
AFK32359.1	2	383	NC_047157	Hippoglossus hippoglossus	Hippoglossus hippoglossus isolate fHipHip1 chromosome 7, fHipHip1.pri	14053456	14054619	6.20e-16	238	409	26.406	N/A
AFK32359.1	2	383	NC_053126	Perca fluviatilis	Perca fluviatilis chromosome 15, GENO_Pfluv_1.0	1394559	1393396	4.05e-18	256	407	26.290	N/A
AFK32359.1	4	373	NC_056437	Oncorhynchus tshawytscha	Oncorhynchus tshawytscha isolate Ot180627B linkage group LG09, Otsh_v2.0	73051692	73050565	4.05e-18	256	392	26.276	N/A
AFK32359.1	195	349	NC_056437	Oncorhynchus tshawytscha	Oncorhynchus tshawytscha isolate Ot180627B linkage group LG09, Otsh_v2.0	44412702	44413199	9.99e-07	161	170	27.059	N/A
AFK32359.1	195	342	NC_056437	Oncorhynchus tshawytscha	Oncorhynchus tshawytscha isolate Ot180627B linkage group LG09, Otsh_v2.0	44332570	44332088	1.48e-06	159	163	26.994	N/A
AFK32359.1	4	373	NW_006384222	Leptonychotes weddellii	Leptonychotes weddellii isolate WS11-02 unplaced genomic scaffold, LepWed1.0 scaffold01182	110749	109622	4.11e-18	256	393	25.954	N/A
AFK32359.1	2	383	NW_024386873	Simochromis diagramma	Simochromis diagramma unplaced genomic scaffold, fSimDia1.1 OVJJ01000228.1	1117286	1116123	4.26e-18	256	406	26.847	N/A
AFK32359.1	136	371	NW_012101432	Mandrillus leucophaeus	Mandrillus leucophaeus isolate KB7577 unplaced genomic scaffold, Mleu.le_1.0 Scaffold146	465257	466006	4.42e-18	256	258	29.845	N/A
AFK32359.1	143	382	NC_060067	Meles meles	Meles meles chromosome 2, mMelMel3.1 paternal haplotype	103744854	103744090	4.53e-18	256	263	29.658	N/A
AFK32359.1	143	266	NC_060067	Meles meles	Meles meles chromosome 2, mMelMel3.1 paternal haplotype	142003663	142003295	1.00e-12	211	125	36.800	N/A
AFK32359.1	2	383	NC_048421	Etheostoma cragini	Etheostoma cragini isolate CJK2018 chromosome 15, CSU_Ecrag_1.0	710752	711915	4.57e-18	256	412	25.485	N/A
AFK32359.1	2	373	NC_048421	Etheostoma cragini	Etheostoma cragini isolate CJK2018 chromosome 15, CSU_Ecrag_1.0	721143	722276	3.80e-14	223	402	24.378	N/A
AFK32359.1	2	383	NC_048346	Acipenser ruthenus	Acipenser ruthenus isolate Gen_M01 chromosome 24, ASM1064508v1	17224245	17225408	4.57e-18	256	406	25.616	N/A
AFK32359.1	2	266	NC_048346	Acipenser ruthenus	Acipenser ruthenus isolate Gen_M01 chromosome 24, ASM1064508v1	17221516	17220749	1.25e-14	227	268	27.239	N/A
AFK32359.1	145	335	NC_048346	Acipenser ruthenus	Acipenser ruthenus isolate Gen_M01 chromosome 24, ASM1064508v1	17238746	17239360	1.51e-14	226	207	29.469	N/A
AFK32359.1	152	383	NC_048346	Acipenser ruthenus	Acipenser ruthenus isolate Gen_M01 chromosome 24, ASM1064508v1	17235186	17234446	2.89e-08	174	255	27.059	N/A
AFK32359.1	2	383	NW_018114658	Labrus bergylta	Labrus bergylta unplaced genomic scaffold, BallGen_V1 LaB_20160104_scaffold_243	710053	711216	4.65e-18	256	406	26.108	N/A
AFK32359.1	121	383	NW_018114658	Labrus bergylta	Labrus bergylta unplaced genomic scaffold, BallGen_V1 LaB_20160104_scaffold_243	647928	648749	3.99e-17	248	285	28.772	N/A
AFK32359.1	4	373	NW_019154132	Enhydra lutris kenyoni	Enhydra lutris kenyoni isolate GAN:26980312 unplaced genomic scaffold, ASM228890v2 scaffoldscaffold48	17776591	17775464	4.65e-18	256	394	26.650	N/A
AFK32359.1	121	373	NW_024543219	Microtus oregoni	Microtus oregoni isolate MIOR12 unplaced genomic scaffold, Mior012 000045F_ref0000178	12534898	12534095	4.74e-18	255	274	29.927	N/A
AFK32359.1	4	373	NW_023370365	Oncorhynchus keta	Oncorhynchus keta isolate Oke142-1_Chum_Gynogen unplaced genomic scaffold, Oket_V1 Oket_scaffold00160	153919	152792	4.75e-18	255	392	26.786	N/A
AFK32359.1	4	373	NC_045600	Zalophus californianus	Zalophus californianus isolate mZalCal1 chromosome 6, mZalCal1.pri.v2	16281099	16279972	4.78e-18	255	394	25.635	N/A
AFK32359.1	4	373	NC_045600	Zalophus californianus	Zalophus californianus isolate mZalCal1 chromosome 6, mZalCal1.pri.v2	35715734	35714601	1.18e-15	236	409	26.161	N/A
AFK32359.1	3	373	NW_006400101	Elephantulus edwardii	Elephantulus edwardii isolate Elephantulus edwardi_28Jun2011 unplaced genomic scaffold, EleEdw1.0 scaffold00351	461344	460214	4.90e-18	255	401	25.436	N/A
AFK32359.1	2	383	NC_047006	Epinephelus lanceolatus	Epinephelus lanceolatus isolate Andai001 chromosome 16, ASM528154v1	12187066	12188229	4.90e-18	255	410	25.366	N/A
AFK32359.1	2	383	NC_047006	Epinephelus lanceolatus	Epinephelus lanceolatus isolate Andai001 chromosome 16, ASM528154v1	12193776	12194939	7.45e-18	254	410	25.610	N/A
AFK32359.1	2	373	NC_047006	Epinephelus lanceolatus	Epinephelus lanceolatus isolate Andai001 chromosome 16, ASM528154v1	12170516	12171649	6.01e-17	246	394	26.396	N/A
AFK32359.1	4	373	NC_057866	Dromiciops gliroides	Dromiciops gliroides isolate mDroGli1 chromosome 6, mDroGli1.pri	114385542	114386669	4.95e-18	255	394	25.635	N/A
AFK32359.1	136	257	NC_057866	Dromiciops gliroides	Dromiciops gliroides isolate mDroGli1 chromosome 6, mDroGli1.pri	202540975	202541325	3.08e-09	182	123	34.146	N/A
AFK32359.1	195	373	NC_057866	Dromiciops gliroides	Dromiciops gliroides isolate mDroGli1 chromosome 6, mDroGli1.pri	129666724	129667275	4.92e-07	163	188	25.532	N/A
AFK32359.1	2	383	NC_058051	Siniperca chuatsi	Siniperca chuatsi isolate FFG_IHB_CAS linkage group LG10, ASM2008510v1	15090578	15091741	5.12e-18	255	406	26.601	N/A
AFK32359.1	4	373	NW_003339215	Anolis carolinensis	Anolis carolinensis unplaced genomic scaffold, AnoCar2.0 chrUn0476	269421	270554	5.19e-18	255	404	26.485	N/A
AFK32359.1	4	435	NW_003339215	Anolis carolinensis	Anolis carolinensis unplaced genomic scaffold, AnoCar2.0 chrUn0476	273299	274624	7.23e-18	254	471	26.327	N/A
AFK32359.1	136	383	NW_019525520	Seriola lalandi dorsalis	Seriola lalandi dorsalis isolate HSWRI2012SDOR001 ecotype SW California unplaced genomic scaffold, Sedor1 jcf7180002054969	942084	942869	5.21e-18	255	270	30.000	N/A
AFK32359.1	2	383	NW_019525414	Seriola lalandi dorsalis	Seriola lalandi dorsalis isolate HSWRI2012SDOR001 ecotype SW California unplaced genomic scaffold, Sedor1 jcf7180002054861	4283151	4284314	5.21e-18	255	406	26.355	N/A
AFK32359.1	121	383	NC_056450	Oncorhynchus tshawytscha	Oncorhynchus tshawytscha isolate Ot180627B linkage group LG22, Otsh_v2.0	40263256	40262435	5.21e-18	255	285	28.772	N/A
AFK32359.1	2	383	NW_025732802	Micropterus dolomieu	Micropterus dolomieu isolate WLL.071019.BEF.003 ecotype Adirondacks unplaced genomic scaffold, ASM2129224v1 contig_3812	1925	762	5.25e-18	254	410	25.610	N/A
AFK32359.1	2	383	NW_019174311	Seriola dumerili	Seriola dumerili isolate Sdu_G_001 unplaced genomic scaffold, Sdu_1.0 BDQW01000056.1	4783381	4784544	5.40e-18	255	406	26.355	N/A
AFK32359.1	2	371	NC_045747	Etheostoma spectabile	Etheostoma spectabile isolate EspeVRDwgs_2016 chromosome 15, UIUC_Espe_1.0	2439392	2440519	5.54e-18	255	392	26.786	N/A
AFK32359.1	4	342	NC_043706	Suricata suricatta	Suricata suricatta isolate VVHF042 chromosome 7, meerkat_22Aug2017_6uvM2_HiC	79228486	79229520	5.54e-18	255	357	26.050	N/A
AFK32359.1	4	383	NC_043706	Suricata suricatta	Suricata suricatta isolate VVHF042 chromosome 7, meerkat_22Aug2017_6uvM2_HiC	29693822	29692665	2.15e-17	250	402	26.119	N/A
AFK32359.1	4	373	NC_043706	Suricata suricatta	Suricata suricatta isolate VVHF042 chromosome 7, meerkat_22Aug2017_6uvM2_HiC	29704729	29705856	2.27e-16	242	412	26.214	N/A
AFK32359.1	136	383	NC_060077	Meles meles	Meles meles chromosome 12, mMelMel3.1 paternal haplotype	29307825	29308625	5.64e-18	255	275	29.818	N/A
AFK32359.1	4	373	NW_022631001	Lontra canadensis	Lontra canadensis isolate GAN:19392208 unplaced genomic scaffold, GSC_riverotter_1.0 scaffold7	11796714	11797841	5.69e-18	255	394	26.904	N/A
AFK32359.1	2	383	NC_048291	Notolabrus celidotus	Notolabrus celidotus isolate fNotCel1 chromosome 20, fNotCel1.pri	27698569	27699732	5.74e-18	255	404	25.743	N/A
AFK32359.1	2	342	NC_048291	Notolabrus celidotus	Notolabrus celidotus isolate fNotCel1 chromosome 20, fNotCel1.pri	27694033	27695073	1.16e-16	244	364	25.549	N/A
AFK32359.1	144	383	NC_048291	Notolabrus celidotus	Notolabrus celidotus isolate fNotCel1 chromosome 20, fNotCel1.pri	27691190	27690429	4.58e-15	231	262	28.626	N/A
AFK32359.1	2	383	NC_041050	Gouania willdenowi	Gouania willdenowi chromosome 7, fGouWil2.1	31549556	31548393	5.89e-18	255	406	26.601	N/A
AFK32359.1	2	383	NC_041050	Gouania willdenowi	Gouania willdenowi chromosome 7, fGouWil2.1	31418121	31416958	6.89e-18	254	406	26.601	N/A
AFK32359.1	2	383	NC_041050	Gouania willdenowi	Gouania willdenowi chromosome 7, fGouWil2.1	31423912	31425075	2.59e-17	249	406	26.355	N/A
AFK32359.1	2	383	NC_041050	Gouania willdenowi	Gouania willdenowi chromosome 7, fGouWil2.1	31555385	31556548	2.59e-17	249	406	26.355	N/A
AFK32359.1	2	383	NC_041050	Gouania willdenowi	Gouania willdenowi chromosome 7, fGouWil2.1	31561047	31562210	2.77e-17	249	406	26.355	N/A
AFK32359.1	2	383	NC_041050	Gouania willdenowi	Gouania willdenowi chromosome 7, fGouWil2.1	31429867	31431030	2.80e-17	249	406	26.355	N/A
AFK32359.1	4	383	NW_020172595	Neophocaena asiaeorientalis asiaeorientalis	Neophocaena asiaeorientalis asiaeorientalis breed wild unplaced genomic scaffold, Neophocaena_asiaeorientalis_V1 scaffold282	338279	339436	5.93e-18	255	403	26.303	N/A
AFK32359.1	4	383	NC_045773	Phocoena sinus	Phocoena sinus isolate mPhoSin1 chromosome 11, mPhoSin1.pri	80541228	80542385	5.94e-18	255	403	26.303	N/A
AFK32359.1	4	373	NC_045773	Phocoena sinus	Phocoena sinus isolate mPhoSin1 chromosome 11, mPhoSin1.pri	80539305	80538178	6.09e-16	238	412	26.456	N/A
AFK32359.1	4	373	NC_045773	Phocoena sinus	Phocoena sinus isolate mPhoSin1 chromosome 11, mPhoSin1.pri	80528310	80527183	6.09e-16	238	412	26.456	N/A
AFK32359.1	4	383	NC_041807	Scleropages formosus	Scleropages formosus chromosome 2, fSclFor1.1	41564073	41565230	6.04e-18	255	404	26.733	N/A
AFK32359.1	4	383	NC_041807	Scleropages formosus	Scleropages formosus chromosome 2, fSclFor1.1	42638289	42637132	1.17e-16	244	404	26.733	N/A
AFK32359.1	4	383	NC_041807	Scleropages formosus	Scleropages formosus chromosome 2, fSclFor1.1	42627338	42628495	1.17e-16	244	404	26.733	N/A
AFK32359.1	4	383	NC_041807	Scleropages formosus	Scleropages formosus chromosome 2, fSclFor1.1	42645015	42646172	1.17e-16	244	404	26.733	N/A
AFK32359.1	4	373	NC_047090	Geotrypetes seraphini	Geotrypetes seraphini chromosome 7, aGeoSer1.1	150744591	150745724	6.10e-18	255	396	26.263	N/A
AFK32359.1	4	375	NC_037330	Bos taurus	Bos taurus isolate L1 Dominette 01449 registration number 42190680 breed Hereford chromosome 3, ARS-UCD1.2	8033590	8032457	6.26e-18	254	396	27.020	N/A
AFK32359.1	2	383	NW_018116743	Labrus bergylta	Labrus bergylta unplaced genomic scaffold, BallGen_V1 LaB_20160104_scaffold_2328	9627	10790	6.28e-18	254	406	25.862	N/A
AFK32359.1	2	383	NC_048350	Acipenser ruthenus	Acipenser ruthenus isolate Gen_M01 chromosome 28, ASM1064508v1	9761625	9760459	6.31e-18	254	407	25.553	N/A
AFK32359.1	2	337	NC_048350	Acipenser ruthenus	Acipenser ruthenus isolate Gen_M01 chromosome 28, ASM1064508v1	9764390	9765415	2.35e-17	250	354	25.424	N/A
AFK32359.1	2	383	NC_051224	Pygocentrus nattereri	Pygocentrus nattereri isolate fPygNat1 chromosome 14, fPygNat1.pri	15674018	15672855	6.31e-18	254	406	26.601	N/A
AFK32359.1	2	383	NC_051224	Pygocentrus nattereri	Pygocentrus nattereri isolate fPygNat1 chromosome 14, fPygNat1.pri	15686402	15685239	6.42e-18	254	406	26.601	N/A
AFK32359.1	2	383	NC_051224	Pygocentrus nattereri	Pygocentrus nattereri isolate fPygNat1 chromosome 14, fPygNat1.pri	15680210	15679047	6.95e-18	254	406	26.601	N/A
AFK32359.1	2	383	NC_051224	Pygocentrus nattereri	Pygocentrus nattereri isolate fPygNat1 chromosome 14, fPygNat1.pri	15698716	15699879	7.01e-18	254	406	26.601	N/A
AFK32359.1	2	383	NC_051224	Pygocentrus nattereri	Pygocentrus nattereri isolate fPygNat1 chromosome 14, fPygNat1.pri	15692594	15691431	8.87e-18	253	406	26.601	N/A
AFK32359.1	121	383	NC_059456	Salmo salar	Salmo salar chromosome ssa15, Ssal_v3.1	102391766	102390945	6.48e-18	254	285	29.123	N/A
AFK32359.1	136	373	NC_064560	Orcinus orca	Orcinus orca chromosome 2, mOrcOrc1.1	55512880	55512125	6.59e-18	254	260	30.000	N/A
AFK32359.1	4	373	NC_064560	Orcinus orca	Orcinus orca chromosome 2, mOrcOrc1.1	164655862	164656995	1.73e-16	243	407	26.781	N/A
AFK32359.1	2	373	NC_050589	Megalops cyprinoides	Megalops cyprinoides isolate fMegCyp1 chromosome 7, fMegCyp1.pri	13492748	13491615	6.77e-18	254	401	27.930	N/A
AFK32359.1	2	373	NC_050589	Megalops cyprinoides	Megalops cyprinoides isolate fMegCyp1 chromosome 7, fMegCyp1.pri	13479900	13481033	7.19e-18	254	401	27.930	N/A
AFK32359.1	2	373	NC_050589	Megalops cyprinoides	Megalops cyprinoides isolate fMegCyp1 chromosome 7, fMegCyp1.pri	13497848	13496715	7.32e-18	254	401	27.930	N/A
AFK32359.1	2	373	NC_050589	Megalops cyprinoides	Megalops cyprinoides isolate fMegCyp1 chromosome 7, fMegCyp1.pri	13474694	13475827	1.35e-17	252	401	27.930	N/A
AFK32359.1	136	373	NW_024543229	Microtus oregoni	Microtus oregoni isolate MIOR12 unplaced genomic scaffold, Mior012 000050F_005	87895	87140	6.88e-18	254	260	29.615	N/A
AFK32359.1	136	373	NC_047035	Tursiops truncatus	Tursiops truncatus isolate mTurTru1 chromosome 2, mTurTru1.mat.Y	145662616	145663371	6.89e-18	254	260	30.000	N/A
AFK32359.1	4	373	NC_047035	Tursiops truncatus	Tursiops truncatus isolate mTurTru1 chromosome 2, mTurTru1.mat.Y	37129062	37127929	1.73e-16	243	407	26.781	N/A
AFK32359.1	2	383	NC_047108	Thalassophryne amazonica	Thalassophryne amazonica chromosome 6, fThaAma1.1	60533598	60534761	7.01e-18	254	406	24.877	N/A
AFK32359.1	2	383	NC_047108	Thalassophryne amazonica	Thalassophryne amazonica chromosome 6, fThaAma1.1	60647546	60648709	7.65e-18	254	407	25.553	N/A
AFK32359.1	2	383	NC_047108	Thalassophryne amazonica	Thalassophryne amazonica chromosome 6, fThaAma1.1	60523105	60524268	1.20e-17	252	411	25.547	N/A
AFK32359.1	2	383	NC_047108	Thalassophryne amazonica	Thalassophryne amazonica chromosome 6, fThaAma1.1	60797780	60798943	5.65e-17	247	406	25.862	N/A
AFK32359.1	2	383	NC_047108	Thalassophryne amazonica	Thalassophryne amazonica chromosome 6, fThaAma1.1	60636092	60634929	2.84e-16	241	409	25.917	N/A
AFK32359.1	136	383	NC_047108	Thalassophryne amazonica	Thalassophryne amazonica chromosome 6, fThaAma1.1	60629150	60629935	7.83e-16	237	270	28.148	N/A
AFK32359.1	2	266	NC_047108	Thalassophryne amazonica	Thalassophryne amazonica chromosome 6, fThaAma1.1	60548603	60549370	8.75e-13	212	269	26.766	N/A
AFK32359.1	143	373	NW_018506829	Aotus nancymaae	Aotus nancymaae isolate 86115 unplaced genomic scaffold, Anan_2.0 Scaffold470	190807	191541	7.06e-18	254	251	29.880	N/A
AFK32359.1	2	383	NC_050193	Sander lucioperca	Sander lucioperca isolate FBNREF2018 chromosome 21, SLUC_FBN_1.2	20010502	20009339	7.13e-18	254	407	26.290	N/A
AFK32359.1	4	375	NC_040078	Bos indicus x Bos taurus	Bos indicus x Bos taurus breed Angus x Brahman F1 hybrid chromosome 3, Bos_hybrid_MaternalHap_v2.0	8014281	8013148	7.19e-18	254	398	27.136	N/A
AFK32359.1	4	383	NC_044193	Sparus aurata	Sparus aurata chromosome 7, fSpaAur1.1	19025340	19024183	7.32e-18	254	404	25.990	N/A
AFK32359.1	2	373	NC_045177	Clupea harengus	Clupea harengus chromosome 26, Ch_v2.0.2	4991601	4990468	7.78e-18	254	393	25.700	N/A
AFK32359.1	2	373	NC_045177	Clupea harengus	Clupea harengus chromosome 26, Ch_v2.0.2	4994724	4995857	8.34e-18	253	393	25.700	N/A
AFK32359.1	2	373	NC_045177	Clupea harengus	Clupea harengus chromosome 26, Ch_v2.0.2	4971834	4970701	1.78e-17	251	393	24.936	N/A
AFK32359.1	4	383	NW_020838075	Lagenorhynchus obliquidens	Lagenorhynchus obliquidens isolate GAN/ISIS:26980383/991018 unplaced genomic scaffold, ASM367639v1 scaffold131	365155	366312	7.98e-18	254	403	26.303	N/A
AFK32359.1	4	337	NW_020838075	Lagenorhynchus obliquidens	Lagenorhynchus obliquidens isolate GAN/ISIS:26980383/991018 unplaced genomic scaffold, ASM367639v1 scaffold131	363227	362208	1.14e-13	219	370	25.405	N/A
AFK32359.1	4	337	NW_016107318	Cebus imitator	Cebus imitator isolate Cc_AM_T3 unplaced genomic scaffold, Cebus_imitator-1.0 Scaffold3	7267815	7266796	7.99e-18	254	352	26.420	N/A
AFK32359.1	121	383	NC_042984	Salmo trutta	Salmo trutta chromosome 28, fSalTru1.1	6617804	6618625	7.99e-18	254	285	29.123	N/A
AFK32359.1	4	383	NC_047043	Tursiops truncatus	Tursiops truncatus isolate mTurTru1 chromosome 10, mTurTru1.mat.Y	23424912	23423755	7.99e-18	254	403	26.303	N/A
AFK32359.1	4	373	NC_047043	Tursiops truncatus	Tursiops truncatus isolate mTurTru1 chromosome 10, mTurTru1.mat.Y	23426839	23427966	6.09e-16	238	412	26.456	N/A
AFK32359.1	4	373	NC_047043	Tursiops truncatus	Tursiops truncatus isolate mTurTru1 chromosome 10, mTurTru1.mat.Y	23437788	23438915	6.09e-16	238	412	26.456	N/A
AFK32359.1	4	383	NC_064568	Orcinus orca	Orcinus orca chromosome 10, mOrcOrc1.1	82591058	82592215	7.99e-18	254	403	26.303	N/A
AFK32359.1	4	373	NC_064568	Orcinus orca	Orcinus orca chromosome 10, mOrcOrc1.1	82589131	82588004	6.09e-16	238	412	26.456	N/A
AFK32359.1	4	373	NC_064568	Orcinus orca	Orcinus orca chromosome 10, mOrcOrc1.1	82578191	82577064	6.09e-16	238	412	26.456	N/A
AFK32359.1	4	342	NW_017620006	Panthera pardus	Panthera pardus isolate Maewha unplaced genomic scaffold, PanPar1.0 scaffold162	1839482	1840516	8.05e-18	254	357	26.331	N/A
AFK32359.1	4	383	NW_022098071	Delphinapterus leucas	Delphinapterus leucas isolate GAN/ISIS: 26980492/103006 unplaced genomic scaffold, ASM228892v3 scaffoldscaffold80	4485163	4484006	8.20e-18	254	403	26.303	N/A
AFK32359.1	4	373	NW_022098071	Delphinapterus leucas	Delphinapterus leucas isolate GAN/ISIS: 26980492/103006 unplaced genomic scaffold, ASM228892v3 scaffoldscaffold80	4487090	4488217	6.09e-16	238	412	26.456	N/A
AFK32359.1	4	373	NW_022098071	Delphinapterus leucas	Delphinapterus leucas isolate GAN/ISIS: 26980492/103006 unplaced genomic scaffold, ASM228892v3 scaffoldscaffold80	4498062	4499189	6.09e-16	238	412	26.456	N/A
AFK32359.1	3	339	NW_023567722	Artibeus jamaicensis	Artibeus jamaicensis isolate 1a unplaced genomic scaffold, WHU_Ajam_v2 original_scaffold_59277	1051	23	8.28e-18	246	366	26.230	N/A
AFK32359.1	2	383	NC_056604	Cyprinus carpio	Cyprinus carpio isolate SPL01 chromosome B8, ASM1834038v1	12284952	12283789	8.34e-18	253	406	26.355	N/A
AFK32359.1	2	383	NW_007577755	Stegastes partitus	Stegastes partitus isolate 25-593 unplaced genomic scaffold, Stegastes_partitus-1.0.2 Scaffold24	538728	539891	8.41e-18	253	409	26.650	N/A
AFK32359.1	2	383	NC_042287	Takifugu rubripes	Takifugu rubripes chromosome 3, fTakRub1.2	9010005	9011168	8.42e-18	253	406	26.355	N/A
AFK32359.1	3	373	NW_022681458	Trachypithecus francoisi	Trachypithecus francoisi isolate TF-2019V2 unplaced genomic scaffold, Tfra_2.0 Lachesis_group13	108456561	108455434	8.49e-18	253	395	27.089	N/A
AFK32359.1	3	235	NW_022681458	Trachypithecus francoisi	Trachypithecus francoisi isolate TF-2019V2 unplaced genomic scaffold, Tfra_2.0 Lachesis_group13	19023302	19022637	9.87e-10	186	241	29.046	N/A
AFK32359.1	2	373	NC_053497	Rana temporaria	Rana temporaria chromosome 9, aRanTem1.1	53053397	53052264	8.49e-18	253	394	26.142	N/A
AFK32359.1	181	248	NC_053497	Rana temporaria	Rana temporaria chromosome 9, aRanTem1.1	162420397	162420200	3.68e-06	120	68	36.765	N/A
AFK32359.1	144	181	NC_053497	Rana temporaria	Rana temporaria chromosome 9, aRanTem1.1	162420617	162420504	3.68e-06	75	38	39.474	N/A
AFK32359.1	136	383	NW_020998626	Eumetopias jubatus	Eumetopias jubatus isolate GAN:26980396 unplaced genomic scaffold, ASM402803v1 scaffold20	494999	494214	8.71e-18	253	270	28.889	N/A
AFK32359.1	2	383	NW_023494801	Colossoma macropomum	Colossoma macropomum unplaced genomic scaffold, Colossoma_macropomum	8523052	8521889	8.71e-18	253	406	26.601	N/A
AFK32359.1	2	383	NW_023494801	Colossoma macropomum	Colossoma macropomum unplaced genomic scaffold, Colossoma_macropomum	8525160	8526323	1.02e-17	253	406	26.601	N/A
AFK32359.1	121	383	NW_023494801	Colossoma macropomum	Colossoma macropomum unplaced genomic scaffold, Colossoma_macropomum	8511397	8510576	1.16e-17	252	285	29.474	N/A
AFK32359.1	121	383	NW_023494801	Colossoma macropomum	Colossoma macropomum unplaced genomic scaffold, Colossoma_macropomum	8517089	8516268	1.26e-17	252	285	29.474	N/A
AFK32359.1	2	383	NC_019865	Oryzias latipes	Oryzias latipes chromosome 7, ASM223467v1	10768958	10770121	8.79e-18	253	408	26.225	N/A
AFK32359.1	4	373	NC_059226	Coregonus clupeaformis	Coregonus clupeaformis isolate EN_2021a chromosome 35, ASM2061545v1	18470619	18469492	8.94e-18	253	392	26.276	N/A
AFK32359.1	2	383	NC_047146	Periophthalmus magnuspinnatus	Periophthalmus magnuspinnatus isolate fPerMag1 chromosome 21, fPerMag1.pri	18233702	18234865	9.18e-18	253	407	26.044	N/A
AFK32359.1	2	383	NC_047146	Periophthalmus magnuspinnatus	Periophthalmus magnuspinnatus isolate fPerMag1 chromosome 21, fPerMag1.pri	18292869	18294032	1.52e-17	251	407	26.044	N/A
AFK32359.1	2	383	NC_047146	Periophthalmus magnuspinnatus	Periophthalmus magnuspinnatus isolate fPerMag1 chromosome 21, fPerMag1.pri	18290507	18289344	1.67e-17	251	407	26.044	N/A
AFK32359.1	2	383	NC_047146	Periophthalmus magnuspinnatus	Periophthalmus magnuspinnatus isolate fPerMag1 chromosome 21, fPerMag1.pri	18239266	18240429	7.47e-17	246	407	26.044	N/A
AFK32359.1	4	373	NC_059444	Salmo salar	Salmo salar chromosome ssa03, Ssal_v3.1	60415058	60413931	9.26e-18	253	392	26.276	N/A
AFK32359.1	148	239	NC_059444	Salmo salar	Salmo salar chromosome ssa03, Ssal_v3.1	51704740	51704456	1.54e-06	159	96	39.583	N/A
AFK32359.1	2	383	NW_015552843	Sinocyclocheilus anshuiensis	Sinocyclocheilus anshuiensis isolate Anshui unplaced genomic scaffold, SAMN03320099.WGS_v1.1 scaffold1024	2123825	2122662	9.34e-18	253	406	26.601	N/A
AFK32359.1	4	383	NC_053501	Rana temporaria	Rana temporaria chromosome 13, aRanTem1.1	32037227	32036070	9.42e-18	253	404	25.248	N/A
AFK32359.1	4	373	NW_019952037	Salvelinus alpinus	Salvelinus alpinus isolate IW2-2015 unplaced genomic scaffold, ASM291031v2 Un_scaffold10779	1759	2886	9.46e-18	252	392	26.276	N/A
AFK32359.1	2	383	NC_039250	Carassius auratus	Carassius auratus strain Wakin chromosome 8, ASM336829v1	20876688	20875525	9.51e-18	253	406	26.355	N/A
AFK32359.1	2	383	NC_039250	Carassius auratus	Carassius auratus strain Wakin chromosome 8, ASM336829v1	21548333	21549496	1.52e-17	251	406	26.355	N/A
AFK32359.1	2	383	NW_015448503	Nothobranchius furzeri	Nothobranchius furzeri strain GRZ unplaced genomic scaffold, Nfu_20140520 scaffold00988	40806	41972	9.55e-18	253	405	26.173	N/A
AFK32359.1	136	373	NW_025421402	Mustela putorius furo	Mustela putorius furo isolate JIRA1106 unplaced genomic scaffold, ASM1176430v1.1 tig00000508_pilon_pilon_pilon	14553422	14554177	9.59e-18	253	260	29.615	N/A
AFK32359.1	2	383	NC_064419	Astyanax mexicanus	Astyanax mexicanus isolate ESR-SI-001 chromosome 12, AstMex3_surface	41535823	41534660	9.59e-18	253	406	26.108	N/A
AFK32359.1	2	373	NW_004955462	Chinchilla lanigera	Chinchilla lanigera isolate Chin_1 unplaced genomic scaffold, ChiLan1.0 scaffold00061	14726261	14725128	9.67e-18	253	398	27.136	N/A
AFK32359.1	2	383	NC_040888	Betta splendens	Betta splendens chromosome 8, fBetSpl5.3	14046485	14045322	9.67e-18	253	410	26.098	N/A
AFK32359.1	2	383	NC_040888	Betta splendens	Betta splendens chromosome 8, fBetSpl5.3	14041144	14039981	9.67e-18	253	410	26.098	N/A
AFK32359.1	2	383	NC_040888	Betta splendens	Betta splendens chromosome 8, fBetSpl5.3	14035802	14034639	9.67e-18	253	410	26.098	N/A
AFK32359.1	4	383	NW_020527982	Carassius auratus	Carassius auratus strain Wakin unplaced genomic scaffold, ASM336829v1 scaf_tig00215205	256304	255147	9.84e-18	253	404	26.238	N/A
AFK32359.1	4	375	NC_059162	Bubalus bubalis	Bubalus bubalis isolate 160015118507 breed Murrah chromosome 6, NDDB_SH_1	8020897	8019764	9.84e-18	253	398	27.136	N/A
AFK32359.1	2	383	NC_031969	Oreochromis niloticus	Oreochromis niloticus isolate F11D_XX linkage group LG4, O_niloticus_UMD_NMBU	33603046	33604209	9.93e-18	253	406	26.847	N/A
AFK32359.1	2	383	NC_031969	Oreochromis niloticus	Oreochromis niloticus isolate F11D_XX linkage group LG4, O_niloticus_UMD_NMBU	33601048	33599885	1.04e-17	253	406	26.847	N/A
AFK32359.1	2	383	NC_031969	Oreochromis niloticus	Oreochromis niloticus isolate F11D_XX linkage group LG4, O_niloticus_UMD_NMBU	33498386	33499549	3.02e-17	249	406	26.847	N/A
AFK32359.1	4	373	NC_052309	Salvelinus namaycush	Salvelinus namaycush isolate Seneca chromosome 3, SaNama_1.0	67961133	67960006	1.00e-17	253	392	26.276	N/A
AFK32359.1	4	373	NC_052309	Salvelinus namaycush	Salvelinus namaycush isolate Seneca chromosome 3, SaNama_1.0	60610723	60611850	1.06e-17	253	392	26.276	N/A
AFK32359.1	4	373	NC_052309	Salvelinus namaycush	Salvelinus namaycush isolate Seneca chromosome 3, SaNama_1.0	60637770	60638897	1.06e-17	253	392	26.276	N/A
AFK32359.1	4	373	NC_052309	Salvelinus namaycush	Salvelinus namaycush isolate Seneca chromosome 3, SaNama_1.0	60659867	60660994	1.11e-17	252	390	26.154	N/A
AFK32359.1	4	373	NC_052309	Salvelinus namaycush	Salvelinus namaycush isolate Seneca chromosome 3, SaNama_1.0	60577980	60579107	1.27e-17	252	392	26.276	N/A
AFK32359.1	4	373	NC_052309	Salvelinus namaycush	Salvelinus namaycush isolate Seneca chromosome 3, SaNama_1.0	60585797	60586924	1.27e-17	252	392	26.276	N/A
AFK32359.1	4	373	NC_052309	Salvelinus namaycush	Salvelinus namaycush isolate Seneca chromosome 3, SaNama_1.0	60601296	60602423	1.27e-17	252	392	26.276	N/A
AFK32359.1	4	373	NC_052309	Salvelinus namaycush	Salvelinus namaycush isolate Seneca chromosome 3, SaNama_1.0	60618333	60619460	1.27e-17	252	392	26.276	N/A
AFK32359.1	4	373	NC_052309	Salvelinus namaycush	Salvelinus namaycush isolate Seneca chromosome 3, SaNama_1.0	60628325	60629452	1.27e-17	252	392	26.276	N/A
AFK32359.1	4	373	NC_052309	Salvelinus namaycush	Salvelinus namaycush isolate Seneca chromosome 3, SaNama_1.0	60645377	60646504	1.27e-17	252	392	26.276	N/A
AFK32359.1	4	373	NC_052309	Salvelinus namaycush	Salvelinus namaycush isolate Seneca chromosome 3, SaNama_1.0	60667667	60668794	1.27e-17	252	392	26.276	N/A
AFK32359.1	144	342	NC_052309	Salvelinus namaycush	Salvelinus namaycush isolate Seneca chromosome 3, SaNama_1.0	56616575	56617168	6.57e-08	171	205	27.805	N/A
AFK32359.1	195	370	NC_052309	Salvelinus namaycush	Salvelinus namaycush isolate Seneca chromosome 3, SaNama_1.0	41173877	41174467	5.36e-07	163	205	27.317	N/A
AFK32359.1	195	370	NC_052309	Salvelinus namaycush	Salvelinus namaycush isolate Seneca chromosome 3, SaNama_1.0	41133840	41133250	5.74e-07	163	205	27.317	N/A
AFK32359.1	4	375	NC_032652	Bos indicus	Bos indicus isolate QUIL7308 breed Nelore chromosome 3, Bos_indicus_1.0	8750703	8749570	1.00e-17	253	398	27.136	N/A
AFK32359.1	2	373	NC_030680	Xenopus tropicalis	Xenopus tropicalis strain Nigerian chromosome 4, UCB_Xtro_10.0	22890911	22889778	1.00e-17	253	396	26.515	N/A
AFK32359.1	2	373	NC_030680	Xenopus tropicalis	Xenopus tropicalis strain Nigerian chromosome 4, UCB_Xtro_10.0	23980478	23981611	1.19e-17	252	396	26.515	N/A
AFK32359.1	2	383	NC_045687	Xiphophorus hellerii	Xiphophorus hellerii strain 12219 chromosome 16, Xiphophorus_hellerii-4.1	212074	213237	1.01e-17	253	406	25.123	N/A
AFK32359.1	2	383	NC_045687	Xiphophorus hellerii	Xiphophorus hellerii strain 12219 chromosome 16, Xiphophorus_hellerii-4.1	148483	149646	1.21e-17	252	406	25.123	N/A
AFK32359.1	4	375	NW_005394743	Bos mutus	Bos mutus isolate yakQH1 unplaced genomic scaffold, BosGru_v2.0 scaffold1735_1	883287	882154	1.02e-17	253	398	27.136	N/A
AFK32359.1	136	373	NW_023270451	Mirounga leonina	Mirounga leonina isolate KUSES-001 unplaced genomic scaffold, KU_Mleo_1.0 Mir_174	4189236	4188481	1.02e-17	253	258	29.457	N/A
AFK32359.1	2	383	NW_023339707	Morone saxatilis	Morone saxatilis isolate NCDOM2014 unplaced genomic scaffold, NCSU_SB_2.0 Contig15	11774116	11775279	1.05e-17	253	406	26.355	N/A
AFK32359.1	4	383	NC_064865	Suncus etruscus	Suncus etruscus isolate mSunEtr1 chromosome 18, mSunEtr1.pri.cur	34887507	34888664	1.06e-17	253	404	26.980	N/A
AFK32359.1	4	373	NC_064865	Suncus etruscus	Suncus etruscus isolate mSunEtr1 chromosome 18, mSunEtr1.pri.cur	34879097	34877970	2.25e-15	233	393	25.700	N/A
AFK32359.1	136	373	NC_064865	Suncus etruscus	Suncus etruscus isolate mSunEtr1 chromosome 18, mSunEtr1.pri.cur	34920316	34921071	2.97e-15	232	260	29.231	N/A
AFK32359.1	4	383	NW_024081455	Hyaena hyaena	Hyaena hyaena isolate Hyena2069 unplaced genomic scaffold, ASM300989v1 scaffold_830	427196	428353	1.06e-17	253	402	26.368	N/A
AFK32359.1	4	373	NW_024081455	Hyaena hyaena	Hyaena hyaena isolate Hyena2069 unplaced genomic scaffold, ASM300989v1 scaffold_830	425044	423917	2.62e-16	241	412	26.699	N/A
AFK32359.1	4	373	NW_024081455	Hyaena hyaena	Hyaena hyaena isolate Hyena2069 unplaced genomic scaffold, ASM300989v1 scaffold_830	414363	413236	2.62e-16	241	412	26.699	N/A
AFK32359.1	4	373	NC_048576	Oncorhynchus mykiss	Oncorhynchus mykiss isolate Arlee chromosome 12, USDA_OmykA_1.1	70025248	70024121	1.06e-17	253	392	26.276	N/A
AFK32359.1	145	349	NC_048576	Oncorhynchus mykiss	Oncorhynchus mykiss isolate Arlee chromosome 12, USDA_OmykA_1.1	61791122	61790526	2.21e-07	166	207	27.053	N/A
AFK32359.1	171	349	NC_048576	Oncorhynchus mykiss	Oncorhynchus mykiss isolate Arlee chromosome 12, USDA_OmykA_1.1	43799870	43800427	9.74e-07	161	194	26.804	N/A
AFK32359.1	195	342	NC_048576	Oncorhynchus mykiss	Oncorhynchus mykiss isolate Arlee chromosome 12, USDA_OmykA_1.1	43728001	43727519	9.74e-07	161	163	26.994	N/A
AFK32359.1	4	373	NC_034179	Oncorhynchus kisutch	Oncorhynchus kisutch isolate 150728-3 linkage group LG6, Okis_V2	69827353	69826226	1.08e-17	253	392	26.276	N/A
AFK32359.1	195	349	NC_034179	Oncorhynchus kisutch	Oncorhynchus kisutch isolate 150728-3 linkage group LG6, Okis_V2	44259085	44259582	9.99e-07	161	170	27.059	N/A
AFK32359.1	195	342	NC_034179	Oncorhynchus kisutch	Oncorhynchus kisutch isolate 150728-3 linkage group LG6, Okis_V2	44190565	44190083	1.06e-06	161	163	26.994	N/A
AFK32359.1	148	247	NC_034179	Oncorhynchus kisutch	Oncorhynchus kisutch isolate 150728-3 linkage group LG6, Okis_V2	61888486	61888184	1.57e-06	159	101	35.644	N/A
AFK32359.1	136	387	NW_018343989	Phascolarctos cinereus	Phascolarctos cinereus isolate Bilbo 61053 unplaced genomic scaffold, phaCin_unsw_v4.1 phaCin_unsw_v4.1.fa.scaf00038	8293819	8294616	1.10e-17	252	275	30.545	N/A
AFK32359.1	136	371	NW_020356615	Vulpes vulpes	Vulpes vulpes strain TameXAggressive cross unplaced genomic scaffold, VulVul2.2 scaffold181	3131845	3132594	1.13e-17	252	258	29.845	N/A
AFK32359.1	2	383	NC_055674	Chelmon rostratus	Chelmon rostratus isolate fCheRos1 chromosome 17, fCheRos1.pri	1245448	1244285	1.15e-17	252	404	25.743	N/A
AFK32359.1	2	383	NC_043986	Myripristis murdjan	Myripristis murdjan chromosome 7, fMyrMur1.1	12604010	12602847	1.15e-17	252	406	26.108	N/A
AFK32359.1	4	383	NC_045795	Balaenoptera musculus	Balaenoptera musculus isolate JJ_BM4_2016_0621 chromosome 11, mBalMus1.pri.v3	23735841	23734684	1.15e-17	252	403	26.055	N/A
AFK32359.1	4	373	NC_045795	Balaenoptera musculus	Balaenoptera musculus isolate JJ_BM4_2016_0621 chromosome 11, mBalMus1.pri.v3	23737784	23738911	5.59e-16	238	412	26.456	N/A
AFK32359.1	4	373	NC_045795	Balaenoptera musculus	Balaenoptera musculus isolate JJ_BM4_2016_0621 chromosome 11, mBalMus1.pri.v3	23748507	23749634	5.59e-16	238	412	26.456	N/A
AFK32359.1	4	373	NC_045795	Balaenoptera musculus	Balaenoptera musculus isolate JJ_BM4_2016_0621 chromosome 11, mBalMus1.pri.v3	23782227	23783354	5.59e-16	238	412	26.456	N/A
AFK32359.1	136	373	NC_045795	Balaenoptera musculus	Balaenoptera musculus isolate JJ_BM4_2016_0621 chromosome 11, mBalMus1.pri.v3	23765558	23766313	1.62e-15	234	260	28.846	N/A
AFK32359.1	4	373	NC_058410	Neomonachus schauinslandi	Neomonachus schauinslandi chromosome 8, ASM220157v2	124243029	124241902	1.17e-17	252	398	26.633	N/A
AFK32359.1	4	383	NC_058410	Neomonachus schauinslandi	Neomonachus schauinslandi chromosome 8, ASM220157v2	117904582	117905739	1.59e-16	243	404	26.238	N/A
AFK32359.1	4	373	NC_060188	Oncorhynchus gorbuscha	Oncorhynchus gorbuscha isolate QuinsamMale2020 ecotype Even-year linkage group LG16, OgorEven_v1.0	26054424	26055551	1.19e-17	252	392	26.276	N/A
AFK32359.1	195	342	NC_060188	Oncorhynchus gorbuscha	Oncorhynchus gorbuscha isolate QuinsamMale2020 ecotype Even-year linkage group LG16, OgorEven_v1.0	49958745	49958263	1.10e-06	160	163	26.994	N/A
AFK32359.1	195	342	NC_060188	Oncorhynchus gorbuscha	Oncorhynchus gorbuscha isolate QuinsamMale2020 ecotype Even-year linkage group LG16, OgorEven_v1.0	50055484	50055966	1.41e-06	160	163	26.994	N/A
AFK32359.1	4	373	NC_060198	Oncorhynchus gorbuscha	Oncorhynchus gorbuscha isolate QuinsamMale2020 ecotype Even-year linkage group LG26, OgorEven_v1.0	27532643	27531516	1.20e-17	252	392	26.276	N/A
AFK32359.1	4	373	NC_060198	Oncorhynchus gorbuscha	Oncorhynchus gorbuscha isolate QuinsamMale2020 ecotype Even-year linkage group LG26, OgorEven_v1.0	27502104	27500977	1.32e-17	252	392	26.276	N/A
AFK32359.1	4	342	NC_060198	Oncorhynchus gorbuscha	Oncorhynchus gorbuscha isolate QuinsamMale2020 ecotype Even-year linkage group LG26, OgorEven_v1.0	27544017	27542983	5.75e-17	247	355	25.634	N/A
AFK32359.1	4	342	NC_060198	Oncorhynchus gorbuscha	Oncorhynchus gorbuscha isolate QuinsamMale2020 ecotype Even-year linkage group LG26, OgorEven_v1.0	27518318	27517284	5.75e-17	247	355	25.634	N/A
AFK32359.1	4	342	NC_060198	Oncorhynchus gorbuscha	Oncorhynchus gorbuscha isolate QuinsamMale2020 ecotype Even-year linkage group LG26, OgorEven_v1.0	27481431	27480397	1.17e-16	244	355	25.634	N/A
AFK32359.1	2	383	NC_049211	Anguilla anguilla	Anguilla anguilla isolate fAngAng1 chromosome 11, fAngAng1.pri	39835786	39834623	1.20e-17	252	406	27.094	N/A
AFK32359.1	4	373	NC_058088	Bufo gargarizans	Bufo gargarizans isolate SCDJY-AF-19 chromosome 9, ASM1485885v1	12237149	12236022	1.20e-17	252	394	26.904	N/A
AFK32359.1	4	373	NC_058088	Bufo gargarizans	Bufo gargarizans isolate SCDJY-AF-19 chromosome 9, ASM1485885v1	12293436	12292309	1.75e-17	251	394	26.904	N/A
AFK32359.1	4	373	NC_058088	Bufo gargarizans	Bufo gargarizans isolate SCDJY-AF-19 chromosome 9, ASM1485885v1	12255470	12254343	1.79e-17	251	394	26.904	N/A
AFK32359.1	4	373	NC_058088	Bufo gargarizans	Bufo gargarizans isolate SCDJY-AF-19 chromosome 9, ASM1485885v1	12213446	12212319	5.85e-17	246	394	26.904	N/A
AFK32359.1	4	373	NC_058088	Bufo gargarizans	Bufo gargarizans isolate SCDJY-AF-19 chromosome 9, ASM1485885v1	12281763	12280636	1.21e-16	244	394	26.650	N/A
AFK32359.1	136	383	NC_058088	Bufo gargarizans	Bufo gargarizans isolate SCDJY-AF-19 chromosome 9, ASM1485885v1	12137443	12138228	2.19e-16	242	270	28.889	N/A
AFK32359.1	4	373	NC_058088	Bufo gargarizans	Bufo gargarizans isolate SCDJY-AF-19 chromosome 9, ASM1485885v1	12125363	12126490	2.23e-16	242	394	26.396	N/A
AFK32359.1	4	373	NC_059447	Salmo salar	Salmo salar chromosome ssa06, Ssal_v3.1	41317504	41318631	1.23e-17	252	392	26.276	N/A
AFK32359.1	4	383	NC_059447	Salmo salar	Salmo salar chromosome ssa06, Ssal_v3.1	41326833	41327990	1.23e-17	252	402	25.871	N/A
AFK32359.1	4	373	NC_059447	Salmo salar	Salmo salar chromosome ssa06, Ssal_v3.1	41285768	41286895	1.26e-17	252	392	26.276	N/A
AFK32359.1	4	373	NC_059447	Salmo salar	Salmo salar chromosome ssa06, Ssal_v3.1	41295034	41296161	1.26e-17	252	392	26.276	N/A
AFK32359.1	4	373	NC_059447	Salmo salar	Salmo salar chromosome ssa06, Ssal_v3.1	41336106	41337233	1.41e-17	252	392	26.276	N/A
AFK32359.1	4	373	NC_059447	Salmo salar	Salmo salar chromosome ssa06, Ssal_v3.1	41345397	41346524	1.56e-16	243	392	26.276	N/A
AFK32359.1	189	383	NC_059447	Salmo salar	Salmo salar chromosome ssa06, Ssal_v3.1	41308760	41309383	2.15e-13	165	216	27.778	N/A
AFK32359.1	4	187	NC_059447	Salmo salar	Salmo salar chromosome ssa06, Ssal_v3.1	41308225	41308752	2.15e-13	95	184	23.913	N/A
AFK32359.1	2	383	NW_018357239	Boleophthalmus pectinirostris	Boleophthalmus pectinirostris unplaced genomic scaffold, BP.fa scaffold50	944318	945481	1.24e-17	252	405	26.173	N/A
AFK32359.1	2	383	NW_018357239	Boleophthalmus pectinirostris	Boleophthalmus pectinirostris unplaced genomic scaffold, BP.fa scaffold50	1094040	1092877	1.36e-17	252	405	26.173	N/A
AFK32359.1	2	383	NC_036458	Xiphophorus maculatus	Xiphophorus maculatus strain JP 163 A chromosome 16, X_maculatus-5.0-male	375758	376921	1.25e-17	252	406	25.123	N/A
AFK32359.1	2	383	NC_036458	Xiphophorus maculatus	Xiphophorus maculatus strain JP 163 A chromosome 16, X_maculatus-5.0-male	440214	441377	1.25e-17	252	406	25.123	N/A
AFK32359.1	2	383	NW_024632084	Plectropomus leopardus	Plectropomus leopardus isolate mb unplaced genomic scaffold, YSFRI_Pleo_2.0 unplaced_scaffold29434	5439	4276	1.25e-17	251	410	25.122	N/A
AFK32359.1	4	373	NC_042957	Salmo trutta	Salmo trutta chromosome 1, fSalTru1.1	47761008	47759881	1.26e-17	252	392	26.276	N/A
AFK32359.1	4	373	NC_042957	Salmo trutta	Salmo trutta chromosome 1, fSalTru1.1	47750976	47749849	1.26e-17	252	392	26.276	N/A
AFK32359.1	4	373	NC_042957	Salmo trutta	Salmo trutta chromosome 1, fSalTru1.1	47740738	47739611	1.26e-17	252	392	26.276	N/A
AFK32359.1	4	373	NC_042957	Salmo trutta	Salmo trutta chromosome 1, fSalTru1.1	47720306	47719179	1.26e-17	252	392	26.276	N/A
AFK32359.1	4	373	NC_042957	Salmo trutta	Salmo trutta chromosome 1, fSalTru1.1	47787886	47786759	1.39e-17	252	392	26.276	N/A
AFK32359.1	4	373	NC_042957	Salmo trutta	Salmo trutta chromosome 1, fSalTru1.1	47779494	47778367	1.39e-17	252	392	26.276	N/A
AFK32359.1	4	373	NC_042957	Salmo trutta	Salmo trutta chromosome 1, fSalTru1.1	47771112	47769985	1.39e-17	252	392	26.276	N/A
AFK32359.1	136	373	NC_042957	Salmo trutta	Salmo trutta chromosome 1, fSalTru1.1	47730143	47729388	2.65e-16	241	260	30.000	N/A
AFK32359.1	136	342	NW_006399845	Elephantulus edwardii	Elephantulus edwardii isolate Elephantulus edwardi_28Jun2011 unplaced genomic scaffold, EleEdw1.0 scaffold00095	11319951	11319289	1.30e-17	252	223	29.596	N/A
AFK32359.1	2	383	NC_061770	Mugil cephalus	Mugil cephalus isolate CIBA_MC_2020 chromosome 1, CIBA_Mcephalus_1.1	17739838	17738675	1.30e-17	252	406	26.355	N/A
AFK32359.1	2	383	NC_044402	Nomascus leucogenys	Nomascus leucogenys isolate Asia chromosome 22a, Asia_NLE_v1	52845744	52844581	1.30e-17	252	404	26.238	N/A
AFK32359.1	4	373	NC_044402	Nomascus leucogenys	Nomascus leucogenys isolate Asia chromosome 22a, Asia_NLE_v1	52862388	52863515	2.15e-16	242	412	26.699	N/A
AFK32359.1	4	373	NC_044402	Nomascus leucogenys	Nomascus leucogenys isolate Asia chromosome 22a, Asia_NLE_v1	52849538	52850665	3.07e-16	240	412	26.214	N/A
AFK32359.1	100	342	NC_044402	Nomascus leucogenys	Nomascus leucogenys isolate Asia chromosome 22a, Asia_NLE_v1	122598897	122599688	2.76e-14	224	266	28.947	N/A
AFK32359.1	4	373	NC_054828	Vulpes lagopus	Vulpes lagopus strain Blue_001 chromosome 5, ASM1834538v1	69953693	69952566	1.35e-17	252	394	25.635	N/A
AFK32359.1	4	373	NC_053396	Bufo bufo	Bufo bufo chromosome 8, aBufBuf1.1	199703082	199701955	1.35e-17	252	394	26.904	N/A
AFK32359.1	4	373	NC_053396	Bufo bufo	Bufo bufo chromosome 8, aBufBuf1.1	199599021	199600148	2.06e-17	250	394	26.904	N/A
AFK32359.1	4	373	NC_053396	Bufo bufo	Bufo bufo chromosome 8, aBufBuf1.1	199680389	199679262	4.39e-17	247	394	26.904	N/A
AFK32359.1	144	248	NC_053396	Bufo bufo	Bufo bufo chromosome 8, aBufBuf1.1	31148984	31149394	2.38e-06	158	137	28.467	N/A
AFK32359.1	2	373	NC_056744	Protopterus annectens	Protopterus annectens isolate FY-2018-M chromosome 10.part0, PAN1.0	1634322701	1634323834	1.35e-17	252	394	25.635	N/A
AFK32359.1	2	373	NC_056744	Protopterus annectens	Protopterus annectens isolate FY-2018-M chromosome 10.part0, PAN1.0	1633589210	1633588077	1.89e-17	251	394	25.381	N/A
AFK32359.1	2	373	NC_056744	Protopterus annectens	Protopterus annectens isolate FY-2018-M chromosome 10.part0, PAN1.0	1633521568	1633520435	3.76e-17	248	394	25.381	N/A
AFK32359.1	2	381	NW_006797481	Lipotes vexillifer	Lipotes vexillifer unplaced genomic scaffold, Lipotes_vexillifer_v1 scaffold240	7193353	7192187	1.36e-17	252	408	25.490	N/A
AFK32359.1	4	373	NC_034183	Oncorhynchus kisutch	Oncorhynchus kisutch isolate 150728-3 linkage group LG10, Okis_V2	53499431	53498304	1.37e-17	252	392	26.276	N/A
AFK32359.1	4	373	NC_034183	Oncorhynchus kisutch	Oncorhynchus kisutch isolate 150728-3 linkage group LG10, Okis_V2	53464816	53463689	1.37e-17	252	392	26.276	N/A
AFK32359.1	4	373	NC_034183	Oncorhynchus kisutch	Oncorhynchus kisutch isolate 150728-3 linkage group LG10, Okis_V2	53485407	53484280	1.39e-17	252	392	26.276	N/A
AFK32359.1	4	373	NC_034183	Oncorhynchus kisutch	Oncorhynchus kisutch isolate 150728-3 linkage group LG10, Okis_V2	53508671	53507544	1.44e-17	251	392	26.276	N/A
AFK32359.1	4	373	NC_034183	Oncorhynchus kisutch	Oncorhynchus kisutch isolate 150728-3 linkage group LG10, Okis_V2	53492417	53491290	1.57e-17	251	392	26.276	N/A
AFK32359.1	4	373	NC_034183	Oncorhynchus kisutch	Oncorhynchus kisutch isolate 150728-3 linkage group LG10, Okis_V2	53515690	53514563	1.99e-17	250	392	26.276	N/A
AFK32359.1	4	373	NC_034183	Oncorhynchus kisutch	Oncorhynchus kisutch isolate 150728-3 linkage group LG10, Okis_V2	53478401	53477274	1.99e-17	250	392	26.276	N/A
AFK32359.1	4	373	NC_034183	Oncorhynchus kisutch	Oncorhynchus kisutch isolate 150728-3 linkage group LG10, Okis_V2	53471602	53470475	1.99e-17	250	392	26.276	N/A
AFK32359.1	4	373	NC_034183	Oncorhynchus kisutch	Oncorhynchus kisutch isolate 150728-3 linkage group LG10, Okis_V2	53455582	53454455	1.99e-17	250	392	26.276	N/A
AFK32359.1	2	383	NC_040243	Xiphophorus couchianus	Xiphophorus couchianus chromosome 16, X_couchianus-1.0	234472	235635	1.38e-17	252	406	25.123	N/A
AFK32359.1	2	383	NC_040243	Xiphophorus couchianus	Xiphophorus couchianus chromosome 16, X_couchianus-1.0	166498	167661	1.59e-17	251	406	25.123	N/A
AFK32359.1	136	373	NW_022681471	Trachypithecus francoisi	Trachypithecus francoisi isolate TF-2019V2 unplaced genomic scaffold, Tfra_2.0 Lachesis_group6	54181036	54180281	1.39e-17	252	260	30.000	N/A
AFK32359.1	168	373	NW_022681471	Trachypithecus francoisi	Trachypithecus francoisi isolate TF-2019V2 unplaced genomic scaffold, Tfra_2.0 Lachesis_group6	31679790	31680449	9.20e-09	178	222	26.577	N/A
AFK32359.1	4	373	NC_042988	Salmo trutta	Salmo trutta chromosome 32, fSalTru1.1	12303335	12302208	1.43e-17	252	392	26.276	N/A
AFK32359.1	4	373	NC_042988	Salmo trutta	Salmo trutta chromosome 32, fSalTru1.1	12290780	12289653	1.43e-17	252	392	26.276	N/A
AFK32359.1	148	239	NC_042988	Salmo trutta	Salmo trutta chromosome 32, fSalTru1.1	3877027	3876743	4.37e-06	155	95	37.895	N/A
AFK32359.1	2	383	NC_053490	Rana temporaria	Rana temporaria chromosome 2, aRanTem1.1	8419614	8420777	1.46e-17	251	406	26.847	N/A
AFK32359.1	2	383	NC_053490	Rana temporaria	Rana temporaria chromosome 2, aRanTem1.1	8416547	8415384	1.81e-17	251	406	26.847	N/A
AFK32359.1	2	383	NC_053490	Rana temporaria	Rana temporaria chromosome 2, aRanTem1.1	8734108	8735271	2.48e-17	250	406	26.847	N/A
AFK32359.1	2	383	NC_053490	Rana temporaria	Rana temporaria chromosome 2, aRanTem1.1	8508276	8509439	2.75e-17	249	406	26.847	N/A
AFK32359.1	2	383	NC_053490	Rana temporaria	Rana temporaria chromosome 2, aRanTem1.1	8649302	8648139	2.95e-17	249	406	26.108	N/A
AFK32359.1	2	383	NC_053490	Rana temporaria	Rana temporaria chromosome 2, aRanTem1.1	8503716	8502553	1.81e-16	242	406	25.862	N/A
AFK32359.1	189	383	NC_053490	Rana temporaria	Rana temporaria chromosome 2, aRanTem1.1	8726797	8726180	1.90e-08	175	216	29.167	N/A
AFK32359.1	2	383	NC_050184	Sander lucioperca	Sander lucioperca isolate FBNREF2018 chromosome 12, SLUC_FBN_1.2	5602435	5601272	1.47e-17	251	406	26.355	N/A
AFK32359.1	2	373	NC_044033	Microcaecilia unicolor	Microcaecilia unicolor chromosome 3, aMicUni1.1	212267342	212268475	1.47e-17	251	396	26.010	N/A
AFK32359.1	2	342	NC_044033	Microcaecilia unicolor	Microcaecilia unicolor chromosome 3, aMicUni1.1	211463238	211462198	3.92e-16	240	361	26.593	N/A
AFK32359.1	2	373	NC_044033	Microcaecilia unicolor	Microcaecilia unicolor chromosome 3, aMicUni1.1	213387139	213386006	4.23e-16	239	396	26.768	N/A
AFK32359.1	4	435	NC_046328	Lacerta agilis	Lacerta agilis isolate rLacAgi1 chromosome 17, rLacAgi1.pri	35072726	35074048	1.48e-17	251	466	25.107	N/A
AFK32359.1	4	373	NC_046328	Lacerta agilis	Lacerta agilis isolate rLacAgi1 chromosome 17, rLacAgi1.pri	35069543	35070676	1.59e-16	243	408	25.735	N/A
AFK32359.1	2	383	NC_046361	Fundulus heteroclitus	Fundulus heteroclitus isolate FHET01 chromosome 1, MU-UCD_Fhet_4.1	18837210	18838373	1.48e-17	251	406	26.108	N/A
AFK32359.1	2	383	NC_044031	Microcaecilia unicolor	Microcaecilia unicolor chromosome 1, aMicUni1.1	36149180	36150343	1.53e-17	251	406	24.384	N/A
AFK32359.1	2	383	NC_044031	Microcaecilia unicolor	Microcaecilia unicolor chromosome 1, aMicUni1.1	36147725	36146562	2.50e-17	250	406	24.138	N/A
AFK32359.1	2	383	NC_051238	Pygocentrus nattereri	Pygocentrus nattereri isolate fPygNat1 chromosome 28, fPygNat1.pri	18801038	18802201	1.59e-17	251	406	26.355	N/A
AFK32359.1	4	342	NW_006796752	Lipotes vexillifer	Lipotes vexillifer unplaced genomic scaffold, Lipotes_vexillifer_v1 scaffold263	309193	308159	1.60e-17	251	357	24.930	N/A
AFK32359.1	4	383	NW_022135088	Globicephala melas	Globicephala melas isolate X-22926-18 unplaced genomic scaffold, ASM654740v1 scaffold235	339756	340913	1.61e-17	251	403	26.055	N/A
AFK32359.1	4	373	NC_059201	Coregonus clupeaformis	Coregonus clupeaformis isolate EN_2021a chromosome 10, ASM2061545v1	63129848	63130975	1.62e-17	251	392	26.276	N/A
AFK32359.1	4	373	NC_059201	Coregonus clupeaformis	Coregonus clupeaformis isolate EN_2021a chromosome 10, ASM2061545v1	63109838	63110965	2.77e-17	249	392	26.276	N/A
AFK32359.1	189	373	NC_059201	Coregonus clupeaformis	Coregonus clupeaformis isolate EN_2021a chromosome 10, ASM2061545v1	63048006	63048599	1.87e-13	166	206	28.641	N/A
AFK32359.1	4	188	NC_059201	Coregonus clupeaformis	Coregonus clupeaformis isolate EN_2021a chromosome 10, ASM2061545v1	63047471	63048001	1.87e-13	94	185	23.784	N/A
AFK32359.1	4	266	NC_059201	Coregonus clupeaformis	Coregonus clupeaformis isolate EN_2021a chromosome 10, ASM2061545v1	63067479	63068240	2.38e-13	216	264	27.273	N/A
AFK32359.1	191	373	NC_059201	Coregonus clupeaformis	Coregonus clupeaformis isolate EN_2021a chromosome 10, ASM2061545v1	63088059	63088646	3.96e-13	163	204	28.431	N/A
AFK32359.1	4	187	NC_059201	Coregonus clupeaformis	Coregonus clupeaformis isolate EN_2021a chromosome 10, ASM2061545v1	63087518	63088045	3.96e-13	94	184	23.913	N/A
AFK32359.1	3	382	NC_043703	Suricata suricatta	Suricata suricatta isolate VVHF042 chromosome 4, meerkat_22Aug2017_6uvM2_HiC	31071420	31070263	1.62e-17	251	408	25.490	N/A
AFK32359.1	2	383	NC_055694	Melanotaenia boesemani	Melanotaenia boesemani isolate fMelBoe1 chromosome 13, fMelBoe1.pri	17667464	17666301	1.66e-17	251	406	26.355	N/A
AFK32359.1	2	383	NC_053223	Gasterosteus aculeatus aculeatus	Gasterosteus aculeatus aculeatus strain Lake Benthic chromosome 12, GAculeatus_UGA_version5	10804720	10803557	1.67e-17	251	406	26.355	N/A
AFK32359.1	2	383	NC_045739	Etheostoma spectabile	Etheostoma spectabile isolate EspeVRDwgs_2016 chromosome 7, UIUC_Espe_1.0	11798877	11797714	1.67e-17	251	406	26.355	N/A
AFK32359.1	4	373	NC_050575	Trichosurus vulpecula	Trichosurus vulpecula isolate mTriVul1 chromosome 3, mTriVul1.pri	268725185	268726312	1.67e-17	251	394	26.142	N/A
AFK32359.1	136	373	NC_050575	Trichosurus vulpecula	Trichosurus vulpecula isolate mTriVul1 chromosome 3, mTriVul1.pri	232389624	232388869	1.78e-16	242	260	29.231	N/A
AFK32359.1	3	266	NC_050575	Trichosurus vulpecula	Trichosurus vulpecula isolate mTriVul1 chromosome 3, mTriVul1.pri	156030754	156031518	2.19e-14	225	268	27.239	N/A
AFK32359.1	136	342	NC_050575	Trichosurus vulpecula	Trichosurus vulpecula isolate mTriVul1 chromosome 3, mTriVul1.pri	323946915	323947577	9.30e-12	203	223	27.354	N/A
AFK32359.1	136	266	NC_050575	Trichosurus vulpecula	Trichosurus vulpecula isolate mTriVul1 chromosome 3, mTriVul1.pri	279321398	279321787	6.09e-11	196	132	34.848	N/A
AFK32359.1	121	337	NC_050575	Trichosurus vulpecula	Trichosurus vulpecula isolate mTriVul1 chromosome 3, mTriVul1.pri	367753006	367752335	8.93e-08	170	233	25.322	N/A
AFK32359.1	136	228	NC_050575	Trichosurus vulpecula	Trichosurus vulpecula isolate mTriVul1 chromosome 3, mTriVul1.pri	39859191	39859472	2.73e-07	166	94	38.298	N/A
AFK32359.1	2	383	NC_056706	Puntigrus tetrazona	Puntigrus tetrazona isolate hp1 chromosome 8, ASM1883169v1	12170962	12169799	1.69e-17	251	406	26.355	N/A
AFK32359.1	2	383	NC_048413	Etheostoma cragini	Etheostoma cragini isolate CJK2018 chromosome 7, CSU_Ecrag_1.0	16281265	16280102	1.70e-17	251	406	26.355	N/A
AFK32359.1	2	383	NW_022298607	Piliocolobus tephrosceles	Piliocolobus tephrosceles isolate RC106 unplaced genomic scaffold, ASM277652v3 unscaffolded_16868	336	1505	1.71e-17	249	407	25.061	N/A
AFK32359.1	4	375	NW_011494918	Bison bison bison	Bison bison bison isolate TAMUID 2011002044 unplaced genomic scaffold, Bison_UMD1.0 scf7180017864346	3070516	3069383	1.75e-17	251	398	27.136	N/A
AFK32359.1	3	375	NW_019445049	Seriola lalandi dorsalis	Seriola lalandi dorsalis isolate HSWRI2012SDOR001 ecotype SW California unplaced genomic scaffold, Sedor1 jcf7180001974383	2036	903	1.81e-17	248	395	26.835	N/A
AFK32359.1	2	383	NW_018129003	Monopterus albus	Monopterus albus unplaced genomic scaffold, M_albus_1.0 scaffold1125.1	4548	3385	1.86e-17	250	404	25.495	N/A
AFK32359.1	4	373	NC_056455	Oncorhynchus tshawytscha	Oncorhynchus tshawytscha isolate Ot180627B linkage group LG27, Otsh_v2.0	8117343	8116216	1.87e-17	251	392	26.276	N/A
AFK32359.1	4	373	NC_056455	Oncorhynchus tshawytscha	Oncorhynchus tshawytscha isolate Ot180627B linkage group LG27, Otsh_v2.0	8110266	8109139	1.87e-17	251	392	26.276	N/A
AFK32359.1	4	342	NC_056455	Oncorhynchus tshawytscha	Oncorhynchus tshawytscha isolate Ot180627B linkage group LG27, Otsh_v2.0	8131552	8130518	1.84e-16	242	355	25.634	N/A
AFK32359.1	4	342	NC_056455	Oncorhynchus tshawytscha	Oncorhynchus tshawytscha isolate Ot180627B linkage group LG27, Otsh_v2.0	8124460	8123426	1.84e-16	242	355	25.634	N/A
AFK32359.1	2	383	NC_061517	Scophthalmus maximus	Scophthalmus maximus strain ysfricsl-2021 chromosome 3, ASM2237912v1	13764758	13765921	1.89e-17	251	406	26.355	N/A
AFK32359.1	4	383	NW_023630621	Nematolebias whitei	Nematolebias whitei isolate Nwh7 unplaced genomic scaffold, NemWhi1 Nwh_scaf_12076	1626	469	1.90e-17	246	402	25.373	N/A
AFK32359.1	4	383	NC_042618	Rhinatrema bivittatum	Rhinatrema bivittatum chromosome 4, aRhiBiv1.1	51604427	51603264	1.91e-17	250	405	25.679	N/A
AFK32359.1	3	376	NW_022313711	Piliocolobus tephrosceles	Piliocolobus tephrosceles isolate RC106 unplaced genomic scaffold, ASM277652v3 unscaffolded_30460	1142	6	1.94e-17	246	399	23.810	N/A
AFK32359.1	2	383	NC_058508	Scatophagus argus	Scatophagus argus isolate fScaArg1 chromosome 16, fScaArg1.pri	21896218	21895055	1.94e-17	250	411	25.547	N/A
AFK32359.1	2	383	NC_058508	Scatophagus argus	Scatophagus argus isolate fScaArg1 chromosome 16, fScaArg1.pri	21925681	21926844	1.94e-17	250	411	25.547	N/A
AFK32359.1	2	383	NC_053402	Xiphias gladius	Xiphias gladius isolate SHS-SW01 ecotype Sanya breed wild chromosome 3, ASM1685928v1	24680102	24681265	1.96e-17	250	411	25.304	N/A
AFK32359.1	2	383	NC_053402	Xiphias gladius	Xiphias gladius isolate SHS-SW01 ecotype Sanya breed wild chromosome 3, ASM1685928v1	24592110	24593273	3.13e-17	249	411	25.304	N/A
AFK32359.1	2	383	NC_036783	Maylandia zebra	Maylandia zebra isolate #2_Kocher and #3_Kocher ecotype Mazinzi reef linkage group LG4, M_zebra_UMD2a	28213230	28212067	1.96e-17	250	406	26.601	N/A
AFK32359.1	136	373	NC_062283	Lutra lutra	Lutra lutra chromosome 6, mLutLut1.2	109293269	109294024	1.99e-17	250	265	28.302	N/A
AFK32359.1	4	383	NC_062283	Lutra lutra	Lutra lutra chromosome 6, mLutLut1.2	29956275	29955118	1.53e-16	243	404	26.238	N/A
AFK32359.1	4	373	NC_062283	Lutra lutra	Lutra lutra chromosome 6, mLutLut1.2	29969063	29970190	5.64e-16	238	412	26.214	N/A
AFK32359.1	4	373	NC_062283	Lutra lutra	Lutra lutra chromosome 6, mLutLut1.2	29958397	29959524	6.76e-16	238	412	26.214	N/A
AFK32359.1	4	373	NC_050137	Oncorhynchus keta	Oncorhynchus keta isolate Oke142-1_Chum_Gynogen linkage group LG32, Oket_V1	18430727	18429600	2.01e-17	250	392	26.276	N/A
AFK32359.1	2	383	NC_057868	Gambusia affinis	Gambusia affinis linkage group LG01, SWU_Gaff_1.0	23561408	23562571	2.01e-17	250	406	25.862	N/A
AFK32359.1	143	371	NC_048405	Callithrix jacchus	Callithrix jacchus strain cj1700 chromosome X, Callithrix_jacchus_cj1700_1.1	44591727	44592455	2.06e-17	250	251	29.880	N/A
AFK32359.1	145	266	NC_048405	Callithrix jacchus	Callithrix jacchus strain cj1700 chromosome X, Callithrix_jacchus_cj1700_1.1	68262559	68262197	1.78e-10	192	123	34.959	N/A
AFK32359.1	145	325	NC_048405	Callithrix jacchus	Callithrix jacchus strain cj1700 chromosome X, Callithrix_jacchus_cj1700_1.1	109788512	109789063	2.40e-08	174	190	29.474	N/A
AFK32359.1	145	278	NC_048405	Callithrix jacchus	Callithrix jacchus strain cj1700 chromosome X, Callithrix_jacchus_cj1700_1.1	108445552	108445148	6.24e-08	171	138	31.159	N/A
AFK32359.1	2	383	NC_061531	Scophthalmus maximus	Scophthalmus maximus strain ysfricsl-2021 chromosome 17, ASM2237912v1	20219043	20220206	2.08e-17	250	406	25.123	N/A
AFK32359.1	4	373	NW_023246618	Ailuropoda melanoleuca	Ailuropoda melanoleuca isolate Jingjing unplaced genomic scaffold, ASM200744v2 unplaced-scaffold71502	98	1225	2.08e-17	248	407	26.044	N/A
AFK32359.1	4	383	NW_023602073	Talpa occidentalis	Talpa occidentalis isolate TD23 unplaced genomic scaffold, MPIMG_talOcc4 talOcc4.2	48215891	48214734	2.10e-17	250	404	26.238	N/A
AFK32359.1	4	383	NW_023602073	Talpa occidentalis	Talpa occidentalis isolate TD23 unplaced genomic scaffold, MPIMG_talOcc4 talOcc4.2	48219613	48220770	5.89e-16	238	402	25.373	N/A
AFK32359.1	4	383	NW_023602073	Talpa occidentalis	Talpa occidentalis isolate TD23 unplaced genomic scaffold, MPIMG_talOcc4 talOcc4.2	48231934	48233091	9.48e-16	236	402	25.373	N/A
AFK32359.1	4	373	NC_057411	Cervus canadensis	Cervus canadensis isolate Bull #8, Minnesota chromosome 26, ASM1932006v1	3939538	3940665	2.19e-17	250	394	25.635	N/A
AFK32359.1	143	373	NC_051337	Rattus norvegicus	Rattus norvegicus strain BN/NHsdMcwi chromosome 2, mRatBN7.2	105494315	105495049	2.19e-17	250	251	30.279	N/A
AFK32359.1	146	373	NC_051337	Rattus norvegicus	Rattus norvegicus strain BN/NHsdMcwi chromosome 2, mRatBN7.2	164044731	164045456	2.47e-16	241	250	29.600	N/A
AFK32359.1	136	373	NC_051337	Rattus norvegicus	Rattus norvegicus strain BN/NHsdMcwi chromosome 2, mRatBN7.2	213749924	213749175	8.93e-14	220	257	28.405	N/A
AFK32359.1	2	383	NC_024337	Poecilia reticulata	Poecilia reticulata strain Guanapo linkage group LG7, Guppy_female_1.0+MT	10304536	10303373	2.23e-17	250	406	25.862	N/A
AFK32359.1	2	383	NC_036443	Xiphophorus maculatus	Xiphophorus maculatus strain JP 163 A chromosome 1, X_maculatus-5.0-male	13734450	13735613	2.23e-17	250	406	26.108	N/A
AFK32359.1	2	375	NC_053417	Xiphias gladius	Xiphias gladius isolate SHS-SW01 ecotype Sanya breed wild chromosome 18, ASM1685928v1	13619663	13620802	2.33e-17	250	398	26.382	N/A
AFK32359.1	2	383	NC_058500	Scatophagus argus	Scatophagus argus isolate fScaArg1 chromosome 8, fScaArg1.pri	14134224	14133061	2.35e-17	250	406	26.108	N/A
AFK32359.1	121	383	NW_021167034	Cottoperca gobio	Cottoperca gobio unplaced genomic scaffold, fCotGob3.1 fCotGob3_485arrow_ctg1	19808	20629	2.36e-17	250	288	27.431	N/A
AFK32359.1	2	383	NW_024404564	Rana temporaria	Rana temporaria unplaced genomic scaffold, aRanTem1.1	63530	64693	2.36e-17	250	406	26.847	N/A
AFK32359.1	4	383	NW_019029504	Acanthochromis polyacanthus	Acanthochromis polyacanthus ecotype Palm Islands unplaced genomic scaffold, ASM210954v1 orpheusFish_scaffold388	400101	398944	2.39e-17	250	404	25.495	N/A
AFK32359.1	4	383	NC_051090	Syngnathus acus	Syngnathus acus chromosome 4, fSynAcu1.2	10464304	10465461	2.39e-17	250	402	25.124	N/A
AFK32359.1	2	383	NC_053116	Perca fluviatilis	Perca fluviatilis chromosome 5, GENO_Pfluv_1.0	23001616	23000453	2.39e-17	250	406	26.355	N/A
AFK32359.1	136	373	NW_006732234	Balaenoptera acutorostrata scammoni	Balaenoptera acutorostrata scammoni unplaced genomic scaffold, BalAcu1.0 scaffold73	9595735	9596490	2.48e-17	250	258	29.070	N/A
AFK32359.1	2	383	NC_043963	Sphaeramia orbicularis	Sphaeramia orbicularis chromosome 7, fSphaOr1.1	37139411	37140574	2.50e-17	250	406	26.355	N/A
AFK32359.1	4	381	NC_052098	Tachyglossus aculeatus	Tachyglossus aculeatus isolate mTacAcu1 chromosome X4, mTacAcu1.pri	29589	28432	2.52e-17	249	416	24.519	N/A
AFK32359.1	4	381	NC_052098	Tachyglossus aculeatus	Tachyglossus aculeatus isolate mTacAcu1 chromosome X4, mTacAcu1.pri	186501	185344	1.58e-16	243	398	25.628	N/A
AFK32359.1	4	373	NC_052098	Tachyglossus aculeatus	Tachyglossus aculeatus isolate mTacAcu1 chromosome X4, mTacAcu1.pri	133828	132710	2.39e-16	241	407	25.799	N/A
AFK32359.1	121	373	NC_052098	Tachyglossus aculeatus	Tachyglossus aculeatus isolate mTacAcu1 chromosome X4, mTacAcu1.pri	25971	25180	5.54e-16	238	275	29.455	N/A
AFK32359.1	4	334	NC_052098	Tachyglossus aculeatus	Tachyglossus aculeatus isolate mTacAcu1 chromosome X4, mTacAcu1.pri	57999	56998	1.15e-15	236	355	25.352	N/A
AFK32359.1	4	342	NC_052098	Tachyglossus aculeatus	Tachyglossus aculeatus isolate mTacAcu1 chromosome X4, mTacAcu1.pri	172740	171730	1.21e-15	236	349	24.642	N/A
AFK32359.1	121	383	NC_052098	Tachyglossus aculeatus	Tachyglossus aculeatus isolate mTacAcu1 chromosome X4, mTacAcu1.pri	48100	47279	1.46e-15	235	285	28.772	N/A
AFK32359.1	121	373	NC_052098	Tachyglossus aculeatus	Tachyglossus aculeatus isolate mTacAcu1 chromosome X4, mTacAcu1.pri	11615	10824	2.08e-15	234	275	28.364	N/A
AFK32359.1	121	381	NC_052098	Tachyglossus aculeatus	Tachyglossus aculeatus isolate mTacAcu1 chromosome X4, mTacAcu1.pri	125910	125089	3.89e-15	231	279	27.240	N/A
AFK32359.1	121	377	NC_052098	Tachyglossus aculeatus	Tachyglossus aculeatus isolate mTacAcu1 chromosome X4, mTacAcu1.pri	60998	60189	7.18e-15	229	275	27.636	N/A
AFK32359.1	136	387	NC_052098	Tachyglossus aculeatus	Tachyglossus aculeatus isolate mTacAcu1 chromosome X4, mTacAcu1.pri	199586	198774	1.33e-14	227	275	27.273	N/A
AFK32359.1	121	387	NC_052098	Tachyglossus aculeatus	Tachyglossus aculeatus isolate mTacAcu1 chromosome X4, mTacAcu1.pri	128760	127912	2.26e-14	225	290	27.241	N/A
AFK32359.1	4	334	NC_052098	Tachyglossus aculeatus	Tachyglossus aculeatus isolate mTacAcu1 chromosome X4, mTacAcu1.pri	7154	6144	2.43e-14	225	349	25.215	N/A
AFK32359.1	136	383	NC_052098	Tachyglossus aculeatus	Tachyglossus aculeatus isolate mTacAcu1 chromosome X4, mTacAcu1.pri	87906	87124	5.05e-14	222	270	31.111	N/A
AFK32359.1	4	387	NC_052098	Tachyglossus aculeatus	Tachyglossus aculeatus isolate mTacAcu1 chromosome X4, mTacAcu1.pri	190956	189772	5.80e-14	222	431	24.594	N/A
AFK32359.1	121	373	NC_052098	Tachyglossus aculeatus	Tachyglossus aculeatus isolate mTacAcu1 chromosome X4, mTacAcu1.pri	148020	147229	6.54e-14	221	275	28.364	N/A
AFK32359.1	149	381	NC_052098	Tachyglossus aculeatus	Tachyglossus aculeatus isolate mTacAcu1 chromosome X4, mTacAcu1.pri	160799	160053	9.56e-14	220	251	27.490	N/A
AFK32359.1	121	373	NC_052098	Tachyglossus aculeatus	Tachyglossus aculeatus isolate mTacAcu1 chromosome X4, mTacAcu1.pri	43615	42824	1.27e-13	219	275	28.000	N/A
AFK32359.1	121	334	NC_052098	Tachyglossus aculeatus	Tachyglossus aculeatus isolate mTacAcu1 chromosome X4, mTacAcu1.pri	20280	19606	1.39e-13	218	230	28.696	N/A
AFK32359.1	121	387	NC_052098	Tachyglossus aculeatus	Tachyglossus aculeatus isolate mTacAcu1 chromosome X4, mTacAcu1.pri	33779	32931	2.01e-13	217	292	27.397	N/A
AFK32359.1	121	383	NC_052098	Tachyglossus aculeatus	Tachyglossus aculeatus isolate mTacAcu1 chromosome X4, mTacAcu1.pri	152552	151731	2.23e-13	217	285	28.070	N/A
AFK32359.1	121	366	NC_052098	Tachyglossus aculeatus	Tachyglossus aculeatus isolate mTacAcu1 chromosome X4, mTacAcu1.pri	1702	932	3.96e-13	215	268	28.358	N/A
AFK32359.1	4	334	NC_052098	Tachyglossus aculeatus	Tachyglossus aculeatus isolate mTacAcu1 chromosome X4, mTacAcu1.pri	53494	52484	9.29e-13	211	349	25.215	N/A
AFK32359.1	121	387	NC_052098	Tachyglossus aculeatus	Tachyglossus aculeatus isolate mTacAcu1 chromosome X4, mTacAcu1.pri	142810	141962	1.07e-12	211	290	26.897	N/A
AFK32359.1	136	334	NC_052098	Tachyglossus aculeatus	Tachyglossus aculeatus isolate mTacAcu1 chromosome X4, mTacAcu1.pri	177679	177041	1.22e-12	210	215	28.372	N/A
AFK32359.1	136	349	NC_052098	Tachyglossus aculeatus	Tachyglossus aculeatus isolate mTacAcu1 chromosome X4, mTacAcu1.pri	195031	194354	2.03e-12	209	230	27.826	N/A
AFK32359.1	149	335	NC_052098	Tachyglossus aculeatus	Tachyglossus aculeatus isolate mTacAcu1 chromosome X4, mTacAcu1.pri	96130	95528	6.49e-12	204	203	28.571	N/A
AFK32359.1	121	266	NC_052098	Tachyglossus aculeatus	Tachyglossus aculeatus isolate mTacAcu1 chromosome X4, mTacAcu1.pri	137926	137501	1.12e-11	202	147	34.014	N/A
AFK32359.1	4	334	NC_052098	Tachyglossus aculeatus	Tachyglossus aculeatus isolate mTacAcu1 chromosome X4, mTacAcu1.pri	157917	156907	1.79e-11	201	349	24.642	N/A
AFK32359.1	121	237	NC_052098	Tachyglossus aculeatus	Tachyglossus aculeatus isolate mTacAcu1 chromosome X4, mTacAcu1.pri	107750	107406	2.39e-11	200	118	38.983	N/A
AFK32359.1	149	387	NC_052098	Tachyglossus aculeatus	Tachyglossus aculeatus isolate mTacAcu1 chromosome X4, mTacAcu1.pri	165448	164675	2.63e-11	199	266	27.820	N/A
AFK32359.1	4	266	NC_052098	Tachyglossus aculeatus	Tachyglossus aculeatus isolate mTacAcu1 chromosome X4, mTacAcu1.pri	183001	182240	1.61e-10	193	266	25.188	N/A
AFK32359.1	155	384	NC_052098	Tachyglossus aculeatus	Tachyglossus aculeatus isolate mTacAcu1 chromosome X4, mTacAcu1.pri	38687	37941	4.98e-10	189	253	26.877	N/A
AFK32359.1	136	266	NC_052098	Tachyglossus aculeatus	Tachyglossus aculeatus isolate mTacAcu1 chromosome X4, mTacAcu1.pri	117915	117529	5.10e-09	180	132	34.091	N/A
AFK32359.1	163	266	NC_052098	Tachyglossus aculeatus	Tachyglossus aculeatus isolate mTacAcu1 chromosome X4, mTacAcu1.pri	92815	92507	9.24e-08	170	105	35.238	N/A
AFK32359.1	4	373	NW_015386517	Protobothrops mucrosquamatus	Protobothrops mucrosquamatus isolate PMUCROS unplaced genomic scaffold, P.Mucros_1.0 scaffold153	543813	544946	2.54e-17	249	396	26.768	N/A
AFK32359.1	2	383	NC_041028	Parambassis ranga	Parambassis ranga chromosome 7, fParRan2.1	10509110	10507947	2.54e-17	249	406	26.108	N/A
AFK32359.1	3	373	NC_058131	Gracilinanus agilis	Gracilinanus agilis isolate LMUSP501 chromosome 2, AgileGrace	586169023	586167896	2.56e-17	249	397	26.196	N/A
AFK32359.1	4	373	NC_058131	Gracilinanus agilis	Gracilinanus agilis isolate LMUSP501 chromosome 2, AgileGrace	462722198	462721065	2.63e-16	241	409	26.406	N/A
AFK32359.1	136	342	NC_058131	Gracilinanus agilis	Gracilinanus agilis isolate LMUSP501 chromosome 2, AgileGrace	124341077	124340430	1.45e-12	210	223	28.700	N/A
AFK32359.1	136	310	NC_058131	Gracilinanus agilis	Gracilinanus agilis isolate LMUSP501 chromosome 2, AgileGrace	646667952	646667386	6.03e-08	171	192	30.208	N/A
AFK32359.1	174	248	NC_058131	Gracilinanus agilis	Gracilinanus agilis isolate LMUSP501 chromosome 2, AgileGrace	317901053	317901271	1.53e-06	123	75	33.333	N/A
AFK32359.1	144	181	NC_058131	Gracilinanus agilis	Gracilinanus agilis isolate LMUSP501 chromosome 2, AgileGrace	317900871	317900984	1.53e-06	75	38	39.474	N/A
AFK32359.1	2	383	NC_040228	Xiphophorus couchianus	Xiphophorus couchianus chromosome 1, X_couchianus-1.0	13525050	13526213	2.59e-17	249	406	26.108	N/A
AFK32359.1	4	383	NC_041231	Physeter catodon	Physeter catodon isolate SW-GA chromosome 18, ASM283717v2	84984949	84986106	2.63e-17	249	402	25.871	N/A
AFK32359.1	4	373	NC_041231	Physeter catodon	Physeter catodon isolate SW-GA chromosome 18, ASM283717v2	84983031	84981904	7.77e-16	237	412	26.456	N/A
AFK32359.1	4	373	NC_041231	Physeter catodon	Physeter catodon isolate SW-GA chromosome 18, ASM283717v2	84973020	84971893	7.77e-16	237	412	26.456	N/A
AFK32359.1	4	342	NW_024080771	Hyaena hyaena	Hyaena hyaena isolate Hyena2069 unplaced genomic scaffold, ASM300989v1 scaffold_139	1162645	1161611	2.65e-17	249	357	26.050	N/A
AFK32359.1	2	383	NC_041337	Perca flavescens	Perca flavescens isolate YP-PL-M2 chromosome 7, PFLA_1.0	20906036	20904873	2.65e-17	249	406	26.355	N/A
AFK32359.1	2	383	NC_045672	Xiphophorus hellerii	Xiphophorus hellerii strain 12219 chromosome 1, Xiphophorus_hellerii-4.1	14391647	14392810	2.68e-17	249	406	26.108	N/A
AFK32359.1	136	373	NW_024543077	Microtus oregoni	Microtus oregoni isolate MIOR12 unplaced genomic scaffold, Mior012 000018F_ref0000195	16184255	16183500	2.70e-17	249	260	29.231	N/A
AFK32359.1	4	373	NC_057862	Dromiciops gliroides	Dromiciops gliroides isolate mDroGli1 chromosome 2, mDroGli1.pri	400724688	400725815	2.82e-17	249	403	26.551	N/A
AFK32359.1	4	373	NC_057862	Dromiciops gliroides	Dromiciops gliroides isolate mDroGli1 chromosome 2, mDroGli1.pri	352950082	352951209	5.21e-16	239	394	25.888	N/A
AFK32359.1	4	373	NC_057862	Dromiciops gliroides	Dromiciops gliroides isolate mDroGli1 chromosome 2, mDroGli1.pri	254598837	254599970	5.44e-16	238	396	26.010	N/A
AFK32359.1	145	245	NC_057862	Dromiciops gliroides	Dromiciops gliroides isolate mDroGli1 chromosome 2, mDroGli1.pri	335702197	335701892	2.53e-07	166	102	36.275	N/A
AFK32359.1	174	248	NC_057862	Dromiciops gliroides	Dromiciops gliroides isolate mDroGli1 chromosome 2, mDroGli1.pri	423822761	423822979	3.79e-07	129	75	36.000	N/A
AFK32359.1	144	181	NC_057862	Dromiciops gliroides	Dromiciops gliroides isolate mDroGli1 chromosome 2, mDroGli1.pri	423822579	423822692	3.79e-07	75	38	39.474	N/A
AFK32359.1	195	330	NC_057862	Dromiciops gliroides	Dromiciops gliroides isolate mDroGli1 chromosome 2, mDroGli1.pri	585619652	585620098	4.44e-06	118	151	25.828	N/A
AFK32359.1	136	185	NC_057862	Dromiciops gliroides	Dromiciops gliroides isolate mDroGli1 chromosome 2, mDroGli1.pri	585619485	585619634	4.44e-06	76	50	34.000	N/A
AFK32359.1	4	373	NW_007726233	Galeopterus variegatus	Galeopterus variegatus unplaced genomic scaffold, G_variegatus-3.0.2 Scaffold122	813630	812503	2.84e-17	249	407	26.536	N/A
AFK32359.1	4	383	NC_045429	Sarcophilus harrisii	Sarcophilus harrisii chromosome 4, mSarHar1.11	285170563	285171720	2.85e-17	249	403	25.310	N/A
AFK32359.1	4	383	NC_045429	Sarcophilus harrisii	Sarcophilus harrisii chromosome 4, mSarHar1.11	285168921	285167764	3.24e-17	249	403	25.310	N/A
AFK32359.1	4	383	NC_045429	Sarcophilus harrisii	Sarcophilus harrisii chromosome 4, mSarHar1.11	48914446	48915603	2.06e-16	242	406	26.108	N/A
AFK32359.1	136	383	NW_019370330	Amphiprion ocellaris	Amphiprion ocellaris isolate DU_AmpOce unplaced genomic scaffold, AmpOce1.0 scaffold0503	117249	118034	2.87e-17	249	270	29.630	N/A
AFK32359.1	4	373	NC_050579	Trichosurus vulpecula	Trichosurus vulpecula isolate mTriVul1 chromosome 7, mTriVul1.pri	258979433	258978306	2.90e-17	249	395	27.089	N/A
AFK32359.1	4	383	NC_050579	Trichosurus vulpecula	Trichosurus vulpecula isolate mTriVul1 chromosome 7, mTriVul1.pri	267490804	267489647	4.17e-17	248	403	25.062	N/A
AFK32359.1	4	383	NC_050579	Trichosurus vulpecula	Trichosurus vulpecula isolate mTriVul1 chromosome 7, mTriVul1.pri	80857851	80856694	1.11e-16	244	406	26.355	N/A
AFK32359.1	4	383	NC_050579	Trichosurus vulpecula	Trichosurus vulpecula isolate mTriVul1 chromosome 7, mTriVul1.pri	267492280	267493437	2.04e-16	242	403	25.062	N/A
AFK32359.1	4	383	NC_050579	Trichosurus vulpecula	Trichosurus vulpecula isolate mTriVul1 chromosome 7, mTriVul1.pri	80863135	80864292	2.06e-16	242	406	25.862	N/A
AFK32359.1	141	269	NC_050579	Trichosurus vulpecula	Trichosurus vulpecula isolate mTriVul1 chromosome 7, mTriVul1.pri	150288089	150287718	7.42e-11	196	130	36.154	N/A
AFK32359.1	152	342	NC_050579	Trichosurus vulpecula	Trichosurus vulpecula isolate mTriVul1 chromosome 7, mTriVul1.pri	259443588	259444202	2.80e-10	191	207	25.604	N/A
AFK32359.1	136	266	NC_050579	Trichosurus vulpecula	Trichosurus vulpecula isolate mTriVul1 chromosome 7, mTriVul1.pri	154045080	154044691	2.94e-08	174	132	31.818	N/A
AFK32359.1	195	373	NC_050579	Trichosurus vulpecula	Trichosurus vulpecula isolate mTriVul1 chromosome 7, mTriVul1.pri	243376509	243375943	7.34e-07	134	195	25.641	N/A
AFK32359.1	123	185	NC_050579	Trichosurus vulpecula	Trichosurus vulpecula isolate mTriVul1 chromosome 7, mTriVul1.pri	243376699	243376520	7.34e-07	68	63	31.746	N/A
AFK32359.1	206	373	NC_050579	Trichosurus vulpecula	Trichosurus vulpecula isolate mTriVul1 chromosome 7, mTriVul1.pri	266178876	266178334	3.50e-06	156	189	28.042	N/A
AFK32359.1	2	383	NW_019373550	Amphiprion ocellaris	Amphiprion ocellaris isolate DU_AmpOce unplaced genomic scaffold, AmpOce1.0 scaffold3723	176120	177283	2.91e-17	249	406	26.108	N/A
AFK32359.1	2	383	NW_016107339	Cebus imitator	Cebus imitator isolate Cc_AM_T3 unplaced genomic scaffold, Cebus_imitator-1.0 Scaffold24	14615183	14616346	2.95e-17	249	404	25.990	N/A
AFK32359.1	4	373	NW_016107339	Cebus imitator	Cebus imitator isolate Cc_AM_T3 unplaced genomic scaffold, Cebus_imitator-1.0 Scaffold24	14610835	14609708	4.23e-16	239	412	26.214	N/A
AFK32359.1	4	373	NW_016107339	Cebus imitator	Cebus imitator isolate Cc_AM_T3 unplaced genomic scaffold, Cebus_imitator-1.0 Scaffold24	14598017	14596890	4.23e-16	239	412	26.214	N/A
AFK32359.1	2	373	NC_010446	Sus scrofa	Sus scrofa isolate TJ Tabasco breed Duroc chromosome 4, Sscrofa11.1	88972986	88971853	2.97e-17	249	398	27.136	N/A
AFK32359.1	2	383	NW_024100919	Saimiri boliviensis boliviensis	Saimiri boliviensis boliviensis isolate 100643 breed Bolivian squirrel monkey unplaced genomic scaffold, BCM_Sbol_2.0 Super-Scaffold_100003	130860754	130861917	2.97e-17	249	404	25.990	N/A
AFK32359.1	4	373	NW_024100919	Saimiri boliviensis boliviensis	Saimiri boliviensis boliviensis isolate 100643 breed Bolivian squirrel monkey unplaced genomic scaffold, BCM_Sbol_2.0 Super-Scaffold_100003	130856821	130855694	3.32e-16	240	412	26.699	N/A
AFK32359.1	4	373	NW_024100919	Saimiri boliviensis boliviensis	Saimiri boliviensis boliviensis isolate 100643 breed Bolivian squirrel monkey unplaced genomic scaffold, BCM_Sbol_2.0 Super-Scaffold_100003	130843589	130842462	3.47e-16	240	412	26.699	N/A
AFK32359.1	4	373	NW_005858307	Pelodiscus sinensis	Pelodiscus sinensis isolate Daiwa-1 unplaced genomic scaffold, PelSin_1.0 scaffold944	667890	669023	3.05e-17	249	396	27.020	N/A
AFK32359.1	4	373	NC_008803	Monodelphis domestica	Monodelphis domestica chromosome 3, MonDom5	187086446	187085319	3.21e-17	249	403	27.543	N/A
AFK32359.1	136	373	NW_023556437	Artibeus jamaicensis	Artibeus jamaicensis isolate 1a unplaced genomic scaffold, WHU_Ajam_v2 original_scaffold_12581	186	941	3.26e-17	246	260	29.231	N/A
AFK32359.1	2	383	NC_064770	Epinephelus fuscoguttatus	Epinephelus fuscoguttatus linkage group LG19, E.fuscoguttatus.final_Chr_v1	8795813	8794653	3.27e-17	249	403	23.821	N/A
AFK32359.1	2	373	NC_064770	Epinephelus fuscoguttatus	Epinephelus fuscoguttatus linkage group LG19, E.fuscoguttatus.final_Chr_v1	8826318	8825185	3.76e-17	248	394	26.142	N/A
AFK32359.1	2	383	NC_064770	Epinephelus fuscoguttatus	Epinephelus fuscoguttatus linkage group LG19, E.fuscoguttatus.final_Chr_v1	8814458	8813295	7.80e-17	245	404	25.495	N/A
AFK32359.1	2	266	NC_064770	Epinephelus fuscoguttatus	Epinephelus fuscoguttatus linkage group LG19, E.fuscoguttatus.final_Chr_v1	8801246	8800479	2.25e-15	233	266	28.195	N/A
AFK32359.1	2	266	NC_064770	Epinephelus fuscoguttatus	Epinephelus fuscoguttatus linkage group LG19, E.fuscoguttatus.final_Chr_v1	8807794	8807027	8.03e-15	229	266	27.820	N/A
AFK32359.1	136	373	NC_060078	Meles meles	Meles meles chromosome 13, mMelMel3.1 paternal haplotype	7720724	7719969	3.30e-17	249	260	30.000	N/A
AFK32359.1	2	373	NC_062549	Phacochoerus africanus	Phacochoerus africanus isolate WHEZ1 chromosome 6, ROS_Pafr_v1	89241654	89240521	3.36e-17	248	398	26.633	N/A
AFK32359.1	2	383	NC_054395	Toxotes jaculatrix	Toxotes jaculatrix isolate fToxJac2 chromosome 2, fToxJac2.pri	16012656	16013819	3.42e-17	248	406	26.108	N/A
AFK32359.1	2	383	NC_043764	Salarias fasciatus	Salarias fasciatus chromosome 20, fSalaFa1.1	25919801	25918638	3.45e-17	248	406	26.601	N/A
AFK32359.1	2	383	NC_043764	Salarias fasciatus	Salarias fasciatus chromosome 20, fSalaFa1.1	25962224	25963387	4.39e-17	247	406	26.601	N/A
AFK32359.1	2	383	NC_043764	Salarias fasciatus	Salarias fasciatus chromosome 20, fSalaFa1.1	25851920	25850757	9.44e-17	245	406	26.601	N/A
AFK32359.1	2	383	NC_043764	Salarias fasciatus	Salarias fasciatus chromosome 20, fSalaFa1.1	25853590	25854753	1.38e-16	243	406	26.355	N/A
AFK32359.1	2	383	NC_043764	Salarias fasciatus	Salarias fasciatus chromosome 20, fSalaFa1.1	25956631	25955468	1.56e-16	243	406	26.355	N/A
AFK32359.1	2	383	NC_043764	Salarias fasciatus	Salarias fasciatus chromosome 20, fSalaFa1.1	25922550	25923713	1.69e-16	243	406	26.355	N/A
AFK32359.1	121	383	NC_059215	Coregonus clupeaformis	Coregonus clupeaformis isolate EN_2021a chromosome 24, ASM2061545v1	48722174	48722995	3.45e-17	248	285	28.772	N/A
AFK32359.1	2	383	NC_050518	Oryzias melastigma	Oryzias melastigma strain HK-1 linkage group LG7, ASM292280v2	6916944	6918107	3.48e-17	248	408	25.735	N/A
AFK32359.1	2	383	NC_061077	Hypomesus transpacificus	Hypomesus transpacificus isolate Combined female chromosome 18, fHypTra1	2480524	2479361	3.54e-17	248	404	25.990	N/A
AFK32359.1	2	383	NC_061077	Hypomesus transpacificus	Hypomesus transpacificus isolate Combined female chromosome 18, fHypTra1	2475836	2474673	3.54e-17	248	404	25.990	N/A
AFK32359.1	2	383	NC_061077	Hypomesus transpacificus	Hypomesus transpacificus isolate Combined female chromosome 18, fHypTra1	2471127	2469964	3.54e-17	248	404	25.990	N/A
AFK32359.1	2	383	NC_061077	Hypomesus transpacificus	Hypomesus transpacificus isolate Combined female chromosome 18, fHypTra1	2466418	2465255	3.54e-17	248	404	25.990	N/A
AFK32359.1	4	383	NC_062552	Phacochoerus africanus	Phacochoerus africanus isolate WHEZ1 chromosome 9, ROS_Pafr_v1	24830635	24829478	3.54e-17	248	404	26.238	N/A
AFK32359.1	2	373	NC_062552	Phacochoerus africanus	Phacochoerus africanus isolate WHEZ1 chromosome 9, ROS_Pafr_v1	24844628	24845761	3.26e-16	240	414	26.570	N/A
AFK32359.1	4	373	NC_062552	Phacochoerus africanus	Phacochoerus africanus isolate WHEZ1 chromosome 9, ROS_Pafr_v1	91228209	91229342	9.90e-16	236	409	26.161	N/A
AFK32359.1	136	383	NC_062552	Phacochoerus africanus	Phacochoerus africanus isolate WHEZ1 chromosome 9, ROS_Pafr_v1	24833786	24834571	1.42e-15	235	270	28.148	N/A
AFK32359.1	2	373	NC_030684	Xenopus tropicalis	Xenopus tropicalis strain Nigerian chromosome 8, UCB_Xtro_10.0	75108363	75109496	3.66e-17	248	396	26.515	N/A
AFK32359.1	4	373	NC_030684	Xenopus tropicalis	Xenopus tropicalis strain Nigerian chromosome 8, UCB_Xtro_10.0	100880860	100879727	5.23e-14	222	396	24.495	N/A
AFK32359.1	2	383	NW_022437128	Sapajus apella	Sapajus apella isolate SASKATOON/1434 unplaced genomic scaffold, GSC_monkey_1.0 scaffold188	670315	669152	3.69e-17	248	404	25.990	N/A
AFK32359.1	2	383	NW_015112812	Poecilia latipinna	Poecilia latipinna isolate Pla-1442-1.1 unplaced genomic scaffold, P_latipinna-1.0 Scaffold196	201602	200439	3.72e-17	248	406	25.862	N/A
AFK32359.1	4	373	NC_045616	Mustela erminea	Mustela erminea isolate mMusErm1 chromosome 3, mMusErm1.Pri	95646126	95645002	3.73e-17	248	394	26.650	N/A
AFK32359.1	4	383	NC_046171	Rattus rattus	Rattus rattus isolate New Zealand chromosome 18, Rrattus_CSIRO_v1	7572809	7573966	3.79e-17	248	404	26.733	N/A
AFK32359.1	4	383	NC_046171	Rattus rattus	Rattus rattus isolate New Zealand chromosome 18, Rrattus_CSIRO_v1	7553728	7552571	1.26e-15	235	418	25.598	N/A
AFK32359.1	4	373	NC_046171	Rattus rattus	Rattus rattus isolate New Zealand chromosome 18, Rrattus_CSIRO_v1	23069445	23068318	5.54e-15	230	394	26.650	N/A
AFK32359.1	205	373	NC_046171	Rattus rattus	Rattus rattus isolate New Zealand chromosome 18, Rrattus_CSIRO_v1	7567263	7566718	2.47e-09	137	190	28.421	N/A
AFK32359.1	136	185	NC_046171	Rattus rattus	Rattus rattus isolate New Zealand chromosome 18, Rrattus_CSIRO_v1	7567474	7567325	2.47e-09	86	50	40.000	N/A
AFK32359.1	168	415	NC_046171	Rattus rattus	Rattus rattus isolate New Zealand chromosome 18, Rrattus_CSIRO_v1	23135371	23136171	1.17e-07	169	275	28.364	N/A
AFK32359.1	4	383	NC_051355	Rattus norvegicus	Rattus norvegicus strain BN/NHsdMcwi chromosome 20, mRatBN7.2	3851289	3850132	3.79e-17	248	404	26.733	N/A
AFK32359.1	4	383	NC_051355	Rattus norvegicus	Rattus norvegicus strain BN/NHsdMcwi chromosome 20, mRatBN7.2	3856369	3857526	1.65e-15	234	418	25.598	N/A
AFK32359.1	143	373	NC_051355	Rattus norvegicus	Rattus norvegicus strain BN/NHsdMcwi chromosome 20, mRatBN7.2	25046906	25047640	1.17e-14	227	251	29.482	N/A
AFK32359.1	121	373	NC_051355	Rattus norvegicus	Rattus norvegicus strain BN/NHsdMcwi chromosome 20, mRatBN7.2	47690927	47690139	3.02e-11	199	275	28.364	N/A
AFK32359.1	170	349	NC_051355	Rattus norvegicus	Rattus norvegicus strain BN/NHsdMcwi chromosome 20, mRatBN7.2	30854605	30855180	4.97e-09	180	196	28.061	N/A
AFK32359.1	136	234	NC_051355	Rattus norvegicus	Rattus norvegicus strain BN/NHsdMcwi chromosome 20, mRatBN7.2	3871333	3871632	7.37e-09	179	100	38.000	N/A
AFK32359.1	4	383	NW_006159905	Tupaia chinensis	Tupaia chinensis unplaced genomic scaffold, TupChi_1.0 Scaffold000403_1	486728	485571	3.82e-17	248	404	26.485	N/A
AFK32359.1	4	373	NW_006159905	Tupaia chinensis	Tupaia chinensis unplaced genomic scaffold, TupChi_1.0 Scaffold000403_1	491580	492704	3.75e-15	231	408	26.961	N/A
AFK32359.1	2	383	NC_060157	Micropterus dolomieu	Micropterus dolomieu isolate WLL.071019.BEF.003 ecotype Adirondacks linkage group LG08, ASM2129224v1	19490427	19489264	3.82e-17	248	406	26.108	N/A
AFK32359.1	4	383	NW_011889159	Pteropus vampyrus	Pteropus vampyrus isolate Shadow unplaced genomic scaffold, Pvam_2.0 Scaffold378	678389	679546	3.85e-17	248	406	26.355	N/A
AFK32359.1	2	373	NC_041713	Denticeps clupeoides	Denticeps clupeoides chromosome 7, fDenClu1.1	2280132	2281265	3.89e-17	248	399	26.566	N/A
AFK32359.1	4	373	NC_057820	Cervus elaphus	Cervus elaphus chromosome 6, mCerEla1.1	44623456	44622329	3.89e-17	248	394	25.635	N/A
AFK32359.1	4	383	NC_034586	Mus caroli	Mus caroli chromosome 17, CAROLI_EIJ_v1.1	31719874	31721031	3.89e-17	248	404	26.485	N/A
AFK32359.1	144	373	NC_034586	Mus caroli	Mus caroli chromosome 17, CAROLI_EIJ_v1.1	31714521	31713790	1.17e-15	236	252	29.762	N/A
AFK32359.1	144	373	NC_034586	Mus caroli	Mus caroli chromosome 17, CAROLI_EIJ_v1.1	31700233	31699502	1.28e-15	235	252	29.762	N/A
AFK32359.1	4	383	NW_004955437	Chinchilla lanigera	Chinchilla lanigera isolate Chin_1 unplaced genomic scaffold, ChiLan1.0 scaffold00036	330406	329249	3.92e-17	248	402	26.119	N/A
AFK32359.1	136	373	NW_004955437	Chinchilla lanigera	Chinchilla lanigera isolate Chin_1 unplaced genomic scaffold, ChiLan1.0 scaffold00036	357153	357908	1.72e-15	234	265	28.679	N/A
AFK32359.1	4	373	NW_020312886	Callorhinus ursinus	Callorhinus ursinus isolate GAN/ISIS: 27379988/994484 unplaced genomic scaffold, ASM326570v1 scaffold144	20681081	20682208	3.92e-17	248	394	25.381	N/A
AFK32359.1	2	383	NC_044608	Gorilla gorilla gorilla	Gorilla gorilla gorilla isolate Kamilah (stud number 0661) breed western lowland gorilla chromosome 6, Kamilah_GGO_v0	31758718	31757555	3.92e-17	248	404	25.990	N/A
AFK32359.1	4	373	NC_044608	Gorilla gorilla gorilla	Gorilla gorilla gorilla isolate Kamilah (stud number 0661) breed western lowland gorilla chromosome 6, Kamilah_GGO_v0	31762552	31763679	3.10e-16	240	412	26.214	N/A
AFK32359.1	4	373	NC_044608	Gorilla gorilla gorilla	Gorilla gorilla gorilla isolate Kamilah (stud number 0661) breed western lowland gorilla chromosome 6, Kamilah_GGO_v0	31774748	31775875	3.10e-16	240	412	26.214	N/A
AFK32359.1	4	383	NC_010449	Sus scrofa	Sus scrofa isolate TJ Tabasco breed Duroc chromosome 7, Sscrofa11.1	23912307	23911150	4.10e-17	248	404	26.238	N/A
AFK32359.1	2	373	NC_010449	Sus scrofa	Sus scrofa isolate TJ Tabasco breed Duroc chromosome 7, Sscrofa11.1	23915084	23916217	3.44e-16	240	414	26.087	N/A
AFK32359.1	2	373	NC_010449	Sus scrofa	Sus scrofa isolate TJ Tabasco breed Duroc chromosome 7, Sscrofa11.1	23925941	23927074	3.75e-16	240	414	26.570	N/A
AFK32359.1	182	373	NC_010449	Sus scrofa	Sus scrofa isolate TJ Tabasco breed Duroc chromosome 7, Sscrofa11.1	88608091	88608708	6.57e-11	152	214	26.636	N/A
AFK32359.1	4	182	NC_010449	Sus scrofa	Sus scrofa isolate TJ Tabasco breed Duroc chromosome 7, Sscrofa11.1	88607576	88608088	6.57e-11	85	181	23.757	N/A
AFK32359.1	2	383	NW_022280035	Anarrhichthys ocellatus	Anarrhichthys ocellatus isolate YVR2014 unplaced genomic scaffold, GSC_Weel_1.0 scaffold5	12318784	12317621	4.13e-17	248	406	26.355	N/A
AFK32359.1	136	337	NC_022026	Microtus ochrogaster	Microtus ochrogaster isolate Prairie Vole_2 chromosome X, MicOch1.0	52379643	52380290	4.21e-17	248	218	29.817	N/A
AFK32359.1	136	373	NW_020312785	Callorhinus ursinus	Callorhinus ursinus isolate GAN/ISIS: 27379988/994484 unplaced genomic scaffold, ASM326570v1 scaffold29	72857093	72856338	4.24e-17	248	260	29.231	N/A
AFK32359.1	189	373	NW_020312785	Callorhinus ursinus	Callorhinus ursinus isolate GAN/ISIS: 27379988/994484 unplaced genomic scaffold, ASM326570v1 scaffold29	34034179	34034772	9.30e-12	152	206	26.699	N/A
AFK32359.1	123	185	NW_020312785	Callorhinus ursinus	Callorhinus ursinus isolate GAN/ISIS: 27379988/994484 unplaced genomic scaffold, ASM326570v1 scaffold29	34033986	34034165	9.30e-12	93	63	36.508	N/A
AFK32359.1	136	387	NC_050578	Trichosurus vulpecula	Trichosurus vulpecula isolate mTriVul1 chromosome 6, mTriVul1.pri	157343000	157342188	4.28e-17	248	279	28.674	N/A
AFK32359.1	136	387	NC_050578	Trichosurus vulpecula	Trichosurus vulpecula isolate mTriVul1 chromosome 6, mTriVul1.pri	148807410	148806598	2.39e-15	233	284	27.817	N/A
AFK32359.1	125	266	NC_050578	Trichosurus vulpecula	Trichosurus vulpecula isolate mTriVul1 chromosome 6, mTriVul1.pri	158511544	158511125	9.38e-10	186	142	32.394	N/A
AFK32359.1	4	373	NW_022900932	Fukomys damarensis	Fukomys damarensis isolate Sample0158 unplaced genomic scaffold, DMR_v1.0_HiC HiC_scaffold_20	1171810	1170683	4.32e-17	248	399	26.817	N/A
AFK32359.1	152	373	NW_022900932	Fukomys damarensis	Fukomys damarensis isolate Sample0158 unplaced genomic scaffold, DMR_v1.0_HiC HiC_scaffold_20	1177803	1178510	2.08e-13	217	249	28.514	N/A
AFK32359.1	2	383	NW_024582370	Haplochromis burtoni	Haplochromis burtoni strain Fernald_Lab_line unplaced genomic scaffold, NCSU_Asbu1 Contig_9	3785358	3784195	4.39e-17	247	406	26.355	N/A
AFK32359.1	4	383	NW_003852426	Otolemur garnettii	Otolemur garnettii isolate 467f Iridium unplaced genomic scaffold, OtoGar3 scaffold00031	2699393	2698236	4.43e-17	247	402	26.119	N/A
AFK32359.1	136	373	NW_003852426	Otolemur garnettii	Otolemur garnettii isolate 467f Iridium unplaced genomic scaffold, OtoGar3 scaffold00031	2726372	2727127	7.90e-16	237	260	29.231	N/A
AFK32359.1	136	373	NW_003852426	Otolemur garnettii	Otolemur garnettii isolate 467f Iridium unplaced genomic scaffold, OtoGar3 scaffold00031	2704158	2704913	8.40e-16	237	260	29.231	N/A
AFK32359.1	2	383	NW_012115555	Colobus angolensis palliatus	Colobus angolensis palliatus isolate OR3802 unplaced genomic scaffold, Cang.pa_1.0 Scaffold236	608634	607471	4.51e-17	247	404	25.990	N/A
AFK32359.1	4	373	NW_012115555	Colobus angolensis palliatus	Colobus angolensis palliatus isolate OR3802 unplaced genomic scaffold, Cang.pa_1.0 Scaffold236	612459	613586	2.49e-16	241	412	26.699	N/A
AFK32359.1	143	373	NW_006772681	Lipotes vexillifer	Lipotes vexillifer unplaced genomic scaffold, Lipotes_vexillifer_v1 scaffold397	4042711	4043445	4.51e-17	247	252	29.365	N/A
AFK32359.1	136	373	NW_004524676	Octodon degus	Octodon degus isolate 3935 unplaced genomic scaffold, OctDeg1.0 scaffold00100	7898998	7899753	4.51e-17	247	260	28.846	N/A
AFK32359.1	2	383	NC_036909	Pongo abelii	Pongo abelii isolate Susie chromosome 6, Susie_PABv2	32104011	32102848	4.51e-17	247	404	25.990	N/A
AFK32359.1	4	373	NC_036909	Pongo abelii	Pongo abelii isolate Susie chromosome 6, Susie_PABv2	32120148	32121275	2.25e-16	242	412	26.214	N/A
AFK32359.1	4	335	NC_036909	Pongo abelii	Pongo abelii isolate Susie chromosome 6, Susie_PABv2	32107924	32108937	3.28e-13	215	368	25.272	N/A
AFK32359.1	2	383	NW_017859655	Paralichthys olivaceus	Paralichthys olivaceus breed gynogenesis unplaced genomic scaffold, Flounder_ref_guided_V1.0 superscaffold7	1599553	1598390	4.55e-17	247	404	26.485	N/A
AFK32359.1	2	383	NC_048245	Pan paniscus	Pan paniscus isolate Mhudiblu (Carbone #601152) chromosome 6, Mhudiblu_PPA_v0	31473080	31471917	4.55e-17	247	404	25.990	N/A
AFK32359.1	4	373	NC_048245	Pan paniscus	Pan paniscus isolate Mhudiblu (Carbone #601152) chromosome 6, Mhudiblu_PPA_v0	31476939	31478066	2.13e-16	242	412	26.214	N/A
AFK32359.1	4	373	NC_048245	Pan paniscus	Pan paniscus isolate Mhudiblu (Carbone #601152) chromosome 6, Mhudiblu_PPA_v0	31489123	31490250	3.32e-16	240	412	26.214	N/A
AFK32359.1	2	383	NW_007028692	Carlito syrichta	Carlito syrichta isolate Samal-C Ts95f unplaced genomic scaffold, Tarsius_syrichta-2.0.1 Scaffold84596	32136	30973	4.56e-17	247	404	25.743	N/A
AFK32359.1	4	383	NW_007028692	Carlito syrichta	Carlito syrichta isolate Samal-C Ts95f unplaced genomic scaffold, Tarsius_syrichta-2.0.1 Scaffold84596	35621	36778	9.27e-16	236	422	25.829	N/A
AFK32359.1	4	383	NC_059129	Lemur catta	Lemur catta isolate mLemCat1 chromosome 2, mLemCat1.pri	42121209	42120052	4.67e-17	247	402	26.119	N/A
AFK32359.1	4	373	NC_059129	Lemur catta	Lemur catta isolate mLemCat1 chromosome 2, mLemCat1.pri	42123664	42124791	2.61e-16	241	412	26.214	N/A
AFK32359.1	4	373	NC_059129	Lemur catta	Lemur catta isolate mLemCat1 chromosome 2, mLemCat1.pri	42135571	42136698	2.65e-16	241	412	26.214	N/A
AFK32359.1	4	373	NW_017732037	Hipposideros armiger	Hipposideros armiger isolate ML-2016 unplaced genomic scaffold, ASM189008v1	765877	764750	4.71e-17	247	412	27.184	N/A
AFK32359.1	136	373	NW_017732037	Hipposideros armiger	Hipposideros armiger isolate ML-2016 unplaced genomic scaffold, ASM189008v1	718433	717678	3.04e-16	241	260	29.615	N/A
AFK32359.1	4	383	NW_017732037	Hipposideros armiger	Hipposideros armiger isolate ML-2016 unplaced genomic scaffold, ASM189008v1	767791	768948	1.51e-15	235	404	26.238	N/A
AFK32359.1	2	383	NW_015094818	Poecilia mexicana	Poecilia mexicana isolate Pme_1353_1.1 unplaced genomic scaffold, P_mexicana-1.0 Scaffold307	188762	187599	4.74e-17	247	406	25.862	N/A
AFK32359.1	2	383	NW_006800209	Poecilia formosa	Poecilia formosa unplaced genomic scaffold, Poecilia_formosa-5.1.2 Scaffold270	267833	266670	4.75e-17	247	406	25.862	N/A
AFK32359.1	4	373	NC_045601	Zalophus californianus	Zalophus californianus isolate mZalCal1 chromosome 7, mZalCal1.pri.v2	21839066	21837942	4.75e-17	247	407	26.536	N/A
AFK32359.1	4	383	NC_045601	Zalophus californianus	Zalophus californianus isolate mZalCal1 chromosome 7, mZalCal1.pri.v2	118337307	118338464	1.29e-16	244	404	26.238	N/A
AFK32359.1	4	373	NC_045601	Zalophus californianus	Zalophus californianus isolate mZalCal1 chromosome 7, mZalCal1.pri.v2	118325059	118323932	2.10e-16	242	412	26.214	N/A
AFK32359.1	4	383	NC_045601	Zalophus californianus	Zalophus californianus isolate mZalCal1 chromosome 7, mZalCal1.pri.v2	118335316	118334159	3.92e-16	240	422	25.829	N/A
AFK32359.1	144	330	NC_045601	Zalophus californianus	Zalophus californianus isolate mZalCal1 chromosome 7, mZalCal1.pri.v2	124739199	124738597	2.93e-09	182	203	26.601	N/A
AFK32359.1	4	383	NC_000083	Mus musculus	Mus musculus strain C57BL/6J chromosome 17, GRCm39	35195987	35197144	4.84e-17	247	404	26.485	N/A
AFK32359.1	136	373	NC_000083	Mus musculus	Mus musculus strain C57BL/6J chromosome 17, GRCm39	35177593	35176838	6.47e-16	238	260	29.615	N/A
AFK32359.1	136	373	NC_000083	Mus musculus	Mus musculus strain C57BL/6J chromosome 17, GRCm39	35190511	35189756	7.70e-16	237	260	29.615	N/A
AFK32359.1	136	373	NW_023237471	Ailuropoda melanoleuca	Ailuropoda melanoleuca isolate Jingjing unplaced genomic scaffold, ASM200744v2 unplaced-scaffold63270	52	807	4.88e-17	238	260	29.231	N/A
AFK32359.1	2	383	NW_005187450	Pundamilia nyererei	Pundamilia nyererei isolate P.nyererei 1_Seehausen unplaced genomic scaffold, PunNye1.0 scaffold00049	156309	155146	4.92e-17	247	406	26.355	N/A
AFK32359.1	2	383	NC_036799	Maylandia zebra	Maylandia zebra isolate #2_Kocher and #3_Kocher ecotype Mazinzi reef linkage group LG20, M_zebra_UMD2a	4087305	4086142	4.92e-17	247	406	26.355	N/A
AFK32359.1	4	373	NC_057413	Cervus canadensis	Cervus canadensis isolate Bull #8, Minnesota chromosome 28, ASM1932006v1	19276877	19275750	4.96e-17	247	412	26.942	N/A
AFK32359.1	4	383	NC_057413	Cervus canadensis	Cervus canadensis isolate Bull #8, Minnesota chromosome 28, ASM1932006v1	19289182	19290339	9.94e-17	245	404	25.990	N/A
AFK32359.1	4	373	NC_057413	Cervus canadensis	Cervus canadensis isolate Bull #8, Minnesota chromosome 28, ASM1932006v1	19287255	19286128	1.96e-16	242	412	26.214	N/A
AFK32359.1	4	373	NC_042560	Oncorhynchus nerka	Oncorhynchus nerka isolate On170113-E2 linkage group LG26, Oner_1.0	10802513	10801386	5.01e-17	247	392	26.276	N/A
AFK32359.1	136	373	NC_045799	Balaenoptera musculus	Balaenoptera musculus isolate JJ_BM4_2016_0621 chromosome 15, mBalMus1.pri.v3	24623299	24624054	5.01e-17	247	258	29.070	N/A
AFK32359.1	2	383	NC_048282	Notolabrus celidotus	Notolabrus celidotus isolate fNotCel1 chromosome 11, fNotCel1.pri	17411931	17413094	5.05e-17	247	406	25.862	N/A
AFK32359.1	4	373	NW_006399751	Elephantulus edwardii	Elephantulus edwardii isolate Elephantulus edwardi_28Jun2011 unplaced genomic scaffold, EleEdw1.0 scaffold00001	3471492	3470365	5.05e-17	247	394	26.396	N/A
AFK32359.1	2	383	NC_058062	Siniperca chuatsi	Siniperca chuatsi isolate FFG_IHB_CAS linkage group LG21, ASM2008510v1	1867752	1866589	5.14e-17	247	404	25.495	N/A
AFK32359.1	2	342	NC_058062	Siniperca chuatsi	Siniperca chuatsi isolate FFG_IHB_CAS linkage group LG21, ASM2008510v1	1776573	1775533	5.26e-15	230	357	24.930	N/A
AFK32359.1	2	322	NC_058062	Siniperca chuatsi	Siniperca chuatsi isolate FFG_IHB_CAS linkage group LG21, ASM2008510v1	1778846	1779805	1.87e-13	217	330	25.152	N/A
AFK32359.1	4	383	NW_006732678	Balaenoptera acutorostrata scammoni	Balaenoptera acutorostrata scammoni unplaced genomic scaffold, BalAcu1.0 scaffold77	8583246	8584403	5.18e-17	247	403	26.055	N/A
AFK32359.1	4	373	NW_006732678	Balaenoptera acutorostrata scammoni	Balaenoptera acutorostrata scammoni unplaced genomic scaffold, BalAcu1.0 scaffold77	8581299	8580172	5.59e-16	238	412	26.456	N/A
AFK32359.1	4	373	NW_006732678	Balaenoptera acutorostrata scammoni	Balaenoptera acutorostrata scammoni unplaced genomic scaffold, BalAcu1.0 scaffold77	8545177	8544050	5.59e-16	238	412	26.456	N/A
AFK32359.1	4	247	NW_006732678	Balaenoptera acutorostrata scammoni	Balaenoptera acutorostrata scammoni unplaced genomic scaffold, BalAcu1.0 scaffold77	8546887	8546177	1.48e-11	201	265	27.547	N/A
AFK32359.1	136	373	NW_006399962	Elephantulus edwardii	Elephantulus edwardii isolate Elephantulus edwardi_28Jun2011 unplaced genomic scaffold, EleEdw1.0 scaffold00212	5098483	5097728	5.23e-17	247	260	29.615	N/A
AFK32359.1	136	373	NW_006399962	Elephantulus edwardii	Elephantulus edwardii isolate Elephantulus edwardi_28Jun2011 unplaced genomic scaffold, EleEdw1.0 scaffold00212	4235740	4234985	1.84e-16	242	260	28.846	N/A
AFK32359.1	2	383	NW_024387152	Simochromis diagramma	Simochromis diagramma unplaced genomic scaffold, fSimDia1.1 OVJJ01000387.1	3856411	3855248	5.23e-17	247	406	26.355	N/A
AFK32359.1	3	381	NW_004624804	Heterocephalus glaber	Heterocephalus glaber isolate NMR 29 unplaced genomic scaffold, HetGla_female_1.0 scaffold00075	6397523	6396369	5.23e-17	247	404	26.980	N/A
AFK32359.1	2	383	NC_052961	Oreochromis aureus	Oreochromis aureus strain Israel breed Guangdong linkage group 20, ZZ_aureus	21411276	21410113	5.27e-17	247	406	26.355	N/A
AFK32359.1	2	383	NC_055963	Alosa sapidissima	Alosa sapidissima isolate fAloSap1 chromosome 7, fAloSap1.pri	21251285	21252448	5.27e-17	247	411	25.304	N/A
AFK32359.1	4	383	NW_018344206	Phascolarctos cinereus	Phascolarctos cinereus isolate Bilbo 61053 unplaced genomic scaffold, phaCin_unsw_v4.1 phaCin_unsw_v4.1.fa.scaf00255	2086429	2085272	5.32e-17	247	403	25.062	N/A
AFK32359.1	4	383	NW_018344206	Phascolarctos cinereus	Phascolarctos cinereus isolate Bilbo 61053 unplaced genomic scaffold, phaCin_unsw_v4.1 phaCin_unsw_v4.1.fa.scaf00255	2087917	2089074	3.12e-16	240	403	24.814	N/A
AFK32359.1	2	383	NW_018127886	Monopterus albus	Monopterus albus unplaced genomic scaffold, M_albus_1.0 scaffold6.1	3727367	3726204	5.32e-17	247	406	25.616	N/A
AFK32359.1	4	373	NC_056530	Sceloporus undulatus	Sceloporus undulatus isolate JIND9_A2432 ecotype Alabama chromosome 9, SceUnd_v1.1	31106062	31107201	5.32e-17	247	400	24.250	N/A
AFK32359.1	4	373	NC_056530	Sceloporus undulatus	Sceloporus undulatus isolate JIND9_A2432 ecotype Alabama chromosome 9, SceUnd_v1.1	31102862	31103995	5.21e-16	239	408	24.510	N/A
AFK32359.1	136	373	NW_022631108	Lontra canadensis	Lontra canadensis isolate GAN:19392208 unplaced genomic scaffold, GSC_riverotter_1.0 scaffold114	1071805	1071050	5.41e-17	247	260	28.846	N/A
AFK32359.1	4	383	NW_012150019	Propithecus coquereli	Propithecus coquereli isolate 6110/MARCELLA unplaced genomic scaffold, Pcoq_1.0 Scaffold426	1057383	1058540	5.46e-17	247	402	26.119	N/A
AFK32359.1	4	373	NW_012150019	Propithecus coquereli	Propithecus coquereli isolate 6110/MARCELLA unplaced genomic scaffold, Pcoq_1.0 Scaffold426	1055268	1054141	1.86e-16	242	412	26.214	N/A
AFK32359.1	4	373	NW_012150019	Propithecus coquereli	Propithecus coquereli isolate 6110/MARCELLA unplaced genomic scaffold, Pcoq_1.0 Scaffold426	1044714	1043587	1.86e-16	242	412	26.214	N/A
AFK32359.1	121	383	NC_047580	Esox lucius	Esox lucius isolate fEsoLuc1 chromosome 12, fEsoLuc1.pri	33083843	33083022	5.46e-17	247	285	28.421	N/A
AFK32359.1	121	383	NC_047580	Esox lucius	Esox lucius isolate fEsoLuc1 chromosome 12, fEsoLuc1.pri	33091811	33090990	5.51e-17	247	285	28.421	N/A
AFK32359.1	121	375	NC_047580	Esox lucius	Esox lucius isolate fEsoLuc1 chromosome 12, fEsoLuc1.pri	33076810	33076013	1.76e-16	242	275	28.727	N/A
AFK32359.1	4	373	NW_004524581	Octodon degus	Octodon degus isolate 3935 unplaced genomic scaffold, OctDeg1.0 scaffold00005	32748946	32747819	5.56e-17	247	417	26.139	N/A
AFK32359.1	4	383	NW_004524581	Octodon degus	Octodon degus isolate 3935 unplaced genomic scaffold, OctDeg1.0 scaffold00005	32770465	32769308	1.34e-16	243	427	25.761	N/A
AFK32359.1	4	383	NW_004524581	Octodon degus	Octodon degus isolate 3935 unplaced genomic scaffold, OctDeg1.0 scaffold00005	32773753	32774910	1.44e-16	243	402	25.871	N/A
AFK32359.1	2	383	NW_016820117	Rhinopithecus bieti	Rhinopithecus bieti isolate Rb0 unplaced genomic scaffold, ASM169854v1	189204	190367	5.64e-17	247	404	25.990	N/A
AFK32359.1	4	373	NW_016820117	Rhinopithecus bieti	Rhinopithecus bieti isolate Rb0 unplaced genomic scaffold, ASM169854v1	184952	183825	2.56e-16	241	412	26.699	N/A
AFK32359.1	2	383	NC_044552	Rhinopithecus roxellana	Rhinopithecus roxellana isolate Shanxi Qingling chromosome 4, ASM756505v1	25379264	25378101	5.65e-17	247	404	25.990	N/A
AFK32359.1	4	373	NC_044552	Rhinopithecus roxellana	Rhinopithecus roxellana isolate Shanxi Qingling chromosome 4, ASM756505v1	25383469	25384596	2.56e-16	241	412	26.699	N/A
AFK32359.1	4	373	NC_044552	Rhinopithecus roxellana	Rhinopithecus roxellana isolate Shanxi Qingling chromosome 4, ASM756505v1	25396308	25397435	3.35e-16	240	412	26.699	N/A
AFK32359.1	181	373	NC_044552	Rhinopithecus roxellana	Rhinopithecus roxellana isolate Shanxi Qingling chromosome 4, ASM756505v1	25423136	25423744	1.82e-12	161	214	27.103	N/A
AFK32359.1	4	185	NC_044552	Rhinopithecus roxellana	Rhinopithecus roxellana isolate Shanxi Qingling chromosome 4, ASM756505v1	25422616	25423137	1.82e-12	90	202	25.743	N/A
AFK32359.1	181	342	NC_044552	Rhinopithecus roxellana	Rhinopithecus roxellana isolate Shanxi Qingling chromosome 4, ASM756505v1	25409978	25410493	7.55e-12	157	177	25.989	N/A
AFK32359.1	136	187	NC_044552	Rhinopithecus roxellana	Rhinopithecus roxellana isolate Shanxi Qingling chromosome 4, ASM756505v1	25409830	25409985	7.55e-12	88	52	38.462	N/A
AFK32359.1	2	383	NC_045438	Piliocolobus tephrosceles	Piliocolobus tephrosceles isolate RC106 chromosome 5, ASM277652v3	136565018	136563855	5.70e-17	247	404	25.990	N/A
AFK32359.1	4	373	NC_045438	Piliocolobus tephrosceles	Piliocolobus tephrosceles isolate RC106 chromosome 5, ASM277652v3	136569168	136570295	1.97e-16	242	412	26.699	N/A
AFK32359.1	2	383	NW_015505578	Sinocyclocheilus grahami	Sinocyclocheilus grahami isolate Dianchi unplaced genomic scaffold, SAMN03320097.WGS_v1.1 scaffold399.1	382356	381193	5.75e-17	247	404	26.485	N/A
AFK32359.1	2	383	NW_022611662	Hylobates moloch	Hylobates moloch isolate HMO894 unplaced genomic scaffold, HMol_V2 SCAF_00020	30260558	30259395	5.75e-17	247	404	25.990	N/A
AFK32359.1	4	373	NW_022611662	Hylobates moloch	Hylobates moloch isolate HMO894 unplaced genomic scaffold, HMol_V2 SCAF_00020	30264457	30265584	2.37e-16	241	412	26.214	N/A
AFK32359.1	4	373	NW_022611662	Hylobates moloch	Hylobates moloch isolate HMO894 unplaced genomic scaffold, HMol_V2 SCAF_00020	30277276	30278403	3.02e-16	241	412	26.214	N/A
AFK32359.1	4	373	NC_044039	Microcaecilia unicolor	Microcaecilia unicolor chromosome 9, aMicUni1.1	181233218	181234351	5.80e-17	246	394	25.888	N/A
AFK32359.1	2	383	NW_012003394	Cercocebus atys	Cercocebus atys isolate FAK unplaced genomic scaffold, Caty_1.0 Scaffold350	99074	100237	5.84e-17	246	404	25.990	N/A
AFK32359.1	4	373	NW_012003394	Cercocebus atys	Cercocebus atys isolate FAK unplaced genomic scaffold, Caty_1.0 Scaffold350	84972	83845	2.49e-16	241	412	26.699	N/A
AFK32359.1	2	383	NW_012106809	Mandrillus leucophaeus	Mandrillus leucophaeus isolate KB7577 unplaced genomic scaffold, Mleu.le_1.0 Scaffold630	498481	497318	5.84e-17	246	404	25.990	N/A
AFK32359.1	4	373	NW_012106809	Mandrillus leucophaeus	Mandrillus leucophaeus isolate KB7577 unplaced genomic scaffold, Mleu.le_1.0 Scaffold630	502679	503806	2.49e-16	241	412	26.699	N/A
AFK32359.1	2	383	NW_012011989	Macaca nemestrina	Macaca nemestrina isolate M95218 unplaced genomic scaffold, Mnem_1.0 Scaffold227	505237	506400	5.85e-17	246	404	25.990	N/A
AFK32359.1	4	373	NW_012011989	Macaca nemestrina	Macaca nemestrina isolate M95218 unplaced genomic scaffold, Mnem_1.0 Scaffold227	501418	500291	2.49e-16	241	412	26.699	N/A
AFK32359.1	2	373	NC_047095	Geotrypetes seraphini	Geotrypetes seraphini chromosome 12, aGeoSer1.1	118003472	118004605	5.85e-17	246	397	25.945	N/A
AFK32359.1	2	373	NC_047095	Geotrypetes seraphini	Geotrypetes seraphini chromosome 12, aGeoSer1.1	117381891	117380758	6.11e-17	246	397	25.945	N/A
AFK32359.1	2	373	NC_047095	Geotrypetes seraphini	Geotrypetes seraphini chromosome 12, aGeoSer1.1	116429737	116430870	1.38e-15	235	398	27.136	N/A
AFK32359.1	2	383	NC_052258	Macaca fascicularis	Macaca fascicularis isolate CE1976F chromosome 4, MFA1912RKSv2	31979164	31978001	5.85e-17	246	404	25.990	N/A
AFK32359.1	4	373	NC_052258	Macaca fascicularis	Macaca fascicularis isolate CE1976F chromosome 4, MFA1912RKSv2	31983082	31984209	2.49e-16	241	412	26.699	N/A
AFK32359.1	4	373	NC_052258	Macaca fascicularis	Macaca fascicularis isolate CE1976F chromosome 4, MFA1912RKSv2	31995023	31996150	2.49e-16	241	412	26.699	N/A
AFK32359.1	2	383	NC_041757	Macaca mulatta	Macaca mulatta isolate AG07107 chromosome 4, Mmul_10	137689079	137690242	5.85e-17	246	404	25.990	N/A
AFK32359.1	4	373	NC_041757	Macaca mulatta	Macaca mulatta isolate AG07107 chromosome 4, Mmul_10	137685264	137684137	2.49e-16	241	412	26.699	N/A
AFK32359.1	4	373	NC_041757	Macaca mulatta	Macaca mulatta isolate AG07107 chromosome 4, Mmul_10	137673308	137672181	2.49e-16	241	412	26.699	N/A
AFK32359.1	2	383	NC_037671	Theropithecus gelada	Theropithecus gelada isolate Dixy chromosome 4, Tgel_1.0	34292049	34290886	5.85e-17	246	404	25.990	N/A
AFK32359.1	4	373	NC_037671	Theropithecus gelada	Theropithecus gelada isolate Dixy chromosome 4, Tgel_1.0	34305550	34306677	2.49e-16	241	412	26.699	N/A
AFK32359.1	2	344	NW_021703781	Monodon monoceros	Monodon monoceros isolate NGI ecotype Baffin Bay Population unplaced genomic scaffold, NGI_Narwhal_1 Super_Scaffold_4	66306970	66308016	5.90e-17	246	367	26.703	N/A
# TBLASTN 2.13.0+
# Query: CCD33051.1 |RNA dependent RNA polymerase|Grapevine leafroll-associated virus 7|Velarivirus|Closteroviridae||Albania|Albania||2011-09-15T00:00:00Z|RNA dependent RNA polymerase, partial [Grapevine leafroll-associated virus 7]
# Database: ref_euk_rep_genomes
# 0 hits found
# BLAST processed 30 queries
```
