## Supplementary material for "Deep-mining of vertebrate genomes reveals an unexpected diversity of endogenous viral elements": batch_005-tblastn-ref_euk_rep_genomes.out

```
# TBLASTN 2.13.0+
# Query: ACG69817.1 |HSP70-like protein|Little cherry virus 1|Velarivirus|Closteroviridae|Prunus cerasus|Italy|Italy||2009-07-20T00:00:00Z|HSP70-like protein [Little cherry virus 1]
# Database: ref_euk_rep_genomes
# Fields: query acc., q. start, q. end, subject acc., subject sci name, subject title, s. start, s. end, evalue, score, alignment length, % identity, subject strand
# 10 hits found
ACG69817.1	1	483	NW_006781584	Lipotes vexillifer	Lipotes vexillifer unplaced genomic scaffold, Lipotes_vexillifer_v1 scaffold5954	3448	4965	4.59e-11	197	522	24.330	N/A
ACG69817.1	5	508	NW_017729015	Gavialis gangeticus	Gavialis gangeticus isolate Ggan-Ray unplaced genomic scaffold, GavGan_comp1	19143633	19142077	1.39e-09	185	538	25.093	N/A
ACG69817.1	5	508	NW_017728940	Crocodylus porosus	Crocodylus porosus isolate Cpor-Errol unplaced genomic scaffold, CroPor_comp1	2207002	2208558	2.90e-09	182	537	24.767	N/A
ACG69817.1	5	356	NW_006780341	Lipotes vexillifer	Lipotes vexillifer unplaced genomic scaffold, Lipotes_vexillifer_v1 scaffold9104	4584	3466	3.06e-09	182	383	25.065	N/A
ACG69817.1	5	508	NW_005841927	Alligator sinensis	Alligator sinensis unplaced genomic scaffold, ASM45574v1 scaffold337_1	117889	119445	3.50e-09	182	546	24.542	N/A
ACG69817.1	5	257	NW_023556332	Artibeus jamaicensis	Artibeus jamaicensis isolate 1a unplaced genomic scaffold, WHU_Ajam_v2 original_scaffold_2924	1866	1096	1.85e-08	174	262	30.153	N/A
ACG69817.1	5	429	NC_046328	Lacerta agilis	Lacerta agilis isolate rLacAgi1 chromosome 17, rLacAgi1.pri	35072726	35074084	1.88e-08	176	461	23.427	N/A
ACG69817.1	5	429	NC_041327	Podarcis muralis	Podarcis muralis ecotype yellow chromosome 16, PodMur_1.0	5657462	5656104	3.03e-08	174	465	24.301	N/A
ACG69817.1	2	244	NW_018114593	Labrus bergylta	Labrus bergylta unplaced genomic scaffold, BallGen_V1 LaB_20160104_scaffold_178	891062	890325	6.73e-06	154	265	30.566	N/A
ACG69817.1	3	233	NC_044049	Gadus morhua	Gadus morhua chromosome 2, gadMor3.0	6646810	6646112	9.30e-06	153	252	32.143	N/A
# TBLASTN 2.13.0+
# Query: AAW32894.1 |p7|Mint virus 1|Closterovirus|Closteroviridae|||||2005-01-25T00:00:00Z|p7 [Mint virus 1]
# Database: ref_euk_rep_genomes
# 0 hits found
# TBLASTN 2.13.0+
# Query: YP_009665202.1 |methyltransferase|Abutilon yellows virus|Crinivirus|Closteroviridae|||||2019-06-28T00:00:00Z|methyltransferase, partial [Abutilon yellows virus]
# Database: ref_euk_rep_genomes
# 0 hits found
# TBLASTN 2.13.0+
# Query: YP_009553644.1 |61 kDa protein|Blackcurrant-associated closterovirus 1|Closterovirus|Closteroviridae|Ribes nigrum|Canada|Canada|2003-01-15|2019-02-12T00:00:00Z|61 kDa protein [Blackcurrant-associated closterovirus 1]
# Database: ref_euk_rep_genomes
# 0 hits found
# TBLASTN 2.13.0+
# Query: YP_009058940.1 |hypothetical protein p12|Rose leaf rosette-associated virus|Closterovirus|Closteroviridae|Rosa multiflora|China|China|2014|2014-09-23T00:00:00Z|hypothetical protein p12 [Rose leaf rosette-associated virus]
# Database: ref_euk_rep_genomes
# 0 hits found
# TBLASTN 2.13.0+
# Query: YP_006628175.1 |p7 protein|Blueberry virus A|Bluvavirus|Closteroviridae|Vaccinium corymbosum|Japan:Iwate|Japan||2012-08-31T00:00:00Z|p7 protein [Blueberry virus A]
# Database: ref_euk_rep_genomes
# 0 hits found
# TBLASTN 2.13.0+
# Query: YP_003204960.1 |coat protein|Tomato infectious chlorosis virus|Crinivirus|Closteroviridae||USA|USA||2009-09-18T00:00:00Z|coat protein [Tomato infectious chlorosis virus]
# Database: ref_euk_rep_genomes
# 0 hits found
# TBLASTN 2.13.0+
# Query: YP_224095.1 |CPm|Mint virus 1|Closterovirus|Closteroviridae|||||2005-04-07T00:00:00Z|CPm [Mint virus 1]
# Database: ref_euk_rep_genomes
# 0 hits found
# TBLASTN 2.13.0+
# Query: NP_851578.1 |p26|Cucurbit yellow stunting disorder virus|Crinivirus|Closteroviridae|Cucurbitaceae|Spain|Spain||2003-05-17T00:00:00Z|p26 [Cucurbit yellow stunting disorder virus]
# Database: ref_euk_rep_genomes
# 0 hits found
# TBLASTN 2.13.0+
# Query: NP_733944.1 |papain-like protease|Little cherry virus 1|Velarivirus|Closteroviridae|||||2002-11-15T00:00:00Z|papain-like protease [Little cherry virus 1]
# Database: ref_euk_rep_genomes
# 0 hits found
# TBLASTN 2.13.0+
# Query: UTQ50485.1 |putative movement protein (6 kDa)|Plant associated closterovirus 1|Closterovirus|Closteroviridae||Slovenia|Slovenia|2019-07|2022-07-23T00:00:00Z|MAG: putative movement protein (6 kDa) [Plant associated closterovirus 1]
# Database: ref_euk_rep_genomes
# 0 hits found
# TBLASTN 2.13.0+
# Query: QOJ38373.1 |ORF1a|Ampelovirus sp.|Ampelovirus|Closteroviridae|Ziziphus jujuba|China|China|2017-03-12|2021-12-31T00:00:00Z|ORF1a [Ampelovirus sp.]
# Database: ref_euk_rep_genomes
# 0 hits found
# TBLASTN 2.13.0+
# Query: UCJ00946.1 |methyl transferase/helicase|Grapevine leafroll-associated virus 1|Ampelovirus|Closteroviridae|Vitis vinifera|||2018|2021-10-13T00:00:00Z|methyl transferase/helicase [Grapevine leafroll-associated virus 1]
# Database: ref_euk_rep_genomes
# Fields: query acc., q. start, q. end, subject acc., subject sci name, subject title, s. start, s. end, evalue, score, alignment length, % identity, subject strand
# 2 hits found
UCJ00946.1	1508	1645	NW_023013973	Pantherophis guttatus	Pantherophis guttatus isolate EG266 unplaced genomic scaffold, UNIGE_PanGut_3.0 133166	5133	4729	1.00e-21	295	138	47.101	N/A
UCJ00946.1	1502	1646	NW_023574447	Artibeus jamaicensis	Artibeus jamaicensis isolate 1a unplaced genomic scaffold, WHU_Ajam_v2 original_scaffold_10327	1507	1070	1.48e-10	197	149	34.899	N/A
# TBLASTN 2.13.0+
# Query: QZB90246.1 |p21|Pineapple mealybug wilt-associated virus 6|Ampelovirus|Closteroviridae|Ananas comosus|USA: HI|USA|2019-08|2021-08-24T00:00:00Z|p21 [Pineapple mealybug wilt-associated virus 6]
# Database: ref_euk_rep_genomes
# 0 hits found
# TBLASTN 2.13.0+
# Query: QSE37554.1 |RNA-dependent RNA polymerase|Citrus associated ampelovirus 1|Ampelovirus|Closteroviridae|Citrus reticulata|China|China|2018-07|2021-06-30T00:00:00Z|RNA-dependent RNA polymerase [Citrus associated ampelovirus 1]
# Database: ref_euk_rep_genomes
# 0 hits found
# TBLASTN 2.13.0+
# Query: QVY19204.1 |9kDa protein|Agapanthus velarivirus|Velarivirus|Closteroviridae|Agapanthus|South Africa|South Africa|2019-08-05|2021-06-01T00:00:00Z|9kDa protein [Agapanthus velarivirus]
# Database: ref_euk_rep_genomes
# 0 hits found
# TBLASTN 2.13.0+
# Query: QVY47394.1 |10kDa protein|Agapanthus velarivirus|Velarivirus|Closteroviridae|Agapanthus|South Africa|South Africa|2019-08-05|2021-06-01T00:00:00Z|10kDa protein [Agapanthus velarivirus]
# Database: ref_euk_rep_genomes
# 0 hits found
# TBLASTN 2.13.0+
# Query: QPZ55133.1 |ORF5|Jasmine virus A-1|Crinivirus|Closteroviridae|Jasminum sambac|China: Yunnan|China|2019-01-01|2021-02-01T00:00:00Z|ORF5 [Jasmine virus A-1]
# Database: ref_euk_rep_genomes
# 0 hits found
# TBLASTN 2.13.0+
# Query: QNS29666.1 |coat protein|Fig virus A|Closterovirus|Closteroviridae|Ficus carica|Japan|Japan|2017|2020-09-20T00:00:00Z|coat protein [Fig virus A]
# Database: ref_euk_rep_genomes
# 0 hits found
# TBLASTN 2.13.0+
# Query: QHB15129.1 |p4|Lettuce chlorosis virus|Crinivirus|Closteroviridae|Carica papaya|Mexico|Mexico|2014-09-23|2020-01-08T00:00:00Z|p4 [Lettuce chlorosis virus]
# Database: ref_euk_rep_genomes
# 0 hits found
# TBLASTN 2.13.0+
# Query: QGA73180.1 |CP|Malus domestica virus A|Velarivirus|Closteroviridae|Malus domestica|Czech Republic|Czech Republic|2019|2019-11-12T00:00:00Z|CP [Malus domestica virus A]
# Database: ref_euk_rep_genomes
# 0 hits found
# TBLASTN 2.13.0+
# Query: AXL94960.1 |CP|Grapevine leafroll-associated virus 1|Ampelovirus|Closteroviridae|Vitis vinifera|France: Colmar/Savigny-les-Beaune|France|2012-04|2018-08-18T00:00:00Z|CP [Grapevine leafroll-associated virus 1]
# Database: ref_euk_rep_genomes
# 0 hits found
# TBLASTN 2.13.0+
# Query: AWK68100.1 |P20 protein|Arracacha virus 1|Closterovirus|Closteroviridae|Arracacia xanthorrhiza|Brazil|Brazil|2016|2018-05-22T00:00:00Z|P20 protein [Arracacha virus 1]
# Database: ref_euk_rep_genomes
# 0 hits found
# TBLASTN 2.13.0+
# Query: ASR91596.1 |hypothetical protein|Actinidia virus 1|Olivavirus|Closteroviridae|Actinidia chinensis|Italy|Italy|2011-05|2017-08-12T00:00:00Z|hypothetical protein [Actinidia virus 1]
# Database: ref_euk_rep_genomes
# 0 hits found
# TBLASTN 2.13.0+
# Query: BAQ08212.1 |18 kDa protein|Persimmon virus B|Olivavirus|Closteroviridae|Diospyros virginiana|Japan|Japan||2014-12-25T00:00:00Z|18 kDa protein [Persimmon virus B]
# Database: ref_euk_rep_genomes
# 0 hits found
# TBLASTN 2.13.0+
# Query: AGE15451.1 |p5|Sweet potato chlorotic stunt virus|Crinivirus|Closteroviridae|Ipomoea batatas|China: Jiangsu|China|2009-05|2013-02-09T00:00:00Z|p5 [Sweet potato chlorotic stunt virus]
# Database: ref_euk_rep_genomes
# 0 hits found
# TBLASTN 2.13.0+
# Query: AFV67463.1 |p7|Grapevine leafroll-associated virus 3|Ampelovirus|Closteroviridae||USA: CA|USA||2012-11-06T00:00:00Z|p7 [Grapevine leafroll-associated virus 3]
# Database: ref_euk_rep_genomes
# 0 hits found
# TBLASTN 2.13.0+
# Query: AFH35867.1 |19.7 kDa protein|Grapevine leafroll-associated virus 3|Ampelovirus|Closteroviridae|Vitis vinifera|South Africa|South Africa||2012-06-12T00:00:00Z|19.7 kDa protein [Grapevine leafroll-associated virus 3]
# Database: ref_euk_rep_genomes
# 0 hits found
# TBLASTN 2.13.0+
# Query: CCD33052.1 |hypothetical protein|Grapevine leafroll-associated virus 7|Velarivirus|Closteroviridae||Albania|Albania||2011-09-15T00:00:00Z|hypothetical protein [Grapevine leafroll-associated virus 7]
# Database: ref_euk_rep_genomes
# 0 hits found
# TBLASTN 2.13.0+
# Query: AAW32895.1 |HSP 70h|Mint virus 1|Closterovirus|Closteroviridae|||||2005-01-25T00:00:00Z|HSP 70h [Mint virus 1]
# Database: ref_euk_rep_genomes
# Fields: query acc., q. start, q. end, subject acc., subject sci name, subject title, s. start, s. end, evalue, score, alignment length, % identity, subject strand
# 1015 hits found
AAW32895.1	2	353	NC_061077	Hypomesus transpacificus	Hypomesus transpacificus isolate Combined female chromosome 18, fHypTra1	2480524	2479484	6.68e-21	279	376	26.596	N/A
AAW32895.1	2	353	NC_061077	Hypomesus transpacificus	Hypomesus transpacificus isolate Combined female chromosome 18, fHypTra1	2475836	2474796	6.68e-21	279	376	26.596	N/A
AAW32895.1	2	353	NC_061077	Hypomesus transpacificus	Hypomesus transpacificus isolate Combined female chromosome 18, fHypTra1	2471127	2470087	6.68e-21	279	376	26.596	N/A
AAW32895.1	2	353	NC_061077	Hypomesus transpacificus	Hypomesus transpacificus isolate Combined female chromosome 18, fHypTra1	2466418	2465378	6.68e-21	279	376	26.596	N/A
AAW32895.1	2	496	NC_051274	Sebastes umbrosus	Sebastes umbrosus isolate fSebUmb1 chromosome 6, fSebUmb1.pri	24503390	24501951	1.12e-20	277	527	24.858	N/A
AAW32895.1	4	496	NC_008802	Monodelphis domestica	Monodelphis domestica chromosome 2, MonDom5	52193816	52195252	3.56e-20	273	534	26.217	N/A
AAW32895.1	4	496	NC_008802	Monodelphis domestica	Monodelphis domestica chromosome 2, MonDom5	52182534	52183970	3.60e-20	273	534	26.217	N/A
AAW32895.1	2	353	NC_008802	Monodelphis domestica	Monodelphis domestica chromosome 2, MonDom5	267983642	267982602	1.44e-17	252	371	25.337	N/A
AAW32895.1	4	353	NC_008802	Monodelphis domestica	Monodelphis domestica chromosome 2, MonDom5	267985171	267986205	2.35e-17	250	369	25.203	N/A
AAW32895.1	5	496	NC_008802	Monodelphis domestica	Monodelphis domestica chromosome 2, MonDom5	285006193	285007623	8.96e-17	245	532	25.000	N/A
AAW32895.1	5	353	NC_008802	Monodelphis domestica	Monodelphis domestica chromosome 2, MonDom5	156921177	156920146	1.68e-14	226	375	24.267	N/A
AAW32895.1	5	273	NC_008802	Monodelphis domestica	Monodelphis domestica chromosome 2, MonDom5	198989009	198989776	2.46e-11	200	287	24.042	N/A
AAW32895.1	124	244	NC_008802	Monodelphis domestica	Monodelphis domestica chromosome 2, MonDom5	61992807	61992439	2.37e-09	183	123	32.520	N/A
AAW32895.1	3	485	NW_023507541	Sturnira hondurensis	Sturnira hondurensis isolate 20B ecotype Veracruz unplaced genomic scaffold, WHU_Shon_v2.1 original_scaffold_12233	2199	763	3.65e-20	271	514	24.125	N/A
AAW32895.1	3	476	NW_019445049	Seriola lalandi dorsalis	Seriola lalandi dorsalis isolate HSWRI2012SDOR001 ecotype SW California unplaced genomic scaffold, Sedor1 jcf7180001974383	2036	636	3.71e-20	270	513	24.366	N/A
AAW32895.1	4	496	NC_058037	Solea senegalensis	Solea senegalensis isolate Sse05_10M linkage group LG17, IFAPA_SoseM_1	3931316	3929883	4.59e-20	272	524	24.618	N/A
AAW32895.1	5	496	NC_048239	Pan paniscus	Pan paniscus isolate Mhudiblu (Carbone #601152) chromosome 1, Mhudiblu_PPA_v0	136911560	136912990	4.63e-20	272	523	25.430	N/A
AAW32895.1	5	496	NC_048239	Pan paniscus	Pan paniscus isolate Mhudiblu (Carbone #601152) chromosome 1, Mhudiblu_PPA_v0	137009432	137010862	2.62e-18	258	517	24.371	N/A
AAW32895.1	151	245	NC_048239	Pan paniscus	Pan paniscus isolate Mhudiblu (Carbone #601152) chromosome 1, Mhudiblu_PPA_v0	37981576	37981860	7.46e-10	187	95	36.842	N/A
AAW32895.1	122	243	NC_048239	Pan paniscus	Pan paniscus isolate Mhudiblu (Carbone #601152) chromosome 1, Mhudiblu_PPA_v0	222861881	222862240	3.16e-08	173	124	32.258	N/A
AAW32895.1	5	476	NC_046328	Lacerta agilis	Lacerta agilis isolate rLacAgi1 chromosome 17, rLacAgi1.pri	35072729	35074135	5.38e-20	272	496	24.798	N/A
AAW32895.1	4	244	NC_046328	Lacerta agilis	Lacerta agilis isolate rLacAgi1 chromosome 17, rLacAgi1.pri	35069543	35070244	8.98e-14	220	259	25.869	N/A
AAW32895.1	2	496	NW_022282013	Anarrhichthys ocellatus	Anarrhichthys ocellatus isolate YVR2014 unplaced genomic scaffold, GSC_Weel_1.0 scaffold2039	1702	3141	5.56e-20	271	526	24.525	N/A
AAW32895.1	5	496	NC_000001	Homo sapiens	Homo sapiens chromosome 1, GRCh38.p14 Primary Assembly	161524686	161526116	5.97e-20	271	522	25.287	N/A
AAW32895.1	5	255	NC_000001	Homo sapiens	Homo sapiens chromosome 1, GRCh38.p14 Primary Assembly	161606318	161607043	5.03e-15	230	261	27.969	N/A
AAW32895.1	3	275	NC_000001	Homo sapiens	Homo sapiens chromosome 1, GRCh38.p14 Primary Assembly	38709008	38709820	7.58e-11	196	289	25.606	N/A
AAW32895.1	124	243	NC_000001	Homo sapiens	Homo sapiens chromosome 1, GRCh38.p14 Primary Assembly	247230286	247230651	1.22e-06	160	123	31.707	N/A
AAW32895.1	4	496	NC_047157	Hippoglossus hippoglossus	Hippoglossus hippoglossus isolate fHipHip1 chromosome 7, fHipHip1.pri	14041835	14043268	6.08e-20	271	524	24.809	N/A
AAW32895.1	4	496	NC_047157	Hippoglossus hippoglossus	Hippoglossus hippoglossus isolate fHipHip1 chromosome 7, fHipHip1.pri	14053462	14054895	1.22e-17	252	530	23.962	N/A
AAW32895.1	5	496	NC_036879	Pan troglodytes	Pan troglodytes isolate Yerkes chimp pedigree #C0471 (Clint) chromosome 1, Clint_PTRv2	136524688	136526118	6.08e-20	271	523	25.430	N/A
AAW32895.1	5	496	NC_036879	Pan troglodytes	Pan troglodytes isolate Yerkes chimp pedigree #C0471 (Clint) chromosome 1, Clint_PTRv2	136627636	136629066	2.20e-18	258	522	24.713	N/A
AAW32895.1	151	245	NC_036879	Pan troglodytes	Pan troglodytes isolate Yerkes chimp pedigree #C0471 (Clint) chromosome 1, Clint_PTRv2	37492643	37492927	7.46e-10	187	95	36.842	N/A
AAW32895.1	124	243	NC_036879	Pan troglodytes	Pan troglodytes isolate Yerkes chimp pedigree #C0471 (Clint) chromosome 1, Clint_PTRv2	222418471	222418836	3.10e-08	174	123	33.333	N/A
AAW32895.1	2	496	NC_056743	Protopterus annectens	Protopterus annectens isolate FY-2018-M chromosome 9.part0, PAN1.0	629281888	629280449	7.70e-20	270	524	25.763	N/A
AAW32895.1	4	496	NC_056743	Protopterus annectens	Protopterus annectens isolate FY-2018-M chromosome 9.part0, PAN1.0	1357026021	1357027454	5.69e-18	255	529	24.953	N/A
AAW32895.1	2	454	NW_022298607	Piliocolobus tephrosceles	Piliocolobus tephrosceles isolate RC106 unplaced genomic scaffold, ASM277652v3 unscaffolded_16868	336	1697	8.66e-20	267	474	25.105	N/A
AAW32895.1	2	496	NC_053163	Polypterus senegalus	Polypterus senegalus isolate Bchr_013 chromosome 10, ASM1683550v1	170096232	170097671	8.86e-20	270	519	24.470	N/A
AAW32895.1	2	496	NC_053163	Polypterus senegalus	Polypterus senegalus isolate Bchr_013 chromosome 10, ASM1683550v1	170092755	170091316	8.67e-19	262	517	25.145	N/A
AAW32895.1	2	353	NC_053163	Polypterus senegalus	Polypterus senegalus isolate Bchr_013 chromosome 10, ASM1683550v1	170065315	170064275	3.50e-18	257	369	26.558	N/A
AAW32895.1	2	496	NC_053163	Polypterus senegalus	Polypterus senegalus isolate Bchr_013 chromosome 10, ASM1683550v1	170075523	170076962	1.47e-17	251	526	25.285	N/A
AAW32895.1	3	485	NW_023181836	Ailuropoda melanoleuca	Ailuropoda melanoleuca isolate Jingjing unplaced genomic scaffold, ASM200744v2 unplaced-scaffold13199	214	1650	1.10e-19	267	514	23.930	N/A
AAW32895.1	4	496	NC_048577	Oncorhynchus mykiss	Oncorhynchus mykiss isolate Arlee chromosome 13, USDA_OmykA_1.1	36786887	36785454	1.11e-19	269	524	25.191	N/A
AAW32895.1	4	353	NC_048577	Oncorhynchus mykiss	Oncorhynchus mykiss isolate Arlee chromosome 13, USDA_OmykA_1.1	36820440	36819406	1.77e-19	267	376	26.596	N/A
AAW32895.1	4	496	NC_048577	Oncorhynchus mykiss	Oncorhynchus mykiss isolate Arlee chromosome 13, USDA_OmykA_1.1	36780006	36778573	2.28e-19	266	524	25.000	N/A
AAW32895.1	4	496	NC_048577	Oncorhynchus mykiss	Oncorhynchus mykiss isolate Arlee chromosome 13, USDA_OmykA_1.1	36759180	36757747	2.28e-19	266	524	25.000	N/A
AAW32895.1	4	496	NC_048577	Oncorhynchus mykiss	Oncorhynchus mykiss isolate Arlee chromosome 13, USDA_OmykA_1.1	36752297	36750864	2.28e-19	266	524	25.000	N/A
AAW32895.1	4	496	NC_048577	Oncorhynchus mykiss	Oncorhynchus mykiss isolate Arlee chromosome 13, USDA_OmykA_1.1	36745365	36743932	2.28e-19	266	524	25.000	N/A
AAW32895.1	4	496	NC_048577	Oncorhynchus mykiss	Oncorhynchus mykiss isolate Arlee chromosome 13, USDA_OmykA_1.1	36827302	36825869	2.38e-19	266	524	25.000	N/A
AAW32895.1	4	376	NC_048577	Oncorhynchus mykiss	Oncorhynchus mykiss isolate Arlee chromosome 13, USDA_OmykA_1.1	36807916	36806813	7.28e-19	262	399	26.065	N/A
AAW32895.1	4	353	NC_048577	Oncorhynchus mykiss	Oncorhynchus mykiss isolate Arlee chromosome 13, USDA_OmykA_1.1	36800875	36799841	7.41e-19	262	376	26.330	N/A
AAW32895.1	4	353	NC_048577	Oncorhynchus mykiss	Oncorhynchus mykiss isolate Arlee chromosome 13, USDA_OmykA_1.1	36772946	36771912	7.41e-19	262	376	26.330	N/A
AAW32895.1	4	353	NC_048577	Oncorhynchus mykiss	Oncorhynchus mykiss isolate Arlee chromosome 13, USDA_OmykA_1.1	36793981	36792947	1.38e-17	252	376	26.064	N/A
AAW32895.1	4	353	NC_048577	Oncorhynchus mykiss	Oncorhynchus mykiss isolate Arlee chromosome 13, USDA_OmykA_1.1	36766052	36765018	1.38e-17	252	376	26.064	N/A
AAW32895.1	4	353	NC_048577	Oncorhynchus mykiss	Oncorhynchus mykiss isolate Arlee chromosome 13, USDA_OmykA_1.1	36813566	36812532	3.41e-16	240	364	26.099	N/A
AAW32895.1	2	353	NW_025732802	Micropterus dolomieu	Micropterus dolomieu isolate WLL.071019.BEF.003 ecotype Adirondacks unplaced genomic scaffold, ASM2129224v1 contig_3812	1925	885	1.21e-19	267	378	26.455	N/A
AAW32895.1	2	496	NC_041403	Erpetoichthys calabaricus	Erpetoichthys calabaricus chromosome 10, fErpCal1.1	165466125	165464686	1.40e-19	268	517	25.338	N/A
AAW32895.1	2	496	NC_041403	Erpetoichthys calabaricus	Erpetoichthys calabaricus chromosome 10, fErpCal1.1	165451412	165452851	2.57e-19	266	517	25.145	N/A
AAW32895.1	2	496	NC_041403	Erpetoichthys calabaricus	Erpetoichthys calabaricus chromosome 10, fErpCal1.1	165447208	165445769	6.01e-19	263	519	24.470	N/A
AAW32895.1	2	353	NC_041403	Erpetoichthys calabaricus	Erpetoichthys calabaricus chromosome 10, fErpCal1.1	165474860	165475900	2.34e-18	258	369	26.558	N/A
AAW32895.1	2	496	NC_050528	Oryzias melastigma	Oryzias melastigma strain HK-1 linkage group LG17, ASM292280v2	2788284	2786845	1.45e-19	268	526	24.715	N/A
AAW32895.1	2	496	NC_050528	Oryzias melastigma	Oryzias melastigma strain HK-1 linkage group LG17, ASM292280v2	2792238	2793677	1.61e-19	268	526	24.715	N/A
AAW32895.1	2	496	NC_053497	Rana temporaria	Rana temporaria chromosome 9, aRanTem1.1	53053397	53051958	1.45e-19	268	522	24.713	N/A
AAW32895.1	4	496	NW_019426500	Seriola lalandi dorsalis	Seriola lalandi dorsalis isolate HSWRI2012SDOR001 ecotype SW California unplaced genomic scaffold, Sedor1 jcf7180001955831	2020	584	1.53e-19	265	522	24.713	N/A
AAW32895.1	2	353	NW_023339707	Morone saxatilis	Morone saxatilis isolate NCDOM2014 unplaced genomic scaffold, NCSU_SB_2.0 Contig15	11774116	11775156	2.11e-19	267	378	25.926	N/A
AAW32895.1	2	353	NC_046376	Fundulus heteroclitus	Fundulus heteroclitus isolate FHET01 chromosome 16, MU-UCD_Fhet_4.1	3029201	3030241	2.22e-19	267	378	26.190	N/A
AAW32895.1	2	353	NC_046376	Fundulus heteroclitus	Fundulus heteroclitus isolate FHET01 chromosome 16, MU-UCD_Fhet_4.1	3156352	3155312	2.22e-19	267	378	26.190	N/A
AAW32895.1	2	353	NC_046376	Fundulus heteroclitus	Fundulus heteroclitus isolate FHET01 chromosome 16, MU-UCD_Fhet_4.1	3026493	3025453	2.22e-19	267	378	26.190	N/A
AAW32895.1	2	353	NC_046376	Fundulus heteroclitus	Fundulus heteroclitus isolate FHET01 chromosome 16, MU-UCD_Fhet_4.1	3022195	3021155	2.22e-19	267	378	26.190	N/A
AAW32895.1	2	353	NC_046376	Fundulus heteroclitus	Fundulus heteroclitus isolate FHET01 chromosome 16, MU-UCD_Fhet_4.1	3017893	3016853	2.88e-19	266	378	26.190	N/A
AAW32895.1	2	353	NC_041029	Parambassis ranga	Parambassis ranga chromosome 8, fParRan2.1	7560833	7559793	2.26e-19	266	378	26.720	N/A
AAW32895.1	2	353	NC_041029	Parambassis ranga	Parambassis ranga chromosome 8, fParRan2.1	7518654	7517614	2.67e-19	266	378	26.720	N/A
AAW32895.1	2	496	NW_023494801	Colossoma macropomum	Colossoma macropomum unplaced genomic scaffold, Colossoma_macropomum	8517431	8515992	2.40e-19	266	532	25.188	N/A
AAW32895.1	2	496	NW_023494801	Colossoma macropomum	Colossoma macropomum unplaced genomic scaffold, Colossoma_macropomum	8523052	8521613	2.96e-19	265	532	25.188	N/A
AAW32895.1	2	496	NW_023494801	Colossoma macropomum	Colossoma macropomum unplaced genomic scaffold, Colossoma_macropomum	8525160	8526599	2.99e-19	265	532	25.188	N/A
AAW32895.1	2	496	NW_023494801	Colossoma macropomum	Colossoma macropomum unplaced genomic scaffold, Colossoma_macropomum	8511739	8510300	3.35e-19	265	532	25.188	N/A
AAW32895.1	3	496	NW_006781584	Lipotes vexillifer	Lipotes vexillifer unplaced genomic scaffold, Lipotes_vexillifer_v1 scaffold5954	3457	4890	2.44e-19	265	516	25.194	N/A
AAW32895.1	5	496	NW_022150470	Gorilla gorilla gorilla	Gorilla gorilla gorilla isolate Kamilah (stud number 0661) breed western lowland gorilla unplaced genomic scaffold, Kamilah_GGO_v0 001921F_69862_qpd_obj	30385	31815	2.53e-19	266	517	24.565	N/A
AAW32895.1	2	353	NC_019866	Oryzias latipes	Oryzias latipes chromosome 8, ASM223467v1	713220	712180	2.53e-19	266	378	26.190	N/A
AAW32895.1	2	353	NC_019866	Oryzias latipes	Oryzias latipes chromosome 8, ASM223467v1	716040	717080	2.64e-19	266	378	26.190	N/A
AAW32895.1	2	353	NC_019866	Oryzias latipes	Oryzias latipes chromosome 8, ASM223467v1	804853	803813	2.83e-19	266	378	26.190	N/A
AAW32895.1	2	353	NC_019866	Oryzias latipes	Oryzias latipes chromosome 8, ASM223467v1	795250	794210	2.83e-19	266	378	26.190	N/A
AAW32895.1	2	529	NC_051224	Pygocentrus nattereri	Pygocentrus nattereri isolate fPygNat1 chromosome 14, fPygNat1.pri	15686402	15684816	2.53e-19	266	572	23.951	N/A
AAW32895.1	2	496	NC_051224	Pygocentrus nattereri	Pygocentrus nattereri isolate fPygNat1 chromosome 14, fPygNat1.pri	15692594	15691155	2.96e-19	265	526	24.905	N/A
AAW32895.1	2	496	NC_051224	Pygocentrus nattereri	Pygocentrus nattereri isolate fPygNat1 chromosome 14, fPygNat1.pri	15698716	15700155	3.15e-19	265	532	24.812	N/A
AAW32895.1	2	496	NC_051224	Pygocentrus nattereri	Pygocentrus nattereri isolate fPygNat1 chromosome 14, fPygNat1.pri	15680210	15678771	4.20e-19	264	532	24.812	N/A
AAW32895.1	2	496	NC_051224	Pygocentrus nattereri	Pygocentrus nattereri isolate fPygNat1 chromosome 14, fPygNat1.pri	15674018	15672579	4.62e-19	264	532	24.812	N/A
AAW32895.1	2	496	NC_041050	Gouania willdenowi	Gouania willdenowi chromosome 7, fGouWil2.1	31418121	31416682	2.69e-19	266	524	25.000	N/A
AAW32895.1	2	353	NC_041050	Gouania willdenowi	Gouania willdenowi chromosome 7, fGouWil2.1	31549556	31548516	5.41e-19	263	376	27.128	N/A
AAW32895.1	2	496	NC_041050	Gouania willdenowi	Gouania willdenowi chromosome 7, fGouWil2.1	31561047	31562486	6.85e-19	262	521	25.144	N/A
AAW32895.1	2	496	NC_041050	Gouania willdenowi	Gouania willdenowi chromosome 7, fGouWil2.1	31429867	31431306	7.21e-19	262	524	25.382	N/A
AAW32895.1	2	353	NC_041050	Gouania willdenowi	Gouania willdenowi chromosome 7, fGouWil2.1	31423912	31424952	1.70e-18	259	383	26.632	N/A
AAW32895.1	2	353	NC_041050	Gouania willdenowi	Gouania willdenowi chromosome 7, fGouWil2.1	31555385	31556425	1.70e-18	259	383	26.632	N/A
AAW32895.1	4	353	NC_043764	Salarias fasciatus	Salarias fasciatus chromosome 20, fSalaFa1.1	25962230	25963264	2.83e-19	266	373	25.201	N/A
AAW32895.1	4	353	NC_043764	Salarias fasciatus	Salarias fasciatus chromosome 20, fSalaFa1.1	25919795	25918761	4.13e-19	264	373	25.201	N/A
AAW32895.1	4	353	NC_043764	Salarias fasciatus	Salarias fasciatus chromosome 20, fSalaFa1.1	25922556	25923590	1.26e-18	260	373	24.933	N/A
AAW32895.1	4	353	NC_043764	Salarias fasciatus	Salarias fasciatus chromosome 20, fSalaFa1.1	25851914	25850880	1.45e-18	260	373	24.933	N/A
AAW32895.1	4	353	NC_043764	Salarias fasciatus	Salarias fasciatus chromosome 20, fSalaFa1.1	25956625	25955591	1.62e-18	259	373	24.933	N/A
AAW32895.1	4	353	NC_043764	Salarias fasciatus	Salarias fasciatus chromosome 20, fSalaFa1.1	25853596	25854630	1.68e-18	259	373	24.933	N/A
AAW32895.1	5	454	NW_024705183	Callorhinchus milii	Callorhinchus milii isolate IMCB2004 unplaced genomic scaffold, IMCB_Cmil_1.0 Scaffold442	18141	19487	2.85e-19	266	475	24.421	N/A
AAW32895.1	2	496	NC_050184	Sander lucioperca	Sander lucioperca isolate FBNREF2018 chromosome 12, SLUC_FBN_1.2	5602435	5600996	2.91e-19	266	526	24.525	N/A
AAW32895.1	5	476	NC_041327	Podarcis muralis	Podarcis muralis ecotype yellow chromosome 16, PodMur_1.0	5657459	5656053	2.93e-19	266	496	24.395	N/A
AAW32895.1	4	250	NC_041327	Podarcis muralis	Podarcis muralis ecotype yellow chromosome 16, PodMur_1.0	5661277	5660558	6.87e-14	221	262	26.336	N/A
AAW32895.1	5	496	NW_022436965	Sapajus apella	Sapajus apella isolate SASKATOON/1434 unplaced genomic scaffold, GSC_monkey_1.0 scaffold25	26962707	26961277	2.96e-19	265	533	24.578	N/A
AAW32895.1	5	496	NW_024100939	Saimiri boliviensis boliviensis	Saimiri boliviensis boliviensis isolate 100643 breed Bolivian squirrel monkey unplaced genomic scaffold, BCM_Sbol_2.0 Super-Scaffold_100027	11545526	11546956	2.96e-19	265	533	24.765	N/A
AAW32895.1	2	496	NC_056470	Plectropomus leopardus	Plectropomus leopardus isolate mb chromosome 8, YSFRI_Pleo_2.0	16065991	16067430	3.01e-19	265	520	24.231	N/A
AAW32895.1	4	496	NC_047579	Esox lucius	Esox lucius isolate fEsoLuc1 chromosome 11, fEsoLuc1.pri	3703144	3704577	3.01e-19	265	524	25.382	N/A
AAW32895.1	4	496	NC_047579	Esox lucius	Esox lucius isolate fEsoLuc1 chromosome 11, fEsoLuc1.pri	3712547	3713980	3.04e-19	265	524	25.382	N/A
AAW32895.1	2	496	NC_044033	Microcaecilia unicolor	Microcaecilia unicolor chromosome 3, aMicUni1.1	212267342	212268781	3.15e-19	265	526	23.954	N/A
AAW32895.1	2	496	NC_044033	Microcaecilia unicolor	Microcaecilia unicolor chromosome 3, aMicUni1.1	213387139	213385700	1.70e-18	259	517	24.371	N/A
AAW32895.1	2	353	NC_044033	Microcaecilia unicolor	Microcaecilia unicolor chromosome 3, aMicUni1.1	211463238	211462198	3.66e-17	248	375	24.800	N/A
AAW32895.1	3	353	NW_020257959	Theropithecus gelada	Theropithecus gelada isolate Dixy unplaced genomic scaffold, Tgel_1.0 HiC_scaffold_16171	35518	34481	3.26e-19	265	370	25.405	N/A
AAW32895.1	2	496	NC_043987	Myripristis murdjan	Myripristis murdjan chromosome 8, fMyrMur1.1	29977166	29978605	3.29e-19	265	524	24.809	N/A
AAW32895.1	2	353	NC_043987	Myripristis murdjan	Myripristis murdjan chromosome 8, fMyrMur1.1	29967604	29968644	7.47e-19	262	378	26.190	N/A
AAW32895.1	2	353	NC_043987	Myripristis murdjan	Myripristis murdjan chromosome 8, fMyrMur1.1	29922395	29921355	7.94e-19	262	378	26.190	N/A
AAW32895.1	2	353	NC_043987	Myripristis murdjan	Myripristis murdjan chromosome 8, fMyrMur1.1	29948337	29949377	1.10e-18	261	378	25.926	N/A
AAW32895.1	2	353	NC_043987	Myripristis murdjan	Myripristis murdjan chromosome 8, fMyrMur1.1	29933541	29934581	1.53e-18	260	378	25.926	N/A
AAW32895.1	2	496	NC_043987	Myripristis murdjan	Myripristis murdjan chromosome 8, fMyrMur1.1	29915626	29914187	5.85e-18	255	526	23.764	N/A
AAW32895.1	4	475	NW_025393963	Gracilinanus agilis	Gracilinanus agilis isolate LMUSP501 unplaced genomic scaffold, AgileGrace unplaced_scaffold58392	11550	10150	3.38e-19	265	513	25.926	N/A
AAW32895.1	2	496	NC_056744	Protopterus annectens	Protopterus annectens isolate FY-2018-M chromosome 10.part0, PAN1.0	1633521568	1633520129	3.46e-19	265	532	24.436	N/A
AAW32895.1	2	496	NC_056744	Protopterus annectens	Protopterus annectens isolate FY-2018-M chromosome 10.part0, PAN1.0	1634322701	1634324140	1.34e-18	260	526	24.335	N/A
AAW32895.1	2	454	NC_056744	Protopterus annectens	Protopterus annectens isolate FY-2018-M chromosome 10.part0, PAN1.0	1633589210	1633587855	6.72e-18	254	490	23.878	N/A
AAW32895.1	5	496	NW_018509651	Aotus nancymaae	Aotus nancymaae isolate 86115 unplaced genomic scaffold, Anan_2.0 Scaffold642	190206	188776	3.53e-19	265	535	24.673	N/A
AAW32895.1	4	496	NW_018127886	Monopterus albus	Monopterus albus unplaced genomic scaffold, M_albus_1.0 scaffold6.1	3727361	3725928	3.62e-19	265	524	24.427	N/A
AAW32895.1	4	475	NW_025393945	Gracilinanus agilis	Gracilinanus agilis isolate LMUSP501 unplaced genomic scaffold, AgileGrace unplaced_scaffold58374	11546	10146	3.82e-19	264	513	25.926	N/A
AAW32895.1	2	496	NC_053116	Perca fluviatilis	Perca fluviatilis chromosome 5, GENO_Pfluv_1.0	23001616	23000177	4.02e-19	264	536	25.187	N/A
AAW32895.1	5	353	NC_044392	Nomascus leucogenys	Nomascus leucogenys isolate Asia chromosome 12, Asia_NLE_v1	40051376	40050345	4.02e-19	264	370	26.486	N/A
AAW32895.1	3	245	NC_044392	Nomascus leucogenys	Nomascus leucogenys isolate Asia chromosome 12, Asia_NLE_v1	7802841	7803545	6.30e-08	171	251	24.303	N/A
AAW32895.1	5	496	NC_036903	Pongo abelii	Pongo abelii isolate Susie chromosome 1, Susie_PABv2	88940960	88939530	4.20e-19	264	521	25.144	N/A
AAW32895.1	137	245	NC_036903	Pongo abelii	Pongo abelii isolate Susie chromosome 1, Susie_PABv2	189225998	189225672	3.96e-10	189	109	35.780	N/A
AAW32895.1	150	243	NC_036903	Pongo abelii	Pongo abelii isolate Susie chromosome 1, Susie_PABv2	1768764	1768480	6.09e-08	171	95	36.842	N/A
AAW32895.1	5	353	NW_022611650	Hylobates moloch	Hylobates moloch isolate HMO894 unplaced genomic scaffold, HMol_V2 SCAF_00008	72075701	72074670	4.24e-19	264	370	26.486	N/A
AAW32895.1	3	245	NW_022611650	Hylobates moloch	Hylobates moloch isolate HMO894 unplaced genomic scaffold, HMol_V2 SCAF_00008	40519698	40520402	6.06e-09	180	251	25.100	N/A
AAW32895.1	2	529	NC_040243	Xiphophorus couchianus	Xiphophorus couchianus chromosome 16, X_couchianus-1.0	234472	236043	4.31e-19	264	563	23.979	N/A
AAW32895.1	2	353	NC_040243	Xiphophorus couchianus	Xiphophorus couchianus chromosome 16, X_couchianus-1.0	166498	167538	1.32e-18	260	378	26.190	N/A
AAW32895.1	2	353	NW_006272138	Neolamprologus brichardi	Neolamprologus brichardi isolate N.brichardi 1_Salsburger unplaced genomic scaffold, NeoBri1.0 scaffold00138	1354411	1353371	4.62e-19	264	378	26.455	N/A
AAW32895.1	2	496	NC_044049	Gadus morhua	Gadus morhua chromosome 2, gadMor3.0	6297732	6299171	4.66e-19	264	535	25.794	N/A
AAW32895.1	2	496	NC_044049	Gadus morhua	Gadus morhua chromosome 2, gadMor3.0	6557421	6555979	3.98e-18	256	532	24.436	N/A
AAW32895.1	2	496	NC_044049	Gadus morhua	Gadus morhua chromosome 2, gadMor3.0	6646810	6645371	8.35e-18	254	530	24.340	N/A
AAW32895.1	2	454	NC_044049	Gadus morhua	Gadus morhua chromosome 2, gadMor3.0	6563503	6562145	1.20e-16	244	490	24.286	N/A
AAW32895.1	2	496	NC_044049	Gadus morhua	Gadus morhua chromosome 2, gadMor3.0	6420046	6418616	4.99e-16	239	531	24.670	N/A
AAW32895.1	8	353	NC_044049	Gadus morhua	Gadus morhua chromosome 2, gadMor3.0	6587356	6586334	7.35e-15	229	378	24.868	N/A
AAW32895.1	124	353	NC_044049	Gadus morhua	Gadus morhua chromosome 2, gadMor3.0	6005884	6006591	1.51e-14	226	248	30.242	N/A
AAW32895.1	2	237	NC_044049	Gadus morhua	Gadus morhua chromosome 2, gadMor3.0	6337977	6338657	4.70e-14	222	252	26.587	N/A
AAW32895.1	124	266	NC_044049	Gadus morhua	Gadus morhua chromosome 2, gadMor3.0	6407138	6407563	3.60e-12	207	145	35.862	N/A
AAW32895.1	4	353	NW_019029753	Acanthochromis polyacanthus	Acanthochromis polyacanthus ecotype Palm Islands unplaced genomic scaffold, ASM210954v1 orpheusFish_scaffold637	303251	304285	4.69e-19	264	377	25.464	N/A
AAW32895.1	4	353	NW_023370365	Oncorhynchus keta	Oncorhynchus keta isolate Oke142-1_Chum_Gynogen unplaced genomic scaffold, Oket_V1 Oket_scaffold00160	153919	152885	5.48e-19	263	376	25.798	N/A
AAW32895.1	2	353	NW_005187603	Pundamilia nyererei	Pundamilia nyererei isolate P.nyererei 1_Seehausen unplaced genomic scaffold, PunNye1.0 scaffold00202	909037	907997	5.55e-19	263	378	26.455	N/A
AAW32895.1	2	353	NW_015539958	Sinocyclocheilus anshuiensis	Sinocyclocheilus anshuiensis isolate Anshui unplaced genomic scaffold, SAMN03320099.WGS_v1.1 scaffold1287	329837	330877	5.69e-19	263	378	25.397	N/A
AAW32895.1	2	353	NC_064426	Astyanax mexicanus	Astyanax mexicanus isolate ESR-SI-001 chromosome 19, AstMex3_surface	25766776	25767816	5.70e-19	263	378	25.926	N/A
AAW32895.1	2	353	NC_064426	Astyanax mexicanus	Astyanax mexicanus isolate ESR-SI-001 chromosome 19, AstMex3_surface	25759125	25758085	1.71e-18	259	384	25.781	N/A
AAW32895.1	2	353	NC_064426	Astyanax mexicanus	Astyanax mexicanus isolate ESR-SI-001 chromosome 19, AstMex3_surface	25763883	25762843	3.59e-18	257	375	25.333	N/A
AAW32895.1	2	353	NW_024386873	Simochromis diagramma	Simochromis diagramma unplaced genomic scaffold, fSimDia1.1 OVJJ01000228.1	1117286	1116246	5.74e-19	263	378	26.455	N/A
AAW32895.1	4	496	NC_065521	Epinephelus moara	Epinephelus moara isolate mb chromosome 16, YSFRI_EMoa_1.0	23665823	23667256	5.85e-19	263	530	24.151	N/A
AAW32895.1	3	353	NW_022681458	Trachypithecus francoisi	Trachypithecus francoisi isolate TF-2019V2 unplaced genomic scaffold, Tfra_2.0 Lachesis_group13	108456561	108455524	5.90e-19	263	370	26.216	N/A
AAW32895.1	3	252	NW_022681458	Trachypithecus francoisi	Trachypithecus francoisi isolate TF-2019V2 unplaced genomic scaffold, Tfra_2.0 Lachesis_group13	19023302	19022583	2.01e-06	158	257	25.681	N/A
AAW32895.1	2	496	NC_045739	Etheostoma spectabile	Etheostoma spectabile isolate EspeVRDwgs_2016 chromosome 7, UIUC_Espe_1.0	11798877	11797438	6.01e-19	263	526	24.335	N/A
AAW32895.1	2	353	NC_036783	Maylandia zebra	Maylandia zebra isolate #2_Kocher and #3_Kocher ecotype Mazinzi reef linkage group LG4, M_zebra_UMD2a	28213230	28212190	6.11e-19	263	378	26.455	N/A
AAW32895.1	2	496	NC_047108	Thalassophryne amazonica	Thalassophryne amazonica chromosome 6, fThaAma1.1	60636092	60634653	6.11e-19	263	526	25.095	N/A
AAW32895.1	2	353	NC_047108	Thalassophryne amazonica	Thalassophryne amazonica chromosome 6, fThaAma1.1	60533598	60534638	1.46e-18	260	378	26.190	N/A
AAW32895.1	2	353	NC_047108	Thalassophryne amazonica	Thalassophryne amazonica chromosome 6, fThaAma1.1	60647546	60648586	4.16e-18	256	378	26.190	N/A
AAW32895.1	2	353	NC_047108	Thalassophryne amazonica	Thalassophryne amazonica chromosome 6, fThaAma1.1	60523105	60524145	5.74e-18	255	378	26.190	N/A
AAW32895.1	4	353	NC_047108	Thalassophryne amazonica	Thalassophryne amazonica chromosome 6, fThaAma1.1	60797786	60798820	1.91e-16	242	382	25.393	N/A
AAW32895.1	2	275	NC_047108	Thalassophryne amazonica	Thalassophryne amazonica chromosome 6, fThaAma1.1	60548603	60549418	2.02e-16	242	300	28.667	N/A
AAW32895.1	124	353	NC_047108	Thalassophryne amazonica	Thalassophryne amazonica chromosome 6, fThaAma1.1	60629105	60629812	1.05e-15	236	242	28.926	N/A
AAW32895.1	4	353	NC_040887	Betta splendens	Betta splendens chromosome 7, fBetSpl5.3	5976664	5975630	6.38e-19	263	373	25.737	N/A
AAW32895.1	2	353	NW_024040041	Micropterus salmoides	Micropterus salmoides isolate LMB-PRFRI ecotype aquatic unplaced genomic scaffold, ASM1485139v1 Ms_hic_scaffold_10	32964331	32963291	6.38e-19	263	378	26.190	N/A
AAW32895.1	2	353	NW_024040041	Micropterus salmoides	Micropterus salmoides isolate LMB-PRFRI ecotype aquatic unplaced genomic scaffold, ASM1485139v1 Ms_hic_scaffold_10	32855333	32856373	1.10e-18	261	378	25.926	N/A
AAW32895.1	2	353	NW_024040041	Micropterus salmoides	Micropterus salmoides isolate LMB-PRFRI ecotype aquatic unplaced genomic scaffold, ASM1485139v1 Ms_hic_scaffold_10	32966095	32967135	1.90e-18	259	378	25.926	N/A
AAW32895.1	2	353	NW_024040041	Micropterus salmoides	Micropterus salmoides isolate LMB-PRFRI ecotype aquatic unplaced genomic scaffold, ASM1485139v1 Ms_hic_scaffold_10	32840056	32839016	2.07e-18	259	378	25.926	N/A
AAW32895.1	2	353	NW_018339076	Odocoileus virginianus texanus	Odocoileus virginianus texanus isolate animal Pink-7 unplaced genomic scaffold, Ovir.te_1.0 scaffold561	925473	924433	6.43e-19	263	373	26.005	N/A
AAW32895.1	2	353	NC_057387	Cervus canadensis	Cervus canadensis isolate Bull #8, Minnesota chromosome 2, ASM1932006v1	7408984	7407944	6.67e-19	263	373	26.005	N/A
AAW32895.1	2	353	NW_006800844	Poecilia formosa	Poecilia formosa unplaced genomic scaffold, Poecilia_formosa-5.1.2 Scaffold905	83598	82558	6.82e-19	262	378	26.455	N/A
AAW32895.1	4	353	NC_064758	Epinephelus fuscoguttatus	Epinephelus fuscoguttatus linkage group LG7, E.fuscoguttatus.final_Chr_v1	21935780	21936814	6.85e-19	262	382	25.131	N/A
AAW32895.1	2	353	NW_015096933	Poecilia mexicana	Poecilia mexicana isolate Pme_1353_1.1 unplaced genomic scaffold, P_mexicana-1.0 Scaffold2422	151543	150503	6.86e-19	262	378	26.455	N/A
AAW32895.1	2	353	NW_015113935	Poecilia latipinna	Poecilia latipinna isolate Pla-1442-1.1 unplaced genomic scaffold, P_latipinna-1.0 Scaffold1319	176170	175130	6.88e-19	262	378	26.455	N/A
AAW32895.1	2	353	NC_057886	Gambusia affinis	Gambusia affinis linkage group LG19, SWU_Gaff_1.0	24522381	24521341	6.97e-19	262	378	26.190	N/A
AAW32895.1	120	255	NC_057886	Gambusia affinis	Gambusia affinis linkage group LG19, SWU_Gaff_1.0	24471317	24470907	2.85e-12	207	137	35.766	N/A
AAW32895.1	2	353	NC_039305	Astatotilapia calliptera	Astatotilapia calliptera chromosome 4, fAstCal1.2	1681929	1680889	6.97e-19	262	378	26.190	N/A
AAW32895.1	2	496	NC_048282	Notolabrus celidotus	Notolabrus celidotus isolate fNotCel1 chromosome 11, fNotCel1.pri	17411931	17413370	7.09e-19	262	529	25.331	N/A
AAW32895.1	2	353	NC_057834	Cervus elaphus	Cervus elaphus chromosome 20, mCerEla1.1	31263694	31262654	7.15e-19	262	373	26.005	N/A
AAW32895.1	4	496	NW_019370330	Amphiprion ocellaris	Amphiprion ocellaris isolate DU_AmpOce unplaced genomic scaffold, AmpOce1.0 scaffold0503	116877	118310	7.15e-19	262	527	25.617	N/A
AAW32895.1	2	496	NW_007577755	Stegastes partitus	Stegastes partitus isolate 25-593 unplaced genomic scaffold, Stegastes_partitus-1.0.2 Scaffold24	538728	540167	7.21e-19	262	521	26.104	N/A
AAW32895.1	4	496	NW_013952405	Austrofundulus limnaeus	Austrofundulus limnaeus strain Quisiro unplaced genomic scaffold, Austrofundulus_limnaeus-1.0 Scaffold3	6749607	6748174	7.21e-19	262	524	25.191	N/A
AAW32895.1	2	353	NW_024582761	Haplochromis burtoni	Haplochromis burtoni strain Fernald_Lab_line unplaced genomic scaffold, NCSU_Asbu1 Contig_400	305221	304181	7.33e-19	262	378	26.455	N/A
AAW32895.1	3	353	NC_064852	Suncus etruscus	Suncus etruscus isolate mSunEtr1 chromosome 5, mSunEtr1.pri.cur	63861738	63862775	7.74e-19	262	370	25.405	N/A
AAW32895.1	150	240	NC_064852	Suncus etruscus	Suncus etruscus isolate mSunEtr1 chromosome 5, mSunEtr1.pri.cur	37255816	37255541	4.01e-08	173	92	36.957	N/A
AAW32895.1	2	496	NC_048413	Etheostoma cragini	Etheostoma cragini isolate CJK2018 chromosome 7, CSU_Ecrag_1.0	16281265	16279826	7.80e-19	262	526	24.335	N/A
AAW32895.1	2	353	NW_024121321	Pimephales promelas	Pimephales promelas strain EPAAWBERC unplaced genomic scaffold, EPA_FHM_2.0 scaf3	12393824	12394864	7.80e-19	262	379	25.858	N/A
AAW32895.1	2	353	NW_024121321	Pimephales promelas	Pimephales promelas strain EPAAWBERC unplaced genomic scaffold, EPA_FHM_2.0 scaf3	12390889	12389849	8.08e-19	262	379	25.858	N/A
AAW32895.1	2	353	NW_024121321	Pimephales promelas	Pimephales promelas strain EPAAWBERC unplaced genomic scaffold, EPA_FHM_2.0 scaf3	11335140	11336180	9.05e-19	261	379	25.858	N/A
AAW32895.1	2	353	NW_024121321	Pimephales promelas	Pimephales promelas strain EPAAWBERC unplaced genomic scaffold, EPA_FHM_2.0 scaf3	11205735	11204695	1.08e-18	261	379	25.858	N/A
AAW32895.1	2	353	NC_047146	Periophthalmus magnuspinnatus	Periophthalmus magnuspinnatus isolate fPerMag1 chromosome 21, fPerMag1.pri	18233702	18234742	7.94e-19	262	384	26.302	N/A
AAW32895.1	2	353	NC_047146	Periophthalmus magnuspinnatus	Periophthalmus magnuspinnatus isolate fPerMag1 chromosome 21, fPerMag1.pri	18239266	18240306	1.14e-18	261	384	26.302	N/A
AAW32895.1	2	353	NC_047146	Periophthalmus magnuspinnatus	Periophthalmus magnuspinnatus isolate fPerMag1 chromosome 21, fPerMag1.pri	18292869	18293909	1.74e-18	259	384	26.302	N/A
AAW32895.1	2	353	NC_047146	Periophthalmus magnuspinnatus	Periophthalmus magnuspinnatus isolate fPerMag1 chromosome 21, fPerMag1.pri	18290507	18289467	1.83e-18	259	384	26.302	N/A
AAW32895.1	4	353	NW_022098071	Delphinapterus leucas	Delphinapterus leucas isolate GAN/ISIS: 26980492/103006 unplaced genomic scaffold, ASM228892v3 scaffoldscaffold80	4485163	4484129	8.08e-19	262	382	25.916	N/A
AAW32895.1	4	496	NW_022098071	Delphinapterus leucas	Delphinapterus leucas isolate GAN/ISIS: 26980492/103006 unplaced genomic scaffold, ASM228892v3 scaffoldscaffold80	4487090	4488523	1.81e-17	251	520	24.615	N/A
AAW32895.1	4	496	NW_022098071	Delphinapterus leucas	Delphinapterus leucas isolate GAN/ISIS: 26980492/103006 unplaced genomic scaffold, ASM228892v3 scaffoldscaffold80	4498062	4499495	1.81e-17	251	520	24.615	N/A
AAW32895.1	5	353	NC_061488	Hippoglossus stenolepis	Hippoglossus stenolepis isolate QCI-W04-F060 chromosome 6, HSTE1.2	14381695	14380664	8.22e-19	262	376	26.330	N/A
AAW32895.1	5	276	NC_061488	Hippoglossus stenolepis	Hippoglossus stenolepis isolate QCI-W04-F060 chromosome 6, HSTE1.2	14372537	14371758	8.61e-16	237	288	27.778	N/A
AAW32895.1	198	496	NC_061488	Hippoglossus stenolepis	Hippoglossus stenolepis isolate QCI-W04-F060 chromosome 6, HSTE1.2	14376576	14375698	5.12e-14	150	320	24.688	N/A
AAW32895.1	4	189	NC_061488	Hippoglossus stenolepis	Hippoglossus stenolepis isolate QCI-W04-F060 chromosome 6, HSTE1.2	14377130	14376603	5.12e-14	115	201	24.876	N/A
AAW32895.1	2	466	NC_046973	Cyclopterus lumpus	Cyclopterus lumpus isolate fCycLum1 chromosome 8, fCycLum1.pri	1588927	1587527	8.44e-19	262	502	24.900	N/A
AAW32895.1	5	496	NC_061517	Scophthalmus maximus	Scophthalmus maximus strain ysfricsl-2021 chromosome 3, ASM2237912v1	13764767	13766197	8.44e-19	262	523	24.474	N/A
AAW32895.1	4	496	NC_013680	Oryctolagus cuniculus	Oryctolagus cuniculus breed Thorbecke inbred chromosome 12, OryCun2.0	20616466	20615030	8.67e-19	262	527	24.288	N/A
AAW32895.1	4	353	NC_013680	Oryctolagus cuniculus	Oryctolagus cuniculus breed Thorbecke inbred chromosome 12, OryCun2.0	20679087	20680121	3.48e-17	248	378	25.132	N/A
AAW32895.1	4	353	NC_013680	Oryctolagus cuniculus	Oryctolagus cuniculus breed Thorbecke inbred chromosome 12, OryCun2.0	20655725	20654691	3.99e-17	248	378	25.132	N/A
AAW32895.1	124	353	NC_013680	Oryctolagus cuniculus	Oryctolagus cuniculus breed Thorbecke inbred chromosome 12, OryCun2.0	20631920	20631213	2.32e-14	225	244	28.279	N/A
AAW32895.1	178	496	NC_013680	Oryctolagus cuniculus	Oryctolagus cuniculus breed Thorbecke inbred chromosome 12, OryCun2.0	127663998	127663057	2.65e-09	183	343	27.697	N/A
AAW32895.1	2	353	NC_039270	Carassius auratus	Carassius auratus strain Wakin chromosome 28, ASM336829v1	14939231	14938191	8.74e-19	262	371	26.146	N/A
AAW32895.1	2	353	NC_039270	Carassius auratus	Carassius auratus strain Wakin chromosome 28, ASM336829v1	14942705	14943745	1.19e-18	261	378	25.661	N/A
AAW32895.1	2	353	NC_039270	Carassius auratus	Carassius auratus strain Wakin chromosome 28, ASM336829v1	14931879	14930839	1.42e-18	260	378	25.661	N/A
AAW32895.1	2	236	NC_039270	Carassius auratus	Carassius auratus strain Wakin chromosome 28, ASM336829v1	13783307	13782618	1.74e-10	192	248	27.823	N/A
AAW32895.1	2	353	NC_056701	Puntigrus tetrazona	Puntigrus tetrazona isolate hp1 chromosome 3, ASM1883169v1	20574774	20575814	8.90e-19	262	384	26.302	N/A
AAW32895.1	2	353	NC_056701	Puntigrus tetrazona	Puntigrus tetrazona isolate hp1 chromosome 3, ASM1883169v1	19443743	19444783	1.90e-18	259	384	26.042	N/A
AAW32895.1	2	353	NC_056701	Puntigrus tetrazona	Puntigrus tetrazona isolate hp1 chromosome 3, ASM1883169v1	19440153	19439113	2.86e-18	257	378	25.397	N/A
AAW32895.1	2	353	NC_036458	Xiphophorus maculatus	Xiphophorus maculatus strain JP 163 A chromosome 16, X_maculatus-5.0-male	375758	376798	8.97e-19	262	378	26.190	N/A
AAW32895.1	2	353	NC_036458	Xiphophorus maculatus	Xiphophorus maculatus strain JP 163 A chromosome 16, X_maculatus-5.0-male	440214	441254	8.97e-19	262	378	26.190	N/A
AAW32895.1	2	496	NC_047095	Geotrypetes seraphini	Geotrypetes seraphini chromosome 12, aGeoSer1.1	117381891	117380452	9.13e-19	261	525	24.952	N/A
AAW32895.1	2	496	NC_047095	Geotrypetes seraphini	Geotrypetes seraphini chromosome 12, aGeoSer1.1	116429737	116431176	1.34e-18	260	517	24.758	N/A
AAW32895.1	2	496	NC_047095	Geotrypetes seraphini	Geotrypetes seraphini chromosome 12, aGeoSer1.1	118003472	118004911	7.66e-18	254	530	24.340	N/A
AAW32895.1	5	353	NC_048400	Callithrix jacchus	Callithrix jacchus strain cj1700 chromosome 18, Callithrix_jacchus_cj1700_1.1	15048465	15049496	9.21e-19	261	382	25.654	N/A
AAW32895.1	2	496	NC_041337	Perca flavescens	Perca flavescens isolate YP-PL-M2 chromosome 7, PFLA_1.0	20906036	20904597	9.46e-19	261	531	25.235	N/A
AAW32895.1	4	353	NW_022135088	Globicephala melas	Globicephala melas isolate X-22926-18 unplaced genomic scaffold, ASM654740v1 scaffold235	339756	340790	9.69e-19	261	382	25.654	N/A
AAW32895.1	2	353	NC_045687	Xiphophorus hellerii	Xiphophorus hellerii strain 12219 chromosome 16, Xiphophorus_hellerii-4.1	148483	149523	9.96e-19	261	378	26.190	N/A
AAW32895.1	2	353	NC_045687	Xiphophorus hellerii	Xiphophorus hellerii strain 12219 chromosome 16, Xiphophorus_hellerii-4.1	212074	213114	1.46e-18	260	378	25.926	N/A
AAW32895.1	2	496	NW_004495892	Dasypus novemcinctus	Dasypus novemcinctus isolate 3-136 unplaced genomic scaffold, Dasnov3.0 Scaffold38157	1271722	1270283	1.04e-18	261	519	24.663	N/A
AAW32895.1	4	496	NW_017859655	Paralichthys olivaceus	Paralichthys olivaceus breed gynogenesis unplaced genomic scaffold, Flounder_ref_guided_V1.0 superscaffold7	1599547	1598114	1.08e-18	261	524	24.427	N/A
AAW32895.1	2	353	NC_039245	Carassius auratus	Carassius auratus strain Wakin chromosome 3, ASM336829v1	3957132	3958172	1.09e-18	261	384	26.042	N/A
AAW32895.1	2	353	NC_039245	Carassius auratus	Carassius auratus strain Wakin chromosome 3, ASM336829v1	9886595	9887635	1.97e-18	259	377	26.525	N/A
AAW32895.1	2	353	NC_039245	Carassius auratus	Carassius auratus strain Wakin chromosome 3, ASM336829v1	9884313	9883273	3.15e-18	257	371	25.876	N/A
AAW32895.1	2	353	NC_031984	Oreochromis niloticus	Oreochromis niloticus isolate F11D_XX linkage group LG20, O_niloticus_UMD_NMBU	21179180	21178140	1.10e-18	261	378	25.926	N/A
AAW32895.1	2	496	NW_024387152	Simochromis diagramma	Simochromis diagramma unplaced genomic scaffold, fSimDia1.1 OVJJ01000387.1	3856411	3854972	1.11e-18	261	531	25.612	N/A
AAW32895.1	2	353	NC_062549	Phacochoerus africanus	Phacochoerus africanus isolate WHEZ1 chromosome 6, ROS_Pafr_v1	89241654	89240614	1.12e-18	261	373	26.005	N/A
AAW32895.1	4	353	NW_024039260	Cyprinodon tularosa	Cyprinodon tularosa strain WSP-4 unplaced genomic scaffold, ASM1607723v1 ctg527	30534	31568	1.12e-18	261	376	25.532	N/A
AAW32895.1	4	353	NW_024039260	Cyprinodon tularosa	Cyprinodon tularosa strain WSP-4 unplaced genomic scaffold, ASM1607723v1 ctg527	25305	24271	1.28e-18	260	376	25.532	N/A
AAW32895.1	4	454	NC_045773	Phocoena sinus	Phocoena sinus isolate mPhoSin1 chromosome 11, mPhoSin1.pri	80541228	80542577	1.14e-18	261	491	24.847	N/A
AAW32895.1	4	496	NC_045773	Phocoena sinus	Phocoena sinus isolate mPhoSin1 chromosome 11, mPhoSin1.pri	80539305	80537872	1.81e-17	251	520	24.615	N/A
AAW32895.1	4	496	NC_045773	Phocoena sinus	Phocoena sinus isolate mPhoSin1 chromosome 11, mPhoSin1.pri	80528310	80526877	1.81e-17	251	520	24.615	N/A
AAW32895.1	2	353	NC_040022	Larimichthys crocea	Larimichthys crocea isolate SSNF chromosome XII, L_crocea_2.0	31485706	31486746	1.17e-18	261	375	25.333	N/A
AAW32895.1	4	496	NC_045429	Sarcophilus harrisii	Sarcophilus harrisii chromosome 4, mSarHar1.11	48914446	48915879	1.18e-18	261	533	24.390	N/A
AAW32895.1	4	353	NC_045429	Sarcophilus harrisii	Sarcophilus harrisii chromosome 4, mSarHar1.11	285170563	285171597	4.09e-18	256	366	25.410	N/A
AAW32895.1	4	353	NC_045429	Sarcophilus harrisii	Sarcophilus harrisii chromosome 4, mSarHar1.11	285168921	285167887	4.42e-18	256	366	25.410	N/A
AAW32895.1	4	496	NW_010033946	Tauraco erythrolophus	Tauraco erythrolophus isolate BGI_N340 unplaced genomic scaffold, ASM70936v1 scaffold46660	63	1502	1.19e-18	258	528	23.864	N/A
AAW32895.1	2	353	NC_051308	Choloepus didactylus	Choloepus didactylus isolate mChoDid1 chromosome 2, mChoDid1.pri	103470164	103469124	1.20e-18	260	374	26.738	N/A
AAW32895.1	4	496	NC_056536	Thunnus maccoyii	Thunnus maccoyii chromosome 4, fThuMac1.1	15518814	15520247	1.21e-18	260	524	24.046	N/A
AAW32895.1	4	496	NC_058110	Thunnus albacares	Thunnus albacares chromosome 5, fThuAlb1.1	16365778	16367211	1.21e-18	260	524	24.046	N/A
AAW32895.1	2	496	NW_015552843	Sinocyclocheilus anshuiensis	Sinocyclocheilus anshuiensis isolate Anshui unplaced genomic scaffold, SAMN03320099.WGS_v1.1 scaffold1024	2123825	2122386	1.22e-18	260	531	25.424	N/A
AAW32895.1	2	353	NC_049211	Anguilla anguilla	Anguilla anguilla isolate fAngAng1 chromosome 11, fAngAng1.pri	39835786	39834746	1.22e-18	260	377	26.260	N/A
AAW32895.1	2	476	NW_007582339	Stegastes partitus	Stegastes partitus isolate 25-593 unplaced genomic scaffold, Stegastes_partitus-1.0.2 Scaffold4608	1423	17	1.24e-18	255	515	25.437	N/A
AAW32895.1	4	353	NC_046998	Epinephelus lanceolatus	Epinephelus lanceolatus isolate Andai001 chromosome 8, ASM528154v1	27685679	27684645	1.25e-18	260	382	25.131	N/A
AAW32895.1	2	353	NC_056599	Cyprinus carpio	Cyprinus carpio isolate SPL01 chromosome B3, ASM1834038v1	25950639	25951679	1.27e-18	260	371	26.146	N/A
AAW32895.1	2	353	NC_056599	Cyprinus carpio	Cyprinus carpio isolate SPL01 chromosome B3, ASM1834038v1	25946263	25945217	2.40e-18	258	390	26.154	N/A
AAW32895.1	2	353	NC_056599	Cyprinus carpio	Cyprinus carpio isolate SPL01 chromosome B3, ASM1834038v1	25955696	25956736	5.27e-18	255	371	25.337	N/A
AAW32895.1	4	353	NC_055667	Chelmon rostratus	Chelmon rostratus isolate fCheRos1 chromosome 10, fCheRos1.pri	9758718	9757684	1.28e-18	260	367	26.431	N/A
AAW32895.1	2	353	NC_030417	Ictalurus punctatus	Ictalurus punctatus breed USDA103 chromosome 2, IpCoco_1.2	5826043	5827083	1.28e-18	260	384	25.781	N/A
AAW32895.1	2	353	NW_018357362	Boleophthalmus pectinirostris	Boleophthalmus pectinirostris unplaced genomic scaffold, BP.fa scaffold511	98710	97670	1.29e-18	260	384	26.042	N/A
AAW32895.1	2	353	NW_018357362	Boleophthalmus pectinirostris	Boleophthalmus pectinirostris unplaced genomic scaffold, BP.fa scaffold511	86507	85467	1.29e-18	260	384	26.042	N/A
AAW32895.1	2	353	NW_018357362	Boleophthalmus pectinirostris	Boleophthalmus pectinirostris unplaced genomic scaffold, BP.fa scaffold511	103089	102049	1.47e-18	260	384	26.042	N/A
AAW32895.1	2	353	NW_018357362	Boleophthalmus pectinirostris	Boleophthalmus pectinirostris unplaced genomic scaffold, BP.fa scaffold511	91731	90691	1.59e-18	259	384	26.042	N/A
AAW32895.1	2	353	NW_018357362	Boleophthalmus pectinirostris	Boleophthalmus pectinirostris unplaced genomic scaffold, BP.fa scaffold511	79315	78275	1.59e-18	259	384	26.042	N/A
AAW32895.1	4	353	NW_020838075	Lagenorhynchus obliquidens	Lagenorhynchus obliquidens isolate GAN/ISIS:26980383/991018 unplaced genomic scaffold, ASM367639v1 scaffold131	365155	366189	1.29e-18	260	382	25.654	N/A
AAW32895.1	5	271	NW_020838075	Lagenorhynchus obliquidens	Lagenorhynchus obliquidens isolate GAN/ISIS:26980383/991018 unplaced genomic scaffold, ASM367639v1 scaffold131	363224	362460	1.90e-16	242	276	28.623	N/A
AAW32895.1	4	496	NC_059226	Coregonus clupeaformis	Coregonus clupeaformis isolate EN_2021a chromosome 35, ASM2061545v1	18470619	18469186	1.29e-18	260	524	24.618	N/A
AAW32895.1	4	353	NC_047043	Tursiops truncatus	Tursiops truncatus isolate mTurTru1 chromosome 10, mTurTru1.mat.Y	23424912	23423878	1.29e-18	260	382	25.654	N/A
AAW32895.1	4	496	NC_047043	Tursiops truncatus	Tursiops truncatus isolate mTurTru1 chromosome 10, mTurTru1.mat.Y	23426839	23428272	1.81e-17	251	520	24.615	N/A
AAW32895.1	4	496	NC_047043	Tursiops truncatus	Tursiops truncatus isolate mTurTru1 chromosome 10, mTurTru1.mat.Y	23437788	23439221	1.81e-17	251	520	24.615	N/A
AAW32895.1	4	353	NC_064568	Orcinus orca	Orcinus orca chromosome 10, mOrcOrc1.1	82591058	82592092	1.29e-18	260	382	25.654	N/A
AAW32895.1	4	496	NC_064568	Orcinus orca	Orcinus orca chromosome 10, mOrcOrc1.1	82589131	82587698	1.81e-17	251	520	24.615	N/A
AAW32895.1	4	496	NC_064568	Orcinus orca	Orcinus orca chromosome 10, mOrcOrc1.1	82578191	82576758	1.81e-17	251	520	24.615	N/A
AAW32895.1	4	496	NC_052309	Salvelinus namaycush	Salvelinus namaycush isolate Seneca chromosome 3, SaNama_1.0	60659867	60661300	1.31e-18	260	524	24.618	N/A
AAW32895.1	4	353	NC_052309	Salvelinus namaycush	Salvelinus namaycush isolate Seneca chromosome 3, SaNama_1.0	60577980	60579014	2.07e-18	259	376	25.798	N/A
AAW32895.1	4	353	NC_052309	Salvelinus namaycush	Salvelinus namaycush isolate Seneca chromosome 3, SaNama_1.0	60610723	60611757	2.22e-18	258	376	25.798	N/A
AAW32895.1	4	353	NC_052309	Salvelinus namaycush	Salvelinus namaycush isolate Seneca chromosome 3, SaNama_1.0	60637770	60638804	2.22e-18	258	376	25.798	N/A
AAW32895.1	4	353	NC_052309	Salvelinus namaycush	Salvelinus namaycush isolate Seneca chromosome 3, SaNama_1.0	60585797	60586831	2.36e-18	258	376	25.798	N/A
AAW32895.1	4	353	NC_052309	Salvelinus namaycush	Salvelinus namaycush isolate Seneca chromosome 3, SaNama_1.0	60601296	60602330	2.36e-18	258	376	25.798	N/A
AAW32895.1	4	353	NC_052309	Salvelinus namaycush	Salvelinus namaycush isolate Seneca chromosome 3, SaNama_1.0	60618333	60619367	2.36e-18	258	376	25.798	N/A
AAW32895.1	4	353	NC_052309	Salvelinus namaycush	Salvelinus namaycush isolate Seneca chromosome 3, SaNama_1.0	60628325	60629359	2.36e-18	258	376	25.798	N/A
AAW32895.1	4	353	NC_052309	Salvelinus namaycush	Salvelinus namaycush isolate Seneca chromosome 3, SaNama_1.0	60645377	60646411	2.36e-18	258	376	25.798	N/A
AAW32895.1	4	353	NC_052309	Salvelinus namaycush	Salvelinus namaycush isolate Seneca chromosome 3, SaNama_1.0	60667667	60668701	2.36e-18	258	376	25.798	N/A
AAW32895.1	4	353	NC_052309	Salvelinus namaycush	Salvelinus namaycush isolate Seneca chromosome 3, SaNama_1.0	67961133	67960099	2.76e-18	257	376	25.798	N/A
AAW32895.1	145	250	NC_052309	Salvelinus namaycush	Salvelinus namaycush isolate Seneca chromosome 3, SaNama_1.0	56616572	56616892	1.35e-08	177	107	38.318	N/A
AAW32895.1	4	353	NW_024038158	Cyprinodon tularosa	Cyprinodon tularosa strain WSP-4 unplaced genomic scaffold, ASM1607723v1 ctg134	23648	22614	1.32e-18	260	376	25.532	N/A
AAW32895.1	3	355	NW_022098057	Delphinapterus leucas	Delphinapterus leucas isolate GAN/ISIS: 26980492/103006 unplaced genomic scaffold, ASM228892v3 scaffoldscaffold66	16155390	16154347	1.32e-18	260	372	25.269	N/A
AAW32895.1	4	353	NW_020172595	Neophocaena asiaeorientalis asiaeorientalis	Neophocaena asiaeorientalis asiaeorientalis breed wild unplaced genomic scaffold, Neophocaena_asiaeorientalis_V1 scaffold282	338279	339313	1.33e-18	260	382	25.654	N/A
AAW32895.1	2	353	NC_054556	Polyodon spathula	Polyodon spathula isolate WHYD16114869_AA chromosome 23, ASM1765450v1	19105296	19106336	1.33e-18	260	378	25.661	N/A
AAW32895.1	2	353	NC_054556	Polyodon spathula	Polyodon spathula isolate WHYD16114869_AA chromosome 23, ASM1765450v1	19100782	19099742	1.54e-18	260	378	25.661	N/A
AAW32895.1	4	353	NC_057864	Dromiciops gliroides	Dromiciops gliroides isolate mDroGli1 chromosome 4, mDroGli1.pri	238280208	238281242	1.33e-18	260	381	25.459	N/A
AAW32895.1	4	496	NC_057864	Dromiciops gliroides	Dromiciops gliroides isolate mDroGli1 chromosome 4, mDroGli1.pri	52462636	52464069	7.46e-18	254	533	24.765	N/A
AAW32895.1	4	353	NC_057864	Dromiciops gliroides	Dromiciops gliroides isolate mDroGli1 chromosome 4, mDroGli1.pri	416285958	416286992	8.50e-18	253	378	24.868	N/A
AAW32895.1	4	353	NC_057864	Dromiciops gliroides	Dromiciops gliroides isolate mDroGli1 chromosome 4, mDroGli1.pri	416285516	416284482	1.37e-17	252	378	24.868	N/A
AAW32895.1	4	353	NC_057864	Dromiciops gliroides	Dromiciops gliroides isolate mDroGli1 chromosome 4, mDroGli1.pri	238278769	238277735	1.07e-16	244	369	24.661	N/A
AAW32895.1	5	476	NC_057864	Dromiciops gliroides	Dromiciops gliroides isolate mDroGli1 chromosome 4, mDroGli1.pri	155928126	155926729	5.58e-16	238	516	24.419	N/A
AAW32895.1	5	268	NC_057864	Dromiciops gliroides	Dromiciops gliroides isolate mDroGli1 chromosome 4, mDroGli1.pri	330330752	330329985	1.40e-11	202	268	25.746	N/A
AAW32895.1	147	271	NC_057864	Dromiciops gliroides	Dromiciops gliroides isolate mDroGli1 chromosome 4, mDroGli1.pri	405233405	405233773	7.87e-08	170	126	32.540	N/A
AAW32895.1	170	244	NC_057864	Dromiciops gliroides	Dromiciops gliroides isolate mDroGli1 chromosome 4, mDroGli1.pri	331797640	331797413	2.03e-07	167	76	40.789	N/A
AAW32895.1	2	496	NC_019865	Oryzias latipes	Oryzias latipes chromosome 7, ASM223467v1	10768958	10770397	1.36e-18	260	514	24.708	N/A
AAW32895.1	2	353	NC_054875	Cheilinus undulatus	Cheilinus undulatus linkage group 11, ASM1832078v1	22782209	22783249	1.39e-18	260	378	25.661	N/A
AAW32895.1	4	353	NW_023583454	Artibeus jamaicensis	Artibeus jamaicensis isolate 1a unplaced genomic scaffold, WHU_Ajam_v2 original_scaffold_44461	1224	181	1.39e-18	253	382	25.654	N/A
AAW32895.1	2	353	NW_024101680	Saimiri boliviensis boliviensis	Saimiri boliviensis boliviensis isolate 100643 breed Bolivian squirrel monkey unplaced genomic scaffold, BCM_Sbol_2.0 scaffold.170_obj	256091	255126	1.40e-18	260	372	26.344	N/A
AAW32895.1	2	496	NW_017620088	Panthera pardus	Panthera pardus isolate Maewha unplaced genomic scaffold, PanPar1.0 scaffold244	346166	347605	1.40e-18	260	526	24.144	N/A
AAW32895.1	4	496	NW_017620088	Panthera pardus	Panthera pardus isolate Maewha unplaced genomic scaffold, PanPar1.0 scaffold244	344004	342571	1.66e-17	251	525	24.952	N/A
AAW32895.1	4	496	NW_017620088	Panthera pardus	Panthera pardus isolate Maewha unplaced genomic scaffold, PanPar1.0 scaffold244	333451	332018	1.66e-17	251	525	24.952	N/A
AAW32895.1	2	496	NW_024582370	Haplochromis burtoni	Haplochromis burtoni strain Fernald_Lab_line unplaced genomic scaffold, NCSU_Asbu1 Contig_9	3785358	3783919	1.46e-18	260	529	25.331	N/A
AAW32895.1	3	353	NW_004624804	Heterocephalus glaber	Heterocephalus glaber isolate NMR 29 unplaced genomic scaffold, HetGla_female_1.0 scaffold00075	6397523	6396486	1.49e-18	260	370	25.946	N/A
AAW32895.1	4	353	NC_061770	Mugil cephalus	Mugil cephalus isolate CIBA_MC_2020 chromosome 1, CIBA_Mcephalus_1.1	17739832	17738798	1.49e-18	260	381	25.984	N/A
AAW32895.1	4	496	NC_059109	Jaculus jaculus	Jaculus jaculus isolate mJacJac1 chromosome 8, mJacJac1.mat.Y.cur	87417	88850	1.50e-18	260	524	24.427	N/A
AAW32895.1	4	496	NC_059109	Jaculus jaculus	Jaculus jaculus isolate mJacJac1 chromosome 8, mJacJac1.mat.Y.cur	79008	77575	2.75e-17	249	525	25.143	N/A
AAW32895.1	4	496	NC_059109	Jaculus jaculus	Jaculus jaculus isolate mJacJac1 chromosome 8, mJacJac1.mat.Y.cur	62759	61326	2.75e-17	249	525	25.143	N/A
AAW32895.1	5	476	NW_015160257	Gekko japonicus	Gekko japonicus isolate JY-2015 unplaced genomic scaffold, Gekko_japonicus_V1.1 scaffold1553	344986	343583	1.54e-18	260	500	25.200	N/A
AAW32895.1	2	352	NW_015160257	Gekko japonicus	Gekko japonicus isolate JY-2015 unplaced genomic scaffold, Gekko_japonicus_V1.1 scaffold1553	354835	353792	5.33e-16	239	379	24.538	N/A
AAW32895.1	4	353	NW_019952037	Salvelinus alpinus	Salvelinus alpinus isolate IW2-2015 unplaced genomic scaffold, ASM291031v2 Un_scaffold10779	1759	2793	1.55e-18	258	376	25.798	N/A
AAW32895.1	2	352	NC_051282	Sebastes umbrosus	Sebastes umbrosus isolate fSebUmb1 chromosome 14, fSebUmb1.pri	31661553	31662590	1.58e-18	259	387	25.065	N/A
AAW32895.1	4	353	NC_043963	Sphaeramia orbicularis	Sphaeramia orbicularis chromosome 7, fSphaOr1.1	37139417	37140451	1.67e-18	259	377	25.729	N/A
AAW32895.1	4	353	NC_024337	Poecilia reticulata	Poecilia reticulata strain Guanapo linkage group LG7, Guppy_female_1.0+MT	10304530	10303496	1.70e-18	259	367	26.431	N/A
AAW32895.1	3	353	NW_022681454	Trachypithecus francoisi	Trachypithecus francoisi isolate TF-2019V2 unplaced genomic scaffold, Tfra_2.0 Lachesis_group1	45930968	45929931	1.71e-18	259	370	24.865	N/A
AAW32895.1	2	353	NC_031969	Oreochromis niloticus	Oreochromis niloticus isolate F11D_XX linkage group LG4, O_niloticus_UMD_NMBU	33601048	33600008	1.74e-18	259	378	26.455	N/A
AAW32895.1	2	353	NC_031969	Oreochromis niloticus	Oreochromis niloticus isolate F11D_XX linkage group LG4, O_niloticus_UMD_NMBU	33603046	33604086	3.56e-18	257	378	26.455	N/A
AAW32895.1	2	353	NC_031969	Oreochromis niloticus	Oreochromis niloticus isolate F11D_XX linkage group LG4, O_niloticus_UMD_NMBU	33498386	33499426	1.43e-17	252	378	26.190	N/A
AAW32895.1	4	496	NC_053396	Bufo bufo	Bufo bufo chromosome 8, aBufBuf1.1	199703082	199701649	1.74e-18	259	521	23.992	N/A
AAW32895.1	4	496	NC_053396	Bufo bufo	Bufo bufo chromosome 8, aBufBuf1.1	199599021	199600454	5.40e-18	255	524	24.427	N/A
AAW32895.1	4	496	NC_053396	Bufo bufo	Bufo bufo chromosome 8, aBufBuf1.1	199680389	199678956	7.52e-18	254	521	23.033	N/A
AAW32895.1	5	496	NW_023246618	Ailuropoda melanoleuca	Ailuropoda melanoleuca isolate Jingjing unplaced genomic scaffold, ASM200744v2 unplaced-scaffold71502	101	1531	1.76e-18	256	525	24.571	N/A
AAW32895.1	2	353	NW_018357239	Boleophthalmus pectinirostris	Boleophthalmus pectinirostris unplaced genomic scaffold, BP.fa scaffold50	944318	945358	1.80e-18	259	384	26.042	N/A
AAW32895.1	2	353	NW_018357239	Boleophthalmus pectinirostris	Boleophthalmus pectinirostris unplaced genomic scaffold, BP.fa scaffold50	1094040	1093000	1.82e-18	259	384	26.042	N/A
AAW32895.1	4	353	NC_024338	Poecilia reticulata	Poecilia reticulata strain Guanapo linkage group LG8, Guppy_female_1.0+MT	27046516	27045482	1.80e-18	259	376	25.798	N/A
AAW32895.1	4	353	NC_024338	Poecilia reticulata	Poecilia reticulata strain Guanapo linkage group LG8, Guppy_female_1.0+MT	26975675	26976709	9.43e-18	253	376	25.532	N/A
AAW32895.1	2	353	NC_056054	Ovis aries	Ovis aries strain OAR_USU_Benz2616 breed Rambouillet chromosome 1, ARS-UI_Ramb_v2.0	112956077	112957117	1.80e-18	259	368	25.543	N/A
AAW32895.1	4	353	NW_004546042	Sorex araneus	Sorex araneus isolate GB8-d unplaced genomic scaffold, SorAra2.0 scaffold00187	464981	466015	1.82e-18	259	376	26.064	N/A
AAW32895.1	4	496	NW_004546042	Sorex araneus	Sorex araneus isolate GB8-d unplaced genomic scaffold, SorAra2.0 scaffold00187	459657	458224	4.17e-17	248	527	24.288	N/A
AAW32895.1	2	353	NC_039321	Astatotilapia calliptera	Astatotilapia calliptera chromosome 20, fAstCal1.2	27409604	27410644	1.83e-18	259	378	25.926	N/A
AAW32895.1	2	353	NC_010446	Sus scrofa	Sus scrofa isolate TJ Tabasco breed Duroc chromosome 4, Sscrofa11.1	88972986	88971946	1.85e-18	259	373	25.737	N/A
AAW32895.1	2	353	NC_048346	Acipenser ruthenus	Acipenser ruthenus isolate Gen_M01 chromosome 24, ASM1064508v1	17224245	17225285	1.87e-18	259	378	25.397	N/A
AAW32895.1	2	271	NC_048346	Acipenser ruthenus	Acipenser ruthenus isolate Gen_M01 chromosome 24, ASM1064508v1	17221516	17220743	8.28e-17	245	286	28.322	N/A
AAW32895.1	145	349	NC_048346	Acipenser ruthenus	Acipenser ruthenus isolate Gen_M01 chromosome 24, ASM1064508v1	17238740	17239369	1.04e-14	228	213	29.577	N/A
AAW32895.1	141	353	NC_048346	Acipenser ruthenus	Acipenser ruthenus isolate Gen_M01 chromosome 24, ASM1064508v1	17235225	17234569	3.92e-09	181	222	25.676	N/A
AAW32895.1	4	496	NC_050137	Oncorhynchus keta	Oncorhynchus keta isolate Oke142-1_Chum_Gynogen linkage group LG32, Oket_V1	18430727	18429294	1.87e-18	259	524	24.618	N/A
AAW32895.1	2	353	NC_044353	Archocentrus centrarchus	Archocentrus centrarchus isolate MPI-CPG fArcCen1 chromosome 8, fArcCen1	2766497	2765457	1.87e-18	259	378	25.926	N/A
AAW32895.1	2	353	NC_044353	Archocentrus centrarchus	Archocentrus centrarchus isolate MPI-CPG fArcCen1 chromosome 8, fArcCen1	2581956	2580916	2.07e-18	259	378	25.926	N/A
AAW32895.1	2	353	NC_044353	Archocentrus centrarchus	Archocentrus centrarchus isolate MPI-CPG fArcCen1 chromosome 8, fArcCen1	2758356	2757316	2.20e-18	258	378	25.661	N/A
AAW32895.1	2	353	NC_044353	Archocentrus centrarchus	Archocentrus centrarchus isolate MPI-CPG fArcCen1 chromosome 8, fArcCen1	2585487	2586527	2.81e-18	257	378	25.661	N/A
AAW32895.1	4	496	NC_060188	Oncorhynchus gorbuscha	Oncorhynchus gorbuscha isolate QuinsamMale2020 ecotype Even-year linkage group LG16, OgorEven_v1.0	26054424	26055857	1.88e-18	259	524	24.618	N/A
AAW32895.1	4	353	NC_059444	Salmo salar	Salmo salar chromosome ssa03, Ssal_v3.1	60415058	60414024	1.92e-18	259	376	25.798	N/A
AAW32895.1	145	241	NC_059444	Salmo salar	Salmo salar chromosome ssa03, Ssal_v3.1	51704755	51704456	4.16e-09	181	100	40.000	N/A
AAW32895.1	2	353	NW_017306738	Nanorana parkeri	Nanorana parkeri isolate BGI_ZX_2015 unplaced genomic scaffold, ASM93562v1 scaffold470	643234	642194	1.93e-18	259	371	25.067	N/A
AAW32895.1	2	353	NW_017364898	Lates calcarifer	Lates calcarifer isolate ASB-BC8 unplaced genomic scaffold, ASM164080v1 unitig_2117_quiver	10630	11670	1.95e-18	259	378	25.661	N/A
AAW32895.1	2	353	NW_017364898	Lates calcarifer	Lates calcarifer isolate ASB-BC8 unplaced genomic scaffold, ASM164080v1 unitig_2117_quiver	6498	7538	2.36e-18	258	378	25.661	N/A
AAW32895.1	3	353	NC_047034	Tursiops truncatus	Tursiops truncatus isolate mTurTru1 chromosome 1, mTurTru1.mat.Y	147913388	147912351	1.95e-18	259	370	25.135	N/A
AAW32895.1	124	214	NC_047034	Tursiops truncatus	Tursiops truncatus isolate mTurTru1 chromosome 1, mTurTru1.mat.Y	67432896	67432621	1.38e-07	133	92	29.348	N/A
AAW32895.1	209	255	NC_047034	Tursiops truncatus	Tursiops truncatus isolate mTurTru1 chromosome 1, mTurTru1.mat.Y	67432640	67432500	1.38e-07	75	47	36.170	N/A
AAW32895.1	4	496	NC_051246	Chelonia mydas	Chelonia mydas isolate rCheMyd1 chromosome 6, rCheMyd1.pri.v2	117647176	117645737	1.97e-18	259	523	24.283	N/A
AAW32895.1	2	496	NC_051238	Pygocentrus nattereri	Pygocentrus nattereri isolate fPygNat1 chromosome 28, fPygNat1.pri	18801038	18802477	2.00e-18	259	526	24.144	N/A
AAW32895.1	2	353	NC_030810	Capra hircus	Capra hircus breed San Clemente chromosome 3, ASM170441v1	112103124	112104164	2.00e-18	259	368	25.543	N/A
AAW32895.1	2	353	NC_063044	Megalobrama amblycephala	Megalobrama amblycephala isolate DHTTF-2021 linkage group LG1, ASM1881202v1	55276585	55277625	2.04e-18	259	379	25.330	N/A
AAW32895.1	2	353	NC_063044	Megalobrama amblycephala	Megalobrama amblycephala isolate DHTTF-2021 linkage group LG1, ASM1881202v1	64679356	64680396	2.04e-18	259	379	25.330	N/A
AAW32895.1	2	353	NC_063044	Megalobrama amblycephala	Megalobrama amblycephala isolate DHTTF-2021 linkage group LG1, ASM1881202v1	64676695	64675655	2.24e-18	258	379	25.330	N/A
AAW32895.1	2	353	NC_063044	Megalobrama amblycephala	Megalobrama amblycephala isolate DHTTF-2021 linkage group LG1, ASM1881202v1	55273924	55272884	2.24e-18	258	379	25.330	N/A
AAW32895.1	2	353	NC_063044	Megalobrama amblycephala	Megalobrama amblycephala isolate DHTTF-2021 linkage group LG1, ASM1881202v1	55281423	55282463	2.24e-18	258	379	25.330	N/A
AAW32895.1	2	353	NC_063044	Megalobrama amblycephala	Megalobrama amblycephala isolate DHTTF-2021 linkage group LG1, ASM1881202v1	64684186	64685226	2.24e-18	258	379	25.330	N/A
AAW32895.1	2	353	NC_063044	Megalobrama amblycephala	Megalobrama amblycephala isolate DHTTF-2021 linkage group LG1, ASM1881202v1	63248792	63247752	3.47e-18	257	378	25.132	N/A
AAW32895.1	2	348	NC_063044	Megalobrama amblycephala	Megalobrama amblycephala isolate DHTTF-2021 linkage group LG1, ASM1881202v1	64670829	64669804	2.56e-17	249	374	25.668	N/A
AAW32895.1	2	353	NC_047607	Pangasianodon hypophthalmus	Pangasianodon hypophthalmus strain Indonesia chromosome 13, GENO_Phyp_1.0	6250924	6249887	2.07e-18	259	377	25.199	N/A
AAW32895.1	2	353	NC_047607	Pangasianodon hypophthalmus	Pangasianodon hypophthalmus strain Indonesia chromosome 13, GENO_Phyp_1.0	6258744	6259784	6.05e-18	255	384	25.521	N/A
AAW32895.1	124	469	NC_047607	Pangasianodon hypophthalmus	Pangasianodon hypophthalmus strain Indonesia chromosome 13, GENO_Phyp_1.0	6253216	6254289	2.08e-15	234	371	25.876	N/A
AAW32895.1	4	353	NC_041028	Parambassis ranga	Parambassis ranga chromosome 7, fParRan2.1	10509104	10508070	2.13e-18	258	376	25.266	N/A
AAW32895.1	5	360	NC_058410	Neomonachus schauinslandi	Neomonachus schauinslandi chromosome 8, ASM220157v2	124243026	124241980	2.13e-18	258	383	25.849	N/A
AAW32895.1	4	353	NC_058410	Neomonachus schauinslandi	Neomonachus schauinslandi chromosome 8, ASM220157v2	117904582	117905616	1.93e-17	251	376	25.000	N/A
AAW32895.1	2	353	NW_017363855	Lates calcarifer	Lates calcarifer isolate ASB-BC8 unplaced genomic scaffold, ASM164080v1 scaffold_40	74752	73712	2.16e-18	258	378	25.661	N/A
AAW32895.1	198	353	NW_017363855	Lates calcarifer	Lates calcarifer isolate ASB-BC8 unplaced genomic scaffold, ASM164080v1 scaffold_40	78304	77825	5.32e-14	152	166	27.711	N/A
AAW32895.1	2	186	NW_017363855	Lates calcarifer	Lates calcarifer isolate ASB-BC8 unplaced genomic scaffold, ASM164080v1 scaffold_40	78866	78342	5.32e-14	113	200	24.500	N/A
AAW32895.1	4	496	NC_064478	Caretta caretta	Caretta caretta isolate SJ_126:Eziel1 chromosome 6, GSC_CCare_1.0	111399447	111398008	2.17e-18	258	523	24.283	N/A
AAW32895.1	4	353	NC_058051	Siniperca chuatsi	Siniperca chuatsi isolate FFG_IHB_CAS linkage group LG10, ASM2008510v1	15090584	15091618	2.18e-18	258	376	25.266	N/A
AAW32895.1	4	353	NC_034607	Mus pahari	Mus pahari chromosome 18, PAHARI_EIJ_v1.1	2900881	2901915	2.24e-18	258	376	25.532	N/A
AAW32895.1	2	353	NC_045716	Camelus ferus	Camelus ferus isolate YT-003-E chromosome 21, BCGSAC_Cfer_1.0	17783868	17782828	2.32e-18	258	373	26.273	N/A
AAW32895.1	2	353	NW_005187450	Pundamilia nyererei	Pundamilia nyererei isolate P.nyererei 1_Seehausen unplaced genomic scaffold, PunNye1.0 scaffold00049	156309	155269	2.36e-18	258	378	25.926	N/A
AAW32895.1	2	353	NC_036799	Maylandia zebra	Maylandia zebra isolate #2_Kocher and #3_Kocher ecotype Mazinzi reef linkage group LG20, M_zebra_UMD2a	4087305	4086265	2.36e-18	258	378	25.926	N/A
AAW32895.1	2	353	NW_021167034	Cottoperca gobio	Cottoperca gobio unplaced genomic scaffold, fCotGob3.1 fCotGob3_485arrow_ctg1	19466	20506	2.37e-18	258	384	26.302	N/A
AAW32895.1	4	496	NC_060198	Oncorhynchus gorbuscha	Oncorhynchus gorbuscha isolate QuinsamMale2020 ecotype Even-year linkage group LG26, OgorEven_v1.0	27502104	27500671	2.38e-18	258	524	24.618	N/A
AAW32895.1	4	496	NC_060198	Oncorhynchus gorbuscha	Oncorhynchus gorbuscha isolate QuinsamMale2020 ecotype Even-year linkage group LG26, OgorEven_v1.0	27532643	27531210	2.74e-18	258	524	24.618	N/A
AAW32895.1	4	353	NC_060198	Oncorhynchus gorbuscha	Oncorhynchus gorbuscha isolate QuinsamMale2020 ecotype Even-year linkage group LG26, OgorEven_v1.0	27544017	27542983	3.78e-18	256	376	25.798	N/A
AAW32895.1	4	353	NC_060198	Oncorhynchus gorbuscha	Oncorhynchus gorbuscha isolate QuinsamMale2020 ecotype Even-year linkage group LG26, OgorEven_v1.0	27518318	27517284	3.78e-18	256	376	25.798	N/A
AAW32895.1	5	353	NC_060198	Oncorhynchus gorbuscha	Oncorhynchus gorbuscha isolate QuinsamMale2020 ecotype Even-year linkage group LG26, OgorEven_v1.0	27481428	27480397	5.69e-18	255	375	25.867	N/A
AAW32895.1	5	444	NC_048621	Zootoca vivipara	Zootoca vivipara isolate ELT05324 linkage group LG17, UG_Zviv_1	35294470	35293145	2.40e-18	258	463	24.838	N/A
AAW32895.1	4	250	NC_048621	Zootoca vivipara	Zootoca vivipara isolate ELT05324 linkage group LG17, UG_Zviv_1	35297624	35296905	1.01e-13	220	262	25.954	N/A
AAW32895.1	4	353	NW_019373550	Amphiprion ocellaris	Amphiprion ocellaris isolate DU_AmpOce unplaced genomic scaffold, AmpOce1.0 scaffold3723	176126	177160	2.41e-18	258	376	25.266	N/A
AAW32895.1	4	496	NC_051441	Kryptolebias marmoratus	Kryptolebias marmoratus isolate JLee-2015 linkage group LG12, ASM164957v2	413182	414615	2.43e-18	258	524	24.046	N/A
AAW32895.1	4	496	NC_051441	Kryptolebias marmoratus	Kryptolebias marmoratus isolate JLee-2015 linkage group LG12, ASM164957v2	434708	436141	2.43e-18	258	524	24.046	N/A
AAW32895.1	4	496	NC_051441	Kryptolebias marmoratus	Kryptolebias marmoratus isolate JLee-2015 linkage group LG12, ASM164957v2	328846	327413	2.43e-18	258	524	24.046	N/A
AAW32895.1	4	353	NC_046616	Anabas testudineus	Anabas testudineus chromosome 7, fAnaTes1.2	11757102	11758136	2.45e-18	258	377	25.199	N/A
AAW32895.1	2	353	NW_017364881	Lates calcarifer	Lates calcarifer isolate ASB-BC8 unplaced genomic scaffold, ASM164080v1 unitig_2096_quiver	26866	25826	2.45e-18	258	378	25.661	N/A
AAW32895.1	4	353	NC_053417	Xiphias gladius	Xiphias gladius isolate SHS-SW01 ecotype Sanya breed wild chromosome 18, ASM1685928v1	13619669	13620703	2.47e-18	258	376	25.266	N/A
AAW32895.1	4	496	NC_042957	Salmo trutta	Salmo trutta chromosome 1, fSalTru1.1	47761008	47759575	2.49e-18	258	524	24.618	N/A
AAW32895.1	4	496	NC_042957	Salmo trutta	Salmo trutta chromosome 1, fSalTru1.1	47750976	47749543	2.49e-18	258	524	24.618	N/A
AAW32895.1	4	496	NC_042957	Salmo trutta	Salmo trutta chromosome 1, fSalTru1.1	47740738	47739305	2.49e-18	258	524	24.618	N/A
AAW32895.1	4	496	NC_042957	Salmo trutta	Salmo trutta chromosome 1, fSalTru1.1	47720306	47718873	2.49e-18	258	524	24.618	N/A
AAW32895.1	4	496	NC_042957	Salmo trutta	Salmo trutta chromosome 1, fSalTru1.1	47787886	47786453	2.94e-18	257	524	24.618	N/A
AAW32895.1	4	496	NC_042957	Salmo trutta	Salmo trutta chromosome 1, fSalTru1.1	47779494	47778061	2.94e-18	257	524	24.618	N/A
AAW32895.1	4	496	NC_042957	Salmo trutta	Salmo trutta chromosome 1, fSalTru1.1	47771112	47769679	2.94e-18	257	524	24.618	N/A
AAW32895.1	124	353	NC_042957	Salmo trutta	Salmo trutta chromosome 1, fSalTru1.1	47730188	47729481	2.58e-15	233	242	29.339	N/A
AAW32895.1	4	496	NC_059447	Salmo salar	Salmo salar chromosome ssa06, Ssal_v3.1	41285768	41287201	2.49e-18	258	524	24.618	N/A
AAW32895.1	4	496	NC_059447	Salmo salar	Salmo salar chromosome ssa06, Ssal_v3.1	41295034	41296467	2.49e-18	258	524	24.618	N/A
AAW32895.1	4	496	NC_059447	Salmo salar	Salmo salar chromosome ssa06, Ssal_v3.1	41336106	41337539	2.53e-18	258	524	24.618	N/A
AAW32895.1	4	353	NC_059447	Salmo salar	Salmo salar chromosome ssa06, Ssal_v3.1	41326833	41327867	3.82e-18	256	376	25.798	N/A
AAW32895.1	4	353	NC_059447	Salmo salar	Salmo salar chromosome ssa06, Ssal_v3.1	41317504	41318538	4.50e-18	256	376	25.798	N/A
AAW32895.1	4	353	NC_059447	Salmo salar	Salmo salar chromosome ssa06, Ssal_v3.1	41345397	41346431	3.04e-16	241	376	25.532	N/A
AAW32895.1	198	353	NC_059447	Salmo salar	Salmo salar chromosome ssa06, Ssal_v3.1	41308781	41309260	9.58e-15	152	166	28.916	N/A
AAW32895.1	4	189	NC_059447	Salmo salar	Salmo salar chromosome ssa06, Ssal_v3.1	41308225	41308752	9.58e-15	119	201	23.881	N/A
AAW32895.1	4	353	NW_008358192	Nannospalax galili	Nannospalax galili isolate Female #2095 unplaced genomic scaffold, S.galili_v1.0 scaffold948	504065	505099	2.53e-18	258	373	24.933	N/A
AAW32895.1	2	353	NW_011513397	Camelus bactrianus	Camelus bactrianus breed Alxa unplaced genomic scaffold, Ca_bactrianus_MBC_1.0 scaffold418	31027	32067	2.53e-18	258	373	26.273	N/A
AAW32895.1	4	496	NW_020664540	Terrapene carolina triunguis	Terrapene carolina triunguis isolate 2854851 unplaced genomic scaffold, T_m_triunguis-2.0 Scaffold189	5931274	5929835	2.56e-18	258	523	24.283	N/A
AAW32895.1	4	353	NW_019942591	Salvelinus alpinus	Salvelinus alpinus isolate IW2-2015 unplaced genomic scaffold, ASM291031v2 Un_scaffold659	631388	630354	2.60e-18	258	376	25.798	N/A
AAW32895.1	4	353	NW_022196909	Mastomys coucha	Mastomys coucha isolate ucsf_1 unplaced genomic scaffold, UCSF_Mcou_1 pScaffold3	49673448	49674482	2.60e-18	258	376	25.798	N/A
AAW32895.1	4	353	NW_022196909	Mastomys coucha	Mastomys coucha isolate ucsf_1 unplaced genomic scaffold, UCSF_Mcou_1 pScaffold3	49653752	49652718	5.46e-17	247	369	24.932	N/A
AAW32895.1	4	496	NC_045795	Balaenoptera musculus	Balaenoptera musculus isolate JJ_BM4_2016_0621 chromosome 11, mBalMus1.pri.v3	23735841	23734408	2.62e-18	258	533	24.953	N/A
AAW32895.1	4	496	NC_045795	Balaenoptera musculus	Balaenoptera musculus isolate JJ_BM4_2016_0621 chromosome 11, mBalMus1.pri.v3	23737784	23739217	1.55e-17	251	520	24.615	N/A
AAW32895.1	4	496	NC_045795	Balaenoptera musculus	Balaenoptera musculus isolate JJ_BM4_2016_0621 chromosome 11, mBalMus1.pri.v3	23782227	23783660	1.55e-17	251	520	24.615	N/A
AAW32895.1	4	496	NC_045795	Balaenoptera musculus	Balaenoptera musculus isolate JJ_BM4_2016_0621 chromosome 11, mBalMus1.pri.v3	23748507	23749940	1.96e-17	250	520	24.615	N/A
AAW32895.1	124	496	NC_045795	Balaenoptera musculus	Balaenoptera musculus isolate JJ_BM4_2016_0621 chromosome 11, mBalMus1.pri.v3	23765513	23766619	1.51e-14	226	393	25.954	N/A
AAW32895.1	2	353	NC_053223	Gasterosteus aculeatus aculeatus	Gasterosteus aculeatus aculeatus strain Lake Benthic chromosome 12, GAculeatus_UGA_version5	10804720	10803680	2.65e-18	258	378	25.397	N/A
AAW32895.1	4	353	NC_042633	Rhinatrema bivittatum	Rhinatrema bivittatum chromosome 19, aRhiBiv1.1	28583955	28582921	2.65e-18	258	369	25.474	N/A
AAW32895.1	2	496	NC_042633	Rhinatrema bivittatum	Rhinatrema bivittatum chromosome 19, aRhiBiv1.1	28587558	28588997	1.65e-17	251	519	24.277	N/A
AAW32895.1	2	353	NC_042633	Rhinatrema bivittatum	Rhinatrema bivittatum chromosome 19, aRhiBiv1.1	32197030	32195990	3.71e-16	240	378	24.868	N/A
AAW32895.1	2	353	NC_040888	Betta splendens	Betta splendens chromosome 8, fBetSpl5.3	14046485	14045445	2.69e-18	258	378	25.926	N/A
AAW32895.1	2	353	NC_040888	Betta splendens	Betta splendens chromosome 8, fBetSpl5.3	14041144	14040104	2.69e-18	258	378	25.926	N/A
AAW32895.1	2	353	NC_040888	Betta splendens	Betta splendens chromosome 8, fBetSpl5.3	14035802	14034762	2.69e-18	258	378	25.926	N/A
AAW32895.1	4	353	NC_061789	Mugil cephalus	Mugil cephalus isolate CIBA_MC_2020 chromosome 20, CIBA_Mcephalus_1.1	11346109	11347143	2.72e-18	258	376	26.064	N/A
AAW32895.1	4	353	NC_061789	Mugil cephalus	Mugil cephalus isolate CIBA_MC_2020 chromosome 20, CIBA_Mcephalus_1.1	11343925	11342891	2.81e-18	257	376	26.064	N/A
AAW32895.1	4	353	NC_061789	Mugil cephalus	Mugil cephalus isolate CIBA_MC_2020 chromosome 20, CIBA_Mcephalus_1.1	11258851	11259885	3.38e-18	257	376	26.064	N/A
AAW32895.1	145	353	NC_061789	Mugil cephalus	Mugil cephalus isolate CIBA_MC_2020 chromosome 20, CIBA_Mcephalus_1.1	11339242	11338601	3.15e-15	232	220	30.455	N/A
AAW32895.1	4	496	NC_034183	Oncorhynchus kisutch	Oncorhynchus kisutch isolate 150728-3 linkage group LG10, Okis_V2	53499431	53497998	2.72e-18	258	524	24.618	N/A
AAW32895.1	4	496	NC_034183	Oncorhynchus kisutch	Oncorhynchus kisutch isolate 150728-3 linkage group LG10, Okis_V2	53464816	53463383	2.72e-18	258	524	24.618	N/A
AAW32895.1	4	496	NC_034183	Oncorhynchus kisutch	Oncorhynchus kisutch isolate 150728-3 linkage group LG10, Okis_V2	53515690	53514257	2.99e-18	257	524	24.618	N/A
AAW32895.1	4	496	NC_034183	Oncorhynchus kisutch	Oncorhynchus kisutch isolate 150728-3 linkage group LG10, Okis_V2	53478401	53476968	2.99e-18	257	524	24.618	N/A
AAW32895.1	4	496	NC_034183	Oncorhynchus kisutch	Oncorhynchus kisutch isolate 150728-3 linkage group LG10, Okis_V2	53471602	53470169	2.99e-18	257	524	24.618	N/A
AAW32895.1	4	496	NC_034183	Oncorhynchus kisutch	Oncorhynchus kisutch isolate 150728-3 linkage group LG10, Okis_V2	53455582	53454149	2.99e-18	257	524	24.618	N/A
AAW32895.1	4	496	NC_034183	Oncorhynchus kisutch	Oncorhynchus kisutch isolate 150728-3 linkage group LG10, Okis_V2	53492417	53490984	3.50e-18	257	524	24.618	N/A
AAW32895.1	4	496	NC_034183	Oncorhynchus kisutch	Oncorhynchus kisutch isolate 150728-3 linkage group LG10, Okis_V2	53485407	53483974	3.68e-18	256	524	24.427	N/A
AAW32895.1	4	353	NC_034183	Oncorhynchus kisutch	Oncorhynchus kisutch isolate 150728-3 linkage group LG10, Okis_V2	53508671	53507637	3.78e-18	256	376	25.798	N/A
AAW32895.1	2	353	NC_044503	Chanos chanos	Chanos chanos chromosome 9, fChaCha1.1	13945825	13944785	2.74e-18	258	381	26.247	N/A
AAW32895.1	4	353	NC_034179	Oncorhynchus kisutch	Oncorhynchus kisutch isolate 150728-3 linkage group LG6, Okis_V2	69827353	69826319	2.76e-18	257	376	25.798	N/A
AAW32895.1	145	238	NC_034179	Oncorhynchus kisutch	Oncorhynchus kisutch isolate 150728-3 linkage group LG6, Okis_V2	61888501	61888217	1.29e-08	177	95	40.000	N/A
AAW32895.1	4	353	NC_048576	Oncorhynchus mykiss	Oncorhynchus mykiss isolate Arlee chromosome 12, USDA_OmykA_1.1	70025248	70024214	2.76e-18	257	376	25.798	N/A
AAW32895.1	145	244	NC_048576	Oncorhynchus mykiss	Oncorhynchus mykiss isolate Arlee chromosome 12, USDA_OmykA_1.1	61791128	61790826	8.50e-08	170	101	37.624	N/A
AAW32895.1	4	353	NW_004468574	Dasypus novemcinctus	Dasypus novemcinctus isolate 3-136 unplaced genomic scaffold, Dasnov3.0 Scaffold10837	19646	18612	2.81e-18	257	376	25.798	N/A
AAW32895.1	4	255	NW_004468574	Dasypus novemcinctus	Dasypus novemcinctus isolate 3-136 unplaced genomic scaffold, Dasnov3.0 Scaffold10837	33353	34093	2.52e-14	225	265	26.792	N/A
AAW32895.1	4	496	NC_063055	Megalobrama amblycephala	Megalobrama amblycephala isolate DHTTF-2021 linkage group LG12, ASM1881202v1	24466109	24464676	2.81e-18	257	527	24.668	N/A
AAW32895.1	4	353	NW_021605474	Grammomys surdaster	Grammomys surdaster isolate TR1022 unplaced genomic scaffold, NIH_TR_1.0 1055	269835	268801	2.85e-18	257	376	25.532	N/A
AAW32895.1	4	496	NW_021605474	Grammomys surdaster	Grammomys surdaster isolate TR1022 unplaced genomic scaffold, NIH_TR_1.0 1055	274834	276267	5.10e-16	239	525	24.571	N/A
AAW32895.1	4	496	NW_021605474	Grammomys surdaster	Grammomys surdaster isolate TR1022 unplaced genomic scaffold, NIH_TR_1.0 1055	286716	288149	5.10e-16	239	525	24.571	N/A
AAW32895.1	4	353	NC_047677	Arvicanthis niloticus	Arvicanthis niloticus isolate mArvNil1 chromosome 20, mArvNil1.pat.X	49535441	49536475	2.86e-18	257	376	25.532	N/A
AAW32895.1	4	496	NC_047677	Arvicanthis niloticus	Arvicanthis niloticus isolate mArvNil1 chromosome 20, mArvNil1.pat.X	49318597	49317164	4.10e-17	248	525	24.952	N/A
AAW32895.1	4	496	NC_047677	Arvicanthis niloticus	Arvicanthis niloticus isolate mArvNil1 chromosome 20, mArvNil1.pat.X	49331698	49330265	4.63e-17	247	525	24.952	N/A
AAW32895.1	4	496	NC_047677	Arvicanthis niloticus	Arvicanthis niloticus isolate mArvNil1 chromosome 20, mArvNil1.pat.X	49530245	49528812	4.67e-17	247	525	24.952	N/A
AAW32895.1	4	353	NC_058500	Scatophagus argus	Scatophagus argus isolate fScaArg1 chromosome 8, fScaArg1.pri	14134218	14133184	2.89e-18	257	377	25.464	N/A
AAW32895.1	2	353	NC_056574	Cyprinus carpio	Cyprinus carpio isolate SPL01 chromosome A3, ASM1834038v1	25860881	25861921	2.96e-18	257	378	25.661	N/A
AAW32895.1	2	353	NC_056574	Cyprinus carpio	Cyprinus carpio isolate SPL01 chromosome A3, ASM1834038v1	27003758	27004798	3.50e-18	257	384	26.302	N/A
AAW32895.1	124	353	NC_056574	Cyprinus carpio	Cyprinus carpio isolate SPL01 chromosome A3, ASM1834038v1	25854938	25854231	6.14e-16	238	242	28.926	N/A
AAW32895.1	4	496	NC_044193	Sparus aurata	Sparus aurata chromosome 7, fSpaAur1.1	19025340	19023907	2.99e-18	257	521	23.992	N/A
AAW32895.1	4	353	NC_042988	Salmo trutta	Salmo trutta chromosome 32, fSalTru1.1	12303335	12302301	2.99e-18	257	376	25.798	N/A
AAW32895.1	4	353	NC_042988	Salmo trutta	Salmo trutta chromosome 32, fSalTru1.1	12290780	12289746	2.99e-18	257	376	25.798	N/A
AAW32895.1	147	241	NC_042988	Salmo trutta	Salmo trutta chromosome 32, fSalTru1.1	3877036	3876743	8.72e-08	170	98	38.776	N/A
AAW32895.1	4	353	NW_025965163	Myodes glareolus	Myodes glareolus unplaced genomic scaffold, Bank_vole1_10x scf_377	255380	254346	3.01e-18	257	376	25.532	N/A
AAW32895.1	4	353	NW_025965163	Myodes glareolus	Myodes glareolus unplaced genomic scaffold, Bank_vole1_10x scf_377	259982	261016	3.74e-16	240	386	25.130	N/A
AAW32895.1	4	353	NW_025965163	Myodes glareolus	Myodes glareolus unplaced genomic scaffold, Bank_vole1_10x scf_377	273175	274209	3.87e-16	240	386	25.130	N/A
AAW32895.1	4	496	NW_024704771	Callorhinchus milii	Callorhinchus milii isolate IMCB2004 unplaced genomic scaffold, IMCB_Cmil_1.0 Scaffold30	2107371	2108804	3.01e-18	257	532	23.872	N/A
AAW32895.1	124	496	NW_024704771	Callorhinchus milii	Callorhinchus milii isolate IMCB2004 unplaced genomic scaffold, IMCB_Cmil_1.0 Scaffold30	2227329	2226223	4.38e-15	231	398	25.377	N/A
AAW32895.1	4	353	NW_024543220	Microtus oregoni	Microtus oregoni isolate MIOR12 unplaced genomic scaffold, Mior012 000046F_ref0000063	10740898	10739864	3.02e-18	257	376	25.532	N/A
AAW32895.1	4	353	NW_024543220	Microtus oregoni	Microtus oregoni isolate MIOR12 unplaced genomic scaffold, Mior012 000046F_ref0000063	10745122	10746156	3.71e-16	240	383	24.804	N/A
AAW32895.1	4	353	NW_024543220	Microtus oregoni	Microtus oregoni isolate MIOR12 unplaced genomic scaffold, Mior012 000046F_ref0000063	10759535	10760569	3.71e-16	240	383	24.804	N/A
AAW32895.1	4	353	NC_052055	Arvicola amphibius	Arvicola amphibius chromosome 9, mArvAmp1.2	124133629	124134663	3.02e-18	257	376	25.532	N/A
AAW32895.1	4	353	NC_052055	Arvicola amphibius	Arvicola amphibius chromosome 9, mArvAmp1.2	124116033	124114999	2.60e-16	241	374	25.134	N/A
AAW32895.1	4	353	NC_052055	Arvicola amphibius	Arvicola amphibius chromosome 9, mArvAmp1.2	124129463	124128429	2.97e-16	241	374	25.134	N/A
AAW32895.1	5	496	NC_052055	Arvicola amphibius	Arvicola amphibius chromosome 9, mArvAmp1.2	53795813	53797222	4.23e-11	198	529	24.386	N/A
AAW32895.1	4	496	NC_042560	Oncorhynchus nerka	Oncorhynchus nerka isolate On170113-E2 linkage group LG26, Oner_1.0	10802513	10801080	3.04e-18	257	524	24.618	N/A
AAW32895.1	4	496	NC_051313	Choloepus didactylus	Choloepus didactylus isolate mChoDid1 chromosome 7, mChoDid1.pri	119975126	119976559	3.07e-18	257	536	25.560	N/A
AAW32895.1	4	496	NC_051313	Choloepus didactylus	Choloepus didactylus isolate mChoDid1 chromosome 7, mChoDid1.pri	119953892	119952459	2.68e-17	249	525	24.952	N/A
AAW32895.1	198	496	NC_051313	Choloepus didactylus	Choloepus didactylus isolate mChoDid1 chromosome 7, mChoDid1.pri	119973004	119972126	1.34e-13	150	322	26.398	N/A
AAW32895.1	4	189	NC_051313	Choloepus didactylus	Choloepus didactylus isolate mChoDid1 chromosome 7, mChoDid1.pri	119973560	119973033	1.34e-13	111	194	23.196	N/A
AAW32895.1	4	353	NC_056455	Oncorhynchus tshawytscha	Oncorhynchus tshawytscha isolate Ot180627B linkage group LG27, Otsh_v2.0	8110266	8109232	3.10e-18	257	376	25.798	N/A
AAW32895.1	4	496	NC_056455	Oncorhynchus tshawytscha	Oncorhynchus tshawytscha isolate Ot180627B linkage group LG27, Otsh_v2.0	8117343	8115910	3.29e-18	257	524	24.237	N/A
AAW32895.1	5	353	NC_056455	Oncorhynchus tshawytscha	Oncorhynchus tshawytscha isolate Ot180627B linkage group LG27, Otsh_v2.0	8131549	8130518	6.96e-18	254	375	25.867	N/A
AAW32895.1	5	353	NC_056455	Oncorhynchus tshawytscha	Oncorhynchus tshawytscha isolate Ot180627B linkage group LG27, Otsh_v2.0	8124457	8123426	6.96e-18	254	375	25.867	N/A
AAW32895.1	4	353	NC_056437	Oncorhynchus tshawytscha	Oncorhynchus tshawytscha isolate Ot180627B linkage group LG09, Otsh_v2.0	73051692	73050658	3.18e-18	257	376	25.798	N/A
AAW32895.1	2	353	NC_058508	Scatophagus argus	Scatophagus argus isolate fScaArg1 chromosome 16, fScaArg1.pri	21896218	21895178	3.23e-18	257	378	25.661	N/A
AAW32895.1	2	353	NC_058508	Scatophagus argus	Scatophagus argus isolate fScaArg1 chromosome 16, fScaArg1.pri	21925681	21926721	3.23e-18	257	378	25.661	N/A
AAW32895.1	2	496	NW_007028692	Carlito syrichta	Carlito syrichta isolate Samal-C Ts95f unplaced genomic scaffold, Tarsius_syrichta-2.0.1 Scaffold84596	32136	30697	3.27e-18	257	529	24.386	N/A
AAW32895.1	4	496	NW_007028692	Carlito syrichta	Carlito syrichta isolate Samal-C Ts95f unplaced genomic scaffold, Tarsius_syrichta-2.0.1 Scaffold84596	35621	37054	9.15e-17	245	525	24.762	N/A
AAW32895.1	5	353	NC_051264	Chelonia mydas	Chelonia mydas isolate rCheMyd1 chromosome 24, rCheMyd1.pri.v2	6172386	6173423	3.32e-18	257	367	25.068	N/A
AAW32895.1	4	353	NW_006399934	Elephantulus edwardii	Elephantulus edwardii isolate Elephantulus edwardi_28Jun2011 unplaced genomic scaffold, EleEdw1.0 scaffold00184	1923708	1922674	3.41e-18	257	386	25.648	N/A
AAW32895.1	4	353	NW_006399934	Elephantulus edwardii	Elephantulus edwardii isolate Elephantulus edwardi_28Jun2011 unplaced genomic scaffold, EleEdw1.0 scaffold00184	1954580	1953546	3.44e-18	257	386	25.648	N/A
AAW32895.1	4	454	NW_006399934	Elephantulus edwardii	Elephantulus edwardii isolate Elephantulus edwardi_28Jun2011 unplaced genomic scaffold, EleEdw1.0 scaffold00184	1955945	1957294	8.21e-17	245	479	23.382	N/A
AAW32895.1	4	496	NC_048301	Trachemys scripta elegans	Trachemys scripta elegans isolate TJP31775 chromosome 4, CAS_Tse_1.0	16505634	16507073	3.41e-18	257	523	24.283	N/A
AAW32895.1	2	353	NW_007233496	Carlito syrichta	Carlito syrichta isolate Samal-C Ts95f unplaced genomic scaffold, Tarsius_syrichta-2.0.1 Scaffold289400	42866	41826	3.45e-18	257	373	26.273	N/A
AAW32895.1	2	353	NC_053126	Perca fluviatilis	Perca fluviatilis chromosome 15, GENO_Pfluv_1.0	1394559	1393519	3.47e-18	257	378	25.661	N/A
AAW32895.1	4	496	NC_059198	Coregonus clupeaformis	Coregonus clupeaformis isolate EN_2021a chromosome 7, ASM2061545v1	34170111	34171544	3.47e-18	257	524	24.618	N/A
AAW32895.1	4	496	NC_034586	Mus caroli	Mus caroli chromosome 17, CAROLI_EIJ_v1.1	31719874	31721307	3.50e-18	257	527	24.858	N/A
AAW32895.1	4	353	NC_034586	Mus caroli	Mus caroli chromosome 17, CAROLI_EIJ_v1.1	31714917	31713883	5.09e-18	255	376	25.000	N/A
AAW32895.1	4	353	NC_034586	Mus caroli	Mus caroli chromosome 17, CAROLI_EIJ_v1.1	31700629	31699595	5.55e-18	255	376	25.000	N/A
AAW32895.1	2	353	NC_044510	Chanos chanos	Chanos chanos chromosome 16, fChaCha1.1	8626977	8628017	3.56e-18	257	378	25.397	N/A
AAW32895.1	2	353	NC_044510	Chanos chanos	Chanos chanos chromosome 16, fChaCha1.1	8008964	8010004	6.96e-18	254	378	25.132	N/A
AAW32895.1	2	353	NC_044510	Chanos chanos	Chanos chanos chromosome 16, fChaCha1.1	8350030	8351070	7.02e-18	254	384	25.000	N/A
AAW32895.1	2	353	NC_044510	Chanos chanos	Chanos chanos chromosome 16, fChaCha1.1	8003759	8004799	9.77e-18	253	378	25.132	N/A
AAW32895.1	2	353	NC_044510	Chanos chanos	Chanos chanos chromosome 16, fChaCha1.1	8624154	8623114	1.05e-17	253	378	25.132	N/A
AAW32895.1	2	353	NC_044510	Chanos chanos	Chanos chanos chromosome 16, fChaCha1.1	8014008	8015048	1.20e-17	252	378	25.132	N/A
AAW32895.1	2	266	NC_044510	Chanos chanos	Chanos chanos chromosome 16, fChaCha1.1	8635248	8634490	9.44e-17	245	281	28.114	N/A
AAW32895.1	4	496	NC_046639	Mastacembelus armatus	Mastacembelus armatus chromosome 7, fMasArm1.2	16433087	16434520	3.59e-18	257	524	24.046	N/A
AAW32895.1	3	355	NC_057863	Dromiciops gliroides	Dromiciops gliroides isolate mDroGli1 chromosome 3, mDroGli1.pri	246988204	246989247	3.65e-18	256	372	25.538	N/A
AAW32895.1	5	496	NC_057863	Dromiciops gliroides	Dromiciops gliroides isolate mDroGli1 chromosome 3, mDroGli1.pri	50398302	50396872	5.07e-16	239	532	24.812	N/A
AAW32895.1	5	496	NC_057863	Dromiciops gliroides	Dromiciops gliroides isolate mDroGli1 chromosome 3, mDroGli1.pri	147898161	147899591	2.44e-14	225	532	24.248	N/A
AAW32895.1	130	353	NC_057863	Dromiciops gliroides	Dromiciops gliroides isolate mDroGli1 chromosome 3, mDroGli1.pri	263218000	263218698	8.99e-11	195	244	26.230	N/A
AAW32895.1	197	374	NC_057863	Dromiciops gliroides	Dromiciops gliroides isolate mDroGli1 chromosome 3, mDroGli1.pri	352755962	352756513	1.43e-08	141	197	28.426	N/A
AAW32895.1	154	189	NC_057863	Dromiciops gliroides	Dromiciops gliroides isolate mDroGli1 chromosome 3, mDroGli1.pri	352755735	352755842	1.43e-08	75	36	38.889	N/A
AAW32895.1	157	271	NC_057863	Dromiciops gliroides	Dromiciops gliroides isolate mDroGli1 chromosome 3, mDroGli1.pri	528321296	528321634	2.83e-07	165	116	33.621	N/A
AAW32895.1	147	255	NC_057863	Dromiciops gliroides	Dromiciops gliroides isolate mDroGli1 chromosome 3, mDroGli1.pri	381623824	381623495	4.12e-07	164	110	32.727	N/A
AAW32895.1	4	353	NW_015150638	Cyprinodon variegatus	Cyprinodon variegatus isolate N-32 unplaced genomic scaffold, C_variegatus-1.0 Scaffold185	651105	652139	3.68e-18	256	373	25.201	N/A
AAW32895.1	2	353	NW_011494918	Bison bison bison	Bison bison bison isolate TAMUID 2011002044 unplaced genomic scaffold, Bison_UMD1.0 scf7180017864346	3070522	3069482	3.72e-18	256	368	25.272	N/A
AAW32895.1	4	496	NC_058088	Bufo gargarizans	Bufo gargarizans isolate SCDJY-AF-19 chromosome 9, ASM1485885v1	12293436	12292003	3.72e-18	256	521	23.417	N/A
AAW32895.1	4	496	NC_058088	Bufo gargarizans	Bufo gargarizans isolate SCDJY-AF-19 chromosome 9, ASM1485885v1	12255470	12254037	7.46e-18	254	524	24.427	N/A
AAW32895.1	4	496	NC_058088	Bufo gargarizans	Bufo gargarizans isolate SCDJY-AF-19 chromosome 9, ASM1485885v1	12237149	12235716	9.60e-18	253	524	24.427	N/A
AAW32895.1	4	496	NC_058088	Bufo gargarizans	Bufo gargarizans isolate SCDJY-AF-19 chromosome 9, ASM1485885v1	12213446	12212013	1.15e-17	252	521	23.800	N/A
AAW32895.1	4	496	NC_058088	Bufo gargarizans	Bufo gargarizans isolate SCDJY-AF-19 chromosome 9, ASM1485885v1	12281763	12280330	1.38e-17	252	521	23.800	N/A
AAW32895.1	4	496	NC_058088	Bufo gargarizans	Bufo gargarizans isolate SCDJY-AF-19 chromosome 9, ASM1485885v1	12125363	12126796	6.47e-16	238	527	23.909	N/A
AAW32895.1	120	496	NC_058088	Bufo gargarizans	Bufo gargarizans isolate SCDJY-AF-19 chromosome 9, ASM1485885v1	12137386	12138504	1.43e-13	218	391	24.041	N/A
AAW32895.1	4	496	NW_023602073	Talpa occidentalis	Talpa occidentalis isolate TD23 unplaced genomic scaffold, MPIMG_talOcc4 talOcc4.2	48215891	48214458	3.75e-18	256	527	24.478	N/A
AAW32895.1	4	353	NW_023602073	Talpa occidentalis	Talpa occidentalis isolate TD23 unplaced genomic scaffold, MPIMG_talOcc4 talOcc4.2	48219613	48220647	1.59e-16	243	382	25.654	N/A
AAW32895.1	4	353	NW_023602073	Talpa occidentalis	Talpa occidentalis isolate TD23 unplaced genomic scaffold, MPIMG_talOcc4 talOcc4.2	48231934	48232968	1.84e-16	242	382	25.654	N/A
AAW32895.1	4	353	NW_003614548	Cricetulus griseus	Cricetulus griseus unplaced genomic scaffold, CriGri_1.0 scaffold356	364912	365946	3.84e-18	256	376	25.532	N/A
AAW32895.1	4	353	NW_003614548	Cricetulus griseus	Cricetulus griseus unplaced genomic scaffold, CriGri_1.0 scaffold356	345755	344721	3.15e-17	249	381	24.934	N/A
AAW32895.1	4	353	NW_003614548	Cricetulus griseus	Cricetulus griseus unplaced genomic scaffold, CriGri_1.0 scaffold356	359767	358733	3.23e-16	240	386	25.130	N/A
AAW32895.1	4	496	NW_019372445	Amphiprion ocellaris	Amphiprion ocellaris isolate DU_AmpOce unplaced genomic scaffold, AmpOce1.0 scaffold2618	2463	3896	3.85e-18	256	527	25.237	N/A
AAW32895.1	4	353	NC_000083	Mus musculus	Mus musculus strain C57BL/6J chromosome 17, GRCm39	35195987	35197021	3.88e-18	256	376	25.532	N/A
AAW32895.1	4	353	NC_000083	Mus musculus	Mus musculus strain C57BL/6J chromosome 17, GRCm39	35190883	35189849	3.19e-17	249	369	24.932	N/A
AAW32895.1	4	353	NC_000083	Mus musculus	Mus musculus strain C57BL/6J chromosome 17, GRCm39	35177965	35176931	3.27e-17	249	369	24.932	N/A
AAW32895.1	4	353	NC_050579	Trichosurus vulpecula	Trichosurus vulpecula isolate mTriVul1 chromosome 7, mTriVul1.pri	267490804	267489770	3.88e-18	256	369	25.745	N/A
AAW32895.1	4	353	NC_050579	Trichosurus vulpecula	Trichosurus vulpecula isolate mTriVul1 chromosome 7, mTriVul1.pri	80863135	80864169	5.55e-18	255	381	25.459	N/A
AAW32895.1	4	353	NC_050579	Trichosurus vulpecula	Trichosurus vulpecula isolate mTriVul1 chromosome 7, mTriVul1.pri	80857851	80856817	1.06e-17	253	381	25.459	N/A
AAW32895.1	4	353	NC_050579	Trichosurus vulpecula	Trichosurus vulpecula isolate mTriVul1 chromosome 7, mTriVul1.pri	267492280	267493314	9.44e-17	245	369	24.661	N/A
AAW32895.1	5	269	NC_050579	Trichosurus vulpecula	Trichosurus vulpecula isolate mTriVul1 chromosome 7, mTriVul1.pri	258979430	258978672	2.44e-13	216	279	26.523	N/A
AAW32895.1	144	355	NC_050579	Trichosurus vulpecula	Trichosurus vulpecula isolate mTriVul1 chromosome 7, mTriVul1.pri	150288086	150287430	3.30e-12	207	228	27.193	N/A
AAW32895.1	138	282	NC_050579	Trichosurus vulpecula	Trichosurus vulpecula isolate mTriVul1 chromosome 7, mTriVul1.pri	154045080	154044646	2.40e-08	174	148	32.432	N/A
AAW32895.1	154	255	NC_050579	Trichosurus vulpecula	Trichosurus vulpecula isolate mTriVul1 chromosome 7, mTriVul1.pri	259443588	259443896	3.84e-08	173	103	33.981	N/A
AAW32895.1	2	353	NC_054885	Cheilinus undulatus	Cheilinus undulatus linkage group 21, ASM1832078v1	14733655	14732615	3.92e-18	256	378	25.661	N/A
AAW32895.1	2	353	NC_054885	Cheilinus undulatus	Cheilinus undulatus linkage group 21, ASM1832078v1	14639166	14640206	5.55e-18	255	378	25.661	N/A
AAW32895.1	2	250	NC_054885	Cheilinus undulatus	Cheilinus undulatus linkage group 21, ASM1832078v1	14736378	14737097	9.86e-17	245	265	28.679	N/A
AAW32895.1	4	496	NW_024121865	Pimephales promelas	Pimephales promelas strain EPAAWBERC unplaced genomic scaffold, EPA_FHM_2.0 scaf79	1505474	1504041	3.98e-18	256	527	24.668	N/A
AAW32895.1	2	353	NC_052096	Tachyglossus aculeatus	Tachyglossus aculeatus isolate mTacAcu1 chromosome Y4, mTacAcu1.pri	1716903	1717943	3.98e-18	256	368	25.543	N/A
AAW32895.1	4	353	NC_044048	Gadus morhua	Gadus morhua chromosome 1, gadMor3.0	11678981	11677947	4.02e-18	256	367	26.158	N/A
AAW32895.1	2	353	NC_064821	Elephas maximus indicus	Elephas maximus indicus isolate mEleMax1 chromosome 3, mEleMax1 primary haplotype	200520501	200521541	4.09e-18	256	367	24.251	N/A
AAW32895.1	2	496	NC_056604	Cyprinus carpio	Cyprinus carpio isolate SPL01 chromosome B8, ASM1834038v1	12284952	12283513	4.13e-18	256	530	24.717	N/A
AAW32895.1	2	353	NC_055683	Melanotaenia boesemani	Melanotaenia boesemani isolate fMelBoe1 chromosome 2, fMelBoe1.pri	37875433	37876473	4.13e-18	256	378	25.661	N/A
AAW32895.1	2	353	NC_055683	Melanotaenia boesemani	Melanotaenia boesemani isolate fMelBoe1 chromosome 2, fMelBoe1.pri	37749635	37748595	4.35e-18	256	378	25.661	N/A
AAW32895.1	2	353	NC_055683	Melanotaenia boesemani	Melanotaenia boesemani isolate fMelBoe1 chromosome 2, fMelBoe1.pri	37874498	37873458	1.30e-17	252	378	25.661	N/A
AAW32895.1	2	353	NC_055683	Melanotaenia boesemani	Melanotaenia boesemani isolate fMelBoe1 chromosome 2, fMelBoe1.pri	37754598	37755638	7.40e-17	246	378	25.132	N/A
AAW32895.1	4	496	NW_024885821	Chrysemys picta bellii	Chrysemys picta bellii isolate RCT428 unplaced genomic scaffold, Chrysemys_picta_BioNano-3.0.4 Scaffold151	1919597	1918158	4.20e-18	256	523	24.283	N/A
AAW32895.1	4	496	NW_004524581	Octodon degus	Octodon degus isolate 3935 unplaced genomic scaffold, OctDeg1.0 scaffold00005	32748946	32747513	4.20e-18	256	528	24.621	N/A
AAW32895.1	4	496	NW_004524581	Octodon degus	Octodon degus isolate 3935 unplaced genomic scaffold, OctDeg1.0 scaffold00005	32770465	32769032	7.86e-18	254	531	24.859	N/A
AAW32895.1	4	496	NW_004524581	Octodon degus	Octodon degus isolate 3935 unplaced genomic scaffold, OctDeg1.0 scaffold00005	32773753	32775186	1.62e-17	251	527	24.858	N/A
AAW32895.1	4	353	NC_059201	Coregonus clupeaformis	Coregonus clupeaformis isolate EN_2021a chromosome 10, ASM2061545v1	63109838	63110872	4.20e-18	256	376	25.798	N/A
AAW32895.1	4	353	NC_059201	Coregonus clupeaformis	Coregonus clupeaformis isolate EN_2021a chromosome 10, ASM2061545v1	63129848	63130882	6.84e-18	254	376	25.798	N/A
AAW32895.1	189	353	NC_059201	Coregonus clupeaformis	Coregonus clupeaformis isolate EN_2021a chromosome 10, ASM2061545v1	63088047	63088553	6.75e-17	172	175	29.143	N/A
AAW32895.1	4	189	NC_059201	Coregonus clupeaformis	Coregonus clupeaformis isolate EN_2021a chromosome 10, ASM2061545v1	63087518	63088045	6.75e-17	118	201	23.881	N/A
AAW32895.1	4	255	NC_059201	Coregonus clupeaformis	Coregonus clupeaformis isolate EN_2021a chromosome 10, ASM2061545v1	63067479	63068207	1.69e-16	243	268	28.358	N/A
AAW32895.1	198	353	NC_059201	Coregonus clupeaformis	Coregonus clupeaformis isolate EN_2021a chromosome 10, ASM2061545v1	63048027	63048506	7.02e-15	153	166	28.916	N/A
AAW32895.1	4	199	NC_059201	Coregonus clupeaformis	Coregonus clupeaformis isolate EN_2021a chromosome 10, ASM2061545v1	63047471	63048037	7.02e-15	120	214	23.364	N/A
AAW32895.1	2	353	NW_003573453	Loxodonta africana	Loxodonta africana isolate ISIS603380 unplaced genomic scaffold, Loxafr3.0 scaffold_33	11009525	11010565	4.39e-18	256	367	24.251	N/A
AAW32895.1	4	496	NW_019525414	Seriola lalandi dorsalis	Seriola lalandi dorsalis isolate HSWRI2012SDOR001 ecotype SW California unplaced genomic scaffold, Sedor1 jcf7180002054861	4283157	4284590	4.42e-18	256	524	23.855	N/A
AAW32895.1	2	353	NC_054395	Toxotes jaculatrix	Toxotes jaculatrix isolate fToxJac2 chromosome 2, fToxJac2.pri	16012656	16013696	4.50e-18	256	378	25.132	N/A
AAW32895.1	2	353	NW_019174760	Seriola dumerili	Seriola dumerili isolate Sdu_G_001 unplaced genomic scaffold, Sdu_1.0 BDQW01000505.1	3006	1966	4.69e-18	256	378	25.397	N/A
AAW32895.1	4	496	NW_019174311	Seriola dumerili	Seriola dumerili isolate Sdu_G_001 unplaced genomic scaffold, Sdu_1.0 BDQW01000056.1	4783387	4784820	4.70e-18	256	524	23.855	N/A
AAW32895.1	4	496	NW_006732678	Balaenoptera acutorostrata scammoni	Balaenoptera acutorostrata scammoni unplaced genomic scaffold, BalAcu1.0 scaffold77	8583246	8584679	4.70e-18	256	533	24.953	N/A
AAW32895.1	4	496	NW_006732678	Balaenoptera acutorostrata scammoni	Balaenoptera acutorostrata scammoni unplaced genomic scaffold, BalAcu1.0 scaffold77	8581299	8579866	1.55e-17	251	520	24.615	N/A
AAW32895.1	4	496	NW_006732678	Balaenoptera acutorostrata scammoni	Balaenoptera acutorostrata scammoni unplaced genomic scaffold, BalAcu1.0 scaffold77	8545177	8543744	1.55e-17	251	520	24.615	N/A
AAW32895.1	5	255	NW_006732678	Balaenoptera acutorostrata scammoni	Balaenoptera acutorostrata scammoni unplaced genomic scaffold, BalAcu1.0 scaffold77	8546884	8546159	3.38e-16	240	260	28.462	N/A
AAW32895.1	4	353	NC_043986	Myripristis murdjan	Myripristis murdjan chromosome 7, fMyrMur1.1	12604004	12602970	4.74e-18	256	386	26.166	N/A
AAW32895.1	4	496	NW_026057580	Panthera uncia	Panthera uncia isolate 11264 chromosome B2 unlocalized genomic scaffold, Puncia_PCG_1.0 HiC_scaffold_24	10410834	10412267	4.74e-18	256	521	23.992	N/A
AAW32895.1	2	353	NW_022987727	Trematomus bernacchii	Trematomus bernacchii unplaced genomic scaffold, fTreBer1.1	3951556	3950516	4.78e-18	256	378	25.132	N/A
AAW32895.1	2	353	NC_046617	Anabas testudineus	Anabas testudineus chromosome 8, fAnaTes1.2	4937288	4936248	4.78e-18	256	378	25.661	N/A
AAW32895.1	2	353	NC_046617	Anabas testudineus	Anabas testudineus chromosome 8, fAnaTes1.2	4932339	4931299	6.11e-18	255	378	25.661	N/A
AAW32895.1	2	353	NC_046617	Anabas testudineus	Anabas testudineus chromosome 8, fAnaTes1.2	4946635	4947675	7.02e-18	254	378	25.661	N/A
AAW32895.1	2	353	NC_046617	Anabas testudineus	Anabas testudineus chromosome 8, fAnaTes1.2	4952159	4953199	7.02e-18	254	378	25.661	N/A
AAW32895.1	2	353	NC_046617	Anabas testudineus	Anabas testudineus chromosome 8, fAnaTes1.2	4942181	4941141	1.08e-17	253	378	25.661	N/A
AAW32895.1	2	353	NC_046617	Anabas testudineus	Anabas testudineus chromosome 8, fAnaTes1.2	5043415	5042375	1.84e-17	251	378	25.397	N/A
AAW32895.1	2	353	NW_019175955	Seriola dumerili	Seriola dumerili isolate Sdu_G_001 unplaced genomic scaffold, Sdu_1.0 BDQW01001700.1	466	1506	4.81e-18	255	378	25.397	N/A
AAW32895.1	4	496	NW_020954581	Vombatus ursinus	Vombatus ursinus unplaced genomic scaffold, bare-nosed wombat genome assembly UNPS02014803.1	9838333	9839766	4.87e-18	255	533	25.141	N/A
AAW32895.1	2	496	NW_022280035	Anarrhichthys ocellatus	Anarrhichthys ocellatus isolate YVR2014 unplaced genomic scaffold, GSC_Weel_1.0 scaffold5	12318784	12317345	4.87e-18	255	526	24.335	N/A
AAW32895.1	4	353	NC_056028	Peromyscus maniculatus bairdii	Peromyscus maniculatus bairdii isolate BW chromosome 21, HU_Pman_2.1.3	2685555	2684521	4.87e-18	255	376	25.532	N/A
AAW32895.1	4	353	NC_056028	Peromyscus maniculatus bairdii	Peromyscus maniculatus bairdii isolate BW chromosome 21, HU_Pman_2.1.3	2689921	2690955	2.37e-17	250	376	25.000	N/A
AAW32895.1	4	353	NC_056028	Peromyscus maniculatus bairdii	Peromyscus maniculatus bairdii isolate BW chromosome 21, HU_Pman_2.1.3	2705217	2706251	2.41e-17	250	376	25.000	N/A
AAW32895.1	4	353	NC_051084	Peromyscus leucopus	Peromyscus leucopus breed LL Stock chromosome 16_21, UCI_PerLeu_2.1	7977178	7976144	4.87e-18	255	376	25.532	N/A
AAW32895.1	4	353	NC_051084	Peromyscus leucopus	Peromyscus leucopus breed LL Stock chromosome 16_21, UCI_PerLeu_2.1	7993324	7994358	2.17e-16	242	381	25.197	N/A
AAW32895.1	4	353	NC_051084	Peromyscus leucopus	Peromyscus leucopus breed LL Stock chromosome 16_21, UCI_PerLeu_2.1	7981549	7982583	2.23e-16	242	381	25.197	N/A
AAW32895.1	4	496	NC_050073	Dermochelys coriacea	Dermochelys coriacea isolate rDerCor1 chromosome 6, rDerCor1.pri.v4	113682957	113681518	4.87e-18	255	523	24.092	N/A
AAW32895.1	4	353	NC_058133	Gracilinanus agilis	Gracilinanus agilis isolate LMUSP501 chromosome 4, AgileGrace	257173746	257172712	4.95e-18	255	369	25.745	N/A
AAW32895.1	4	353	NC_058133	Gracilinanus agilis	Gracilinanus agilis isolate LMUSP501 chromosome 4, AgileGrace	257175279	257176313	1.82e-16	242	366	24.317	N/A
AAW32895.1	146	238	NC_058133	Gracilinanus agilis	Gracilinanus agilis isolate LMUSP501 chromosome 4, AgileGrace	315176203	315175937	7.42e-07	162	93	35.484	N/A
AAW32895.1	4	496	NW_019029504	Acanthochromis polyacanthus	Acanthochromis polyacanthus ecotype Palm Islands unplaced genomic scaffold, ASM210954v1 orpheusFish_scaffold388	400101	398668	4.99e-18	255	527	25.427	N/A
AAW32895.1	2	353	NW_022992351	Gymnodraco acuticeps	Gymnodraco acuticeps unplaced genomic scaffold, fGymAcu1.1	3453600	3452560	5.00e-18	255	378	25.132	N/A
AAW32895.1	2	353	NC_047509	Pseudochaenichthys georgianus	Pseudochaenichthys georgianus chromosome 7, fPseGeo1.1	22072914	22071874	5.00e-18	255	378	25.132	N/A
AAW32895.1	4	496	NC_050576	Trichosurus vulpecula	Trichosurus vulpecula isolate mTriVul1 chromosome 4, mTriVul1.pri	53743343	53744776	5.04e-18	255	533	24.953	N/A
AAW32895.1	4	496	NC_050576	Trichosurus vulpecula	Trichosurus vulpecula isolate mTriVul1 chromosome 4, mTriVul1.pri	53749807	53751240	5.04e-18	255	533	24.953	N/A
AAW32895.1	5	506	NC_050576	Trichosurus vulpecula	Trichosurus vulpecula isolate mTriVul1 chromosome 4, mTriVul1.pri	28559091	28557592	2.33e-17	250	538	23.234	N/A
AAW32895.1	5	496	NC_050576	Trichosurus vulpecula	Trichosurus vulpecula isolate mTriVul1 chromosome 4, mTriVul1.pri	400352490	400351069	5.93e-16	238	515	25.049	N/A
AAW32895.1	5	496	NC_050576	Trichosurus vulpecula	Trichosurus vulpecula isolate mTriVul1 chromosome 4, mTriVul1.pri	77269675	77268245	1.08e-15	236	536	24.440	N/A
AAW32895.1	5	353	NC_050576	Trichosurus vulpecula	Trichosurus vulpecula isolate mTriVul1 chromosome 4, mTriVul1.pri	238490117	238491148	5.87e-15	230	377	24.403	N/A
AAW32895.1	147	353	NC_050576	Trichosurus vulpecula	Trichosurus vulpecula isolate mTriVul1 chromosome 4, mTriVul1.pri	151921704	151922339	6.49e-09	179	219	26.484	N/A
AAW32895.1	127	353	NC_050576	Trichosurus vulpecula	Trichosurus vulpecula isolate mTriVul1 chromosome 4, mTriVul1.pri	97736874	97737557	1.29e-08	177	237	25.738	N/A
AAW32895.1	5	254	NC_050576	Trichosurus vulpecula	Trichosurus vulpecula isolate mTriVul1 chromosome 4, mTriVul1.pri	176291935	176292663	2.78e-08	174	269	25.279	N/A
AAW32895.1	143	255	NC_050576	Trichosurus vulpecula	Trichosurus vulpecula isolate mTriVul1 chromosome 4, mTriVul1.pri	384799653	384799318	5.00e-08	172	114	34.211	N/A
AAW32895.1	2	353	NC_044209	Sparus aurata	Sparus aurata chromosome 23, fSpaAur1.1	29071450	29070410	5.09e-18	255	378	25.661	N/A
AAW32895.1	2	353	NC_044209	Sparus aurata	Sparus aurata chromosome 23, fSpaAur1.1	29134015	29135055	6.16e-18	255	378	25.661	N/A
AAW32895.1	4	353	NC_044352	Archocentrus centrarchus	Archocentrus centrarchus isolate MPI-CPG fArcCen1 chromosome 7, fArcCen1	21500330	21499296	5.09e-18	255	376	25.000	N/A
AAW32895.1	4	353	NW_020091182	Desmodus rotundus	Desmodus rotundus isolate DRU21DN04 unplaced genomic scaffold, ASM294091v2 ScWXtkA_174	20103152	20104186	5.17e-18	255	376	25.266	N/A
AAW32895.1	4	496	NW_020091182	Desmodus rotundus	Desmodus rotundus isolate DRU21DN04 unplaced genomic scaffold, ASM294091v2 ScWXtkA_174	20100922	20099489	2.35e-17	250	525	25.143	N/A
AAW32895.1	4	496	NW_020091182	Desmodus rotundus	Desmodus rotundus isolate DRU21DN04 unplaced genomic scaffold, ASM294091v2 ScWXtkA_174	20085225	20083792	3.69e-17	248	532	24.812	N/A
AAW32895.1	4	496	NC_056664	Panthera tigris	Panthera tigris isolate Pti1 chromosome B2, P.tigris_Pti1_mat1.1	30609857	30608424	5.22e-18	255	521	23.992	N/A
AAW32895.1	4	496	NC_056664	Panthera tigris	Panthera tigris isolate Pti1 chromosome B2, P.tigris_Pti1_mat1.1	30622373	30623806	1.66e-17	251	525	24.952	N/A
AAW32895.1	124	496	NC_056664	Panthera tigris	Panthera tigris isolate Pti1 chromosome B2, P.tigris_Pti1_mat1.1	30612354	30613460	1.80e-14	226	398	26.382	N/A
AAW32895.1	5	360	NW_006384222	Leptonychotes weddellii	Leptonychotes weddellii isolate WS11-02 unplaced genomic scaffold, LepWed1.0 scaffold01182	110746	109700	5.26e-18	255	381	25.722	N/A
AAW32895.1	4	496	NC_056683	Panthera leo	Panthera leo isolate Ple1 chromosome B2, P.leo_Ple1_pat1.1	30487812	30486379	5.27e-18	255	521	23.992	N/A
AAW32895.1	4	496	NC_056683	Panthera leo	Panthera leo isolate Ple1 chromosome B2, P.leo_Ple1_pat1.1	30489982	30491415	1.66e-17	251	525	24.952	N/A
AAW32895.1	4	496	NC_056683	Panthera leo	Panthera leo isolate Ple1 chromosome B2, P.leo_Ple1_pat1.1	30500330	30501763	1.66e-17	251	525	24.952	N/A
AAW32895.1	2	496	NC_032652	Bos indicus	Bos indicus isolate QUIL7308 breed Nelore chromosome 3, Bos_indicus_1.0	8750709	8749270	5.36e-18	255	519	24.277	N/A
AAW32895.1	5	353	NW_016107856	Cebus imitator	Cebus imitator isolate Cc_AM_T3 unplaced genomic scaffold, Cebus_imitator-1.0 Scaffold541	721782	722813	5.45e-18	255	382	25.393	N/A
AAW32895.1	5	353	NC_050518	Oryzias melastigma	Oryzias melastigma strain HK-1 linkage group LG7, ASM292280v2	6916953	6917984	5.50e-18	255	369	24.932	N/A
AAW32895.1	4	353	NC_046171	Rattus rattus	Rattus rattus isolate New Zealand chromosome 18, Rrattus_CSIRO_v1	7572809	7573843	5.65e-18	255	376	25.532	N/A
AAW32895.1	4	353	NC_046171	Rattus rattus	Rattus rattus isolate New Zealand chromosome 18, Rrattus_CSIRO_v1	7553728	7552694	1.14e-16	244	374	25.401	N/A
AAW32895.1	5	353	NC_046171	Rattus rattus	Rattus rattus isolate New Zealand chromosome 18, Rrattus_CSIRO_v1	23069442	23068411	2.03e-13	217	379	23.483	N/A
AAW32895.1	207	353	NC_046171	Rattus rattus	Rattus rattus isolate New Zealand chromosome 18, Rrattus_CSIRO_v1	7567263	7566811	1.39e-09	120	162	28.395	N/A
AAW32895.1	4	191	NC_046171	Rattus rattus	Rattus rattus isolate New Zealand chromosome 18, Rrattus_CSIRO_v1	7567846	7567313	1.39e-09	106	196	22.449	N/A
AAW32895.1	4	353	NC_051355	Rattus norvegicus	Rattus norvegicus strain BN/NHsdMcwi chromosome 20, mRatBN7.2	3851289	3850255	5.65e-18	255	376	25.532	N/A
AAW32895.1	4	353	NC_051355	Rattus norvegicus	Rattus norvegicus strain BN/NHsdMcwi chromosome 20, mRatBN7.2	3856369	3857403	1.10e-16	244	374	25.401	N/A
AAW32895.1	4	254	NC_051355	Rattus norvegicus	Rattus norvegicus strain BN/NHsdMcwi chromosome 20, mRatBN7.2	3870961	3871680	5.11e-13	214	260	26.154	N/A
AAW32895.1	147	418	NC_051355	Rattus norvegicus	Rattus norvegicus strain BN/NHsdMcwi chromosome 20, mRatBN7.2	25046912	25047757	4.66e-10	189	291	26.117	N/A
AAW32895.1	168	353	NC_051355	Rattus norvegicus	Rattus norvegicus strain BN/NHsdMcwi chromosome 20, mRatBN7.2	30854593	30855165	1.43e-07	168	199	28.643	N/A
AAW32895.1	170	353	NC_051355	Rattus norvegicus	Rattus norvegicus strain BN/NHsdMcwi chromosome 20, mRatBN7.2	47690798	47690232	4.08e-07	164	197	26.904	N/A
AAW32895.1	4	353	NC_040025	Larimichthys crocea	Larimichthys crocea isolate SSNF chromosome XV, L_crocea_2.0	17582167	17581133	5.74e-18	255	376	25.532	N/A
AAW32895.1	4	496	NW_004454168	Ceratotherium simum simum	Ceratotherium simum simum isolate SDZICR_KB13650 unplaced genomic scaffold, CerSimSim1.0 scaffold00013	33279007	33280440	5.79e-18	255	533	24.953	N/A
AAW32895.1	4	496	NW_004454168	Ceratotherium simum simum	Ceratotherium simum simum isolate SDZICR_KB13650 unplaced genomic scaffold, CerSimSim1.0 scaffold00013	33277084	33275651	2.82e-17	249	522	24.713	N/A
AAW32895.1	4	496	NW_004454168	Ceratotherium simum simum	Ceratotherium simum simum isolate SDZICR_KB13650 unplaced genomic scaffold, CerSimSim1.0 scaffold00013	33266587	33265154	2.82e-17	249	522	24.713	N/A
AAW32895.1	2	353	NC_054541	Polyodon spathula	Polyodon spathula isolate WHYD16114869_AA chromosome 8, ASM1765450v1	3914748	3915788	5.79e-18	255	378	25.132	N/A
AAW32895.1	2	353	NC_054541	Polyodon spathula	Polyodon spathula isolate WHYD16114869_AA chromosome 8, ASM1765450v1	3920475	3921515	5.79e-18	255	378	25.132	N/A
AAW32895.1	2	353	NC_054541	Polyodon spathula	Polyodon spathula isolate WHYD16114869_AA chromosome 8, ASM1765450v1	3936839	3937879	5.95e-18	255	378	25.132	N/A
AAW32895.1	2	353	NC_054541	Polyodon spathula	Polyodon spathula isolate WHYD16114869_AA chromosome 8, ASM1765450v1	3911542	3910502	5.95e-18	255	378	25.132	N/A
AAW32895.1	2	353	NC_054541	Polyodon spathula	Polyodon spathula isolate WHYD16114869_AA chromosome 8, ASM1765450v1	3934088	3933048	7.86e-18	254	378	25.132	N/A
AAW32895.1	2	496	NC_039250	Carassius auratus	Carassius auratus strain Wakin chromosome 8, ASM336829v1	20876688	20875249	5.85e-18	255	530	24.906	N/A
AAW32895.1	2	496	NC_039250	Carassius auratus	Carassius auratus strain Wakin chromosome 8, ASM336829v1	21548333	21549772	6.60e-18	254	530	24.906	N/A
AAW32895.1	2	353	NC_052201	Equus asinus	Equus asinus breed Dezhou chromosome 25, ASM1607732v2	1121720	1120680	5.85e-18	255	374	26.203	N/A
AAW32895.1	4	496	NW_009271207	Struthio camelus australis	Struthio camelus australis isolate BGI_N308 unplaced genomic scaffold, ASM69896v1 scaffold134	7505956	7504517	5.90e-18	255	528	24.053	N/A
AAW32895.1	4	496	NC_051045	Acanthopagrus latus	Acanthopagrus latus isolate v.2019 chromosome 7, fAcaLat1.1	16753157	16751724	5.95e-18	255	527	24.478	N/A
AAW32895.1	4	496	NC_052184	Equus asinus	Equus asinus breed Dezhou chromosome 8, ASM1607732v2	60367515	60366082	6.00e-18	255	528	24.621	N/A
AAW32895.1	4	496	NC_052184	Equus asinus	Equus asinus breed Dezhou chromosome 8, ASM1607732v2	60379420	60380856	5.93e-16	238	526	24.905	N/A
AAW32895.1	4	244	NC_052184	Equus asinus	Equus asinus breed Dezhou chromosome 8, ASM1607732v2	60369779	60370474	1.26e-15	235	250	28.000	N/A
AAW32895.1	4	496	NW_024466434	Ochotona curzoniae	Ochotona curzoniae isolate NIBS_2020 unplaced genomic scaffold, NIBS_Ocur_1.0 contig_4951	8354	9787	6.08e-18	255	527	24.668	N/A
AAW32895.1	4	496	NC_050547	Ochotona princeps	Ochotona princeps isolate UAM:Mamm:113957 chromosome 12, OchPri4.0	29932521	29931088	6.11e-18	255	527	24.668	N/A
AAW32895.1	2	353	NC_050547	Ochotona princeps	Ochotona princeps isolate UAM:Mamm:113957 chromosome 12, OchPri4.0	29988569	29989609	3.13e-17	249	376	25.798	N/A
AAW32895.1	2	353	NC_050547	Ochotona princeps	Ochotona princeps isolate UAM:Mamm:113957 chromosome 12, OchPri4.0	30068478	30067438	5.18e-17	247	373	25.469	N/A
AAW32895.1	4	353	NW_005394817	Bos mutus	Bos mutus isolate yakQH1 unplaced genomic scaffold, BosGru_v2.0 scaffold1860_1	366920	365886	6.14e-18	255	376	25.000	N/A
AAW32895.1	4	353	NW_011493987	Bison bison bison	Bison bison bison isolate TAMUID 2011002044 unplaced genomic scaffold, Bison_UMD1.0 scf7180017863415	325109	324075	6.14e-18	255	376	25.000	N/A
AAW32895.1	2	353	NC_050589	Megalops cyprinoides	Megalops cyprinoides isolate fMegCyp1 chromosome 7, fMegCyp1.pri	13492748	13491708	6.16e-18	255	378	25.661	N/A
AAW32895.1	2	353	NC_050589	Megalops cyprinoides	Megalops cyprinoides isolate fMegCyp1 chromosome 7, fMegCyp1.pri	13497848	13496808	8.28e-18	254	378	25.661	N/A
AAW32895.1	2	353	NC_050589	Megalops cyprinoides	Megalops cyprinoides isolate fMegCyp1 chromosome 7, fMegCyp1.pri	13474694	13475734	9.68e-18	253	378	25.661	N/A
AAW32895.1	2	353	NC_050589	Megalops cyprinoides	Megalops cyprinoides isolate fMegCyp1 chromosome 7, fMegCyp1.pri	13479900	13480940	1.05e-17	253	378	25.661	N/A
AAW32895.1	4	353	NC_030830	Capra hircus	Capra hircus breed San Clemente chromosome 23, ASM170441v1	22438643	22437609	6.16e-18	255	376	25.000	N/A
AAW32895.1	4	496	NC_030830	Capra hircus	Capra hircus breed San Clemente chromosome 23, ASM170441v1	22440693	22442126	4.03e-17	248	525	24.952	N/A
AAW32895.1	4	496	NC_030830	Capra hircus	Capra hircus breed San Clemente chromosome 23, ASM170441v1	22451873	22453306	4.03e-17	248	525	24.952	N/A
AAW32895.1	4	353	NW_024070195	Oryx dammah	Oryx dammah isolate SB20612 unplaced genomic scaffold, SCBI_Odam_1.1 HiC_scaffold_11	23958049	23957015	6.16e-18	255	376	25.000	N/A
AAW32895.1	4	353	NC_057413	Cervus canadensis	Cervus canadensis isolate Bull #8, Minnesota chromosome 28, ASM1932006v1	19289182	19290216	6.16e-18	255	376	25.000	N/A
AAW32895.1	4	496	NC_057413	Cervus canadensis	Cervus canadensis isolate Bull #8, Minnesota chromosome 28, ASM1932006v1	19287255	19285822	3.73e-17	248	525	24.952	N/A
AAW32895.1	4	496	NC_057413	Cervus canadensis	Cervus canadensis isolate Bull #8, Minnesota chromosome 28, ASM1932006v1	19276877	19275444	1.49e-16	243	525	24.762	N/A
AAW32895.1	4	353	NC_056073	Ovis aries	Ovis aries strain OAR_USU_Benz2616 breed Rambouillet chromosome 20, ARS-UI_Ramb_v2.0	26608020	26609054	6.16e-18	255	376	25.000	N/A
AAW32895.1	4	496	NC_056073	Ovis aries	Ovis aries strain OAR_USU_Benz2616 breed Rambouillet chromosome 20, ARS-UI_Ramb_v2.0	26605940	26604507	4.71e-17	247	525	24.952	N/A
AAW32895.1	4	496	NC_056073	Ovis aries	Ovis aries strain OAR_USU_Benz2616 breed Rambouillet chromosome 20, ARS-UI_Ramb_v2.0	26594713	26593280	5.14e-17	247	525	24.952	N/A
AAW32895.1	4	353	NC_057821	Cervus elaphus	Cervus elaphus chromosome 7, mCerEla1.1	27921549	27922583	6.16e-18	255	376	25.000	N/A
AAW32895.1	4	496	NC_057821	Cervus elaphus	Cervus elaphus chromosome 7, mCerEla1.1	27919625	27918192	3.73e-17	248	525	24.952	N/A
AAW32895.1	4	496	NC_057821	Cervus elaphus	Cervus elaphus chromosome 7, mCerEla1.1	27909221	27907788	3.73e-17	248	525	24.952	N/A
AAW32895.1	4	353	NC_037350	Bos taurus	Bos taurus isolate L1 Dominette 01449 registration number 42190680 breed Hereford chromosome 23, ARS-UCD1.2	27524964	27525998	6.16e-18	255	376	25.000	N/A
AAW32895.1	4	496	NC_037350	Bos taurus	Bos taurus isolate L1 Dominette 01449 registration number 42190680 breed Hereford chromosome 23, ARS-UCD1.2	27522561	27521128	3.51e-17	248	525	24.952	N/A
AAW32895.1	4	353	NC_032672	Bos indicus	Bos indicus isolate QUIL7308 breed Nelore chromosome 23, Bos_indicus_1.0	27283375	27284409	6.16e-18	255	376	25.000	N/A
AAW32895.1	4	496	NC_032672	Bos indicus	Bos indicus isolate QUIL7308 breed Nelore chromosome 23, Bos_indicus_1.0	27268483	27267050	3.79e-17	248	525	24.952	N/A
AAW32895.1	4	353	NC_040098	Bos indicus x Bos taurus	Bos indicus x Bos taurus breed Angus x Brahman F1 hybrid chromosome 23, Bos_hybrid_MaternalHap_v2.0	28433398	28434432	6.16e-18	255	376	25.000	N/A
AAW32895.1	4	496	NC_040098	Bos indicus x Bos taurus	Bos indicus x Bos taurus breed Angus x Brahman F1 hybrid chromosome 23, Bos_hybrid_MaternalHap_v2.0	28430994	28429561	3.51e-17	248	525	24.952	N/A
AAW32895.1	4	496	NC_040098	Bos indicus x Bos taurus	Bos indicus x Bos taurus breed Angus x Brahman F1 hybrid chromosome 23, Bos_hybrid_MaternalHap_v2.0	28419914	28418481	4.43e-17	248	525	24.952	N/A
AAW32895.1	2	373	NW_022651162	Rattus rattus	Rattus rattus isolate New Zealand unplaced genomic scaffold, Rrattus_CSIRO_v1 PGA_scaffold_45	152958	151930	6.19e-18	255	389	26.478	N/A
AAW32895.1	2	353	NC_061531	Scophthalmus maximus	Scophthalmus maximus strain ysfricsl-2021 chromosome 17, ASM2237912v1	20219043	20220083	6.27e-18	255	381	25.459	N/A
AAW32895.1	2	353	NC_007114	Danio rerio	Danio rerio strain Tuebingen chromosome 3, GRCz11 Primary Assembly	26114935	26113895	6.32e-18	255	378	24.603	N/A
AAW32895.1	2	353	NC_007114	Danio rerio	Danio rerio strain Tuebingen chromosome 3, GRCz11 Primary Assembly	26124876	26125916	1.00e-17	253	378	24.603	N/A
AAW32895.1	2	353	NC_007114	Danio rerio	Danio rerio strain Tuebingen chromosome 3, GRCz11 Primary Assembly	26121764	26120724	1.03e-17	253	378	24.603	N/A
AAW32895.1	2	353	NC_009148	Equus caballus	Equus caballus isolate Twilight breed thoroughbred chromosome 5, EquCab3.0	32671532	32672572	6.32e-18	255	368	25.000	N/A
AAW32895.1	4	353	NW_018334935	Odocoileus virginianus texanus	Odocoileus virginianus texanus isolate animal Pink-7 unplaced genomic scaffold, Ovir.te_1.0 scaffold1883	179223	178189	6.47e-18	254	376	25.000	N/A
AAW32895.1	4	496	NW_018334935	Odocoileus virginianus texanus	Odocoileus virginianus texanus isolate animal Pink-7 unplaced genomic scaffold, Ovir.te_1.0 scaffold1883	181145	182578	4.91e-17	247	525	24.952	N/A
AAW32895.1	4	496	NW_018334935	Odocoileus virginianus texanus	Odocoileus virginianus texanus isolate animal Pink-7 unplaced genomic scaffold, Ovir.te_1.0 scaffold1883	191542	192975	4.91e-17	247	525	24.952	N/A
AAW32895.1	2	353	NC_037330	Bos taurus	Bos taurus isolate L1 Dominette 01449 registration number 42190680 breed Hereford chromosome 3, ARS-UCD1.2	8033596	8032556	6.55e-18	254	368	25.000	N/A
AAW32895.1	2	353	NC_052961	Oreochromis aureus	Oreochromis aureus strain Israel breed Guangdong linkage group 20, ZZ_aureus	21411276	21410236	6.60e-18	254	378	25.661	N/A
AAW32895.1	3	355	NW_021703781	Monodon monoceros	Monodon monoceros isolate NGI ecotype Baffin Bay Population unplaced genomic scaffold, NGI_Narwhal_1 Super_Scaffold_4	66306973	66308016	6.66e-18	254	372	25.000	N/A
AAW32895.1	2	353	NW_018128011	Monopterus albus	Monopterus albus unplaced genomic scaffold, M_albus_1.0 scaffold131.1	1432635	1431595	6.71e-18	254	378	25.926	N/A
AAW32895.1	2	353	NW_018128011	Monopterus albus	Monopterus albus unplaced genomic scaffold, M_albus_1.0 scaffold131.1	1329102	1328050	1.71e-14	226	382	25.131	N/A
AAW32895.1	4	496	NC_059075	Mauremys mutica	Mauremys mutica isolate MM-2020 ecotype Southern chromosome 4, ASM2049712v1	16415191	16416630	6.72e-18	254	523	24.092	N/A
AAW32895.1	2	353	NW_007678105	Equus przewalskii	Equus przewalskii isolate Burgud unplaced genomic scaffold, Burgud scaffold5092	55284	56324	6.76e-18	254	368	25.000	N/A
AAW32895.1	2	353	NC_040078	Bos indicus x Bos taurus	Bos indicus x Bos taurus breed Angus x Brahman F1 hybrid chromosome 3, Bos_hybrid_MaternalHap_v2.0	8014287	8013247	6.84e-18	254	368	25.000	N/A
AAW32895.1	2	353	NW_026000019	Marmota marmota marmota	Marmota marmota marmota unplaced genomic scaffold, marMar	27120096	27119056	6.90e-18	254	380	24.474	N/A
AAW32895.1	4	496	NW_021699266	Monodon monoceros	Monodon monoceros isolate NGI ecotype Baffin Bay Population unplaced genomic scaffold, NGI_Narwhal_1 Contig3342_ctg1	91	1524	7.01e-18	251	520	24.615	N/A
AAW32895.1	4	496	NW_021699694	Monodon monoceros	Monodon monoceros isolate NGI ecotype Baffin Bay Population unplaced genomic scaffold, NGI_Narwhal_1 Contig3779_ctg1	1821	388	7.01e-18	251	520	24.615	N/A
AAW32895.1	2	496	NC_060897	Silurus meridionalis	Silurus meridionalis isolate SWU-2019-XX chromosome 14, ASM1480568v1	5904819	5903380	7.02e-18	254	532	24.248	N/A
AAW32895.1	2	255	NC_060897	Silurus meridionalis	Silurus meridionalis isolate SWU-2019-XX chromosome 14, ASM1480568v1	5899098	5898364	2.54e-16	241	270	27.778	N/A
AAW32895.1	2	255	NC_060897	Silurus meridionalis	Silurus meridionalis isolate SWU-2019-XX chromosome 14, ASM1480568v1	5910584	5909850	4.09e-16	240	270	27.778	N/A
AAW32895.1	2	255	NC_060897	Silurus meridionalis	Silurus meridionalis isolate SWU-2019-XX chromosome 14, ASM1480568v1	5924758	5925492	4.46e-16	239	270	27.778	N/A
AAW32895.1	193	266	NC_060897	Silurus meridionalis	Silurus meridionalis isolate SWU-2019-XX chromosome 14, ASM1480568v1	5912985	5913197	4.56e-11	130	74	41.892	N/A
AAW32895.1	2	184	NC_060897	Silurus meridionalis	Silurus meridionalis isolate SWU-2019-XX chromosome 14, ASM1480568v1	5912443	5912958	4.56e-11	109	198	23.232	N/A
AAW32895.1	4	353	NC_041807	Scleropages formosus	Scleropages formosus chromosome 2, fSclFor1.1	41564073	41565107	7.02e-18	254	369	25.745	N/A
AAW32895.1	4	353	NC_041807	Scleropages formosus	Scleropages formosus chromosome 2, fSclFor1.1	42638289	42637255	4.69e-16	239	372	24.462	N/A
AAW32895.1	4	353	NC_041807	Scleropages formosus	Scleropages formosus chromosome 2, fSclFor1.1	42627338	42628372	4.69e-16	239	372	24.462	N/A
AAW32895.1	4	353	NC_041807	Scleropages formosus	Scleropages formosus chromosome 2, fSclFor1.1	42645015	42646049	4.69e-16	239	372	24.462	N/A
AAW32895.1	4	353	NC_060281	Equus quagga	Equus quagga isolate Etosha38 chromosome 15, UCLA_HA_Equagga_1.0	32380737	32381771	7.02e-18	254	377	25.199	N/A
AAW32895.1	2	496	NC_007119	Danio rerio	Danio rerio strain Tuebingen chromosome 8, GRCz11 Primary Assembly	4798749	4800188	7.08e-18	254	526	23.574	N/A
AAW32895.1	4	353	NC_007119	Danio rerio	Danio rerio strain Tuebingen chromosome 8, GRCz11 Primary Assembly	24969999	24968965	1.05e-17	253	382	25.131	N/A
AAW32895.1	2	353	NC_051061	Acanthopagrus latus	Acanthopagrus latus isolate v.2019 chromosome 23, fAcaLat1.1	24120112	24119072	7.14e-18	254	378	25.661	N/A
AAW32895.1	2	353	NC_051061	Acanthopagrus latus	Acanthopagrus latus isolate v.2019 chromosome 23, fAcaLat1.1	24151878	24152918	7.14e-18	254	378	25.661	N/A
AAW32895.1	4	353	NW_024096466	Crotalus tigris	Crotalus tigris isolate CLP2741 ecotype Arizona unplaced genomic scaffold, ASM1654583v1 scf7180000017548.2638350	774121	773081	7.20e-18	254	373	25.201	N/A
AAW32895.1	4	353	NW_015094818	Poecilia mexicana	Poecilia mexicana isolate Pme_1353_1.1 unplaced genomic scaffold, P_mexicana-1.0 Scaffold307	188756	187722	7.25e-18	254	373	25.201	N/A
AAW32895.1	4	353	NW_006800209	Poecilia formosa	Poecilia formosa unplaced genomic scaffold, Poecilia_formosa-5.1.2 Scaffold270	267827	266793	7.26e-18	254	373	25.201	N/A
AAW32895.1	4	353	NW_020942802	Vombatus ursinus	Vombatus ursinus unplaced genomic scaffold, bare-nosed wombat genome assembly UNPS02003024.1	3385	2351	7.28e-18	253	378	24.868	N/A
AAW32895.1	4	353	NW_020834738	Acinonyx jubatus	Acinonyx jubatus isolate Rico unplaced genomic scaffold, Aci_jub_2 Primary Assembly Aci_jub_2_ph1_scaffold12	119326071	119327105	7.39e-18	254	376	25.266	N/A
AAW32895.1	5	353	NW_010252412	Eurypyga helias	Eurypyga helias isolate BGI_N326 unplaced genomic scaffold, ASM69077v1 scaffold25585	559	1596	7.42e-18	252	376	24.734	N/A
AAW32895.1	4	353	NC_041231	Physeter catodon	Physeter catodon isolate SW-GA chromosome 18, ASM283717v2	84984949	84985983	7.46e-18	254	376	25.266	N/A
AAW32895.1	4	496	NC_041231	Physeter catodon	Physeter catodon isolate SW-GA chromosome 18, ASM283717v2	84983031	84981598	4.36e-17	248	525	24.952	N/A
AAW32895.1	4	496	NC_041231	Physeter catodon	Physeter catodon isolate SW-GA chromosome 18, ASM283717v2	84973020	84971587	4.36e-17	248	525	24.952	N/A
AAW32895.1	4	496	NW_010745017	Balearica regulorum gibbericeps	Balearica regulorum gibbericeps isolate BGI_N312 unplaced genomic scaffold, ASM70989v1 scaffold23342	495	1934	7.55e-18	252	523	23.901	N/A
AAW32895.1	3	355	NW_023556332	Artibeus jamaicensis	Artibeus jamaicensis isolate 1a unplaced genomic scaffold, WHU_Ajam_v2 original_scaffold_2924	1869	826	7.64e-18	251	371	26.685	N/A
AAW32895.1	4	353	NW_012101943	Mandrillus leucophaeus	Mandrillus leucophaeus isolate KB7577 unplaced genomic scaffold, Mleu.le_1.0 Scaffold192	3762234	3763268	7.65e-18	254	372	24.194	N/A
AAW32895.1	2	353	NC_062532	Tachysurus fulvidraco	Tachysurus fulvidraco isolate hzauxx_2018 chromosome 15, HZAU_PFXX_2.0	18175904	18176944	7.72e-18	254	381	24.672	N/A
AAW32895.1	2	353	NC_062532	Tachysurus fulvidraco	Tachysurus fulvidraco isolate hzauxx_2018 chromosome 15, HZAU_PFXX_2.0	18151774	18150734	1.00e-17	253	381	24.672	N/A
AAW32895.1	2	353	NC_062532	Tachysurus fulvidraco	Tachysurus fulvidraco isolate hzauxx_2018 chromosome 15, HZAU_PFXX_2.0	18170672	18171712	1.28e-17	252	381	25.197	N/A
AAW32895.1	2	353	NC_062532	Tachysurus fulvidraco	Tachysurus fulvidraco isolate hzauxx_2018 chromosome 15, HZAU_PFXX_2.0	18160383	18159343	1.35e-17	252	381	24.672	N/A
AAW32895.1	2	353	NC_062532	Tachysurus fulvidraco	Tachysurus fulvidraco isolate hzauxx_2018 chromosome 15, HZAU_PFXX_2.0	18146706	18145666	1.41e-17	252	381	24.672	N/A
AAW32895.1	4	496	NW_009208323	Fulmarus glacialis	Fulmarus glacialis isolate BGI_N327 unplaced genomic scaffold, ASM69083v1 Scaffold48364	2318	879	7.77e-18	252	528	23.864	N/A
AAW32895.1	2	353	NW_006159530	Tupaia chinensis	Tupaia chinensis unplaced genomic scaffold, TupChi_1.0 Scaffold000070_1	33999	35039	7.93e-18	254	370	25.405	N/A
AAW32895.1	4	353	NW_003852426	Otolemur garnettii	Otolemur garnettii isolate 467f Iridium unplaced genomic scaffold, OtoGar3 scaffold00031	2699393	2698359	7.93e-18	254	376	25.266	N/A
AAW32895.1	4	496	NW_003852426	Otolemur garnettii	Otolemur garnettii isolate 467f Iridium unplaced genomic scaffold, OtoGar3 scaffold00031	2703786	2705219	2.08e-17	250	525	24.952	N/A
AAW32895.1	4	496	NW_003852426	Otolemur garnettii	Otolemur garnettii isolate 467f Iridium unplaced genomic scaffold, OtoGar3 scaffold00031	2726000	2727433	2.46e-17	250	525	24.952	N/A
AAW32895.1	2	353	NC_061818	Girardinichthys multiradiatus	Girardinichthys multiradiatus isolate DD_20200921_A chromosome Y, DD_fGirMul_XY1	41166037	41167077	7.93e-18	254	375	25.333	N/A
AAW32895.1	2	496	NC_061818	Girardinichthys multiradiatus	Girardinichthys multiradiatus isolate DD_20200921_A chromosome Y, DD_fGirMul_XY1	41163009	41161570	9.27e-18	253	529	24.764	N/A
AAW32895.1	2	353	NC_061818	Girardinichthys multiradiatus	Girardinichthys multiradiatus isolate DD_20200921_A chromosome Y, DD_fGirMul_XY1	41314779	41313739	1.54e-17	251	378	25.661	N/A
AAW32895.1	2	353	NC_061818	Girardinichthys multiradiatus	Girardinichthys multiradiatus isolate DD_20200921_A chromosome Y, DD_fGirMul_XY1	40967886	40968926	1.54e-17	251	378	25.661	N/A
AAW32895.1	4	353	NW_007675572	Equus przewalskii	Equus przewalskii isolate Burgud unplaced genomic scaffold, Burgud scaffold2559	267545	266511	8.03e-18	254	377	25.199	N/A
AAW32895.1	2	353	NT_176363	Cavia porcellus	Cavia porcellus strain inbred line 2N unplaced genomic scaffold, Cavpor3.0 supercont2_56	11210461	11211501	8.07e-18	254	384	25.521	N/A
AAW32895.1	4	353	NC_009163	Equus caballus	Equus caballus isolate Twilight breed thoroughbred chromosome 20, EquCab3.0	32416943	32415909	8.07e-18	254	377	25.199	N/A
AAW32895.1	4	496	NC_009163	Equus caballus	Equus caballus isolate Twilight breed thoroughbred chromosome 20, EquCab3.0	32428864	32430297	2.27e-17	250	525	24.952	N/A
AAW32895.1	5	353	NC_009163	Equus caballus	Equus caballus isolate Twilight breed thoroughbred chromosome 20, EquCab3.0	32419211	32420242	4.63e-17	247	368	25.000	N/A
AAW32895.1	4	353	NC_062552	Phacochoerus africanus	Phacochoerus africanus isolate WHEZ1 chromosome 9, ROS_Pafr_v1	24830635	24829601	8.14e-18	254	377	25.464	N/A
AAW32895.1	2	496	NC_062552	Phacochoerus africanus	Phacochoerus africanus isolate WHEZ1 chromosome 9, ROS_Pafr_v1	24844628	24846067	1.75e-17	251	524	24.809	N/A
AAW32895.1	4	353	NC_062552	Phacochoerus africanus	Phacochoerus africanus isolate WHEZ1 chromosome 9, ROS_Pafr_v1	91228209	91229249	1.18e-16	244	374	23.797	N/A
AAW32895.1	31	496	NC_062552	Phacochoerus africanus	Phacochoerus africanus isolate WHEZ1 chromosome 9, ROS_Pafr_v1	24833498	24834847	1.22e-14	227	497	24.950	N/A
AAW32895.1	4	353	NC_059158	Bubalus bubalis	Bubalus bubalis isolate 160015118507 breed Murrah chromosome 2, NDDB_SH_1	24913239	24912205	8.21e-18	254	376	25.000	N/A
AAW32895.1	4	496	NC_059158	Bubalus bubalis	Bubalus bubalis isolate 160015118507 breed Murrah chromosome 2, NDDB_SH_1	24915693	24917126	3.27e-17	249	525	24.952	N/A
AAW32895.1	4	496	NC_059158	Bubalus bubalis	Bubalus bubalis isolate 160015118507 breed Murrah chromosome 2, NDDB_SH_1	24926777	24928210	3.48e-17	248	525	24.952	N/A
AAW32895.1	4	496	NW_005871633	Myotis lucifugus	Myotis lucifugus unplaced genomic scaffold, Myoluc2.0 scaffold_585	58385	56952	8.26e-18	254	532	25.000	N/A
AAW32895.1	4	496	NW_005871633	Myotis lucifugus	Myotis lucifugus unplaced genomic scaffold, Myoluc2.0 scaffold_585	78593	80026	1.22e-17	252	533	25.328	N/A
AAW32895.1	4	353	NW_005871633	Myotis lucifugus	Myotis lucifugus unplaced genomic scaffold, Myoluc2.0 scaffold_585	75095	74061	2.65e-17	249	381	25.459	N/A
AAW32895.1	4	496	NW_012267418	Dipodomys ordii	Dipodomys ordii isolate 6190 unplaced genomic scaffold, Dord_2.0 Scaffold202	1282573	1284006	8.27e-18	254	527	24.478	N/A
AAW32895.1	4	496	NW_012267418	Dipodomys ordii	Dipodomys ordii isolate 6190 unplaced genomic scaffold, Dord_2.0 Scaffold202	1257602	1256151	2.97e-17	249	537	24.953	N/A
AAW32895.1	4	496	NW_012267418	Dipodomys ordii	Dipodomys ordii isolate 6190 unplaced genomic scaffold, Dord_2.0 Scaffold202	1275508	1274057	3.44e-17	248	536	24.627	N/A
AAW32895.1	4	353	NW_004567156	Condylura cristata	Condylura cristata isolate star-nosed mole 26May11 unplaced genomic scaffold, ConCri1.0 scaffold00055	1141927	1140893	8.27e-18	254	376	25.000	N/A
AAW32895.1	4	353	NW_004567156	Condylura cristata	Condylura cristata isolate star-nosed mole 26May11 unplaced genomic scaffold, ConCri1.0 scaffold00055	1159229	1160263	1.04e-17	253	381	25.984	N/A
AAW32895.1	4	353	NC_057868	Gambusia affinis	Gambusia affinis linkage group LG01, SWU_Gaff_1.0	23561414	23562448	8.28e-18	254	373	25.201	N/A
AAW32895.1	4	353	NW_004949185	Microtus ochrogaster	Microtus ochrogaster isolate Prairie Vole_2 unplaced genomic scaffold, MicOch1.0 UNK87	1254717	1253683	8.35e-18	254	376	25.000	N/A
AAW32895.1	4	353	NW_004949185	Microtus ochrogaster	Microtus ochrogaster isolate Prairie Vole_2 unplaced genomic scaffold, MicOch1.0 UNK87	1258911	1259945	3.94e-16	240	386	25.130	N/A
AAW32895.1	4	496	NW_023425551	Pipistrellus kuhlii	Pipistrellus kuhlii isolate mPipKuh1 unplaced genomic scaffold, mPipKuh1.p scaffold_m20_p_5	83321744	83320311	8.43e-18	253	532	25.000	N/A
AAW32895.1	4	496	NW_023425551	Pipistrellus kuhlii	Pipistrellus kuhlii isolate mPipKuh1 unplaced genomic scaffold, mPipKuh1.p scaffold_m20_p_5	83325226	83326659	2.90e-17	249	527	24.478	N/A
AAW32895.1	5	271	NW_023425551	Pipistrellus kuhlii	Pipistrellus kuhlii isolate mPipKuh1 unplaced genomic scaffold, mPipKuh1.p scaffold_m20_p_5	83289396	83288632	6.81e-16	238	276	27.899	N/A
AAW32895.1	4	496	NC_058372	Felis catus	Felis catus isolate Fca126 chromosome B2, F.catus_Fca126_mat1.0	30622921	30621488	8.50e-18	253	524	24.046	N/A
AAW32895.1	4	496	NC_058372	Felis catus	Felis catus isolate Fca126 chromosome B2, F.catus_Fca126_mat1.0	30635860	30637293	1.76e-17	251	525	24.952	N/A
AAW32895.1	4	496	NC_058372	Felis catus	Felis catus isolate Fca126 chromosome B2, F.catus_Fca126_mat1.0	30625086	30626519	1.80e-17	251	525	24.952	N/A
AAW32895.1	2	353	NC_049535	Electrophorus electricus	Electrophorus electricus isolate fEleEle1 chromosome 1, fEleEle1.pri	33534501	33535541	8.57e-18	253	371	25.876	N/A
AAW32895.1	2	496	NC_049535	Electrophorus electricus	Electrophorus electricus isolate fEleEle1 chromosome 1, fEleEle1.pri	35735501	35736940	1.07e-16	244	523	23.901	N/A
AAW32895.1	2	353	NC_049535	Electrophorus electricus	Electrophorus electricus isolate fEleEle1 chromosome 1, fEleEle1.pri	35711153	35712193	1.12e-15	236	375	24.800	N/A
AAW32895.1	124	359	NC_049535	Electrophorus electricus	Electrophorus electricus isolate fEleEle1 chromosome 1, fEleEle1.pri	33993090	33993809	2.20e-14	225	251	29.084	N/A
AAW32895.1	2	353	NC_049535	Electrophorus electricus	Electrophorus electricus isolate fEleEle1 chromosome 1, fEleEle1.pri	34719498	34718458	7.55e-14	221	378	25.132	N/A
AAW32895.1	124	250	NC_049535	Electrophorus electricus	Electrophorus electricus isolate fEleEle1 chromosome 1, fEleEle1.pri	35719610	35719996	4.49e-13	214	129	36.434	N/A
AAW32895.1	4	353	NC_050460	Onychomys torridus	Onychomys torridus chromosome 18, mOncTor1.1	66372283	66373317	8.57e-18	253	376	25.532	N/A
AAW32895.1	4	353	NC_050460	Onychomys torridus	Onychomys torridus chromosome 18, mOncTor1.1	66355350	66354313	2.19e-16	242	375	25.600	N/A
AAW32895.1	4	353	NC_050460	Onychomys torridus	Onychomys torridus chromosome 18, mOncTor1.1	66367834	66366797	3.15e-16	240	375	25.333	N/A
AAW32895.1	4	496	NW_024421638	Puma yagouaroundi	Puma yagouaroundi ecotype Mexico unplaced genomic scaffold, PumYag 107251	408	1841	8.64e-18	251	525	24.952	N/A
AAW32895.1	4	496	NW_024421704	Puma yagouaroundi	Puma yagouaroundi ecotype Mexico unplaced genomic scaffold, PumYag 109988	408	1841	8.64e-18	251	525	24.952	N/A
AAW32895.1	4	496	NC_029520	Coturnix japonica	Coturnix japonica isolate 7356 chromosome 5, Coturnix japonica 2.1	48091155	48089716	8.65e-18	253	523	23.901	N/A
AAW32895.1	4	496	NW_020836773	Acinonyx jubatus	Acinonyx jubatus isolate Rico unplaced genomic scaffold, Aci_jub_2 Primary Assembly Aci_jub_2_ph1_scaffold48709	1910	477	8.74e-18	251	525	24.952	N/A
AAW32895.1	4	496	NW_020836806	Acinonyx jubatus	Acinonyx jubatus isolate Rico unplaced genomic scaffold, Aci_jub_2 Primary Assembly Aci_jub_2_ph1_scaffold49703	1910	477	8.74e-18	251	525	24.952	N/A
AAW32895.1	2	496	NW_015448503	Nothobranchius furzeri	Nothobranchius furzeri strain GRZ unplaced genomic scaffold, Nfu_20140520 scaffold00988	40806	42248	9.23e-18	253	527	24.288	N/A
AAW32895.1	2	353	NC_056706	Puntigrus tetrazona	Puntigrus tetrazona isolate hp1 chromosome 8, ASM1883169v1	12170962	12169922	9.27e-18	253	378	24.603	N/A
AAW32895.1	2	496	NC_061817	Girardinichthys multiradiatus	Girardinichthys multiradiatus isolate DD_20200921_A chromosome X, DD_fGirMul_XY1	39843578	39842139	9.27e-18	253	529	24.764	N/A
AAW32895.1	2	353	NC_061817	Girardinichthys multiradiatus	Girardinichthys multiradiatus isolate DD_20200921_A chromosome X, DD_fGirMul_XY1	39995169	39994129	1.54e-17	251	378	25.661	N/A
AAW32895.1	2	353	NC_061817	Girardinichthys multiradiatus	Girardinichthys multiradiatus isolate DD_20200921_A chromosome X, DD_fGirMul_XY1	39648027	39649067	1.54e-17	251	378	25.661	N/A
AAW32895.1	2	226	NC_061817	Girardinichthys multiradiatus	Girardinichthys multiradiatus isolate DD_20200921_A chromosome X, DD_fGirMul_XY1	39846611	39847258	1.49e-10	171	238	24.370	N/A
AAW32895.1	226	353	NC_061817	Girardinichthys multiradiatus	Girardinichthys multiradiatus isolate DD_20200921_A chromosome X, DD_fGirMul_XY1	39847255	39847650	1.49e-10	63	138	23.188	N/A
AAW32895.1	4	353	NW_025723482	Marmota monax	Marmota monax isolate L192 unplaced genomic scaffold, Marmota_monax_Labrador192_V1.0 WCK01_AAK20210901_F8-fsc00001	21683723	21682683	9.27e-18	253	377	24.668	N/A
AAW32895.1	4	353	NC_051437	Kryptolebias marmoratus	Kryptolebias marmoratus isolate JLee-2015 linkage group LG8, ASM164957v2	18968399	18967365	9.35e-18	253	373	24.933	N/A
AAW32895.1	4	496	NC_052626	Mauremys reevesii	Mauremys reevesii isolate NIE-2019 linkage group 4, ASM1616193v1	16144267	16145706	9.35e-18	253	523	24.092	N/A
AAW32895.1	4	353	NW_017870895	Castor canadensis	Castor canadensis isolate Ward unplaced genomic scaffold, C.can genome v1.0 scaffold_1568	55552	54518	9.39e-18	253	373	25.201	N/A
AAW32895.1	4	496	NW_017870895	Castor canadensis	Castor canadensis isolate Ward unplaced genomic scaffold, C.can genome v1.0 scaffold_1568	58486	59919	5.72e-17	247	525	24.952	N/A
AAW32895.1	4	271	NW_017870895	Castor canadensis	Castor canadensis isolate Ward unplaced genomic scaffold, C.can genome v1.0 scaffold_1568	76362	77129	1.19e-15	236	277	28.159	N/A
AAW32895.1	4	353	NW_018356146	Boleophthalmus pectinirostris	Boleophthalmus pectinirostris unplaced genomic scaffold, BP.fa scaffold4	4422618	4423652	9.43e-18	253	379	25.858	N/A
AAW32895.1	4	496	NW_005354596	Myotis brandtii	Myotis brandtii unplaced genomic scaffold, ASM41265v1 scaffold130	447053	445620	9.59e-18	253	532	25.000	N/A
AAW32895.1	4	496	NW_005354596	Myotis brandtii	Myotis brandtii unplaced genomic scaffold, ASM41265v1 scaffold130	429320	427887	1.00e-17	253	532	25.000	N/A
AAW32895.1	4	353	NW_005354596	Myotis brandtii	Myotis brandtii unplaced genomic scaffold, ASM41265v1 scaffold130	450146	451180	2.94e-17	249	382	25.916	N/A
AAW32895.1	4	353	NW_024870762	Dipodomys spectabilis	Dipodomys spectabilis isolate Male_0828 unplaced genomic scaffold, ASM1905484v1 ptg000085l	5271501	5272535	9.60e-18	253	376	25.266	N/A
AAW32895.1	4	496	NW_024870762	Dipodomys spectabilis	Dipodomys spectabilis isolate Male_0828 unplaced genomic scaffold, ASM1905484v1 ptg000085l	5264869	5263412	2.04e-16	242	538	24.349	N/A
AAW32895.1	2	353	NC_048350	Acipenser ruthenus	Acipenser ruthenus isolate Gen_M01 chromosome 28, ASM1064508v1	9761625	9760582	9.68e-18	253	379	25.330	N/A
AAW32895.1	2	349	NC_048350	Acipenser ruthenus	Acipenser ruthenus isolate Gen_M01 chromosome 28, ASM1064508v1	9764390	9765418	2.23e-17	250	374	25.668	N/A
AAW32895.1	4	353	NC_042287	Takifugu rubripes	Takifugu rubripes chromosome 3, fTakRub1.2	9010011	9011045	9.77e-18	253	381	25.459	N/A
AAW32895.1	4	496	NW_009857244	Leptosomus discolor	Leptosomus discolor isolate BGI_N330 unplaced genomic scaffold, ASM69178v1 Scaffold38003	2304	865	9.81e-18	251	528	23.864	N/A
AAW32895.1	4	496	NW_006408851	Chrysochloris asiatica	Chrysochloris asiatica unplaced genomic scaffold, ChrAsi1.0 scaffold00333	845739	844306	1.00e-17	253	534	24.532	N/A
AAW32895.1	4	496	NW_006408851	Chrysochloris asiatica	Chrysochloris asiatica unplaced genomic scaffold, ChrAsi1.0 scaffold00333	812169	810736	1.00e-17	253	534	24.532	N/A
AAW32895.1	4	496	NW_006408851	Chrysochloris asiatica	Chrysochloris asiatica unplaced genomic scaffold, ChrAsi1.0 scaffold00333	847353	848786	1.01e-17	253	527	24.288	N/A
AAW32895.1	2	353	NC_056550	Thunnus maccoyii	Thunnus maccoyii chromosome 18, fThuMac1.1	27906136	27905096	1.01e-17	253	379	25.858	N/A
AAW32895.1	2	353	NC_056550	Thunnus maccoyii	Thunnus maccoyii chromosome 18, fThuMac1.1	28015453	28016493	1.01e-17	253	378	25.661	N/A
AAW32895.1	2	353	NC_056550	Thunnus maccoyii	Thunnus maccoyii chromosome 18, fThuMac1.1	27995265	27996305	5.91e-17	246	379	25.330	N/A
AAW32895.1	4	496	NC_044307	Lynx canadensis	Lynx canadensis isolate LIC74 chromosome B2, mLynCan4.pri.v2	30968316	30966883	1.01e-17	253	524	24.046	N/A
AAW32895.1	4	496	NC_044307	Lynx canadensis	Lynx canadensis isolate LIC74 chromosome B2, mLynCan4.pri.v2	30970479	30971912	1.76e-17	251	525	24.952	N/A
AAW32895.1	4	496	NC_044307	Lynx canadensis	Lynx canadensis isolate LIC74 chromosome B2, mLynCan4.pri.v2	30981556	30982989	2.06e-17	250	525	24.952	N/A
AAW32895.1	4	353	NW_015112812	Poecilia latipinna	Poecilia latipinna isolate Pla-1442-1.1 unplaced genomic scaffold, P_latipinna-1.0 Scaffold196	201596	200562	1.02e-17	253	373	24.933	N/A
AAW32895.1	2	255	NW_004955462	Chinchilla lanigera	Chinchilla lanigera isolate Chin_1 unplaced genomic scaffold, ChiLan1.0 scaffold00061	14726261	14725527	1.02e-17	253	270	27.778	N/A
AAW32895.1	4	353	NC_010449	Sus scrofa	Sus scrofa isolate TJ Tabasco breed Duroc chromosome 7, Sscrofa11.1	23912307	23911273	1.03e-17	253	376	25.000	N/A
AAW32895.1	2	496	NC_010449	Sus scrofa	Sus scrofa isolate TJ Tabasco breed Duroc chromosome 7, Sscrofa11.1	23925941	23927380	1.69e-17	251	527	25.047	N/A
AAW32895.1	2	353	NC_010449	Sus scrofa	Sus scrofa isolate TJ Tabasco breed Duroc chromosome 7, Sscrofa11.1	23915084	23916124	2.29e-17	250	376	25.798	N/A
AAW32895.1	198	353	NC_010449	Sus scrofa	Sus scrofa isolate TJ Tabasco breed Duroc chromosome 7, Sscrofa11.1	88608136	88608615	2.28e-12	140	164	25.610	N/A
AAW32895.1	4	184	NC_010449	Sus scrofa	Sus scrofa isolate TJ Tabasco breed Duroc chromosome 7, Sscrofa11.1	88607576	88608088	2.28e-12	111	189	23.280	N/A
AAW32895.1	4	353	NW_015504604	Miniopterus natalensis	Miniopterus natalensis isolate MN2012-01 unplaced genomic scaffold, Mnat.v1 scaff480	653186	654220	1.06e-17	253	376	25.266	N/A
AAW32895.1	4	496	NW_015504604	Miniopterus natalensis	Miniopterus natalensis isolate MN2012-01 unplaced genomic scaffold, Mnat.v1 scaff480	636653	635220	4.24e-17	248	520	25.000	N/A
AAW32895.1	4	353	NC_046361	Fundulus heteroclitus	Fundulus heteroclitus isolate FHET01 chromosome 1, MU-UCD_Fhet_4.1	18837216	18838250	1.06e-17	253	373	24.933	N/A
AAW32895.1	4	496	NW_023416331	Myotis myotis	Myotis myotis isolate mMyoMyo1 unplaced genomic scaffold, mMyoMyo1.p scaffold_m19_p_26	876155	874722	1.07e-17	253	532	25.000	N/A
AAW32895.1	4	496	NW_023416331	Myotis myotis	Myotis myotis isolate mMyoMyo1 unplaced genomic scaffold, mMyoMyo1.p scaffold_m19_p_26	892041	890608	1.08e-17	253	532	25.000	N/A
AAW32895.1	4	496	NW_023416331	Myotis myotis	Myotis myotis isolate mMyoMyo1 unplaced genomic scaffold, mMyoMyo1.p scaffold_m19_p_26	895110	896543	3.13e-17	249	533	25.141	N/A
AAW32895.1	4	353	NC_063166	Perognathus longimembris pacificus	Perognathus longimembris pacificus isolate PPM17 chromosome 6, ASM2315922v1	13883983	13885017	1.07e-17	253	382	25.916	N/A
AAW32895.1	4	505	NC_063166	Perognathus longimembris pacificus	Perognathus longimembris pacificus isolate PPM17 chromosome 6, ASM2315922v1	13877060	13875522	4.67e-17	247	546	24.908	N/A
AAW32895.1	4	505	NC_063166	Perognathus longimembris pacificus	Perognathus longimembris pacificus isolate PPM17 chromosome 6, ASM2315922v1	13855903	13854365	3.02e-16	241	544	25.184	N/A
AAW32895.1	146	255	NC_063166	Perognathus longimembris pacificus	Perognathus longimembris pacificus isolate PPM17 chromosome 6, ASM2315922v1	55184044	55184376	5.59e-06	155	111	30.631	N/A
AAW32895.1	4	353	NW_023425402	Molossus molossus	Molossus molossus isolate mMolMol1 unplaced genomic scaffold, mMolMol1.p scaffold_m16_p_8	2782602	2781568	1.07e-17	253	373	24.665	N/A
AAW32895.1	4	496	NW_023425402	Molossus molossus	Molossus molossus isolate mMolMol1 unplaced genomic scaffold, mMolMol1.p scaffold_m16_p_8	2784714	2786147	7.73e-17	246	532	24.812	N/A
AAW32895.1	4	496	NW_023425402	Molossus molossus	Molossus molossus isolate mMolMol1 unplaced genomic scaffold, mMolMol1.p scaffold_m16_p_8	2795533	2796966	7.73e-17	246	532	24.812	N/A
AAW32895.1	4	496	NC_034414	Numida meleagris	Numida meleagris isolate 19003 breed g44 Domestic line chromosome 6, NumMel1.0	54499128	54497689	1.08e-17	253	523	23.901	N/A
AAW32895.1	4	496	NW_025792960	Equus quagga	Equus quagga isolate Etosha38 unplaced genomic scaffold, UCLA_HA_Equagga_1.0 HiC_scaffold_18568_RagTag	332	1765	1.09e-17	250	525	24.952	N/A
AAW32895.1	4	496	NW_025795681	Equus quagga	Equus quagga isolate Etosha38 unplaced genomic scaffold, UCLA_HA_Equagga_1.0 114071_RagTag	332	1765	1.09e-17	250	525	24.952	N/A
AAW32895.1	4	496	NW_025795774	Equus quagga	Equus quagga isolate Etosha38 unplaced genomic scaffold, UCLA_HA_Equagga_1.0 115924_RagTag	1908	475	1.09e-17	250	525	24.952	N/A
AAW32895.1	4	496	NW_025795775	Equus quagga	Equus quagga isolate Etosha38 unplaced genomic scaffold, UCLA_HA_Equagga_1.0 115925_RagTag	332	1765	1.09e-17	250	525	24.952	N/A
AAW32895.1	4	496	NW_011889159	Pteropus vampyrus	Pteropus vampyrus isolate Shadow unplaced genomic scaffold, Pvam_2.0 Scaffold378	678389	679822	1.09e-17	253	527	24.478	N/A
AAW32895.1	4	353	NW_017367085	Lates calcarifer	Lates calcarifer isolate ASB-BC8 unplaced genomic scaffold, ASM164080v1 unitig_5750_quiver	1639901	1640935	1.09e-17	253	376	25.000	N/A
AAW32895.1	4	353	NW_020527982	Carassius auratus	Carassius auratus strain Wakin unplaced genomic scaffold, ASM336829v1 scaf_tig00215205	256304	255270	1.10e-17	253	377	24.934	N/A
AAW32895.1	2	353	NC_064419	Astyanax mexicanus	Astyanax mexicanus isolate ESR-SI-001 chromosome 12, AstMex3_surface	41535823	41534783	1.10e-17	253	375	24.533	N/A
AAW32895.1	4	353	NW_006784725	Lipotes vexillifer	Lipotes vexillifer unplaced genomic scaffold, Lipotes_vexillifer_v1 C26713790	351	1385	1.13e-17	247	369	25.203	N/A
AAW32895.1	2	496	NW_018508880	Aotus nancymaae	Aotus nancymaae isolate 86115 unplaced genomic scaffold, Anan_2.0 Scaffold601.5	388391	389830	1.14e-17	252	529	24.386	N/A
AAW32895.1	4	496	NW_018508880	Aotus nancymaae	Aotus nancymaae isolate 86115 unplaced genomic scaffold, Anan_2.0 Scaffold601.5	384473	383040	1.42e-16	243	525	24.762	N/A
AAW32895.1	4	496	NW_018508880	Aotus nancymaae	Aotus nancymaae isolate 86115 unplaced genomic scaffold, Anan_2.0 Scaffold601.5	372644	371211	1.42e-16	243	525	24.762	N/A
AAW32895.1	4	496	NW_020455431	Nothoprocta perdicaria	Nothoprocta perdicaria isolate Ctin4 unplaced genomic scaffold, notPer1 scaffold_223	1110881	1109442	1.14e-17	252	528	23.864	N/A
AAW32895.1	4	496	NW_020451462	Dromaius novaehollandiae	Dromaius novaehollandiae isolate 6597 unplaced genomic scaffold, droNov1 scaffold_113	2057132	2058571	1.16e-17	252	528	23.864	N/A
AAW32895.1	4	353	NC_059332	Leopardus geoffroyi	Leopardus geoffroyi isolate Oge1 chromosome B2, O.geoffroyi_Oge1_pat1.0	30813311	30812277	1.17e-17	252	376	25.266	N/A
AAW32895.1	4	496	NC_059332	Leopardus geoffroyi	Leopardus geoffroyi isolate Oge1 chromosome B2, O.geoffroyi_Oge1_pat1.0	30815493	30816926	1.76e-17	251	525	24.952	N/A
AAW32895.1	4	496	NC_059332	Leopardus geoffroyi	Leopardus geoffroyi isolate Oge1 chromosome B2, O.geoffroyi_Oge1_pat1.0	30826296	30827729	1.94e-17	250	525	24.952	N/A
AAW32895.1	4	353	NW_023416284	Rousettus aegyptiacus	Rousettus aegyptiacus isolate mRouAeg1 unplaced genomic scaffold, mRouAeg1.p scaffold_m13_p_1	90386044	90385010	1.17e-17	252	376	25.000	N/A
AAW32895.1	4	353	NW_023416284	Rousettus aegyptiacus	Rousettus aegyptiacus isolate mRouAeg1 unplaced genomic scaffold, mRouAeg1.p scaffold_m13_p_1	90388048	90389082	5.14e-17	247	380	25.263	N/A
AAW32895.1	4	353	NW_023416284	Rousettus aegyptiacus	Rousettus aegyptiacus isolate mRouAeg1 unplaced genomic scaffold, mRouAeg1.p scaffold_m13_p_1	90398493	90399527	6.79e-17	246	381	25.459	N/A
AAW32895.1	4	353	NW_023630621	Nematolebias whitei	Nematolebias whitei isolate Nwh7 unplaced genomic scaffold, NemWhi1 Nwh_scaf_12076	1626	592	1.18e-17	248	382	25.654	N/A
AAW32895.1	4	496	NW_025927790	Anser cygnoides	Anser cygnoides isolate SCWG-2014 breed Sichuan white goose unplaced genomic scaffold, GooseV1.0 scaffold129	2023762	2022323	1.18e-17	252	528	23.864	N/A
AAW32895.1	4	496	NW_023336615	Cygnus atratus	Cygnus atratus isolate AKBS03 ecotype Queensland, Australia unplaced genomic scaffold, Cygnus_atratus_primary_v1.0 000028F	7944264	7945703	1.18e-17	252	528	23.864	N/A
AAW32895.1	4	496	NC_045563	Aythya fuligula	Aythya fuligula isolate bAytFul2 chromosome 5, bAytFul2.pri	7727640	7729079	1.18e-17	252	528	23.864	N/A
AAW32895.1	4	496	NC_049173	Cygnus olor	Cygnus olor isolate bCygOlo1 chromosome 5, bCygOlo1.pri.v2	7926733	7928172	1.18e-17	252	528	23.864	N/A
AAW32895.1	4	496	NC_051776	Anas platyrhynchos	Anas platyrhynchos isolate Z2 breed Pekin duck chromosome 5, ZJU1.0	8224792	8226231	1.18e-17	252	528	23.864	N/A
AAW32895.1	4	353	NW_024429208	Mesocricetus auratus	Mesocricetus auratus isolate SY011 unplaced genomic scaffold, BCM_Maur_2.0 Super-Scaffold_100027	2742602	2743636	1.20e-17	252	376	25.266	N/A
AAW32895.1	4	353	NW_024429208	Mesocricetus auratus	Mesocricetus auratus isolate SY011 unplaced genomic scaffold, BCM_Maur_2.0 Super-Scaffold_100027	2737401	2736367	1.10e-16	244	374	25.401	N/A
AAW32895.1	4	353	NW_024429208	Mesocricetus auratus	Mesocricetus auratus isolate SY011 unplaced genomic scaffold, BCM_Maur_2.0 Super-Scaffold_100027	2723743	2722709	1.14e-16	244	374	25.401	N/A
AAW32895.1	2	353	NC_059162	Bubalus bubalis	Bubalus bubalis isolate 160015118507 breed Murrah chromosome 6, NDDB_SH_1	8020903	8019863	1.21e-17	252	368	24.728	N/A
AAW32895.1	2	353	NC_058038	Solea senegalensis	Solea senegalensis isolate Sse05_10M linkage group LG19, IFAPA_SoseM_1	20879462	20878422	1.22e-17	252	378	25.661	N/A
AAW32895.1	2	353	NC_058038	Solea senegalensis	Solea senegalensis isolate Sse05_10M linkage group LG19, IFAPA_SoseM_1	20883740	20882700	1.29e-17	252	378	25.661	N/A
AAW32895.1	4	496	NC_052536	Gallus gallus	Gallus gallus isolate bGalGal1 chromosome 5, bGalGal1.mat.broiler.GRCg7b	52386811	52385372	1.24e-17	252	523	23.901	N/A
AAW32895.1	4	353	NC_064865	Suncus etruscus	Suncus etruscus isolate mSunEtr1 chromosome 18, mSunEtr1.pri.cur	34887507	34888541	1.24e-17	252	376	25.000	N/A
AAW32895.1	4	496	NC_064865	Suncus etruscus	Suncus etruscus isolate mSunEtr1 chromosome 18, mSunEtr1.pri.cur	34919944	34921377	3.76e-17	248	527	24.478	N/A
AAW32895.1	4	496	NC_064865	Suncus etruscus	Suncus etruscus isolate mSunEtr1 chromosome 18, mSunEtr1.pri.cur	34879097	34877664	5.18e-17	247	527	24.668	N/A
AAW32895.1	4	496	NW_025091153	Prionailurus bengalensis	Prionailurus bengalensis isolate Pbe53 chromosome B2 unlocalized genomic scaffold, Fcat_Pben_1.1_paternal_pri B2_random_Un_scaffold_46	578339	576906	1.24e-17	252	524	24.046	N/A
AAW32895.1	4	496	NW_025091153	Prionailurus bengalensis	Prionailurus bengalensis isolate Pbe53 chromosome B2 unlocalized genomic scaffold, Fcat_Pben_1.1_paternal_pri B2_random_Un_scaffold_46	580503	581936	1.76e-17	251	525	24.952	N/A
AAW32895.1	4	496	NW_025091153	Prionailurus bengalensis	Prionailurus bengalensis isolate Pbe53 chromosome B2 unlocalized genomic scaffold, Fcat_Pben_1.1_paternal_pri B2_random_Un_scaffold_46	591046	592479	1.76e-17	251	525	24.952	N/A
AAW32895.1	4	353	NW_005394743	Bos mutus	Bos mutus isolate yakQH1 unplaced genomic scaffold, BosGru_v2.0 scaffold1735_1	883287	882253	1.24e-17	252	366	25.137	N/A
AAW32895.1	4	353	NC_042517	Echeneis naucrates	Echeneis naucrates chromosome 7, fEcheNa1.1	11941049	11942083	1.25e-17	252	377	25.199	N/A
AAW32895.1	4	496	NW_008999640	Nipponia nippon	Nipponia nippon isolate BGI_Y956 unplaced genomic scaffold, ASM70822v1 Scaffold593	1281193	1282632	1.26e-17	252	528	23.864	N/A
AAW32895.1	2	353	NW_012138303	Propithecus coquereli	Propithecus coquereli isolate 6110/MARCELLA unplaced genomic scaffold, Pcoq_1.0 Scaffold140	4480910	4479870	1.26e-17	252	376	26.596	N/A
AAW32895.1	4	496	NW_009756426	Haliaeetus albicilla	Haliaeetus albicilla isolate BGI_N329 unplaced genomic scaffold, ASM69140v1 Scaffold43881	2319	880	1.26e-17	250	528	23.674	N/A
AAW32895.1	4	496	NW_021004606	Eumetopias jubatus	Eumetopias jubatus isolate GAN:26980396 unplaced genomic scaffold, ASM402803v1 scaffold6009	84	1517	1.28e-17	247	520	24.231	N/A
AAW32895.1	4	353	NW_024081455	Hyaena hyaena	Hyaena hyaena isolate Hyena2069 unplaced genomic scaffold, ASM300989v1 scaffold_830	427196	428230	1.29e-17	252	373	24.397	N/A
AAW32895.1	4	496	NW_024081455	Hyaena hyaena	Hyaena hyaena isolate Hyena2069 unplaced genomic scaffold, ASM300989v1 scaffold_830	425044	423611	8.13e-17	245	525	24.762	N/A
AAW32895.1	4	496	NW_024081455	Hyaena hyaena	Hyaena hyaena isolate Hyena2069 unplaced genomic scaffold, ASM300989v1 scaffold_830	414363	412930	8.13e-17	245	525	24.762	N/A
AAW32895.1	4	496	NW_009661602	Dryobates pubescens	Picoides pubescens isolate BGI_N307 unplaced genomic scaffold, ASM69900v1 scaffold70	1162312	1160873	1.29e-17	252	523	23.901	N/A
AAW32895.1	4	353	NC_040906	Phyllostomus discolor	Phyllostomus discolor isolate MPI-MPIP mPhyDis1 chromosome 4, mPhyDis1.pri.v3	104610257	104609223	1.29e-17	252	376	25.000	N/A
AAW32895.1	4	496	NC_040906	Phyllostomus discolor	Phyllostomus discolor isolate MPI-MPIP mPhyDis1 chromosome 4, mPhyDis1.pri.v3	104613010	104614443	6.39e-17	246	525	24.952	N/A
AAW32895.1	4	496	NW_009944129	Nestor notabilis	Nestor notabilis isolate BGI_N333 unplaced genomic scaffold, ASM69687v1 scaffold12279	48132	46693	1.29e-17	252	523	23.901	N/A
AAW32895.1	4	353	NW_024466773	Ochotona curzoniae	Ochotona curzoniae isolate NIBS_2020 unplaced genomic scaffold, NIBS_Ocur_1.0 patch22	1123	89	1.30e-17	252	376	25.000	N/A
AAW32895.1	2	353	NW_024466773	Ochotona curzoniae	Ochotona curzoniae isolate NIBS_2020 unplaced genomic scaffold, NIBS_Ocur_1.0 patch22	56976	58016	1.68e-17	251	371	26.415	N/A
AAW32895.1	2	353	NW_024466773	Ochotona curzoniae	Ochotona curzoniae isolate NIBS_2020 unplaced genomic scaffold, NIBS_Ocur_1.0 patch22	10295	11335	2.12e-17	250	371	26.146	N/A
AAW32895.1	2	353	NW_024466773	Ochotona curzoniae	Ochotona curzoniae isolate NIBS_2020 unplaced genomic scaffold, NIBS_Ocur_1.0 patch22	36259	35219	2.12e-17	250	371	26.146	N/A
AAW32895.1	4	496	NW_010581636	Tinamus guttatus	Tinamus guttatus isolate BGI_N309 unplaced genomic scaffold, ASM70537v2 scaffold3453	84401	85840	1.31e-17	252	528	23.864	N/A
AAW32895.1	4	353	NW_019776393	Cyanistes caeruleus	Cyanistes caeruleus isolate BT333_1 chromosome 5 unlocalized genomic scaffold, cyaCae2 chr5_part1	7317702	7318742	1.31e-17	252	372	24.731	N/A
AAW32895.1	4	353	NC_048222	Ailuropoda melanoleuca	Ailuropoda melanoleuca isolate Jingjing chromosome 5, ASM200744v2	26941071	26940037	1.31e-17	252	376	25.000	N/A
AAW32895.1	4	496	NC_048222	Ailuropoda melanoleuca	Ailuropoda melanoleuca isolate Jingjing chromosome 5, ASM200744v2	26942702	26944135	7.66e-17	246	525	24.762	N/A
AAW32895.1	4	353	NC_046335	Corvus cornix cornix	Corvus cornix cornix isolate S_Up_H32 chromosome 5, ASM73873v5	6941622	6942662	1.32e-17	252	372	24.731	N/A
AAW32895.1	4	496	NW_010564460	Phaethon lepturus	Phaethon lepturus isolate BGI_N335 unplaced genomic scaffold, ASM68728v1 scaffold23899	503	1942	1.33e-17	252	528	23.864	N/A
AAW32895.1	4	496	NW_008629133	Merops nubicus	Merops nubicus isolate BGI_N331 unplaced genomic scaffold, ASM69184v1 scaffold12339	51361	49922	1.34e-17	252	528	23.864	N/A
AAW32895.1	4	353	NW_009161625	Phalacrocorax carbo	Phalacrocorax carbo isolate BGI_N336 unplaced genomic scaffold, ASM70892v1 scaffold34967	2062	1022	1.34e-17	249	377	24.403	N/A
AAW32895.1	4	353	NW_010697763	Colius striatus	Colius striatus isolate BGI_N325 unplaced genomic scaffold, ASM69071v1 scaffold2637	108	1148	1.34e-17	251	377	24.668	N/A
AAW32895.1	4	353	NW_025577149	Ursus americanus	Ursus americanus isolate UA15103 ecotype Eastern unplaced genomic scaffold, gsc_jax_bbear_1.0 contig_3241_segment0	2658331	2659365	1.35e-17	252	376	25.000	N/A
AAW32895.1	4	496	NW_025577149	Ursus americanus	Ursus americanus isolate UA15103 ecotype Eastern unplaced genomic scaffold, gsc_jax_bbear_1.0 contig_3241_segment0	2656324	2654891	6.61e-17	246	525	24.762	N/A
AAW32895.1	4	496	NW_025577149	Ursus americanus	Ursus americanus isolate UA15103 ecotype Eastern unplaced genomic scaffold, gsc_jax_bbear_1.0 contig_3241_segment0	2646452	2645019	8.36e-17	245	525	24.762	N/A
AAW32895.1	4	353	NW_024425564	Ursus maritimus	Ursus maritimus isolate PB19 unplaced genomic scaffold, ASM1731132v1 scaffold_30	6673511	6674545	1.35e-17	252	376	25.000	N/A
AAW32895.1	4	496	NW_024425564	Ursus maritimus	Ursus maritimus isolate PB19 unplaced genomic scaffold, ASM1731132v1 scaffold_30	6661743	6660310	7.93e-17	245	525	24.762	N/A
AAW32895.1	4	353	NW_024425564	Ursus maritimus	Ursus maritimus isolate PB19 unplaced genomic scaffold, ASM1731132v1 scaffold_30	6651691	6650657	1.60e-16	243	371	25.067	N/A
AAW32895.1	4	353	NW_025929728	Ursus arctos	Ursus arctos isolate Adak ecotype North America unplaced genomic scaffold, UrsArc1.0 HiC_scaffold_34	8150371	8151405	1.35e-17	252	376	25.000	N/A
AAW32895.1	4	496	NW_025929728	Ursus arctos	Ursus arctos isolate Adak ecotype North America unplaced genomic scaffold, UrsArc1.0 HiC_scaffold_34	8138567	8137134	7.03e-17	246	525	24.762	N/A
AAW32895.1	4	496	NW_025929728	Ursus arctos	Ursus arctos isolate Adak ecotype North America unplaced genomic scaffold, UrsArc1.0 HiC_scaffold_34	8148414	8146981	8.88e-17	245	525	24.762	N/A
AAW32895.1	4	496	NW_004930326	Falco peregrinus	Falco peregrinus unplaced genomic scaffold, F_peregrinus_v1.0 scaffold159_1	1880240	1881679	1.36e-17	252	528	23.864	N/A
AAW32895.1	4	496	NW_004994638	Falco cherrug	Falco cherrug unplaced genomic scaffold, F_cherrug_v1.0 scaffold34_1	557418	555979	1.36e-17	252	528	23.864	N/A
AAW32895.1	4	496	NW_008825612	Pygoscelis adeliae	Pygoscelis adeliae isolate BGI_AS28 unplaced genomic scaffold, ASM69910v1 Scaffold179	536024	534585	1.36e-17	252	528	23.864	N/A
AAW32895.1	4	496	NC_054060	Falco naumanni	Falco naumanni isolate bFalNau1 chromosome 7, bFalNau1.pat	30120997	30119558	1.36e-17	252	528	23.864	N/A
AAW32895.1	4	496	NC_051193	Falco rusticolus	Falco rusticolus isolate bFalRus1 chromosome 7, bFalRus1.pri	30113680	30112241	1.36e-17	252	528	23.864	N/A
AAW32895.1	4	496	NW_008794627	Aptenodytes forsteri	Aptenodytes forsteri isolate BGI_AS27 unplaced genomic scaffold, ASM69914v1 Scaffold479	561808	560369	1.37e-17	252	528	23.864	N/A
AAW32895.1	4	353	NW_022205626	Phasianus colchicus	Phasianus colchicus isolate SZU-A5-319 unplaced genomic scaffold, ASM414374v1 scaffold390_cov58	1053772	1052732	1.37e-17	252	372	24.731	N/A
AAW32895.1	4	353	NW_024373479	Passer montanus	Passer montanus isolate IOZ18808 unplaced genomic scaffold, ASM1480565v1 scaffold82	967914	966874	1.37e-17	252	372	24.731	N/A
AAW32895.1	4	353	NW_008238988	Corvus brachyrhynchos	Corvus brachyrhynchos isolate BGI_N302 unplaced genomic scaffold, ASM69197v1 scaffold245	829483	828443	1.37e-17	252	372	24.731	N/A
AAW32895.1	4	353	NW_024496525	Onychostruthus taczanowskii	Onychostruthus taczanowskii isolate IOZ18803 unplaced genomic scaffold, ASM1759005v1 scaffold1	33936844	33935804	1.37e-17	252	372	24.731	N/A
AAW32895.1	4	496	NC_047530	Melopsittacus undulatus	Melopsittacus undulatus isolate bMelUnd1 chromosome 4, bMelUnd1.mat.Z	19565226	19566665	1.37e-17	252	523	23.901	N/A
AAW32895.1	4	353	NW_023511586	Sturnira hondurensis	Sturnira hondurensis isolate 20B ecotype Veracruz unplaced genomic scaffold, WHU_Shon_v2.1 fragScaff_scaffold_79	111967	113001	1.38e-17	252	376	25.000	N/A
AAW32895.1	4	496	NW_023511586	Sturnira hondurensis	Sturnira hondurensis isolate 20B ecotype Veracruz unplaced genomic scaffold, WHU_Shon_v2.1 fragScaff_scaffold_79	109564	108131	5.00e-17	247	525	24.952	N/A
AAW32895.1	4	496	NW_020451071	Apteryx rowi	Apteryx rowi isolate R43461 unplaced genomic scaffold, aptRow1 scaffold_78	1114500	1113061	1.38e-17	252	528	23.864	N/A
AAW32895.1	4	496	NW_013990043	Apteryx mantelli mantelli	Apteryx australis mantelli unplaced genomic scaffold, AptMant0 scaffold15	32771693	32770254	1.38e-17	252	528	23.864	N/A
AAW32895.1	4	353	NW_024525267	Pyrgilauda ruficollis	Pyrgilauda ruficollis isolate IOZ18807 unplaced genomic scaffold, ASM1759013v1 scaffold38	7916547	7915507	1.40e-17	252	372	24.731	N/A
AAW32895.1	4	496	NW_020799101	Athene cunicularia	Athene cunicularia isolate RWA chromosome 5 unlocalized genomic scaffold, athCun1 chr5_part1	7370718	7369279	1.40e-17	252	528	23.864	N/A
AAW32895.1	4	496	NW_009105314	Pelecanus crispus	Pelecanus crispus isolate BGI_N334 unplaced genomic scaffold, ASM68737v1 scaffold51608	183	1622	1.40e-17	252	528	23.864	N/A
AAW32895.1	4	496	NW_012150019	Propithecus coquereli	Propithecus coquereli isolate 6110/MARCELLA unplaced genomic scaffold, Pcoq_1.0 Scaffold426	1057383	1058816	1.41e-17	252	527	24.668	N/A
AAW32895.1	4	496	NW_012150019	Propithecus coquereli	Propithecus coquereli isolate 6110/MARCELLA unplaced genomic scaffold, Pcoq_1.0 Scaffold426	1055268	1053835	2.77e-17	249	525	24.952	N/A
AAW32895.1	4	496	NW_012150019	Propithecus coquereli	Propithecus coquereli isolate 6110/MARCELLA unplaced genomic scaffold, Pcoq_1.0 Scaffold426	1044714	1043281	2.77e-17	249	525	24.952	N/A
AAW32895.1	4	353	NW_024582054	Corvus kubaryi	Corvus kubaryi isolate FWS band 111438036 unplaced genomic scaffold, C.kubaryi_AGA036_p1.0 66	29396881	29395841	1.41e-17	252	372	24.731	N/A
AAW32895.1	4	353	NC_045481	Corvus moneduloides	Corvus moneduloides isolate bCorMon1 chromosome 6, bCorMon1.pri	7154603	7155643	1.41e-17	252	372	24.731	N/A
AAW32895.1	4	271	NW_017624843	Panthera pardus	Panthera pardus isolate Maewha unplaced genomic scaffold, PanPar1.0 scaffold5003	408	1175	1.41e-17	244	277	28.159	N/A
AAW32895.1	4	496	NC_047132	Periophthalmus magnuspinnatus	Periophthalmus magnuspinnatus isolate fPerMag1 chromosome 7, fPerMag1.pri	26899224	26900657	1.43e-17	252	527	24.478	N/A
AAW32895.1	4	496	NW_022641400	Chelonoidis abingdonii	Chelonoidis abingdonii isolate Lonesome George unplaced genomic scaffold, ASM359739v1 Contig132	1000731	1002170	1.44e-17	252	523	24.092	N/A
AAW32895.1	4	496	NC_042571	Lonchura striata domestica	Lonchura striata domestica isolate Mets1 chromosome 5, lonStrDom2	7201676	7203115	1.44e-17	252	520	23.654	N/A
AAW32895.1	4	496	NW_022009846	Vicugna pacos	Vicugna pacos isolate Carlotta (AHFN-0088) unplaced genomic scaffold, VicPac3.1 ScfyRBE_5107;HRSCAF=6503	169	1602	1.45e-17	249	525	24.952	N/A
AAW32895.1	4	353	NW_025334038	Phyllostomus hastatus	Phyllostomus hastatus isolate PE091 unplaced genomic scaffold, TTU_PhHast_1.1 phas_scaffold_60	17354358	17353324	1.46e-17	252	376	25.000	N/A
AAW32895.1	4	496	NW_025334038	Phyllostomus hastatus	Phyllostomus hastatus isolate PE091 unplaced genomic scaffold, TTU_PhHast_1.1 phas_scaffold_60	17356807	17358240	5.80e-17	247	525	24.952	N/A
AAW32895.1	4	353	NW_006430045	Pteropus alecto	Pteropus alecto unplaced genomic scaffold, ASM32557v1 scaffold400	453611	454645	1.47e-17	251	376	25.000	N/A
AAW32895.1	4	496	NW_006430045	Pteropus alecto	Pteropus alecto unplaced genomic scaffold, ASM32557v1 scaffold400	451567	450134	9.84e-17	245	522	24.521	N/A
AAW32895.1	4	496	NW_006430045	Pteropus alecto	Pteropus alecto unplaced genomic scaffold, ASM32557v1 scaffold400	434069	432636	1.02e-16	245	522	24.521	N/A
AAW32895.1	4	496	NW_006786873	Lipotes vexillifer	Lipotes vexillifer unplaced genomic scaffold, Lipotes_vexillifer_v1 scaffold862	535404	533971	1.47e-17	251	520	24.615	N/A
AAW32895.1	4	496	NW_006786873	Lipotes vexillifer	Lipotes vexillifer unplaced genomic scaffold, Lipotes_vexillifer_v1 scaffold862	521543	520110	1.47e-17	251	520	24.615	N/A
AAW32895.1	4	353	NW_006786873	Lipotes vexillifer	Lipotes vexillifer unplaced genomic scaffold, Lipotes_vexillifer_v1 scaffold862	537518	538531	4.02e-17	248	363	25.069	N/A
AAW32895.1	4	353	NW_005054303	Geospiza fortis	Geospiza fortis unplaced genomic scaffold, GeoFor_1.0 scaffold23	9604132	9603092	1.47e-17	251	372	24.731	N/A
AAW32895.1	4	353	NW_006804075	Erinaceus europaeus	Erinaceus europaeus isolate Erinaceus europaeus_13Jul2011 unplaced genomic scaffold, EriEur2.0 scaffold00152	1434593	1435627	1.48e-17	251	382	25.916	N/A
AAW32895.1	4	353	NW_021940750	Manacus vitellinus	Manacus vitellinus isolate BGI_N305 unplaced genomic scaffold, ASM171598v3 scaffold_6_pilon	36350881	36349841	1.48e-17	251	372	24.731	N/A
AAW32895.1	4	353	NC_064438	Lagopus muta	Lagopus muta isolate bLagMut1 chromosome 6, bLagMut1 primary	52748139	52747099	1.48e-17	251	372	24.731	N/A
AAW32895.1	4	353	NC_053455	Hirundo rustica	Hirundo rustica isolate bHirRus1 chromosome 6, bHirRus1.pri.v2	7202721	7203761	1.48e-17	251	372	24.731	N/A
AAW32895.1	2	353	NC_060279	Equus quagga	Equus quagga isolate Etosha38 chromosome 13, UCLA_HA_Equagga_1.0	32435895	32434855	1.48e-17	251	374	25.936	N/A
AAW32895.1	4	353	NW_025814878	Lynx rufus	Lynx rufus isolate CCGP_SWC_20201006 ecotype Redwood Valley unplaced genomic scaffold, mLynRuf1.p SCAF_6	115752052	115753086	1.48e-17	251	376	25.266	N/A
AAW32895.1	4	496	NW_025814878	Lynx rufus	Lynx rufus isolate CCGP_SWC_20201006 ecotype Redwood Valley unplaced genomic scaffold, mLynRuf1.p SCAF_6	115749856	115748423	1.76e-17	251	525	24.952	N/A
AAW32895.1	4	496	NW_025814878	Lynx rufus	Lynx rufus isolate CCGP_SWC_20201006 ecotype Redwood Valley unplaced genomic scaffold, mLynRuf1.p SCAF_6	115739248	115737815	1.76e-17	251	525	24.952	N/A
AAW32895.1	4	496	NW_009649929	Charadrius vociferus	Charadrius vociferus isolate BGI_N301 unplaced genomic scaffold, ASM70802v2 scaffold308	524515	523076	1.51e-17	251	528	23.864	N/A
AAW32895.1	5	353	NW_017306280	Nanorana parkeri	Nanorana parkeri isolate BGI_ZX_2015 unplaced genomic scaffold, ASM93562v1 scaffold12	1250725	1251756	1.52e-17	251	381	24.672	N/A
AAW32895.1	4	496	NW_024884586	Centrocercus urophasianus	Centrocercus urophasianus isolate 14NV4802_14NV808 unplaced genomic scaffold, USGS_Curo_1.0 seq_14	46056381	46054942	1.52e-17	251	523	23.901	N/A
AAW32895.1	4	353	NW_004451238	Odobenus rosmarus divergens	Odobenus rosmarus divergens isolate Ivan unplaced genomic scaffold, Oros_1.0 Scaffold975	291745	290711	1.53e-17	251	376	25.000	N/A
AAW32895.1	4	496	NW_004451238	Odobenus rosmarus divergens	Odobenus rosmarus divergens isolate Ivan unplaced genomic scaffold, Oros_1.0 Scaffold975	293644	295077	1.06e-16	244	525	24.762	N/A
AAW32895.1	4	353	NW_024104007	Pipra filicauda	Pipra filicauda isolate LSUMZ 115617 unplaced genomic scaffold, ASM394559v2 scaffold151_size3305965_pilon	1756609	1755569	1.54e-17	251	372	24.731	N/A
AAW32895.1	4	496	NW_010127743	Pterocles gutturalis	Pterocles gutturalis isolate BGI_N339 unplaced genomic scaffold, ASM69924v1 scaffold414	115	1554	1.56e-17	249	528	23.674	N/A
AAW32895.1	2	353	NW_011337086	Notothenia coriiceps	Notothenia coriiceps isolate Sejong01 unplaced genomic scaffold, NC01 NC01_scaffold00004385	105514	106554	1.56e-17	251	378	25.132	N/A
AAW32895.1	4	353	NW_023556583	Artibeus jamaicensis	Artibeus jamaicensis isolate 1a unplaced genomic scaffold, WHU_Ajam_v2 fragScaff_scaffold_38	500104	499070	1.56e-17	251	376	25.000	N/A
AAW32895.1	4	496	NW_023556583	Artibeus jamaicensis	Artibeus jamaicensis isolate 1a unplaced genomic scaffold, WHU_Ajam_v2 fragScaff_scaffold_38	502847	504280	6.05e-17	246	525	24.952	N/A
AAW32895.1	4	353	NW_005081671	Zonotrichia albicollis	Zonotrichia albicollis isolate Tan morph unplaced genomic scaffold, Zonotrichia_albicollis-1.0.1 Scaffold135	425188	426228	1.56e-17	251	372	24.731	N/A
AAW32895.1	4	353	NW_024962250	Lagopus leucura	Lagopus leucura isolate 7727_CA_CO unplaced genomic scaffold, USGS_WTPT01 Super-Scaffold_1	35970842	35969802	1.56e-17	251	372	24.731	N/A
AAW32895.1	2	353	NC_048291	Notolabrus celidotus	Notolabrus celidotus isolate fNotCel1 chromosome 20, fNotCel1.pri	27698569	27699609	1.58e-17	251	375	25.067	N/A
AAW32895.1	2	353	NC_048291	Notolabrus celidotus	Notolabrus celidotus isolate fNotCel1 chromosome 20, fNotCel1.pri	27694033	27695073	2.73e-17	249	375	25.067	N/A
AAW32895.1	145	353	NC_048291	Notolabrus celidotus	Notolabrus celidotus isolate fNotCel1 chromosome 20, fNotCel1.pri	27691193	27690552	3.54e-12	207	220	27.727	N/A
AAW32895.1	4	353	NC_050482	Molothrus ater	Molothrus ater isolate BHLD 08-10-18 breed brown headed cowbird chromosome 5, BPBGC_Mater_1.0	55426692	55425652	1.58e-17	251	372	24.731	N/A
AAW32895.1	4	496	NW_024412610	Puma yagouaroundi	Puma yagouaroundi ecotype Mexico unplaced genomic scaffold, PumYag 393	275169	276602	1.59e-17	251	524	24.046	N/A
AAW32895.1	4	353	NW_015090930	Calidris pugnax	Calidris pugnax isolate Ruff unplaced genomic scaffold, ASM143184v1 scaffold183	1171768	1172808	1.59e-17	251	377	24.668	N/A
AAW32895.1	4	353	NW_005087561	Pseudopodoces humilis	Pseudopodoces humilis unplaced genomic scaffold, PseHum1.0 scaffold14	2174681	2175721	1.59e-17	251	372	24.731	N/A
AAW32895.1	4	496	NT_176404	Cavia porcellus	Cavia porcellus strain inbred line 2N unplaced genomic scaffold, Cavpor3.0 supercont2_15	41155426	41156859	1.59e-17	251	527	24.668	N/A
AAW32895.1	4	496	NT_176404	Cavia porcellus	Cavia porcellus strain inbred line 2N unplaced genomic scaffold, Cavpor3.0 supercont2_15	41131424	41129991	5.14e-17	247	532	24.624	N/A
AAW32895.1	124	496	NT_176404	Cavia porcellus	Cavia porcellus strain inbred line 2N unplaced genomic scaffold, Cavpor3.0 supercont2_15	41148592	41147486	1.32e-14	227	398	26.633	N/A
AAW32895.1	4	496	NC_044217	Taeniopygia guttata	Taeniopygia guttata isolate Blue55 chromosome 5, bTaeGut1.4.pri	54710268	54708829	1.59e-17	251	523	23.901	N/A
AAW32895.1	4	353	NC_031774	Parus major	Parus major isolate Abel chromosome 5, Parus_major1.1	54944179	54943139	1.59e-17	251	372	24.731	N/A
AAW32895.1	4	353	NC_063218	Corvus hawaiiensis	Corvus hawaiiensis isolate bCorHaw1 chromosome 6, bCorHaw1.pri.cur	7280813	7281853	1.59e-17	251	371	24.528	N/A
AAW32895.1	4	353	NC_062565	Prionailurus viverrinus	Prionailurus viverrinus isolate Anna chromosome B2, UM_Priviv_1.0	30471313	30470279	1.59e-17	251	376	25.266	N/A
AAW32895.1	4	496	NC_062565	Prionailurus viverrinus	Prionailurus viverrinus isolate Anna chromosome B2, UM_Priviv_1.0	30473478	30474911	1.76e-17	251	525	24.952	N/A
AAW32895.1	4	496	NC_062565	Prionailurus viverrinus	Prionailurus viverrinus isolate Anna chromosome B2, UM_Priviv_1.0	30484017	30485450	1.76e-17	251	525	24.952	N/A
AAW32895.1	4	353	NW_020998703	Eumetopias jubatus	Eumetopias jubatus isolate GAN:26980396 unplaced genomic scaffold, ASM402803v1 scaffold97	8696025	8697059	1.60e-17	251	376	25.000	N/A
AAW32895.1	4	353	NW_020313370	Callorhinus ursinus	Callorhinus ursinus isolate GAN/ISIS: 27379988/994484 unplaced genomic scaffold, ASM326570v1 scaffold654	8852332	8853366	1.60e-17	251	376	25.000	N/A
AAW32895.1	2	353	NC_058122	Thunnus albacares	Thunnus albacares chromosome 17, fThuAlb1.1	28163073	28162033	1.60e-17	251	379	25.594	N/A
AAW32895.1	2	353	NC_058122	Thunnus albacares	Thunnus albacares chromosome 17, fThuAlb1.1	28333240	28334280	1.62e-17	251	379	25.594	N/A
AAW32895.1	4	353	NC_052020	Motacilla alba alba	Motacilla alba alba isolate MOTALB_02 chromosome 5, Motacilla_alba_V1.0_pri	55046756	55045716	1.60e-17	251	372	24.731	N/A
AAW32895.1	4	353	NC_045601	Zalophus californianus	Zalophus californianus isolate mZalCal1 chromosome 7, mZalCal1.pri.v2	118337307	118338341	1.60e-17	251	376	25.000	N/A
AAW32895.1	4	496	NC_045601	Zalophus californianus	Zalophus californianus isolate mZalCal1 chromosome 7, mZalCal1.pri.v2	118325059	118323626	5.65e-17	247	525	24.762	N/A
AAW32895.1	4	353	NC_045601	Zalophus californianus	Zalophus californianus isolate mZalCal1 chromosome 7, mZalCal1.pri.v2	118335316	118334282	1.12e-16	244	369	24.661	N/A
AAW32895.1	5	353	NC_045601	Zalophus californianus	Zalophus californianus isolate mZalCal1 chromosome 7, mZalCal1.pri.v2	21839063	21838035	3.82e-14	223	376	24.734	N/A
AAW32895.1	4	496	NW_022136161	Globicephala melas	Globicephala melas isolate X-22926-18 unplaced genomic scaffold, ASM654740v1 scaffold1352	86	1519	1.62e-17	251	520	24.615	N/A
AAW32895.1	4	496	NW_022136160	Globicephala melas	Globicephala melas isolate X-22926-18 unplaced genomic scaffold, ASM654740v1 scaffold1351	86	1519	1.62e-17	251	520	24.615	N/A
AAW32895.1	4	496	NW_010497726	Chlamydotis macqueenii	Chlamydotis macqueenii isolate BGI_N324 unplaced genomic scaffold, ASM69519v1 scaffold18925	196	1635	1.63e-17	249	528	23.674	N/A
AAW32895.1	4	353	NW_024349566	Pteropus giganteus	Pteropus giganteus unplaced genomic scaffold, Ma_sr-lr_union100	493167	494201	1.63e-17	251	376	25.000	N/A
AAW32895.1	4	496	NW_024349566	Pteropus giganteus	Pteropus giganteus unplaced genomic scaffold, Ma_sr-lr_union100	491221	489788	1.04e-16	244	525	24.762	N/A
AAW32895.1	4	496	NW_024349566	Pteropus giganteus	Pteropus giganteus unplaced genomic scaffold, Ma_sr-lr_union100	480938	479505	1.04e-16	244	525	24.762	N/A
AAW32895.1	2	353	NW_024466403	Ochotona curzoniae	Ochotona curzoniae isolate NIBS_2020 unplaced genomic scaffold, NIBS_Ocur_1.0 contig_4862	18964	20004	1.64e-17	251	371	26.146	N/A
AAW32895.1	4	353	NW_009260609	Egretta garzetta	Egretta garzetta isolate BGI_Z169 unplaced genomic scaffold, ASM68718v1 scaffold508	1248993	1247953	1.65e-17	251	377	24.668	N/A
AAW32895.1	4	496	NW_018343984	Phascolarctos cinereus	Phascolarctos cinereus isolate Bilbo 61053 unplaced genomic scaffold, phaCin_unsw_v4.1 phaCin_unsw_v4.1.fa.scaf00033	4393583	4392150	1.65e-17	251	533	24.765	N/A
AAW32895.1	4	496	NW_004624754	Heterocephalus glaber	Heterocephalus glaber isolate NMR 29 unplaced genomic scaffold, HetGla_female_1.0 scaffold00025	24415663	24414230	1.66e-17	251	532	24.812	N/A
AAW32895.1	4	353	NW_004624754	Heterocephalus glaber	Heterocephalus glaber isolate NMR 29 unplaced genomic scaffold, HetGla_female_1.0 scaffold00025	24421145	24422179	1.36e-15	235	377	25.464	N/A
AAW32895.1	4	353	NW_019154112	Enhydra lutris kenyoni	Enhydra lutris kenyoni isolate GAN:26980312 unplaced genomic scaffold, ASM228890v2 scaffoldscaffold28	1546533	1545499	1.66e-17	251	376	25.000	N/A
AAW32895.1	4	496	NW_019154112	Enhydra lutris kenyoni	Enhydra lutris kenyoni isolate GAN:26980312 unplaced genomic scaffold, ASM228890v2 scaffoldscaffold28	1564367	1565800	8.88e-17	245	532	24.812	N/A
AAW32895.1	4	496	NW_010312445	Antrostomus carolinensis	Antrostomus carolinensis isolate BGI_N321 unplaced genomic scaffold, ASM70074v1 Scaffold51234	2246	807	1.67e-17	248	528	23.674	N/A
AAW32895.1	4	496	NW_004955437	Chinchilla lanigera	Chinchilla lanigera isolate Chin_1 unplaced genomic scaffold, ChiLan1.0 scaffold00036	330406	328973	1.69e-17	251	527	24.478	N/A
AAW32895.1	124	353	NW_004955437	Chinchilla lanigera	Chinchilla lanigera isolate Chin_1 unplaced genomic scaffold, ChiLan1.0 scaffold00036	357108	357815	1.29e-14	227	247	29.150	N/A
AAW32895.1	4	353	NC_059108	Jaculus jaculus	Jaculus jaculus isolate mJacJac1 chromosome 7, mJacJac1.mat.Y.cur	119255840	119256880	1.69e-17	251	374	24.064	N/A
AAW32895.1	4	353	NW_022104553	Echinops telfairi	Echinops telfairi isolate 266 unplaced genomic scaffold, ASM31398v2 ScPeMD7_655;HRSCAF=1070	10381661	10382695	1.72e-17	251	381	25.459	N/A
AAW32895.1	4	496	NW_022104553	Echinops telfairi	Echinops telfairi isolate 266 unplaced genomic scaffold, ASM31398v2 ScPeMD7_655;HRSCAF=1070	10357766	10356333	3.86e-17	248	524	23.855	N/A
AAW32895.1	4	496	NW_024076320	Oryx dammah	Oryx dammah isolate SB20612 unplaced genomic scaffold, SCBI_Odam_1.1 HiC_scaffold_6557	1909	476	1.73e-17	248	525	24.952	N/A
# TBLASTN 2.13.0+
# Query: YP_009664802.1 |p6|Pineapple mealybug wilt-associated virus 2|Ampelovirus|Closteroviridae|||||2019-06-28T00:00:00Z|p6 [Pineapple mealybug wilt-associated virus 2]
# Database: ref_euk_rep_genomes
# 0 hits found
# TBLASTN 2.13.0+
# Query: YP_009665203.1 |coat protein|Abutilon yellows virus|Crinivirus|Closteroviridae|||||2019-06-28T00:00:00Z|coat protein [Abutilon yellows virus]
# Database: ref_euk_rep_genomes
# 0 hits found
# TBLASTN 2.13.0+
# Query: YP_009552003.1 |330 kDa protein|Rehmannia virus 1|Closterovirus|Closteroviridae|Rehmannia glutinosa|South Korea|South Korea|2017-07-05|2019-02-12T00:00:00Z|330 kDa protein [Rehmannia virus 1]
# Database: ref_euk_rep_genomes
# 0 hits found
# TBLASTN 2.13.0+
# Query: YP_009553645.1 |CPm|Blackcurrant-associated closterovirus 1|Closterovirus|Closteroviridae|Ribes nigrum|Canada|Canada|2003-01-15|2019-02-12T00:00:00Z|CPm [Blackcurrant-associated closterovirus 1]
# Database: ref_euk_rep_genomes
# 0 hits found
# TBLASTN 2.13.0+
# Query: YP_009506349.1 |CP|Cordyline virus 1|Velarivirus|Closteroviridae|Cordyline fruticosa|USA|USA|2009-03|2018-08-24T00:00:00Z|CP [Cordyline virus 1]
# Database: ref_euk_rep_genomes
# 0 hits found
# TBLASTN 2.13.0+
# Query: YP_009059063.1 |leader protease 1|Rose leaf rosette-associated virus|Closterovirus|Closteroviridae|Rosa multiflora|China|China|2014|2014-09-23T00:00:00Z|leader protease 1 [Rose leaf rosette-associated virus]
# Database: ref_euk_rep_genomes
# 0 hits found
# TBLASTN 2.13.0+
# Query: YP_006628176.1 |p11 protein|Blueberry virus A|Bluvavirus|Closteroviridae|Vaccinium corymbosum|Japan:Iwate|Japan||2012-08-31T00:00:00Z|p11 protein [Blueberry virus A]
# Database: ref_euk_rep_genomes
# 0 hits found
# TBLASTN 2.13.0+
# Query: YP_002364307.1 |putative coat protein|Grapevine leafroll-associated virus 10|Ampelovirus|Closteroviridae|Vitis vinifera|Greece|Greece||2008-12-17T00:00:00Z|putative coat protein [Grapevine leafroll-associated virus 10]
# Database: ref_euk_rep_genomes
# 0 hits found
# TBLASTN 2.13.0+
# Query: YP_224096.1 |coat protein|Mint virus 1|Closterovirus|Closteroviridae|||||2005-04-07T00:00:00Z|coat protein [Mint virus 1]
# Database: ref_euk_rep_genomes
# 0 hits found
# TBLASTN 2.13.0+
# Query: NP_940789.1 |p6|Beet pseudoyellows virus|Crinivirus|Closteroviridae|Nicotiana benthamiana|USA: Maryland|USA||2003-11-11T00:00:00Z|p6 [Beet pseudoyellows virus]
# Database: ref_euk_rep_genomes
# 0 hits found
# TBLASTN 2.13.0+
# Query: NP_835337.1 |replicase|Grapevine rootstock stem lesion associated virus|Closterovirus|Closteroviridae|||||2003-04-18T00:00:00Z|replicase [Grapevine rootstock stem lesion associated virus]
# Database: ref_euk_rep_genomes
# 0 hits found
# BLAST processed 41 queries
```
