## Supplementary material for "Deep-mining of vertebrate genomes reveals an unexpected diversity of endogenous viral elements": batch_006-tblastn-ref_euk_rep_genomes.out

```
# TBLASTN 2.13.0+
# Query: NP_733945.1 |replicase|Little cherry virus 1|Velarivirus|Closteroviridae|||||2002-11-15T00:00:00Z|replicase [Little cherry virus 1]
# Database: ref_euk_rep_genomes
# 0 hits found
# TBLASTN 2.13.0+
# Query: NP_619694.1 |hypothetical protein|Lettuce infectious yellows virus|Crinivirus|Closteroviridae|Nicotiana clevelandii||||1995-01-29T00:00:00Z|hypothetical protein LIYVs1gp2 [Lettuce infectious yellows virus]
# Database: ref_euk_rep_genomes
# 0 hits found
# TBLASTN 2.13.0+
# Query: UTQ50486.1 |heat shock protein 70 (65 kDa)|Plant associated closterovirus 1|Closterovirus|Closteroviridae||Slovenia|Slovenia|2019-07|2022-07-23T00:00:00Z|MAG: heat shock protein 70 (65 kDa) [Plant associated closterovirus 1]
# Database: ref_euk_rep_genomes
# Fields: query acc., q. start, q. end, subject acc., subject sci name, subject title, s. start, s. end, evalue, score, alignment length, % identity, subject strand
# 992 hits found
UTQ50486.1	5	462	NC_046328	Lacerta agilis	Lacerta agilis isolate rLacAgi1 chromosome 17, rLacAgi1.pri	35072729	35074108	3.46e-25	314	485	26.598	N/A
UTQ50486.1	4	416	NC_046328	Lacerta agilis	Lacerta agilis isolate rLacAgi1 chromosome 17, rLacAgi1.pri	35069543	35070793	2.86e-15	232	439	25.740	N/A
UTQ50486.1	3	500	NW_019445049	Seriola lalandi dorsalis	Seriola lalandi dorsalis isolate HSWRI2012SDOR001 ecotype SW California unplaced genomic scaffold, Sedor1 jcf7180001974383	2036	552	7.31e-24	300	532	25.188	N/A
UTQ50486.1	5	462	NC_041327	Podarcis muralis	Podarcis muralis ecotype yellow chromosome 16, PodMur_1.0	5657459	5656080	1.74e-23	300	489	26.585	N/A
UTQ50486.1	4	416	NC_041327	Podarcis muralis	Podarcis muralis ecotype yellow chromosome 16, PodMur_1.0	5661277	5660027	9.70e-16	236	438	25.342	N/A
UTQ50486.1	3	557	NW_023507541	Sturnira hondurensis	Sturnira hondurensis isolate 20B ecotype Veracruz unplaced genomic scaffold, WHU_Shon_v2.1 original_scaffold_12233	2199	541	1.17e-22	291	583	24.357	N/A
UTQ50486.1	2	492	NW_023181836	Ailuropoda melanoleuca	Ailuropoda melanoleuca isolate Jingjing unplaced genomic scaffold, ASM200744v2 unplaced-scaffold13199	211	1677	1.66e-22	290	516	24.225	N/A
UTQ50486.1	5	487	NW_015160257	Gekko japonicus	Gekko japonicus isolate JY-2015 unplaced genomic scaffold, Gekko_japonicus_V1.1 scaffold1553	344986	343535	3.96e-22	289	515	27.184	N/A
UTQ50486.1	2	416	NW_015160257	Gekko japonicus	Gekko japonicus isolate JY-2015 unplaced genomic scaffold, Gekko_japonicus_V1.1 scaffold1553	354835	353579	9.72e-17	245	433	25.404	N/A
UTQ50486.1	5	450	NC_048621	Zootoca vivipara	Zootoca vivipara isolate ELT05324 linkage group LG17, UG_Zviv_1	35294470	35293121	6.01e-22	288	475	24.842	N/A
UTQ50486.1	4	416	NC_048621	Zootoca vivipara	Zootoca vivipara isolate ELT05324 linkage group LG17, UG_Zviv_1	35297624	35296374	2.07e-16	242	439	25.968	N/A
UTQ50486.1	5	487	NW_015387055	Protobothrops mucrosquamatus	Protobothrops mucrosquamatus isolate PMUCROS unplaced genomic scaffold, P.Mucros_1.0 scaffold787	568561	567101	3.30e-20	273	510	27.451	N/A
UTQ50486.1	5	416	NW_015387055	Protobothrops mucrosquamatus	Protobothrops mucrosquamatus isolate PMUCROS unplaced genomic scaffold, P.Mucros_1.0 scaffold787	571567	570320	7.83e-17	245	437	25.858	N/A
UTQ50486.1	2	416	NC_044209	Sparus aurata	Sparus aurata chromosome 23, fSpaAur1.1	29134015	29135265	7.02e-20	271	435	24.598	N/A
UTQ50486.1	2	416	NC_044209	Sparus aurata	Sparus aurata chromosome 23, fSpaAur1.1	29071450	29070200	1.14e-19	269	435	24.598	N/A
UTQ50486.1	2	416	NC_041403	Erpetoichthys calabaricus	Erpetoichthys calabaricus chromosome 10, fErpCal1.1	165447208	165445958	7.08e-20	271	435	24.598	N/A
UTQ50486.1	2	416	NC_041403	Erpetoichthys calabaricus	Erpetoichthys calabaricus chromosome 10, fErpCal1.1	165474860	165476110	8.85e-18	253	436	24.541	N/A
UTQ50486.1	2	416	NC_041403	Erpetoichthys calabaricus	Erpetoichthys calabaricus chromosome 10, fErpCal1.1	165451412	165452662	1.03e-17	253	437	24.943	N/A
UTQ50486.1	2	416	NC_041403	Erpetoichthys calabaricus	Erpetoichthys calabaricus chromosome 10, fErpCal1.1	165466125	165464875	1.33e-17	252	437	24.714	N/A
UTQ50486.1	127	450	NW_003339215	Anolis carolinensis	Anolis carolinensis unplaced genomic scaffold, AnoCar2.0 chrUn0476	273647	274654	7.43e-20	270	348	28.448	N/A
UTQ50486.1	5	416	NW_003339215	Anolis carolinensis	Anolis carolinensis unplaced genomic scaffold, AnoCar2.0 chrUn0476	269424	270671	2.62e-18	258	440	24.545	N/A
UTQ50486.1	5	539	NW_024098514	Crotalus tigris	Crotalus tigris isolate CLP2741 ecotype Arizona unplaced genomic scaffold, ASM1654583v1 scf7180000021444.432893	283207	284805	1.10e-19	269	572	27.098	N/A
UTQ50486.1	4	416	NW_024098514	Crotalus tigris	Crotalus tigris isolate CLP2741 ecotype Arizona unplaced genomic scaffold, ASM1654583v1 scf7180000021444.432893	280371	281621	1.64e-17	251	440	26.136	N/A
UTQ50486.1	2	457	NW_024040041	Micropterus salmoides	Micropterus salmoides isolate LMB-PRFRI ecotype aquatic unplaced genomic scaffold, ASM1485139v1 Ms_hic_scaffold_10	32964331	32962961	1.58e-19	268	476	25.000	N/A
UTQ50486.1	2	416	NW_024040041	Micropterus salmoides	Micropterus salmoides isolate LMB-PRFRI ecotype aquatic unplaced genomic scaffold, ASM1485139v1 Ms_hic_scaffold_10	32855333	32856583	1.38e-18	260	435	25.747	N/A
UTQ50486.1	2	416	NW_024040041	Micropterus salmoides	Micropterus salmoides isolate LMB-PRFRI ecotype aquatic unplaced genomic scaffold, ASM1485139v1 Ms_hic_scaffold_10	32840056	32838806	1.84e-18	259	435	25.747	N/A
UTQ50486.1	2	416	NW_024040041	Micropterus salmoides	Micropterus salmoides isolate LMB-PRFRI ecotype aquatic unplaced genomic scaffold, ASM1485139v1 Ms_hic_scaffold_10	32966095	32967345	2.46e-18	258	435	25.747	N/A
UTQ50486.1	5	452	NC_053501	Rana temporaria	Rana temporaria chromosome 13, aRanTem1.1	32037224	32035878	1.84e-19	267	486	25.720	N/A
UTQ50486.1	2	458	NC_044510	Chanos chanos	Chanos chanos chromosome 16, fChaCha1.1	8350030	8351403	2.02e-19	267	477	23.690	N/A
UTQ50486.1	2	457	NC_044510	Chanos chanos	Chanos chanos chromosome 16, fChaCha1.1	8008964	8010334	7.24e-19	262	476	23.739	N/A
UTQ50486.1	2	416	NC_044510	Chanos chanos	Chanos chanos chromosome 16, fChaCha1.1	8624154	8622904	1.46e-18	260	433	24.249	N/A
UTQ50486.1	2	457	NC_044510	Chanos chanos	Chanos chanos chromosome 16, fChaCha1.1	8626977	8628347	1.59e-18	259	476	23.739	N/A
UTQ50486.1	2	416	NC_044510	Chanos chanos	Chanos chanos chromosome 16, fChaCha1.1	8014008	8015258	1.98e-18	259	435	24.368	N/A
UTQ50486.1	2	416	NC_044510	Chanos chanos	Chanos chanos chromosome 16, fChaCha1.1	8003759	8005009	2.85e-18	257	435	24.138	N/A
UTQ50486.1	2	239	NC_044510	Chanos chanos	Chanos chanos chromosome 16, fChaCha1.1	8635248	8634559	3.58e-16	240	240	29.167	N/A
UTQ50486.1	2	457	NC_044049	Gadus morhua	Gadus morhua chromosome 2, gadMor3.0	6297732	6299102	2.02e-19	267	476	23.739	N/A
UTQ50486.1	2	452	NC_044049	Gadus morhua	Gadus morhua chromosome 2, gadMor3.0	6557421	6556063	2.32e-17	250	477	23.899	N/A
UTQ50486.1	2	452	NC_044049	Gadus morhua	Gadus morhua chromosome 2, gadMor3.0	6563503	6562145	4.82e-17	247	477	23.899	N/A
UTQ50486.1	2	416	NC_044049	Gadus morhua	Gadus morhua chromosome 2, gadMor3.0	6420046	6418808	1.82e-16	242	435	23.678	N/A
UTQ50486.1	2	457	NC_044049	Gadus morhua	Gadus morhua chromosome 2, gadMor3.0	6646810	6645440	3.80e-16	240	496	24.798	N/A
UTQ50486.1	8	375	NC_044049	Gadus morhua	Gadus morhua chromosome 2, gadMor3.0	6587356	6586262	5.93e-14	221	383	24.021	N/A
UTQ50486.1	137	390	NC_044049	Gadus morhua	Gadus morhua chromosome 2, gadMor3.0	6005929	6006708	7.41e-12	204	268	25.746	N/A
UTQ50486.1	137	264	NC_044049	Gadus morhua	Gadus morhua chromosome 2, gadMor3.0	6407183	6407563	3.69e-11	198	129	33.333	N/A
UTQ50486.1	2	247	NC_044049	Gadus morhua	Gadus morhua chromosome 2, gadMor3.0	6337977	6338690	9.00e-09	178	251	24.303	N/A
UTQ50486.1	2	416	NC_064770	Epinephelus fuscoguttatus	Epinephelus fuscoguttatus linkage group LG19, E.fuscoguttatus.final_Chr_v1	8826318	8825068	2.10e-19	267	435	24.138	N/A
UTQ50486.1	2	416	NC_064770	Epinephelus fuscoguttatus	Epinephelus fuscoguttatus linkage group LG19, E.fuscoguttatus.final_Chr_v1	8814458	8813208	1.44e-17	252	435	24.138	N/A
UTQ50486.1	2	416	NC_064770	Epinephelus fuscoguttatus	Epinephelus fuscoguttatus linkage group LG19, E.fuscoguttatus.final_Chr_v1	8795813	8794566	2.53e-16	241	443	23.928	N/A
UTQ50486.1	2	239	NC_064770	Epinephelus fuscoguttatus	Epinephelus fuscoguttatus linkage group LG19, E.fuscoguttatus.final_Chr_v1	8801246	8800557	2.99e-15	232	240	27.917	N/A
UTQ50486.1	2	239	NC_064770	Epinephelus fuscoguttatus	Epinephelus fuscoguttatus linkage group LG19, E.fuscoguttatus.final_Chr_v1	8807794	8807105	5.52e-15	230	240	27.917	N/A
UTQ50486.1	5	416	NC_050576	Trichosurus vulpecula	Trichosurus vulpecula isolate mTriVul1 chromosome 4, mTriVul1.pri	28559091	28557850	2.33e-19	266	446	25.561	N/A
UTQ50486.1	4	416	NC_050576	Trichosurus vulpecula	Trichosurus vulpecula isolate mTriVul1 chromosome 4, mTriVul1.pri	53743343	53744587	3.20e-16	240	434	24.194	N/A
UTQ50486.1	4	416	NC_050576	Trichosurus vulpecula	Trichosurus vulpecula isolate mTriVul1 chromosome 4, mTriVul1.pri	53749807	53751051	3.20e-16	240	434	24.194	N/A
UTQ50486.1	5	416	NC_050576	Trichosurus vulpecula	Trichosurus vulpecula isolate mTriVul1 chromosome 4, mTriVul1.pri	77269675	77268434	1.14e-15	236	433	24.711	N/A
UTQ50486.1	5	416	NC_050576	Trichosurus vulpecula	Trichosurus vulpecula isolate mTriVul1 chromosome 4, mTriVul1.pri	238490117	238491358	2.81e-15	233	432	25.926	N/A
UTQ50486.1	5	265	NC_050576	Trichosurus vulpecula	Trichosurus vulpecula isolate mTriVul1 chromosome 4, mTriVul1.pri	400352490	400351756	5.03e-14	222	264	28.788	N/A
UTQ50486.1	5	242	NC_050576	Trichosurus vulpecula	Trichosurus vulpecula isolate mTriVul1 chromosome 4, mTriVul1.pri	176291935	176292609	1.83e-09	184	242	27.686	N/A
UTQ50486.1	122	239	NC_050576	Trichosurus vulpecula	Trichosurus vulpecula isolate mTriVul1 chromosome 4, mTriVul1.pri	384799719	384799363	2.43e-07	166	119	30.252	N/A
UTQ50486.1	149	240	NC_050576	Trichosurus vulpecula	Trichosurus vulpecula isolate mTriVul1 chromosome 4, mTriVul1.pri	151921713	151921991	1.40e-06	160	93	36.559	N/A
UTQ50486.1	5	487	NC_064494	Caretta caretta	Caretta caretta isolate SJ_126:Eziel1 chromosome 22, GSC_CCare_1.0	12027465	12026014	2.54e-19	266	514	25.875	N/A
UTQ50486.1	5	452	NW_017306280	Nanorana parkeri	Nanorana parkeri isolate BGI_ZX_2015 unplaced genomic scaffold, ASM93562v1 scaffold12	1250725	1252071	2.87e-19	266	469	26.013	N/A
UTQ50486.1	2	416	NC_053163	Polypterus senegalus	Polypterus senegalus isolate Bchr_013 chromosome 10, ASM1683550v1	170096232	170097482	2.95e-19	265	435	24.368	N/A
UTQ50486.1	2	416	NC_053163	Polypterus senegalus	Polypterus senegalus isolate Bchr_013 chromosome 10, ASM1683550v1	170065315	170064065	3.78e-17	248	437	24.714	N/A
UTQ50486.1	2	416	NC_053163	Polypterus senegalus	Polypterus senegalus isolate Bchr_013 chromosome 10, ASM1683550v1	170092755	170091505	4.42e-17	247	437	24.485	N/A
UTQ50486.1	2	416	NC_053163	Polypterus senegalus	Polypterus senegalus isolate Bchr_013 chromosome 10, ASM1683550v1	170075523	170076773	9.91e-17	245	437	24.485	N/A
UTQ50486.1	2	416	NC_044048	Gadus morhua	Gadus morhua chromosome 1, gadMor3.0	11678987	11677737	3.00e-19	265	438	25.799	N/A
UTQ50486.1	2	416	NC_056701	Puntigrus tetrazona	Puntigrus tetrazona isolate hp1 chromosome 3, ASM1883169v1	19443743	19444993	3.83e-19	265	435	24.828	N/A
UTQ50486.1	2	416	NC_056701	Puntigrus tetrazona	Puntigrus tetrazona isolate hp1 chromosome 3, ASM1883169v1	20574774	20576024	5.29e-19	263	435	24.828	N/A
UTQ50486.1	2	403	NC_056701	Puntigrus tetrazona	Puntigrus tetrazona isolate hp1 chromosome 3, ASM1883169v1	19440153	19438942	2.01e-18	259	423	25.532	N/A
UTQ50486.1	2	416	NC_051061	Acanthopagrus latus	Acanthopagrus latus isolate v.2019 chromosome 23, fAcaLat1.1	24120112	24118862	4.22e-19	264	435	24.368	N/A
UTQ50486.1	2	416	NC_051061	Acanthopagrus latus	Acanthopagrus latus isolate v.2019 chromosome 23, fAcaLat1.1	24151878	24153128	4.22e-19	264	435	24.368	N/A
UTQ50486.1	2	416	NC_065523	Epinephelus moara	Epinephelus moara isolate mb chromosome 18, YSFRI_EMoa_1.0	9404350	9403100	6.03e-19	263	435	24.138	N/A
UTQ50486.1	3	531	NW_023556332	Artibeus jamaicensis	Artibeus jamaicensis isolate 1a unplaced genomic scaffold, WHU_Ajam_v2 original_scaffold_2924	1869	298	7.32e-19	259	556	24.640	N/A
UTQ50486.1	2	416	NC_051108	Syngnathus acus	Syngnathus acus chromosome 24, fSynAcu1.2	3614695	3613445	9.25e-19	261	435	24.598	N/A
UTQ50486.1	5	416	NC_047579	Esox lucius	Esox lucius isolate fEsoLuc1 chromosome 11, fEsoLuc1.pri	3712550	3713791	9.58e-19	261	432	25.463	N/A
UTQ50486.1	5	416	NC_047579	Esox lucius	Esox lucius isolate fEsoLuc1 chromosome 11, fEsoLuc1.pri	3703147	3704388	1.67e-18	259	432	25.463	N/A
UTQ50486.1	4	416	NC_047132	Periophthalmus magnuspinnatus	Periophthalmus magnuspinnatus isolate fPerMag1 chromosome 7, fPerMag1.pri	26899224	26900468	1.06e-18	261	444	26.351	N/A
UTQ50486.1	2	416	NC_046376	Fundulus heteroclitus	Fundulus heteroclitus isolate FHET01 chromosome 16, MU-UCD_Fhet_4.1	3017893	3016643	1.38e-18	260	436	25.000	N/A
UTQ50486.1	2	416	NC_046376	Fundulus heteroclitus	Fundulus heteroclitus isolate FHET01 chromosome 16, MU-UCD_Fhet_4.1	3029201	3030451	4.00e-18	256	436	25.000	N/A
UTQ50486.1	2	416	NC_046376	Fundulus heteroclitus	Fundulus heteroclitus isolate FHET01 chromosome 16, MU-UCD_Fhet_4.1	3156352	3155102	4.00e-18	256	436	25.000	N/A
UTQ50486.1	2	416	NC_046376	Fundulus heteroclitus	Fundulus heteroclitus isolate FHET01 chromosome 16, MU-UCD_Fhet_4.1	3026493	3025243	4.00e-18	256	436	25.000	N/A
UTQ50486.1	2	416	NC_046376	Fundulus heteroclitus	Fundulus heteroclitus isolate FHET01 chromosome 16, MU-UCD_Fhet_4.1	3022195	3020945	4.00e-18	256	436	25.000	N/A
UTQ50486.1	2	452	NC_049535	Electrophorus electricus	Electrophorus electricus isolate fEleEle1 chromosome 1, fEleEle1.pri	33534501	33535856	1.41e-18	260	473	24.524	N/A
UTQ50486.1	2	416	NC_049535	Electrophorus electricus	Electrophorus electricus isolate fEleEle1 chromosome 1, fEleEle1.pri	35711153	35712403	3.91e-15	231	436	24.312	N/A
UTQ50486.1	2	416	NC_049535	Electrophorus electricus	Electrophorus electricus isolate fEleEle1 chromosome 1, fEleEle1.pri	35735501	35736751	3.91e-15	231	436	24.312	N/A
UTQ50486.1	2	416	NC_049535	Electrophorus electricus	Electrophorus electricus isolate fEleEle1 chromosome 1, fEleEle1.pri	34719498	34718248	5.17e-14	222	436	24.083	N/A
UTQ50486.1	137	416	NC_049535	Electrophorus electricus	Electrophorus electricus isolate fEleEle1 chromosome 1, fEleEle1.pri	33993135	33994007	3.11e-11	199	299	24.080	N/A
UTQ50486.1	137	239	NC_049535	Electrophorus electricus	Electrophorus electricus isolate fEleEle1 chromosome 1, fEleEle1.pri	35719655	35719966	1.38e-10	193	104	36.538	N/A
UTQ50486.1	5	416	NC_057861	Dromiciops gliroides	Dromiciops gliroides isolate mDroGli1 chromosome 1, mDroGli1.pri	123093928	123095169	1.70e-18	259	438	25.571	N/A
UTQ50486.1	2	421	NW_022298607	Piliocolobus tephrosceles	Piliocolobus tephrosceles isolate RC106 unplaced genomic scaffold, ASM277652v3 unscaffolded_16868	336	1607	1.72e-18	257	441	24.263	N/A
UTQ50486.1	2	416	NC_007114	Danio rerio	Danio rerio strain Tuebingen chromosome 3, GRCz11 Primary Assembly	26114935	26113685	1.76e-18	259	435	24.138	N/A
UTQ50486.1	2	416	NC_007114	Danio rerio	Danio rerio strain Tuebingen chromosome 3, GRCz11 Primary Assembly	26124876	26126126	2.80e-18	257	435	24.138	N/A
UTQ50486.1	2	416	NC_007114	Danio rerio	Danio rerio strain Tuebingen chromosome 3, GRCz11 Primary Assembly	26121764	26120514	2.93e-18	257	435	24.138	N/A
UTQ50486.1	5	416	NC_057864	Dromiciops gliroides	Dromiciops gliroides isolate mDroGli1 chromosome 4, mDroGli1.pri	155928126	155926885	1.93e-18	259	433	25.404	N/A
UTQ50486.1	4	457	NC_057864	Dromiciops gliroides	Dromiciops gliroides isolate mDroGli1 chromosome 4, mDroGli1.pri	52462636	52464000	5.40e-17	247	475	23.579	N/A
UTQ50486.1	4	416	NC_057864	Dromiciops gliroides	Dromiciops gliroides isolate mDroGli1 chromosome 4, mDroGli1.pri	416285516	416284272	7.71e-17	245	440	24.773	N/A
UTQ50486.1	4	416	NC_057864	Dromiciops gliroides	Dromiciops gliroides isolate mDroGli1 chromosome 4, mDroGli1.pri	416285958	416287202	9.49e-17	245	440	24.773	N/A
UTQ50486.1	4	416	NC_057864	Dromiciops gliroides	Dromiciops gliroides isolate mDroGli1 chromosome 4, mDroGli1.pri	238278769	238277525	1.66e-15	234	435	24.828	N/A
UTQ50486.1	5	416	NC_057864	Dromiciops gliroides	Dromiciops gliroides isolate mDroGli1 chromosome 4, mDroGli1.pri	238280211	238281452	1.82e-15	234	433	24.480	N/A
UTQ50486.1	5	239	NC_057864	Dromiciops gliroides	Dromiciops gliroides isolate mDroGli1 chromosome 4, mDroGli1.pri	330330752	330330069	9.09e-10	186	240	29.167	N/A
UTQ50486.1	132	266	NC_057864	Dromiciops gliroides	Dromiciops gliroides isolate mDroGli1 chromosome 4, mDroGli1.pri	405233348	405233764	7.24e-08	170	141	29.787	N/A
UTQ50486.1	5	209	NC_057864	Dromiciops gliroides	Dromiciops gliroides isolate mDroGli1 chromosome 4, mDroGli1.pri	106981530	106980940	6.94e-06	154	209	27.273	N/A
UTQ50486.1	5	424	NW_019426500	Seriola lalandi dorsalis	Seriola lalandi dorsalis isolate HSWRI2012SDOR001 ecotype SW California unplaced genomic scaffold, Sedor1 jcf7180001955831	2017	749	2.06e-18	255	447	25.280	N/A
UTQ50486.1	2	416	NC_043987	Myripristis murdjan	Myripristis murdjan chromosome 8, fMyrMur1.1	29967604	29968854	2.18e-18	258	440	25.682	N/A
UTQ50486.1	2	416	NC_043987	Myripristis murdjan	Myripristis murdjan chromosome 8, fMyrMur1.1	29948337	29949587	2.33e-18	258	440	25.455	N/A
UTQ50486.1	2	416	NC_043987	Myripristis murdjan	Myripristis murdjan chromosome 8, fMyrMur1.1	29933541	29934791	4.52e-18	256	440	25.455	N/A
UTQ50486.1	2	416	NC_043987	Myripristis murdjan	Myripristis murdjan chromosome 8, fMyrMur1.1	29922395	29921145	1.12e-17	252	440	25.455	N/A
UTQ50486.1	2	416	NC_043987	Myripristis murdjan	Myripristis murdjan chromosome 8, fMyrMur1.1	29977166	29978416	3.59e-17	248	453	25.386	N/A
UTQ50486.1	2	416	NC_043987	Myripristis murdjan	Myripristis murdjan chromosome 8, fMyrMur1.1	29915626	29914376	7.19e-17	246	437	25.400	N/A
UTQ50486.1	5	415	NC_058410	Neomonachus schauinslandi	Neomonachus schauinslandi chromosome 8, ASM220157v2	124243026	124241788	2.18e-18	258	438	25.799	N/A
UTQ50486.1	5	416	NC_058410	Neomonachus schauinslandi	Neomonachus schauinslandi chromosome 8, ASM220157v2	117904585	117905826	7.41e-16	237	437	24.485	N/A
UTQ50486.1	2	416	NW_025732802	Micropterus dolomieu	Micropterus dolomieu isolate WLL.071019.BEF.003 ecotype Adirondacks unplaced genomic scaffold, ASM2129224v1 contig_3812	1925	675	2.30e-18	257	435	25.287	N/A
UTQ50486.1	2	416	NC_056599	Cyprinus carpio	Cyprinus carpio isolate SPL01 chromosome B3, ASM1834038v1	25955696	25956946	2.31e-18	258	435	24.138	N/A
UTQ50486.1	2	416	NC_056599	Cyprinus carpio	Cyprinus carpio isolate SPL01 chromosome B3, ASM1834038v1	25950639	25951889	5.15e-18	255	435	24.138	N/A
UTQ50486.1	2	416	NC_056599	Cyprinus carpio	Cyprinus carpio isolate SPL01 chromosome B3, ASM1834038v1	25946263	25945007	8.62e-18	253	436	24.771	N/A
UTQ50486.1	2	416	NC_039245	Carassius auratus	Carassius auratus strain Wakin chromosome 3, ASM336829v1	9886595	9887845	2.35e-18	258	436	25.000	N/A
UTQ50486.1	2	416	NC_039245	Carassius auratus	Carassius auratus strain Wakin chromosome 3, ASM336829v1	3957132	3958382	5.43e-18	255	437	24.943	N/A
UTQ50486.1	2	416	NC_039245	Carassius auratus	Carassius auratus strain Wakin chromosome 3, ASM336829v1	9884313	9883063	7.37e-18	254	435	24.598	N/A
UTQ50486.1	2	416	NC_049211	Anguilla anguilla	Anguilla anguilla isolate fAngAng1 chromosome 11, fAngAng1.pri	39835786	39834536	2.46e-18	258	435	24.598	N/A
UTQ50486.1	4	442	NC_051090	Syngnathus acus	Syngnathus acus chromosome 4, fSynAcu1.2	10464304	10465623	2.48e-18	258	461	24.512	N/A
UTQ50486.1	2	416	NC_048346	Acipenser ruthenus	Acipenser ruthenus isolate Gen_M01 chromosome 24, ASM1064508v1	17224245	17225495	2.54e-18	258	431	25.522	N/A
UTQ50486.1	2	239	NC_048346	Acipenser ruthenus	Acipenser ruthenus isolate Gen_M01 chromosome 24, ASM1064508v1	17221516	17220827	1.17e-15	236	241	29.876	N/A
UTQ50486.1	144	239	NC_048346	Acipenser ruthenus	Acipenser ruthenus isolate Gen_M01 chromosome 24, ASM1064508v1	17238740	17239030	1.60e-10	193	97	38.144	N/A
UTQ50486.1	2	416	NC_046973	Cyclopterus lumpus	Cyclopterus lumpus isolate fCycLum1 chromosome 8, fCycLum1.pri	1588927	1587677	2.73e-18	257	435	25.057	N/A
UTQ50486.1	2	416	NC_047006	Epinephelus lanceolatus	Epinephelus lanceolatus isolate Andai001 chromosome 16, ASM528154v1	12170516	12171766	2.85e-18	257	437	24.485	N/A
UTQ50486.1	2	416	NC_047006	Epinephelus lanceolatus	Epinephelus lanceolatus isolate Andai001 chromosome 16, ASM528154v1	12193776	12195026	2.98e-18	257	435	24.138	N/A
UTQ50486.1	2	416	NC_047006	Epinephelus lanceolatus	Epinephelus lanceolatus isolate Andai001 chromosome 16, ASM528154v1	12187066	12188316	3.36e-18	257	435	24.138	N/A
UTQ50486.1	2	416	NC_056574	Cyprinus carpio	Cyprinus carpio isolate SPL01 chromosome A3, ASM1834038v1	27003758	27005008	2.93e-18	257	437	25.172	N/A
UTQ50486.1	2	416	NC_056574	Cyprinus carpio	Cyprinus carpio isolate SPL01 chromosome A3, ASM1834038v1	25860881	25862131	7.11e-18	254	437	24.485	N/A
UTQ50486.1	69	416	NC_056574	Cyprinus carpio	Cyprinus carpio isolate SPL01 chromosome A3, ASM1834038v1	25855079	25854021	1.05e-12	211	369	24.390	N/A
UTQ50486.1	5	416	NW_022631304	Lontra canadensis	Lontra canadensis isolate GAN:19392208 unplaced genomic scaffold, GSC_riverotter_1.0 scaffold310	153558	154799	2.96e-18	257	436	25.229	N/A
UTQ50486.1	2	424	NC_061077	Hypomesus transpacificus	Hypomesus transpacificus isolate Combined female chromosome 18, fHypTra1	2480524	2479250	3.00e-18	257	445	25.618	N/A
UTQ50486.1	2	424	NC_061077	Hypomesus transpacificus	Hypomesus transpacificus isolate Combined female chromosome 18, fHypTra1	2475836	2474562	3.00e-18	257	445	25.618	N/A
UTQ50486.1	2	424	NC_061077	Hypomesus transpacificus	Hypomesus transpacificus isolate Combined female chromosome 18, fHypTra1	2471127	2469853	3.00e-18	257	445	25.618	N/A
UTQ50486.1	2	424	NC_061077	Hypomesus transpacificus	Hypomesus transpacificus isolate Combined female chromosome 18, fHypTra1	2466418	2465144	3.00e-18	257	445	25.618	N/A
UTQ50486.1	2	457	NC_047108	Thalassophryne amazonica	Thalassophryne amazonica chromosome 6, fThaAma1.1	60523105	60524475	3.03e-18	257	478	24.059	N/A
UTQ50486.1	2	416	NC_047108	Thalassophryne amazonica	Thalassophryne amazonica chromosome 6, fThaAma1.1	60797780	60799030	1.89e-17	251	439	24.829	N/A
UTQ50486.1	2	416	NC_047108	Thalassophryne amazonica	Thalassophryne amazonica chromosome 6, fThaAma1.1	60533598	60534848	2.17e-17	250	437	24.714	N/A
UTQ50486.1	2	416	NC_047108	Thalassophryne amazonica	Thalassophryne amazonica chromosome 6, fThaAma1.1	60647546	60648796	2.99e-17	249	437	24.485	N/A
UTQ50486.1	2	416	NC_047108	Thalassophryne amazonica	Thalassophryne amazonica chromosome 6, fThaAma1.1	60636092	60634842	3.53e-17	248	437	24.485	N/A
UTQ50486.1	2	269	NC_047108	Thalassophryne amazonica	Thalassophryne amazonica chromosome 6, fThaAma1.1	60548603	60549376	8.97e-16	237	270	27.407	N/A
UTQ50486.1	15	457	NC_047108	Thalassophryne amazonica	Thalassophryne amazonica chromosome 6, fThaAma1.1	60628811	60630142	3.00e-13	216	465	23.011	N/A
UTQ50486.1	2	416	NC_063044	Megalobrama amblycephala	Megalobrama amblycephala isolate DHTTF-2021 linkage group LG1, ASM1881202v1	64676695	64675445	3.06e-18	257	435	24.598	N/A
UTQ50486.1	2	416	NC_063044	Megalobrama amblycephala	Megalobrama amblycephala isolate DHTTF-2021 linkage group LG1, ASM1881202v1	55273924	55272674	3.06e-18	257	435	24.598	N/A
UTQ50486.1	2	416	NC_063044	Megalobrama amblycephala	Megalobrama amblycephala isolate DHTTF-2021 linkage group LG1, ASM1881202v1	55276585	55277835	3.06e-18	257	435	24.598	N/A
UTQ50486.1	2	416	NC_063044	Megalobrama amblycephala	Megalobrama amblycephala isolate DHTTF-2021 linkage group LG1, ASM1881202v1	55281423	55282673	3.06e-18	257	435	24.598	N/A
UTQ50486.1	2	416	NC_063044	Megalobrama amblycephala	Megalobrama amblycephala isolate DHTTF-2021 linkage group LG1, ASM1881202v1	64679356	64680606	3.06e-18	257	435	24.598	N/A
UTQ50486.1	2	416	NC_063044	Megalobrama amblycephala	Megalobrama amblycephala isolate DHTTF-2021 linkage group LG1, ASM1881202v1	64684186	64685436	3.06e-18	257	435	24.598	N/A
UTQ50486.1	2	416	NC_063044	Megalobrama amblycephala	Megalobrama amblycephala isolate DHTTF-2021 linkage group LG1, ASM1881202v1	63248792	63247542	4.68e-18	256	436	24.541	N/A
UTQ50486.1	2	265	NC_063044	Megalobrama amblycephala	Megalobrama amblycephala isolate DHTTF-2021 linkage group LG1, ASM1881202v1	64670829	64670086	9.25e-17	245	266	29.323	N/A
UTQ50486.1	127	557	NW_012147953	Propithecus coquereli	Propithecus coquereli isolate 6110/MARCELLA unplaced genomic scaffold, Pcoq_1.0 Scaffold240	1089411	1088104	3.08e-18	257	449	26.058	N/A
UTQ50486.1	2	416	NC_047157	Hippoglossus hippoglossus	Hippoglossus hippoglossus isolate fHipHip1 chromosome 7, fHipHip1.pri	14041829	14043079	3.42e-18	257	436	25.000	N/A
UTQ50486.1	2	416	NC_047157	Hippoglossus hippoglossus	Hippoglossus hippoglossus isolate fHipHip1 chromosome 7, fHipHip1.pri	14053456	14054706	8.92e-18	253	436	25.000	N/A
UTQ50486.1	5	416	NC_041713	Denticeps clupeoides	Denticeps clupeoides chromosome 7, fDenClu1.1	2280141	2281382	3.61e-18	256	432	24.769	N/A
UTQ50486.1	2	416	NC_045177	Clupea harengus	Clupea harengus chromosome 26, Ch_v2.0.2	4971834	4970584	3.64e-18	256	438	25.114	N/A
UTQ50486.1	2	416	NC_045177	Clupea harengus	Clupea harengus chromosome 26, Ch_v2.0.2	4994724	4995974	7.90e-18	254	438	24.886	N/A
UTQ50486.1	2	416	NC_045177	Clupea harengus	Clupea harengus chromosome 26, Ch_v2.0.2	4991601	4990351	8.32e-18	253	438	24.886	N/A
UTQ50486.1	4	442	NW_026061190	Syngnathus scovelli	Syngnathus scovelli strain Florida unplaced genomic scaffold, RoL_Ssco_1.1 HiC_scaffold_10	10551686	10553005	3.80e-18	256	459	23.965	N/A
UTQ50486.1	2	416	NW_015629642	Sinocyclocheilus rhinocerous	Sinocyclocheilus rhinocerous isolate Xijiao unplaced genomic scaffold, SAMN03320098_v1.1 scaffold2300	197663	196413	3.86e-18	256	437	24.943	N/A
UTQ50486.1	2	416	NW_023494801	Colossoma macropomum	Colossoma macropomum unplaced genomic scaffold, Colossoma_macropomum	8511739	8510489	3.93e-18	256	437	24.485	N/A
UTQ50486.1	2	416	NW_023494801	Colossoma macropomum	Colossoma macropomum unplaced genomic scaffold, Colossoma_macropomum	8525160	8526410	4.11e-18	256	437	24.485	N/A
UTQ50486.1	2	416	NW_023494801	Colossoma macropomum	Colossoma macropomum unplaced genomic scaffold, Colossoma_macropomum	8517431	8516181	4.18e-18	256	437	24.485	N/A
UTQ50486.1	2	416	NW_023494801	Colossoma macropomum	Colossoma macropomum unplaced genomic scaffold, Colossoma_macropomum	8523052	8521802	4.48e-18	256	437	24.485	N/A
UTQ50486.1	5	416	NW_019154121	Enhydra lutris kenyoni	Enhydra lutris kenyoni isolate GAN:26980312 unplaced genomic scaffold, ASM228890v2 scaffoldscaffold37	17336694	17337935	4.11e-18	256	433	24.942	N/A
UTQ50486.1	2	416	NC_051224	Pygocentrus nattereri	Pygocentrus nattereri isolate fPygNat1 chromosome 14, fPygNat1.pri	15698716	15699966	4.15e-18	256	437	24.485	N/A
UTQ50486.1	2	416	NC_051224	Pygocentrus nattereri	Pygocentrus nattereri isolate fPygNat1 chromosome 14, fPygNat1.pri	15686402	15685152	1.57e-17	251	437	24.485	N/A
UTQ50486.1	2	416	NC_051224	Pygocentrus nattereri	Pygocentrus nattereri isolate fPygNat1 chromosome 14, fPygNat1.pri	15680210	15678960	1.57e-17	251	437	24.485	N/A
UTQ50486.1	2	416	NC_051224	Pygocentrus nattereri	Pygocentrus nattereri isolate fPygNat1 chromosome 14, fPygNat1.pri	15674018	15672768	1.57e-17	251	437	24.485	N/A
UTQ50486.1	2	416	NC_051224	Pygocentrus nattereri	Pygocentrus nattereri isolate fPygNat1 chromosome 14, fPygNat1.pri	15692594	15691344	1.74e-17	251	437	24.485	N/A
UTQ50486.1	2	416	NC_007119	Danio rerio	Danio rerio strain Tuebingen chromosome 8, GRCz11 Primary Assembly	4798749	4799999	4.18e-18	256	435	24.138	N/A
UTQ50486.1	5	416	NC_007119	Danio rerio	Danio rerio strain Tuebingen chromosome 8, GRCz11 Primary Assembly	24969996	24968755	7.71e-17	245	434	23.963	N/A
UTQ50486.1	2	416	NC_056550	Thunnus maccoyii	Thunnus maccoyii chromosome 18, fThuMac1.1	27995265	27996515	4.45e-18	256	435	24.828	N/A
UTQ50486.1	2	416	NC_056550	Thunnus maccoyii	Thunnus maccoyii chromosome 18, fThuMac1.1	27906136	27904886	1.30e-17	252	435	24.598	N/A
UTQ50486.1	2	416	NC_056550	Thunnus maccoyii	Thunnus maccoyii chromosome 18, fThuMac1.1	28015453	28016703	1.57e-17	251	435	24.138	N/A
UTQ50486.1	2	416	NW_026061296	Syngnathus scovelli	Syngnathus scovelli strain Florida unplaced genomic scaffold, RoL_Ssco_1.1 HiC_scaffold_20	8502876	8504126	4.48e-18	256	435	24.368	N/A
UTQ50486.1	2	416	NW_022282013	Anarrhichthys ocellatus	Anarrhichthys ocellatus isolate YVR2014 unplaced genomic scaffold, GSC_Weel_1.0 scaffold2039	1702	2952	4.62e-18	255	432	25.000	N/A
UTQ50486.1	5	487	NC_051264	Chelonia mydas	Chelonia mydas isolate rCheMyd1 chromosome 24, rCheMyd1.pri.v2	6172386	6173837	5.02e-18	255	507	25.641	N/A
UTQ50486.1	2	416	NC_054541	Polyodon spathula	Polyodon spathula isolate WHYD16114869_AA chromosome 8, ASM1765450v1	3914748	3915998	5.15e-18	255	431	25.522	N/A
UTQ50486.1	2	416	NC_054541	Polyodon spathula	Polyodon spathula isolate WHYD16114869_AA chromosome 8, ASM1765450v1	3920475	3921725	5.15e-18	255	431	25.522	N/A
UTQ50486.1	2	416	NC_054541	Polyodon spathula	Polyodon spathula isolate WHYD16114869_AA chromosome 8, ASM1765450v1	3936839	3938089	5.15e-18	255	431	25.522	N/A
UTQ50486.1	2	416	NC_054541	Polyodon spathula	Polyodon spathula isolate WHYD16114869_AA chromosome 8, ASM1765450v1	3911542	3910292	5.15e-18	255	431	25.522	N/A
UTQ50486.1	2	416	NC_054541	Polyodon spathula	Polyodon spathula isolate WHYD16114869_AA chromosome 8, ASM1765450v1	3934088	3932838	5.98e-18	255	431	25.522	N/A
UTQ50486.1	2	416	NW_021167034	Cottoperca gobio	Cottoperca gobio unplaced genomic scaffold, fCotGob3.1 fCotGob3_485arrow_ctg1	19466	20716	5.39e-18	255	433	25.173	N/A
UTQ50486.1	5	265	NW_024080771	Hyaena hyaena	Hyaena hyaena isolate Hyena2069 unplaced genomic scaffold, ASM300989v1 scaffold_139	1162642	1161908	5.48e-18	255	265	30.189	N/A
UTQ50486.1	2	416	NW_015448503	Nothobranchius furzeri	Nothobranchius furzeri strain GRZ unplaced genomic scaffold, Nfu_20140520 scaffold00988	40806	42059	5.60e-18	255	436	25.000	N/A
UTQ50486.1	5	416	NC_062282	Lutra lutra	Lutra lutra chromosome 5, mLutLut1.2	154398647	154397403	5.82e-18	255	434	26.037	N/A
UTQ50486.1	5	416	NC_062282	Lutra lutra	Lutra lutra chromosome 5, mLutLut1.2	155378937	155377696	6.58e-18	254	434	25.115	N/A
UTQ50486.1	5	416	NC_062282	Lutra lutra	Lutra lutra chromosome 5, mLutLut1.2	32526699	32525458	4.95e-17	247	433	24.480	N/A
UTQ50486.1	2	416	NW_017805983	Hippocampus comes	Hippocampus comes isolate QL1 unplaced genomic scaffold, H_comes_QL1_v1 scaffold174	332315	333565	5.93e-18	255	435	25.057	N/A
UTQ50486.1	2	416	NC_056479	Plectropomus leopardus	Plectropomus leopardus isolate mb chromosome 17, YSFRI_Pleo_2.0	5352668	5351418	6.19e-18	255	437	26.087	N/A
UTQ50486.1	2	265	NC_056479	Plectropomus leopardus	Plectropomus leopardus isolate mb chromosome 17, YSFRI_Pleo_2.0	5338844	5338101	6.02e-15	230	266	27.820	N/A
UTQ50486.1	2	265	NC_056479	Plectropomus leopardus	Plectropomus leopardus isolate mb chromosome 17, YSFRI_Pleo_2.0	5344983	5344240	7.47e-15	229	266	27.820	N/A
UTQ50486.1	2	416	NW_015539958	Sinocyclocheilus anshuiensis	Sinocyclocheilus anshuiensis isolate Anshui unplaced genomic scaffold, SAMN03320099.WGS_v1.1 scaffold1287	329837	331087	6.46e-18	254	436	25.000	N/A
UTQ50486.1	5	416	NW_013952405	Austrofundulus limnaeus	Austrofundulus limnaeus strain Quisiro unplaced genomic scaffold, Austrofundulus_limnaeus-1.0 Scaffold3	6749604	6748363	6.46e-18	254	435	25.747	N/A
UTQ50486.1	4	416	NC_047090	Geotrypetes seraphini	Geotrypetes seraphini chromosome 7, aGeoSer1.1	150744591	150745841	6.47e-18	254	435	24.598	N/A
UTQ50486.1	5	416	NC_057396	Cervus canadensis	Cervus canadensis isolate Bull #8, Minnesota chromosome 11, ASM1932006v1	69553873	69555114	6.75e-18	254	433	24.942	N/A
UTQ50486.1	2	416	NC_053497	Rana temporaria	Rana temporaria chromosome 9, aRanTem1.1	53053397	53052147	6.93e-18	254	435	24.598	N/A
UTQ50486.1	183	251	NC_053497	Rana temporaria	Rana temporaria chromosome 9, aRanTem1.1	162420400	162420194	3.03e-07	132	69	40.580	N/A
UTQ50486.1	149	182	NC_053497	Rana temporaria	Rana temporaria chromosome 9, aRanTem1.1	162420605	162420504	3.03e-07	73	34	35.294	N/A
UTQ50486.1	2	416	NC_062532	Tachysurus fulvidraco	Tachysurus fulvidraco isolate hzauxx_2018 chromosome 15, HZAU_PFXX_2.0	18146706	18145456	6.99e-18	254	435	24.138	N/A
UTQ50486.1	2	416	NC_062532	Tachysurus fulvidraco	Tachysurus fulvidraco isolate hzauxx_2018 chromosome 15, HZAU_PFXX_2.0	18151774	18150524	7.76e-18	254	435	24.138	N/A
UTQ50486.1	2	416	NC_062532	Tachysurus fulvidraco	Tachysurus fulvidraco isolate hzauxx_2018 chromosome 15, HZAU_PFXX_2.0	18175904	18177154	9.16e-18	253	435	24.138	N/A
UTQ50486.1	2	416	NC_062532	Tachysurus fulvidraco	Tachysurus fulvidraco isolate hzauxx_2018 chromosome 15, HZAU_PFXX_2.0	18170672	18171922	1.17e-17	252	435	24.368	N/A
UTQ50486.1	2	416	NC_062532	Tachysurus fulvidraco	Tachysurus fulvidraco isolate hzauxx_2018 chromosome 15, HZAU_PFXX_2.0	18160383	18159133	1.81e-17	251	435	24.138	N/A
UTQ50486.1	2	416	NW_007582339	Stegastes partitus	Stegastes partitus isolate 25-593 unplaced genomic scaffold, Stegastes_partitus-1.0.2 Scaffold4608	1423	173	7.99e-18	248	438	25.114	N/A
UTQ50486.1	2	416	NC_054556	Polyodon spathula	Polyodon spathula isolate WHYD16114869_AA chromosome 23, ASM1765450v1	19100782	19099532	8.04e-18	254	431	25.522	N/A
UTQ50486.1	2	416	NC_054556	Polyodon spathula	Polyodon spathula isolate WHYD16114869_AA chromosome 23, ASM1765450v1	19105296	19106546	9.24e-18	253	431	25.522	N/A
UTQ50486.1	2	416	NC_041050	Gouania willdenowi	Gouania willdenowi chromosome 7, fGouWil2.1	31418121	31416871	8.69e-18	253	437	25.172	N/A
UTQ50486.1	2	416	NC_041050	Gouania willdenowi	Gouania willdenowi chromosome 7, fGouWil2.1	31549556	31548306	8.77e-18	253	437	25.172	N/A
UTQ50486.1	2	544	NC_041050	Gouania willdenowi	Gouania willdenowi chromosome 7, fGouWil2.1	31429867	31431507	2.36e-17	250	583	24.700	N/A
UTQ50486.1	2	491	NC_041050	Gouania willdenowi	Gouania willdenowi chromosome 7, fGouWil2.1	31561047	31562513	2.76e-17	249	522	25.287	N/A
UTQ50486.1	2	416	NC_041050	Gouania willdenowi	Gouania willdenowi chromosome 7, fGouWil2.1	31423912	31425162	3.38e-17	248	437	25.400	N/A
UTQ50486.1	2	416	NC_041050	Gouania willdenowi	Gouania willdenowi chromosome 7, fGouWil2.1	31555385	31556635	3.38e-17	248	437	25.400	N/A
UTQ50486.1	2	416	NC_048350	Acipenser ruthenus	Acipenser ruthenus isolate Gen_M01 chromosome 28, ASM1064508v1	9761625	9760372	8.84e-18	253	431	25.058	N/A
UTQ50486.1	2	239	NC_048350	Acipenser ruthenus	Acipenser ruthenus isolate Gen_M01 chromosome 28, ASM1064508v1	9764390	9765079	2.09e-15	234	240	29.167	N/A
UTQ50486.1	2	416	NC_058508	Scatophagus argus	Scatophagus argus isolate fScaArg1 chromosome 16, fScaArg1.pri	21896218	21894968	9.48e-18	253	435	24.368	N/A
UTQ50486.1	2	416	NC_058508	Scatophagus argus	Scatophagus argus isolate fScaArg1 chromosome 16, fScaArg1.pri	21925681	21926931	9.48e-18	253	435	24.368	N/A
UTQ50486.1	5	416	NW_025421540	Mustela putorius furo	Mustela putorius furo isolate JIRA1106 unplaced genomic scaffold, ASM1176430v1.1 tig00001033_pilon_pilon_pilon	1666348	1665119	9.56e-18	253	433	25.404	N/A
UTQ50486.1	5	416	NC_056079	Ovis aries	Ovis aries strain OAR_USU_Benz2616 breed Rambouillet chromosome 26, ARS-UI_Ramb_v2.0	44150071	44148830	9.57e-18	253	433	25.173	N/A
UTQ50486.1	5	416	NW_022681465	Trachypithecus francoisi	Trachypithecus francoisi isolate TF-2019V2 unplaced genomic scaffold, Tfra_2.0 Lachesis_group2	27143709	27142468	1.05e-17	253	438	25.799	N/A
UTQ50486.1	2	416	NC_056470	Plectropomus leopardus	Plectropomus leopardus isolate mb chromosome 8, YSFRI_Pleo_2.0	16065991	16067241	1.08e-17	253	437	25.629	N/A
UTQ50486.1	5	416	NC_052057	Arvicola amphibius	Arvicola amphibius chromosome 11, mArvAmp1.2	18786407	18785166	1.08e-17	253	446	25.112	N/A
UTQ50486.1	5	271	NC_052057	Arvicola amphibius	Arvicola amphibius chromosome 11, mArvAmp1.2	31965033	31965803	2.18e-14	225	270	27.037	N/A
UTQ50486.1	4	416	NW_006533180	Python bivittatus	Python bivittatus unplaced genomic scaffold, Python_molurus_bivittatus-5.0.2 Scaffold1166	147838	146588	1.09e-17	253	436	25.688	N/A
UTQ50486.1	5	434	NW_006533180	Python bivittatus	Python bivittatus unplaced genomic scaffold, Python_molurus_bivittatus-5.0.2 Scaffold1166	144574	143270	1.27e-12	210	460	26.522	N/A
UTQ50486.1	2	416	NC_058122	Thunnus albacares	Thunnus albacares chromosome 17, fThuAlb1.1	28163073	28161823	1.09e-17	253	435	24.598	N/A
UTQ50486.1	2	416	NC_058122	Thunnus albacares	Thunnus albacares chromosome 17, fThuAlb1.1	28333240	28334490	1.23e-17	252	435	24.598	N/A
UTQ50486.1	5	416	NW_024543218	Microtus oregoni	Microtus oregoni isolate MIOR12 unplaced genomic scaffold, Mior012 000044F_ref0000062	8625419	8626660	1.15e-17	252	437	25.172	N/A
UTQ50486.1	3	416	NW_020998762	Eumetopias jubatus	Eumetopias jubatus isolate GAN:26980396 unplaced genomic scaffold, ASM402803v1 scaffold156	1042039	1040810	1.21e-17	252	434	24.194	N/A
UTQ50486.1	5	416	NC_057863	Dromiciops gliroides	Dromiciops gliroides isolate mDroGli1 chromosome 3, mDroGli1.pri	50398302	50397061	1.24e-17	252	433	24.711	N/A
UTQ50486.1	5	416	NC_057863	Dromiciops gliroides	Dromiciops gliroides isolate mDroGli1 chromosome 3, mDroGli1.pri	147898161	147899402	5.89e-17	246	437	24.943	N/A
UTQ50486.1	3	555	NC_057863	Dromiciops gliroides	Dromiciops gliroides isolate mDroGli1 chromosome 3, mDroGli1.pri	246988204	246989880	8.52e-14	220	591	23.689	N/A
UTQ50486.1	137	416	NC_057863	Dromiciops gliroides	Dromiciops gliroides isolate mDroGli1 chromosome 3, mDroGli1.pri	263218036	263218908	6.08e-12	205	297	24.242	N/A
UTQ50486.1	157	239	NC_057863	Dromiciops gliroides	Dromiciops gliroides isolate mDroGli1 chromosome 3, mDroGli1.pri	528321299	528321550	3.39e-07	165	84	38.095	N/A
UTQ50486.1	127	266	NC_057863	Dromiciops gliroides	Dromiciops gliroides isolate mDroGli1 chromosome 3, mDroGli1.pri	381623884	381623483	4.73e-06	155	142	27.465	N/A
UTQ50486.1	5	416	NW_023194621	Ailuropoda melanoleuca	Ailuropoda melanoleuca isolate Jingjing unplaced genomic scaffold, ASM200744v2 unplaced-scaffold24705	79	1320	1.30e-17	250	432	24.074	N/A
UTQ50486.1	4	416	NW_018356146	Boleophthalmus pectinirostris	Boleophthalmus pectinirostris unplaced genomic scaffold, BP.fa scaffold4	4422618	4423862	1.34e-17	252	445	26.517	N/A
UTQ50486.1	5	416	NW_019715654	Paramormyrops kingsleyae	Paramormyrops kingsleyae isolate PKING1 ecotype Bambomo Creek, P0-Absent unplaced genomic scaffold, PKINGS_0.1 Scaffold48	2146531	2145290	1.35e-17	252	434	25.115	N/A
UTQ50486.1	2	457	NC_050589	Megalops cyprinoides	Megalops cyprinoides isolate fMegCyp1 chromosome 7, fMegCyp1.pri	13479900	13481270	1.37e-17	252	477	24.109	N/A
UTQ50486.1	2	457	NC_050589	Megalops cyprinoides	Megalops cyprinoides isolate fMegCyp1 chromosome 7, fMegCyp1.pri	13492748	13491378	1.53e-17	251	477	24.109	N/A
UTQ50486.1	2	416	NC_050589	Megalops cyprinoides	Megalops cyprinoides isolate fMegCyp1 chromosome 7, fMegCyp1.pri	13497848	13496598	2.22e-17	250	436	24.771	N/A
UTQ50486.1	2	416	NC_050589	Megalops cyprinoides	Megalops cyprinoides isolate fMegCyp1 chromosome 7, fMegCyp1.pri	13474694	13475944	6.26e-17	246	436	24.771	N/A
UTQ50486.1	5	416	NC_059198	Coregonus clupeaformis	Coregonus clupeaformis isolate EN_2021a chromosome 7, ASM2061545v1	34170114	34171355	1.37e-17	252	432	24.074	N/A
UTQ50486.1	5	416	NW_012006153	Cercocebus atys	Cercocebus atys isolate FAK unplaced genomic scaffold, Caty_1.0 Scaffold6	34197571	34196330	1.42e-17	252	438	25.342	N/A
UTQ50486.1	2	446	NC_039321	Astatotilapia calliptera	Astatotilapia calliptera chromosome 20, fAstCal1.2	27409604	27410947	1.43e-17	252	475	26.947	N/A
UTQ50486.1	2	416	NC_047095	Geotrypetes seraphini	Geotrypetes seraphini chromosome 12, aGeoSer1.1	118003472	118004722	1.43e-17	252	436	24.312	N/A
UTQ50486.1	2	496	NC_047095	Geotrypetes seraphini	Geotrypetes seraphini chromosome 12, aGeoSer1.1	117381891	117380410	3.41e-17	248	523	24.283	N/A
UTQ50486.1	2	416	NC_047095	Geotrypetes seraphini	Geotrypetes seraphini chromosome 12, aGeoSer1.1	116429737	116430987	9.28e-16	237	437	24.943	N/A
UTQ50486.1	3	416	NC_045612	Zalophus californianus	Zalophus californianus isolate mZalCal1 chromosome X, mZalCal1.pri.v2	106161985	106163232	1.44e-17	252	439	24.829	N/A
UTQ50486.1	5	416	NC_045612	Zalophus californianus	Zalophus californianus isolate mZalCal1 chromosome X, mZalCal1.pri.v2	70146358	70147599	1.13e-13	219	433	24.249	N/A
UTQ50486.1	5	416	NW_024081256	Hyaena hyaena	Hyaena hyaena isolate Hyena2069 unplaced genomic scaffold, ASM300989v1 scaffold_625	528879	530120	1.50e-17	251	433	24.711	N/A
UTQ50486.1	2	416	NC_047607	Pangasianodon hypophthalmus	Pangasianodon hypophthalmus strain Indonesia chromosome 13, GENO_Phyp_1.0	6250924	6249677	1.52e-17	251	434	23.502	N/A
UTQ50486.1	2	265	NC_047607	Pangasianodon hypophthalmus	Pangasianodon hypophthalmus strain Indonesia chromosome 13, GENO_Phyp_1.0	6258744	6259487	1.57e-15	235	266	27.820	N/A
UTQ50486.1	137	416	NC_047607	Pangasianodon hypophthalmus	Pangasianodon hypophthalmus strain Indonesia chromosome 13, GENO_Phyp_1.0	6253261	6254133	6.39e-13	213	299	24.749	N/A
UTQ50486.1	2	416	NC_061531	Scophthalmus maximus	Scophthalmus maximus strain ysfricsl-2021 chromosome 17, ASM2237912v1	20219043	20220293	1.53e-17	251	435	24.828	N/A
UTQ50486.1	2	416	NW_022280035	Anarrhichthys ocellatus	Anarrhichthys ocellatus isolate YVR2014 unplaced genomic scaffold, GSC_Weel_1.0 scaffold5	12318784	12317534	1.56e-17	251	433	27.252	N/A
UTQ50486.1	2	416	NC_049213	Anguilla anguilla	Anguilla anguilla isolate fAngAng1 chromosome 13, fAngAng1.pri	11007036	11005786	1.56e-17	251	435	24.598	N/A
UTQ50486.1	2	416	NC_049213	Anguilla anguilla	Anguilla anguilla isolate fAngAng1 chromosome 13, fAngAng1.pri	11012794	11011544	1.64e-17	251	435	24.598	N/A
UTQ50486.1	2	416	NC_039270	Carassius auratus	Carassius auratus strain Wakin chromosome 28, ASM336829v1	14939231	14937981	1.60e-17	251	435	23.908	N/A
UTQ50486.1	2	416	NC_039270	Carassius auratus	Carassius auratus strain Wakin chromosome 28, ASM336829v1	14942705	14943955	1.60e-17	251	436	24.312	N/A
UTQ50486.1	2	416	NC_039270	Carassius auratus	Carassius auratus strain Wakin chromosome 28, ASM336829v1	14931879	14930629	1.84e-17	251	435	23.908	N/A
UTQ50486.1	2	235	NC_039270	Carassius auratus	Carassius auratus strain Wakin chromosome 28, ASM336829v1	13783307	13782618	5.04e-10	189	240	26.667	N/A
UTQ50486.1	5	416	NC_059166	Bubalus bubalis	Bubalus bubalis isolate 160015118507 breed Murrah chromosome 10, NDDB_SH_1	83812207	83813448	1.60e-17	251	433	24.711	N/A
UTQ50486.1	124	487	NC_059425	Sphaerodactylus townsendi	Sphaerodactylus townsendi isolate TG3544 linkage group LG01, MPM_Stown_v2.3	4131662	4130541	1.60e-17	251	385	25.455	N/A
UTQ50486.1	5	416	NC_059425	Sphaerodactylus townsendi	Sphaerodactylus townsendi isolate TG3544 linkage group LG01, MPM_Stown_v2.3	4140391	4139144	1.31e-15	235	438	25.342	N/A
UTQ50486.1	5	424	NW_024705183	Callorhinchus milii	Callorhinchus milii isolate IMCB2004 unplaced genomic scaffold, IMCB_Cmil_1.0 Scaffold442	18141	19406	1.64e-17	251	446	24.215	N/A
UTQ50486.1	5	416	NC_059201	Coregonus clupeaformis	Coregonus clupeaformis isolate EN_2021a chromosome 10, ASM2061545v1	63109841	63111082	1.66e-17	251	432	24.074	N/A
UTQ50486.1	5	403	NC_059201	Coregonus clupeaformis	Coregonus clupeaformis isolate EN_2021a chromosome 10, ASM2061545v1	63129851	63131053	1.01e-16	245	419	24.344	N/A
UTQ50486.1	4	265	NC_059201	Coregonus clupeaformis	Coregonus clupeaformis isolate EN_2021a chromosome 10, ASM2061545v1	63067479	63068216	9.28e-16	237	264	28.409	N/A
UTQ50486.1	198	416	NC_059201	Coregonus clupeaformis	Coregonus clupeaformis isolate EN_2021a chromosome 10, ASM2061545v1	63088077	63088763	1.11e-14	141	237	24.051	N/A
UTQ50486.1	4	188	NC_059201	Coregonus clupeaformis	Coregonus clupeaformis isolate EN_2021a chromosome 10, ASM2061545v1	63087518	63088045	1.11e-14	130	186	24.731	N/A
UTQ50486.1	4	188	NC_059201	Coregonus clupeaformis	Coregonus clupeaformis isolate EN_2021a chromosome 10, ASM2061545v1	63047471	63047998	1.71e-13	130	186	24.731	N/A
UTQ50486.1	198	398	NC_059201	Coregonus clupeaformis	Coregonus clupeaformis isolate EN_2021a chromosome 10, ASM2061545v1	63048030	63048662	1.71e-13	130	219	24.658	N/A
UTQ50486.1	2	416	NC_030417	Ictalurus punctatus	Ictalurus punctatus breed USDA103 chromosome 2, IpCoco_1.2	5826043	5827293	1.79e-17	251	435	23.908	N/A
UTQ50486.1	5	416	NC_051346	Rattus norvegicus	Rattus norvegicus strain BN/NHsdMcwi chromosome 11, mRatBN7.2	5628529	5629770	1.79e-17	251	433	24.711	N/A
UTQ50486.1	145	416	NC_051346	Rattus norvegicus	Rattus norvegicus strain BN/NHsdMcwi chromosome 11, mRatBN7.2	17468308	17467460	1.03e-09	186	296	25.676	N/A
UTQ50486.1	5	416	NW_026042349	Brienomyrus brachyistius	Brienomyrus brachyistius isolate T26 unplaced genomic scaffold, BBRACH_0.4 scaffold74	1034020	1035261	1.80e-17	251	433	24.942	N/A
UTQ50486.1	5	416	NW_026042349	Brienomyrus brachyistius	Brienomyrus brachyistius isolate T26 unplaced genomic scaffold, BBRACH_0.4 scaffold74	1026045	1027286	4.53e-17	247	433	24.942	N/A
UTQ50486.1	5	416	NW_022680413	Rhinolophus ferrumequinum	Rhinolophus ferrumequinum isolate MPI-CBG mRhiFer1 unplaced genomic scaffold, mRhiFer1_v1.p scaffold_47_arrow_ctg1	1673	432	1.82e-17	251	442	25.566	N/A
UTQ50486.1	5	416	NC_008802	Monodelphis domestica	Monodelphis domestica chromosome 2, MonDom5	285006193	285007434	1.85e-17	251	433	24.711	N/A
UTQ50486.1	2	416	NC_008802	Monodelphis domestica	Monodelphis domestica chromosome 2, MonDom5	267983642	267982392	2.36e-16	241	437	25.172	N/A
UTQ50486.1	5	416	NC_008802	Monodelphis domestica	Monodelphis domestica chromosome 2, MonDom5	267985174	267986415	6.45e-16	238	434	25.115	N/A
UTQ50486.1	4	416	NC_008802	Monodelphis domestica	Monodelphis domestica chromosome 2, MonDom5	52182534	52183781	1.51e-15	235	436	24.312	N/A
UTQ50486.1	4	416	NC_008802	Monodelphis domestica	Monodelphis domestica chromosome 2, MonDom5	52193816	52195063	1.51e-15	235	436	24.312	N/A
UTQ50486.1	5	265	NC_008802	Monodelphis domestica	Monodelphis domestica chromosome 2, MonDom5	198989009	198989740	8.35e-13	212	264	27.652	N/A
UTQ50486.1	5	350	NC_008802	Monodelphis domestica	Monodelphis domestica chromosome 2, MonDom5	156921177	156920149	2.47e-12	208	362	24.862	N/A
UTQ50486.1	137	240	NC_008802	Monodelphis domestica	Monodelphis domestica chromosome 2, MonDom5	61992762	61992448	1.71e-08	176	105	35.238	N/A
UTQ50486.1	4	239	NC_008802	Monodelphis domestica	Monodelphis domestica chromosome 2, MonDom5	327589549	327588869	1.90e-06	158	238	26.050	N/A
UTQ50486.1	2	446	NW_005187450	Pundamilia nyererei	Pundamilia nyererei isolate P.nyererei 1_Seehausen unplaced genomic scaffold, PunNye1.0 scaffold00049	156309	154966	1.87e-17	251	475	26.737	N/A
UTQ50486.1	2	446	NW_024387152	Simochromis diagramma	Simochromis diagramma unplaced genomic scaffold, fSimDia1.1 OVJJ01000387.1	3856411	3855068	1.87e-17	251	475	26.737	N/A
UTQ50486.1	2	446	NC_036799	Maylandia zebra	Maylandia zebra isolate #2_Kocher and #3_Kocher ecotype Mazinzi reef linkage group LG20, M_zebra_UMD2a	4087305	4085962	1.87e-17	251	475	26.737	N/A
UTQ50486.1	2	416	NC_058038	Solea senegalensis	Solea senegalensis isolate Sse05_10M linkage group LG19, IFAPA_SoseM_1	20883740	20882490	1.94e-17	250	437	25.858	N/A
UTQ50486.1	2	416	NC_058038	Solea senegalensis	Solea senegalensis isolate Sse05_10M linkage group LG19, IFAPA_SoseM_1	20879462	20878212	1.94e-17	250	437	25.858	N/A
UTQ50486.1	5	416	NW_020998671	Eumetopias jubatus	Eumetopias jubatus isolate GAN:26980396 unplaced genomic scaffold, ASM402803v1 scaffold65	7010308	7011549	2.00e-17	250	433	24.480	N/A
UTQ50486.1	2	416	NW_004495892	Dasypus novemcinctus	Dasypus novemcinctus isolate 3-136 unplaced genomic scaffold, Dasnov3.0 Scaffold38157	1271722	1270472	2.06e-17	250	441	26.077	N/A
UTQ50486.1	5	416	NW_010033946	Tauraco erythrolophus	Tauraco erythrolophus isolate BGI_N340 unplaced genomic scaffold, ASM70936v1 scaffold46660	66	1313	2.12e-17	248	435	24.598	N/A
UTQ50486.1	2	416	NW_007577755	Stegastes partitus	Stegastes partitus isolate 25-593 unplaced genomic scaffold, Stegastes_partitus-1.0.2 Scaffold24	538728	539978	2.17e-17	250	438	26.027	N/A
UTQ50486.1	2	416	NC_040022	Larimichthys crocea	Larimichthys crocea isolate SSNF chromosome XII, L_crocea_2.0	31485706	31486956	2.17e-17	250	435	23.908	N/A
UTQ50486.1	2	416	NW_024121321	Pimephales promelas	Pimephales promelas strain EPAAWBERC unplaced genomic scaffold, EPA_FHM_2.0 scaf3	11205735	11204485	2.17e-17	250	436	24.771	N/A
UTQ50486.1	2	416	NW_024121321	Pimephales promelas	Pimephales promelas strain EPAAWBERC unplaced genomic scaffold, EPA_FHM_2.0 scaf3	12393824	12395074	2.36e-17	250	436	24.771	N/A
UTQ50486.1	2	416	NW_024121321	Pimephales promelas	Pimephales promelas strain EPAAWBERC unplaced genomic scaffold, EPA_FHM_2.0 scaf3	12390889	12389639	2.36e-17	250	436	24.771	N/A
UTQ50486.1	2	416	NW_024121321	Pimephales promelas	Pimephales promelas strain EPAAWBERC unplaced genomic scaffold, EPA_FHM_2.0 scaf3	11335140	11336390	2.86e-17	249	436	24.771	N/A
UTQ50486.1	2	416	NW_024582370	Haplochromis burtoni	Haplochromis burtoni strain Fernald_Lab_line unplaced genomic scaffold, NCSU_Asbu1 Contig_9	3785358	3784108	2.19e-17	250	443	27.088	N/A
UTQ50486.1	2	416	NW_018114658	Labrus bergylta	Labrus bergylta unplaced genomic scaffold, BallGen_V1 LaB_20160104_scaffold_243	710053	711303	2.26e-17	250	437	24.027	N/A
UTQ50486.1	137	416	NW_018114658	Labrus bergylta	Labrus bergylta unplaced genomic scaffold, BallGen_V1 LaB_20160104_scaffold_243	647964	648836	2.59e-13	216	299	25.084	N/A
UTQ50486.1	5	416	NW_022680461	Trachypithecus francoisi	Trachypithecus francoisi isolate TF-2019V2 unplaced genomic scaffold, Tfra_2.0 Contig00023	1058694	1057453	2.28e-17	250	433	24.711	N/A
UTQ50486.1	2	416	NC_051282	Sebastes umbrosus	Sebastes umbrosus isolate fSebUmb1 chromosome 14, fSebUmb1.pri	31661553	31662803	2.51e-17	250	429	24.942	N/A
UTQ50486.1	2	416	NC_048291	Notolabrus celidotus	Notolabrus celidotus isolate fNotCel1 chromosome 20, fNotCel1.pri	27698569	27699819	2.67e-17	249	435	24.138	N/A
UTQ50486.1	2	265	NC_048291	Notolabrus celidotus	Notolabrus celidotus isolate fNotCel1 chromosome 20, fNotCel1.pri	27694033	27694776	1.53e-14	226	266	27.444	N/A
UTQ50486.1	145	416	NC_048291	Notolabrus celidotus	Notolabrus celidotus isolate fNotCel1 chromosome 20, fNotCel1.pri	27691190	27690342	1.01e-10	194	291	24.742	N/A
UTQ50486.1	5	416	NC_044039	Microcaecilia unicolor	Microcaecilia unicolor chromosome 9, aMicUni1.1	181233221	181234468	2.69e-17	249	434	24.194	N/A
UTQ50486.1	4	416	NC_052309	Salvelinus namaycush	Salvelinus namaycush isolate Seneca chromosome 3, SaNama_1.0	60659867	60661111	2.72e-17	249	433	23.788	N/A
UTQ50486.1	5	416	NC_052309	Salvelinus namaycush	Salvelinus namaycush isolate Seneca chromosome 3, SaNama_1.0	67961130	67959889	4.99e-17	247	432	23.843	N/A
UTQ50486.1	5	416	NC_052309	Salvelinus namaycush	Salvelinus namaycush isolate Seneca chromosome 3, SaNama_1.0	60577983	60579224	4.99e-17	247	432	23.843	N/A
UTQ50486.1	5	416	NC_052309	Salvelinus namaycush	Salvelinus namaycush isolate Seneca chromosome 3, SaNama_1.0	60585800	60587041	4.99e-17	247	432	23.843	N/A
UTQ50486.1	5	416	NC_052309	Salvelinus namaycush	Salvelinus namaycush isolate Seneca chromosome 3, SaNama_1.0	60601299	60602540	4.99e-17	247	432	23.843	N/A
UTQ50486.1	5	416	NC_052309	Salvelinus namaycush	Salvelinus namaycush isolate Seneca chromosome 3, SaNama_1.0	60610726	60611967	4.99e-17	247	432	23.843	N/A
UTQ50486.1	5	416	NC_052309	Salvelinus namaycush	Salvelinus namaycush isolate Seneca chromosome 3, SaNama_1.0	60618336	60619577	4.99e-17	247	432	23.843	N/A
UTQ50486.1	5	416	NC_052309	Salvelinus namaycush	Salvelinus namaycush isolate Seneca chromosome 3, SaNama_1.0	60628328	60629569	4.99e-17	247	432	23.843	N/A
UTQ50486.1	5	416	NC_052309	Salvelinus namaycush	Salvelinus namaycush isolate Seneca chromosome 3, SaNama_1.0	60637773	60639014	4.99e-17	247	432	23.843	N/A
UTQ50486.1	5	416	NC_052309	Salvelinus namaycush	Salvelinus namaycush isolate Seneca chromosome 3, SaNama_1.0	60645380	60646621	4.99e-17	247	432	23.843	N/A
UTQ50486.1	5	416	NC_052309	Salvelinus namaycush	Salvelinus namaycush isolate Seneca chromosome 3, SaNama_1.0	60667670	60668911	4.99e-17	247	432	23.843	N/A
UTQ50486.1	137	254	NC_052309	Salvelinus namaycush	Salvelinus namaycush isolate Seneca chromosome 3, SaNama_1.0	56616551	56616907	4.81e-07	163	119	31.933	N/A
UTQ50486.1	2	416	NC_054885	Cheilinus undulatus	Cheilinus undulatus linkage group 21, ASM1832078v1	14733655	14732405	2.76e-17	249	438	24.429	N/A
UTQ50486.1	2	416	NC_054885	Cheilinus undulatus	Cheilinus undulatus linkage group 21, ASM1832078v1	14639166	14640416	3.32e-17	249	438	24.429	N/A
UTQ50486.1	2	239	NC_054885	Cheilinus undulatus	Cheilinus undulatus linkage group 21, ASM1832078v1	14736378	14737067	3.07e-15	232	240	28.333	N/A
UTQ50486.1	5	416	NC_058037	Solea senegalensis	Solea senegalensis isolate Sse05_10M linkage group LG17, IFAPA_SoseM_1	3931313	3930072	2.84e-17	249	435	24.828	N/A
UTQ50486.1	5	416	NC_032652	Bos indicus	Bos indicus isolate QUIL7308 breed Nelore chromosome 3, Bos_indicus_1.0	8750700	8749459	2.86e-17	249	434	25.576	N/A
UTQ50486.1	5	416	NW_023370365	Oncorhynchus keta	Oncorhynchus keta isolate Oke142-1_Chum_Gynogen unplaced genomic scaffold, Oket_V1 Oket_scaffold00160	153916	152675	2.87e-17	249	432	23.843	N/A
UTQ50486.1	2	416	NW_017804912	Hippocampus comes	Hippocampus comes isolate QL1 unplaced genomic scaffold, H_comes_QL1_v1 scaffold90	552595	553845	2.96e-17	249	435	24.368	N/A
UTQ50486.1	2	416	NW_017804912	Hippocampus comes	Hippocampus comes isolate QL1 unplaced genomic scaffold, H_comes_QL1_v1 scaffold90	590814	589564	7.06e-17	246	435	24.368	N/A
UTQ50486.1	2	416	NW_017804912	Hippocampus comes	Hippocampus comes isolate QL1 unplaced genomic scaffold, H_comes_QL1_v1 scaffold90	570484	569234	7.06e-17	246	435	24.368	N/A
UTQ50486.1	5	416	NC_050518	Oryzias melastigma	Oryzias melastigma strain HK-1 linkage group LG7, ASM292280v2	6916953	6918194	2.96e-17	249	434	26.037	N/A
UTQ50486.1	5	416	NC_048391	Callithrix jacchus	Callithrix jacchus strain cj1700 chromosome 9, Callithrix_jacchus_cj1700_1.1	49820839	49822080	2.99e-17	249	438	24.886	N/A
UTQ50486.1	5	416	NW_010745017	Balearica regulorum gibbericeps	Balearica regulorum gibbericeps isolate BGI_N312 unplaced genomic scaffold, ASM70989v1 scaffold23342	498	1745	3.06e-17	247	435	24.828	N/A
UTQ50486.1	4	416	NW_009208323	Fulmarus glacialis	Fulmarus glacialis isolate BGI_N327 unplaced genomic scaffold, ASM69083v1 Scaffold48364	2318	1068	3.10e-17	247	436	24.771	N/A
UTQ50486.1	2	416	NC_019865	Oryzias latipes	Oryzias latipes chromosome 7, ASM223467v1	10768958	10770208	3.15e-17	249	437	26.087	N/A
UTQ50486.1	4	416	NW_018344173	Phascolarctos cinereus	Phascolarctos cinereus isolate Bilbo 61053 unplaced genomic scaffold, phaCin_unsw_v4.1 phaCin_unsw_v4.1.fa.scaf00222	1312519	1313763	3.18e-17	249	439	25.740	N/A
UTQ50486.1	4	271	NW_018344173	Phascolarctos cinereus	Phascolarctos cinereus isolate Bilbo 61053 unplaced genomic scaffold, phaCin_unsw_v4.1 phaCin_unsw_v4.1.fa.scaf00222	1306048	1305290	1.01e-14	228	272	29.779	N/A
UTQ50486.1	2	416	NC_043764	Salarias fasciatus	Salarias fasciatus chromosome 20, fSalaFa1.1	25962224	25963474	3.18e-17	249	437	25.172	N/A
UTQ50486.1	4	416	NC_043764	Salarias fasciatus	Salarias fasciatus chromosome 20, fSalaFa1.1	25919795	25918551	3.35e-17	248	435	25.287	N/A
UTQ50486.1	2	416	NC_043764	Salarias fasciatus	Salarias fasciatus chromosome 20, fSalaFa1.1	25851920	25850670	1.20e-16	244	437	25.172	N/A
UTQ50486.1	2	416	NC_043764	Salarias fasciatus	Salarias fasciatus chromosome 20, fSalaFa1.1	25956631	25955381	1.63e-16	243	437	24.943	N/A
UTQ50486.1	4	416	NC_043764	Salarias fasciatus	Salarias fasciatus chromosome 20, fSalaFa1.1	25922556	25923800	1.67e-16	243	435	25.057	N/A
UTQ50486.1	2	416	NC_043764	Salarias fasciatus	Salarias fasciatus chromosome 20, fSalaFa1.1	25853590	25854840	1.79e-16	242	437	24.943	N/A
UTQ50486.1	2	416	NC_031984	Oreochromis niloticus	Oreochromis niloticus isolate F11D_XX linkage group LG20, O_niloticus_UMD_NMBU	21179180	21177930	3.29e-17	249	438	26.484	N/A
UTQ50486.1	5	416	NC_051324	Choloepus didactylus	Choloepus didactylus isolate mChoDid1 chromosome 18, mChoDid1.pri	27730857	27729616	3.38e-17	248	433	24.480	N/A
UTQ50486.1	5	416	NC_057406	Cervus canadensis	Cervus canadensis isolate Bull #8, Minnesota chromosome 21, ASM1932006v1	52806113	52807354	3.47e-17	248	433	24.711	N/A
UTQ50486.1	2	416	NW_023339707	Morone saxatilis	Morone saxatilis isolate NCDOM2014 unplaced genomic scaffold, NCSU_SB_2.0 Contig15	11774116	11775366	3.53e-17	248	437	25.858	N/A
UTQ50486.1	5	416	NC_048252	Pan paniscus	Pan paniscus isolate Mhudiblu (Carbone #601152) chromosome 13, Mhudiblu_PPA_v0	84812010	84810769	3.53e-17	248	433	24.480	N/A
UTQ50486.1	2	436	NC_055667	Chelmon rostratus	Chelmon rostratus isolate fCheRos1 chromosome 10, fCheRos1.pri	9758724	9757447	3.56e-17	248	457	25.164	N/A
UTQ50486.1	2	416	NC_064426	Astyanax mexicanus	Astyanax mexicanus isolate ESR-SI-001 chromosome 19, AstMex3_surface	25766776	25768026	3.56e-17	248	435	23.678	N/A
UTQ50486.1	2	424	NC_064426	Astyanax mexicanus	Astyanax mexicanus isolate ESR-SI-001 chromosome 19, AstMex3_surface	25763883	25762609	4.91e-17	247	443	23.702	N/A
UTQ50486.1	2	416	NC_064426	Astyanax mexicanus	Astyanax mexicanus isolate ESR-SI-001 chromosome 19, AstMex3_surface	25759125	25757875	6.94e-17	246	435	24.138	N/A
UTQ50486.1	2	416	NC_060897	Silurus meridionalis	Silurus meridionalis isolate SWU-2019-XX chromosome 14, ASM1480568v1	5904819	5903569	3.62e-17	248	437	24.027	N/A
UTQ50486.1	2	274	NC_060897	Silurus meridionalis	Silurus meridionalis isolate SWU-2019-XX chromosome 14, ASM1480568v1	5924758	5925546	1.87e-15	234	277	27.076	N/A
UTQ50486.1	2	265	NC_060897	Silurus meridionalis	Silurus meridionalis isolate SWU-2019-XX chromosome 14, ASM1480568v1	5899098	5898355	3.15e-15	232	268	28.358	N/A
UTQ50486.1	2	265	NC_060897	Silurus meridionalis	Silurus meridionalis isolate SWU-2019-XX chromosome 14, ASM1480568v1	5910584	5909841	3.49e-15	232	268	28.358	N/A
UTQ50486.1	198	274	NC_060897	Silurus meridionalis	Silurus meridionalis isolate SWU-2019-XX chromosome 14, ASM1480568v1	5913003	5913227	1.07e-09	117	77	33.766	N/A
UTQ50486.1	2	183	NC_060897	Silurus meridionalis	Silurus meridionalis isolate SWU-2019-XX chromosome 14, ASM1480568v1	5912443	5912958	1.07e-09	110	184	23.913	N/A
UTQ50486.1	2	416	NW_024632084	Plectropomus leopardus	Plectropomus leopardus isolate mb unplaced genomic scaffold, YSFRI_Pleo_2.0 unplaced_scaffold29434	5439	4189	3.65e-17	247	435	24.138	N/A
UTQ50486.1	5	416	NC_051337	Rattus norvegicus	Rattus norvegicus strain BN/NHsdMcwi chromosome 2, mRatBN7.2	164044347	164045573	3.68e-17	248	432	25.000	N/A
UTQ50486.1	5	416	NC_051337	Rattus norvegicus	Rattus norvegicus strain BN/NHsdMcwi chromosome 2, mRatBN7.2	105493925	105495166	9.68e-15	228	437	24.485	N/A
UTQ50486.1	137	519	NC_051337	Rattus norvegicus	Rattus norvegicus strain BN/NHsdMcwi chromosome 2, mRatBN7.2	213749924	213748773	4.82e-09	180	401	24.190	N/A
UTQ50486.1	5	416	NW_019952037	Salvelinus alpinus	Salvelinus alpinus isolate IW2-2015 unplaced genomic scaffold, ASM291031v2 Un_scaffold10779	1762	3003	3.71e-17	247	432	23.843	N/A
UTQ50486.1	5	416	NW_010252412	Eurypyga helias	Eurypyga helias isolate BGI_N326 unplaced genomic scaffold, ASM69077v1 scaffold25585	559	1806	3.80e-17	246	435	24.828	N/A
UTQ50486.1	5	416	NC_051320	Choloepus didactylus	Choloepus didactylus isolate mChoDid1 chromosome 14, mChoDid1.pri	61482519	61483760	3.88e-17	248	433	24.480	N/A
UTQ50486.1	5	416	NC_051315	Choloepus didactylus	Choloepus didactylus isolate mChoDid1 chromosome 9, mChoDid1.pri	60798236	60796995	3.88e-17	248	433	24.480	N/A
UTQ50486.1	5	416	NC_013680	Oryctolagus cuniculus	Oryctolagus cuniculus breed Thorbecke inbred chromosome 12, OryCun2.0	20616463	20615219	3.88e-17	248	439	25.285	N/A
UTQ50486.1	4	265	NC_013680	Oryctolagus cuniculus	Oryctolagus cuniculus breed Thorbecke inbred chromosome 12, OryCun2.0	20679087	20679824	1.40e-13	218	266	28.571	N/A
UTQ50486.1	4	265	NC_013680	Oryctolagus cuniculus	Oryctolagus cuniculus breed Thorbecke inbred chromosome 12, OryCun2.0	20655725	20654988	1.53e-13	218	266	28.571	N/A
UTQ50486.1	4	416	NC_013680	Oryctolagus cuniculus	Oryctolagus cuniculus breed Thorbecke inbred chromosome 12, OryCun2.0	20632271	20631003	7.20e-11	196	459	23.094	N/A
UTQ50486.1	4	416	NC_041807	Scleropages formosus	Scleropages formosus chromosome 2, fSclFor1.1	41564073	41565317	3.95e-17	248	434	24.885	N/A
UTQ50486.1	4	424	NC_041807	Scleropages formosus	Scleropages formosus chromosome 2, fSclFor1.1	42638289	42637021	8.95e-15	228	442	24.208	N/A
UTQ50486.1	4	424	NC_041807	Scleropages formosus	Scleropages formosus chromosome 2, fSclFor1.1	42627338	42628606	8.95e-15	228	442	24.208	N/A
UTQ50486.1	4	424	NC_041807	Scleropages formosus	Scleropages formosus chromosome 2, fSclFor1.1	42645015	42646283	8.95e-15	228	442	24.208	N/A
UTQ50486.1	5	416	NW_024420375	Puma yagouaroundi	Puma yagouaroundi ecotype Mexico unplaced genomic scaffold, PumYag 67569	1529010	1530251	4.16e-17	248	433	25.173	N/A
UTQ50486.1	5	416	NC_040078	Bos indicus x Bos taurus	Bos indicus x Bos taurus breed Angus x Brahman F1 hybrid chromosome 3, Bos_hybrid_MaternalHap_v2.0	8014278	8013037	4.27e-17	248	433	25.173	N/A
UTQ50486.1	2	416	NW_017364898	Lates calcarifer	Lates calcarifer isolate ASB-BC8 unplaced genomic scaffold, ASM164080v1 unitig_2117_quiver	6498	7748	4.38e-17	247	435	23.908	N/A
UTQ50486.1	2	416	NW_017364898	Lates calcarifer	Lates calcarifer isolate ASB-BC8 unplaced genomic scaffold, ASM164080v1 unitig_2117_quiver	10630	11880	4.62e-17	247	435	23.908	N/A
UTQ50486.1	5	416	NC_059226	Coregonus clupeaformis	Coregonus clupeaformis isolate EN_2021a chromosome 35, ASM2061545v1	18470616	18469375	4.38e-17	248	432	24.537	N/A
UTQ50486.1	5	416	NW_023246618	Ailuropoda melanoleuca	Ailuropoda melanoleuca isolate Jingjing unplaced genomic scaffold, ASM200744v2 unplaced-scaffold71502	101	1342	4.38e-17	245	434	25.115	N/A
UTQ50486.1	5	416	NW_006383108	Leptonychotes weddellii	Leptonychotes weddellii isolate WS11-02 unplaced genomic scaffold, LepWed1.0 scaffold00068	1006379	1007620	4.42e-17	247	433	24.480	N/A
UTQ50486.1	5	416	NC_044985	Papio anubis	Papio anubis isolate 15944 chromosome 10, Panubis1.0	86474362	86473121	4.42e-17	247	433	24.480	N/A
UTQ50486.1	137	344	NC_044985	Papio anubis	Papio anubis isolate 15944 chromosome 10, Panubis1.0	105773073	105773720	4.02e-06	156	228	26.316	N/A
UTQ50486.1	2	416	NW_019029753	Acanthochromis polyacanthus	Acanthochromis polyacanthus ecotype Palm Islands unplaced genomic scaffold, ASM210954v1 orpheusFish_scaffold637	303245	304495	4.45e-17	247	438	25.799	N/A
UTQ50486.1	5	416	NW_024080880	Hyaena hyaena	Hyaena hyaena isolate Hyena2069 unplaced genomic scaffold, ASM300989v1 scaffold_249	697776	699017	4.46e-17	247	433	24.480	N/A
UTQ50486.1	5	416	NW_023246593	Ailuropoda melanoleuca	Ailuropoda melanoleuca isolate Jingjing unplaced genomic scaffold, ASM200744v2 unplaced-scaffold71480	89	1330	4.53e-17	245	433	24.480	N/A
UTQ50486.1	5	416	NC_037330	Bos taurus	Bos taurus isolate L1 Dominette 01449 registration number 42190680 breed Hereford chromosome 3, ARS-UCD1.2	8033587	8032346	4.54e-17	247	433	25.173	N/A
UTQ50486.1	2	416	NW_017364881	Lates calcarifer	Lates calcarifer isolate ASB-BC8 unplaced genomic scaffold, ASM164080v1 unitig_2096_quiver	26866	25616	4.55e-17	247	435	23.908	N/A
UTQ50486.1	2	416	NW_018116743	Labrus bergylta	Labrus bergylta unplaced genomic scaffold, BallGen_V1 LaB_20160104_scaffold_2328	9627	10877	4.56e-17	247	437	23.799	N/A
UTQ50486.1	2	416	NC_030680	Xenopus tropicalis	Xenopus tropicalis strain Nigerian chromosome 4, UCB_Xtro_10.0	22890911	22889661	4.58e-17	247	448	24.777	N/A
UTQ50486.1	2	416	NC_030680	Xenopus tropicalis	Xenopus tropicalis strain Nigerian chromosome 4, UCB_Xtro_10.0	23980478	23981728	6.31e-17	246	448	24.777	N/A
UTQ50486.1	5	416	NC_059444	Salmo salar	Salmo salar chromosome ssa03, Ssal_v3.1	60415055	60413814	4.62e-17	247	432	23.843	N/A
UTQ50486.1	141	240	NC_059444	Salmo salar	Salmo salar chromosome ssa03, Ssal_v3.1	51704764	51704456	6.05e-08	171	103	34.951	N/A
UTQ50486.1	4	416	NW_015090930	Calidris pugnax	Calidris pugnax isolate Ruff unplaced genomic scaffold, ASM143184v1 scaffold183	1171768	1173018	4.70e-17	247	436	24.771	N/A
UTQ50486.1	2	416	NC_053402	Xiphias gladius	Xiphias gladius isolate SHS-SW01 ecotype Sanya breed wild chromosome 3, ASM1685928v1	24680102	24681352	4.70e-17	247	435	24.368	N/A
UTQ50486.1	2	416	NC_053402	Xiphias gladius	Xiphias gladius isolate SHS-SW01 ecotype Sanya breed wild chromosome 3, ASM1685928v1	24592110	24593360	7.25e-17	246	435	24.368	N/A
UTQ50486.1	2	416	NW_022992351	Gymnodraco acuticeps	Gymnodraco acuticeps unplaced genomic scaffold, fGymAcu1.1	3453600	3452350	4.74e-17	247	437	25.629	N/A
UTQ50486.1	2	416	NW_022987727	Trematomus bernacchii	Trematomus bernacchii unplaced genomic scaffold, fTreBer1.1	3951556	3950306	4.74e-17	247	437	25.629	N/A
UTQ50486.1	2	416	NW_026000019	Marmota marmota marmota	Marmota marmota marmota unplaced genomic scaffold, marMar	27120096	27118846	4.74e-17	247	449	25.612	N/A
UTQ50486.1	2	416	NC_047509	Pseudochaenichthys georgianus	Pseudochaenichthys georgianus chromosome 7, fPseGeo1.1	22072914	22071664	4.74e-17	247	437	25.629	N/A
UTQ50486.1	4	416	NW_020955650	Empidonax traillii	Empidonax traillii isolate 1590-97213 ecotype Southwest subspecies unplaced genomic scaffold, ASM303162v1 scaffold457:size789790	433443	434693	4.77e-17	247	436	24.771	N/A
UTQ50486.1	5	416	NC_050578	Trichosurus vulpecula	Trichosurus vulpecula isolate mTriVul1 chromosome 6, mTriVul1.pri	148807779	148806538	4.82e-17	247	438	25.571	N/A
UTQ50486.1	5	416	NC_050578	Trichosurus vulpecula	Trichosurus vulpecula isolate mTriVul1 chromosome 6, mTriVul1.pri	157343369	157342128	1.85e-16	242	441	24.490	N/A
UTQ50486.1	126	239	NC_050578	Trichosurus vulpecula	Trichosurus vulpecula isolate mTriVul1 chromosome 6, mTriVul1.pri	158511544	158511203	8.45e-07	161	114	30.702	N/A
UTQ50486.1	137	593	NC_052147	Scyliorhinus canicula	Scyliorhinus canicula chromosome 2, sScyCan1.1	4201210	4202652	4.82e-17	247	502	24.303	N/A
UTQ50486.1	5	416	NC_059139	Lemur catta	Lemur catta isolate mLemCat1 chromosome 12, mLemCat1.pri	48238347	48239588	4.86e-17	247	433	24.480	N/A
UTQ50486.1	5	416	NC_052048	Arvicola amphibius	Arvicola amphibius chromosome 2, mArvAmp1.2	105651634	105650393	4.91e-17	247	433	24.480	N/A
UTQ50486.1	5	416	NC_062279	Lutra lutra	Lutra lutra chromosome 2, mLutLut1.2	79638792	79640033	4.91e-17	247	433	24.480	N/A
UTQ50486.1	5	416	NC_062279	Lutra lutra	Lutra lutra chromosome 2, mLutLut1.2	59495277	59496518	4.95e-17	247	433	24.480	N/A
UTQ50486.1	137	265	NC_062279	Lutra lutra	Lutra lutra chromosome 2, mLutLut1.2	70418167	70417802	1.52e-07	168	130	31.538	N/A
UTQ50486.1	5	416	NW_022631020	Lontra canadensis	Lontra canadensis isolate GAN:19392208 unplaced genomic scaffold, GSC_riverotter_1.0 scaffold26	12563049	12564290	4.95e-17	247	433	24.480	N/A
UTQ50486.1	5	416	NW_022631004	Lontra canadensis	Lontra canadensis isolate GAN:19392208 unplaced genomic scaffold, GSC_riverotter_1.0 scaffold10	20565338	20564097	4.95e-17	247	433	24.480	N/A
UTQ50486.1	4	416	NC_048897	Oxyura jamaicensis	Oxyura jamaicensis isolate SHBP4307 breed ruddy duck chromosome 5, BPBGC_Ojam_1.0	47041226	47039976	4.95e-17	247	436	24.771	N/A
UTQ50486.1	5	416	NC_053399	Bufo bufo	Bufo bufo chromosome 11, aBufBuf1.1	27082573	27081332	4.95e-17	247	433	24.249	N/A
UTQ50486.1	5	416	NC_045624	Mustela erminea	Mustela erminea isolate mMusErm1 chromosome 11, mMusErm1.Pri	68110593	68111834	4.95e-17	247	433	24.480	N/A
UTQ50486.1	2	416	NW_017363855	Lates calcarifer	Lates calcarifer isolate ASB-BC8 unplaced genomic scaffold, ASM164080v1 scaffold_40	74752	73502	4.99e-17	247	435	23.908	N/A
UTQ50486.1	198	416	NW_017363855	Lates calcarifer	Lates calcarifer isolate ASB-BC8 unplaced genomic scaffold, ASM164080v1 scaffold_40	78301	77615	4.05e-13	144	237	24.473	N/A
UTQ50486.1	2	191	NW_017363855	Lates calcarifer	Lates calcarifer isolate ASB-BC8 unplaced genomic scaffold, ASM164080v1 scaffold_40	78866	78324	4.05e-13	113	191	24.084	N/A
UTQ50486.1	5	416	NW_024080647	Hyaena hyaena	Hyaena hyaena isolate Hyena2069 unplaced genomic scaffold, ASM300989v1 scaffold_15	5758958	5760199	4.99e-17	247	433	24.480	N/A
UTQ50486.1	5	416	NC_042988	Salmo trutta	Salmo trutta chromosome 32, fSalTru1.1	12303332	12302091	4.99e-17	247	432	23.843	N/A
UTQ50486.1	5	416	NC_042988	Salmo trutta	Salmo trutta chromosome 32, fSalTru1.1	12290777	12289536	4.99e-17	247	432	23.843	N/A
UTQ50486.1	137	240	NC_042988	Salmo trutta	Salmo trutta chromosome 32, fSalTru1.1	3877063	3876743	1.72e-06	159	107	33.645	N/A
UTQ50486.1	5	416	NC_029520	Coturnix japonica	Coturnix japonica isolate 7356 chromosome 5, Coturnix japonica 2.1	48091152	48089905	4.99e-17	247	435	24.828	N/A
UTQ50486.1	5	416	NC_052536	Gallus gallus	Gallus gallus isolate bGalGal1 chromosome 5, bGalGal1.mat.broiler.GRCg7b	52386808	52385561	4.99e-17	247	435	24.828	N/A
UTQ50486.1	5	416	NC_034414	Numida meleagris	Numida meleagris isolate 19003 breed g44 Domestic line chromosome 6, NumMel1.0	54499125	54497878	4.99e-17	247	435	24.828	N/A
UTQ50486.1	5	416	NC_034179	Oncorhynchus kisutch	Oncorhynchus kisutch isolate 150728-3 linkage group LG6, Okis_V2	69827350	69826109	4.99e-17	247	432	23.843	N/A
UTQ50486.1	137	237	NC_034179	Oncorhynchus kisutch	Oncorhynchus kisutch isolate 150728-3 linkage group LG6, Okis_V2	61888522	61888217	2.20e-07	166	102	34.314	N/A
UTQ50486.1	5	416	NC_060188	Oncorhynchus gorbuscha	Oncorhynchus gorbuscha isolate QuinsamMale2020 ecotype Even-year linkage group LG16, OgorEven_v1.0	26054427	26055668	4.99e-17	247	432	23.843	N/A
UTQ50486.1	5	416	NC_048576	Oncorhynchus mykiss	Oncorhynchus mykiss isolate Arlee chromosome 12, USDA_OmykA_1.1	70025245	70024004	4.99e-17	247	432	23.843	N/A
UTQ50486.1	137	403	NC_048576	Oncorhynchus mykiss	Oncorhynchus mykiss isolate Arlee chromosome 12, USDA_OmykA_1.1	61791149	61790370	1.55e-06	159	281	25.623	N/A
UTQ50486.1	5	416	NC_013682	Oryctolagus cuniculus	Oryctolagus cuniculus breed Thorbecke inbred chromosome 14, OryCun2.0	67902189	67900948	5.08e-17	247	433	24.480	N/A
UTQ50486.1	5	416	NC_064562	Orcinus orca	Orcinus orca chromosome 4, mOrcOrc1.1	46857930	46859171	5.12e-17	247	446	25.112	N/A
UTQ50486.1	5	416	NW_009661602	Dryobates pubescens	Picoides pubescens isolate BGI_N307 unplaced genomic scaffold, ASM69900v1 scaffold70	1162309	1161062	5.17e-17	247	435	24.828	N/A
UTQ50486.1	5	416	NC_062221	Neosciurus carolinensis	Neosciurus carolinensis chromosome 9, mSciCar1.2	122308855	122307614	5.21e-17	247	433	24.480	N/A
UTQ50486.1	2	416	NW_015552843	Sinocyclocheilus anshuiensis	Sinocyclocheilus anshuiensis isolate Anshui unplaced genomic scaffold, SAMN03320099.WGS_v1.1 scaffold1024	2123825	2122575	5.26e-17	247	440	25.000	N/A
UTQ50486.1	5	416	NC_036879	Pan troglodytes	Pan troglodytes isolate Yerkes chimp pedigree #C0471 (Clint) chromosome 1, Clint_PTRv2	136524688	136525929	5.26e-17	247	438	25.571	N/A
UTQ50486.1	5	416	NC_036879	Pan troglodytes	Pan troglodytes isolate Yerkes chimp pedigree #C0471 (Clint) chromosome 1, Clint_PTRv2	136627636	136628877	9.53e-16	236	438	25.342	N/A
UTQ50486.1	141	251	NC_036879	Pan troglodytes	Pan troglodytes isolate Yerkes chimp pedigree #C0471 (Clint) chromosome 1, Clint_PTRv2	37492616	37492948	8.64e-10	187	111	36.036	N/A
UTQ50486.1	121	239	NC_036879	Pan troglodytes	Pan troglodytes isolate Yerkes chimp pedigree #C0471 (Clint) chromosome 1, Clint_PTRv2	222418477	222418827	1.20e-07	169	120	29.167	N/A
UTQ50486.1	2	416	NC_055683	Melanotaenia boesemani	Melanotaenia boesemani isolate fMelBoe1 chromosome 2, fMelBoe1.pri	37749635	37748385	5.31e-17	247	435	24.138	N/A
UTQ50486.1	2	416	NC_055683	Melanotaenia boesemani	Melanotaenia boesemani isolate fMelBoe1 chromosome 2, fMelBoe1.pri	37875433	37876683	6.65e-17	246	435	24.138	N/A
UTQ50486.1	2	416	NC_055683	Melanotaenia boesemani	Melanotaenia boesemani isolate fMelBoe1 chromosome 2, fMelBoe1.pri	37874498	37873248	9.70e-16	236	443	24.153	N/A
UTQ50486.1	2	416	NC_055683	Melanotaenia boesemani	Melanotaenia boesemani isolate fMelBoe1 chromosome 2, fMelBoe1.pri	37754598	37755848	1.22e-15	236	435	23.678	N/A
UTQ50486.1	4	416	NW_024104007	Pipra filicauda	Pipra filicauda isolate LSUMZ 115617 unplaced genomic scaffold, ASM394559v2 scaffold151_size3305965_pilon	1756609	1755359	5.40e-17	247	436	24.771	N/A
UTQ50486.1	2	416	NW_011343042	Notothenia coriiceps	Notothenia coriiceps isolate Sejong01 unplaced genomic scaffold, NC01 NC01_scaffold00010341	3867	5117	5.49e-17	246	435	23.908	N/A
UTQ50486.1	2	416	NC_055963	Alosa sapidissima	Alosa sapidissima isolate fAloSap1 chromosome 7, fAloSap1.pri	21251285	21252535	5.54e-17	247	444	26.126	N/A
UTQ50486.1	5	416	NC_048239	Pan paniscus	Pan paniscus isolate Mhudiblu (Carbone #601152) chromosome 1, Mhudiblu_PPA_v0	136911560	136912801	5.54e-17	247	438	25.571	N/A
UTQ50486.1	5	416	NC_048239	Pan paniscus	Pan paniscus isolate Mhudiblu (Carbone #601152) chromosome 1, Mhudiblu_PPA_v0	137009432	137010673	3.40e-15	232	438	25.342	N/A
UTQ50486.1	141	251	NC_048239	Pan paniscus	Pan paniscus isolate Mhudiblu (Carbone #601152) chromosome 1, Mhudiblu_PPA_v0	37981549	37981881	8.64e-10	187	111	36.036	N/A
UTQ50486.1	121	239	NC_048239	Pan paniscus	Pan paniscus isolate Mhudiblu (Carbone #601152) chromosome 1, Mhudiblu_PPA_v0	222861881	222862231	1.15e-07	169	120	29.167	N/A
UTQ50486.1	4	416	NW_018150930	Pogona vitticeps	Pogona vitticeps unplaced genomic scaffold, pvi1.1.0 contig24438	625595	626845	5.59e-17	247	437	24.943	N/A
UTQ50486.1	5	416	NC_061789	Mugil cephalus	Mugil cephalus isolate CIBA_MC_2020 chromosome 20, CIBA_Mcephalus_1.1	11343922	11342681	5.59e-17	247	432	24.074	N/A
UTQ50486.1	5	416	NC_061789	Mugil cephalus	Mugil cephalus isolate CIBA_MC_2020 chromosome 20, CIBA_Mcephalus_1.1	11258854	11260095	8.93e-17	245	432	24.074	N/A
UTQ50486.1	5	416	NC_061789	Mugil cephalus	Mugil cephalus isolate CIBA_MC_2020 chromosome 20, CIBA_Mcephalus_1.1	11346112	11347353	9.17e-17	245	432	24.074	N/A
UTQ50486.1	142	416	NC_061789	Mugil cephalus	Mugil cephalus isolate CIBA_MC_2020 chromosome 20, CIBA_Mcephalus_1.1	11339248	11338391	2.11e-13	217	294	25.510	N/A
UTQ50486.1	5	416	NC_050482	Molothrus ater	Molothrus ater isolate BHLD 08-10-18 breed brown headed cowbird chromosome 5, BPBGC_Mater_1.0	55426689	55425442	5.59e-17	247	435	24.828	N/A
UTQ50486.1	4	416	NW_009105314	Pelecanus crispus	Pelecanus crispus isolate BGI_N334 unplaced genomic scaffold, ASM68737v1 scaffold51608	183	1433	5.60e-17	247	436	24.771	N/A
UTQ50486.1	4	416	NW_010564460	Phaethon lepturus	Phaethon lepturus isolate BGI_N335 unplaced genomic scaffold, ASM68728v1 scaffold23899	503	1753	5.61e-17	247	436	24.771	N/A
UTQ50486.1	4	416	NW_008629133	Merops nubicus	Merops nubicus isolate BGI_N331 unplaced genomic scaffold, ASM69184v1 scaffold12339	51361	50111	5.61e-17	247	436	24.771	N/A
UTQ50486.1	2	416	NW_018128011	Monopterus albus	Monopterus albus unplaced genomic scaffold, M_albus_1.0 scaffold131.1	1432635	1431385	5.63e-17	247	435	24.138	N/A
UTQ50486.1	2	416	NW_018128011	Monopterus albus	Monopterus albus unplaced genomic scaffold, M_albus_1.0 scaffold131.1	1329102	1327840	9.94e-14	220	439	23.462	N/A
UTQ50486.1	4	416	NW_009649929	Charadrius vociferus	Charadrius vociferus isolate BGI_N301 unplaced genomic scaffold, ASM70802v2 scaffold308	524515	523265	5.64e-17	247	436	24.771	N/A
UTQ50486.1	4	416	NW_016690199	Lepidothrix coronata	Lepidothrix coronata isolate B3197 unplaced genomic scaffold, Lepidothrix_coronata-1.0 Scaffold19	1990958	1992208	5.64e-17	247	436	24.771	N/A
UTQ50486.1	5	416	NC_042618	Rhinatrema bivittatum	Rhinatrema bivittatum chromosome 4, aRhiBiv1.1	51604424	51603177	5.64e-17	247	434	24.654	N/A
UTQ50486.1	4	416	NW_024373479	Passer montanus	Passer montanus isolate IOZ18808 unplaced genomic scaffold, ASM1480565v1 scaffold82	967914	966664	5.68e-17	247	436	24.771	N/A
UTQ50486.1	4	416	NW_024525267	Pyrgilauda ruficollis	Pyrgilauda ruficollis isolate IOZ18807 unplaced genomic scaffold, ASM1759013v1 scaffold38	7916547	7915297	5.69e-17	247	436	24.771	N/A
UTQ50486.1	4	416	NW_024496525	Onychostruthus taczanowskii	Onychostruthus taczanowskii isolate IOZ18803 unplaced genomic scaffold, ASM1759005v1 scaffold1	33936844	33935594	5.69e-17	247	436	24.771	N/A
UTQ50486.1	4	416	NW_009756426	Haliaeetus albicilla	Haliaeetus albicilla isolate BGI_N329 unplaced genomic scaffold, ASM69140v1 Scaffold43881	2319	1069	5.71e-17	244	436	24.541	N/A
UTQ50486.1	4	416	NW_008794627	Aptenodytes forsteri	Aptenodytes forsteri isolate BGI_AS27 unplaced genomic scaffold, ASM69914v1 Scaffold479	561808	560558	5.73e-17	247	436	24.771	N/A
UTQ50486.1	4	416	NW_004930326	Falco peregrinus	Falco peregrinus unplaced genomic scaffold, F_peregrinus_v1.0 scaffold159_1	1880240	1881490	5.73e-17	247	436	24.771	N/A
UTQ50486.1	4	416	NW_004994638	Falco cherrug	Falco cherrug unplaced genomic scaffold, F_cherrug_v1.0 scaffold34_1	557418	556168	5.73e-17	247	436	24.771	N/A
UTQ50486.1	4	416	NW_025927790	Anser cygnoides	Anser cygnoides isolate SCWG-2014 breed Sichuan white goose unplaced genomic scaffold, GooseV1.0 scaffold129	2023762	2022512	5.73e-17	247	436	24.771	N/A
UTQ50486.1	4	416	NW_008825612	Pygoscelis adeliae	Pygoscelis adeliae isolate BGI_AS28 unplaced genomic scaffold, ASM69910v1 Scaffold179	536024	534774	5.73e-17	247	436	24.771	N/A
UTQ50486.1	4	416	NW_014650499	Sturnus vulgaris	Sturnus vulgaris isolate 715 unplaced genomic scaffold, Sturnus_vulgaris-1.0 Scaffold38	1140850	1139600	5.74e-17	247	436	24.771	N/A
UTQ50486.1	4	416	NW_009271207	Struthio camelus australis	Struthio camelus australis isolate BGI_N308 unplaced genomic scaffold, ASM69896v1 scaffold134	7505956	7504706	5.74e-17	247	436	24.771	N/A
UTQ50486.1	4	416	NW_023336615	Cygnus atratus	Cygnus atratus isolate AKBS03 ecotype Queensland, Australia unplaced genomic scaffold, Cygnus_atratus_primary_v1.0 000028F	7944264	7945514	5.74e-17	247	436	24.771	N/A
UTQ50486.1	4	416	NC_045563	Aythya fuligula	Aythya fuligula isolate bAytFul2 chromosome 5, bAytFul2.pri	7727640	7728890	5.74e-17	247	436	24.771	N/A
UTQ50486.1	4	416	NC_049173	Cygnus olor	Cygnus olor isolate bCygOlo1 chromosome 5, bCygOlo1.pri.v2	7926733	7927983	5.74e-17	247	436	24.771	N/A
UTQ50486.1	4	416	NC_051776	Anas platyrhynchos	Anas platyrhynchos isolate Z2 breed Pekin duck chromosome 5, ZJU1.0	8224792	8226042	5.74e-17	247	436	24.771	N/A
UTQ50486.1	4	416	NC_054060	Falco naumanni	Falco naumanni isolate bFalNau1 chromosome 7, bFalNau1.pat	30120997	30119747	5.74e-17	247	436	24.771	N/A
UTQ50486.1	4	416	NC_051193	Falco rusticolus	Falco rusticolus isolate bFalRus1 chromosome 7, bFalRus1.pri	30113680	30112430	5.74e-17	247	436	24.771	N/A
UTQ50486.1	5	416	NC_062219	Neosciurus carolinensis	Neosciurus carolinensis chromosome 7, mSciCar1.2	35923866	35922625	5.74e-17	247	433	24.480	N/A
UTQ50486.1	5	416	NC_062219	Neosciurus carolinensis	Neosciurus carolinensis chromosome 7, mSciCar1.2	122705757	122704516	3.20e-16	240	434	25.576	N/A
UTQ50486.1	4	416	NC_062219	Neosciurus carolinensis	Neosciurus carolinensis chromosome 7, mSciCar1.2	122717717	122716473	4.18e-16	239	435	25.517	N/A
UTQ50486.1	4	416	NC_062219	Neosciurus carolinensis	Neosciurus carolinensis chromosome 7, mSciCar1.2	122722826	122724070	6.62e-16	238	438	24.429	N/A
UTQ50486.1	2	416	NC_043963	Sphaeramia orbicularis	Sphaeramia orbicularis chromosome 7, fSphaOr1.1	37139411	37140661	5.79e-17	247	440	25.227	N/A
UTQ50486.1	4	416	NC_056054	Ovis aries	Ovis aries strain OAR_USU_Benz2616 breed Rambouillet chromosome 1, ARS-UI_Ramb_v2.0	112956083	112957327	5.84e-17	246	435	25.517	N/A
UTQ50486.1	5	416	NC_037680	Theropithecus gelada	Theropithecus gelada isolate Dixy chromosome 12, Tgel_1.0	79313654	79312413	5.89e-17	246	433	24.480	N/A
UTQ50486.1	2	416	NC_041398	Erpetoichthys calabaricus	Erpetoichthys calabaricus chromosome 5, fErpCal1.1	125520170	125521420	5.89e-17	246	436	24.083	N/A
UTQ50486.1	2	416	NC_039250	Carassius auratus	Carassius auratus strain Wakin chromosome 8, ASM336829v1	21548333	21549583	5.94e-17	246	438	24.886	N/A
UTQ50486.1	2	416	NC_039250	Carassius auratus	Carassius auratus strain Wakin chromosome 8, ASM336829v1	20876688	20875438	1.87e-16	242	438	24.658	N/A
UTQ50486.1	4	416	NC_044575	Camarhynchus parvulus	Camarhynchus parvulus chromosome 5, STF_HiC	54613117	54611867	5.94e-17	246	436	24.771	N/A
UTQ50486.1	2	416	NC_045739	Etheostoma spectabile	Etheostoma spectabile isolate EspeVRDwgs_2016 chromosome 7, UIUC_Espe_1.0	11798877	11797627	5.99e-17	246	437	25.858	N/A
UTQ50486.1	4	416	NW_020897693	Neopelma chrysocephalum	Neopelma chrysocephalum unplaced genomic scaffold, ASM398488v2 Primary Assembly neopelma1_24	50461328	50460078	5.99e-17	246	436	24.771	N/A
UTQ50486.1	5	416	NC_044313	Lynx canadensis	Lynx canadensis isolate LIC74 chromosome D2, mLynCan4.pri.v2	14535324	14534083	6.04e-17	246	433	24.480	N/A
UTQ50486.1	4	416	NW_010127743	Pterocles gutturalis	Pterocles gutturalis isolate BGI_N339 unplaced genomic scaffold, ASM69924v1 scaffold414	115	1365	6.05e-17	244	436	24.541	N/A
UTQ50486.1	5	416	NW_021004606	Eumetopias jubatus	Eumetopias jubatus isolate GAN:26980396 unplaced genomic scaffold, ASM402803v1 scaffold6009	87	1328	6.06e-17	241	434	25.576	N/A
UTQ50486.1	2	416	NW_022992231	Gymnodraco acuticeps	Gymnodraco acuticeps unplaced genomic scaffold, fGymAcu1.1	355224	353974	6.09e-17	246	435	23.908	N/A
UTQ50486.1	2	416	NW_018508880	Aotus nancymaae	Aotus nancymaae isolate 86115 unplaced genomic scaffold, Anan_2.0 Scaffold601.5	388391	389641	6.09e-17	246	443	25.734	N/A
UTQ50486.1	4	416	NW_018508880	Aotus nancymaae	Aotus nancymaae isolate 86115 unplaced genomic scaffold, Anan_2.0 Scaffold601.5	384473	383229	2.57e-16	241	435	25.517	N/A
UTQ50486.1	4	416	NW_018508880	Aotus nancymaae	Aotus nancymaae isolate 86115 unplaced genomic scaffold, Anan_2.0 Scaffold601.5	372644	371400	4.36e-16	239	435	25.517	N/A
UTQ50486.1	2	416	NW_022987720	Trematomus bernacchii	Trematomus bernacchii unplaced genomic scaffold, fTreBer1.1	7837300	7836050	6.10e-17	246	435	23.908	N/A
UTQ50486.1	2	421	NW_021997544	Vicugna pacos	Vicugna pacos isolate Carlotta (AHFN-0088) unplaced genomic scaffold, VicPac3.1 ScfyRBE_39;HRSCAF=313	269285	270463	6.14e-17	246	446	24.215	N/A
UTQ50486.1	4	416	NW_005081671	Zonotrichia albicollis	Zonotrichia albicollis isolate Tan morph unplaced genomic scaffold, Zonotrichia_albicollis-1.0.1 Scaffold135	425188	426438	6.15e-17	246	436	24.771	N/A
UTQ50486.1	4	416	NW_020884878	Corapipo altera	Corapipo altera isolate COAL_440 unplaced genomic scaffold, ASM394572v1 23	2336416	2337666	6.15e-17	246	436	24.771	N/A
UTQ50486.1	2	416	NC_047510	Pseudochaenichthys georgianus	Pseudochaenichthys georgianus chromosome 8, fPseGeo1.1	7029556	7028306	6.15e-17	246	435	23.908	N/A
UTQ50486.1	2	416	NC_061770	Mugil cephalus	Mugil cephalus isolate CIBA_MC_2020 chromosome 1, CIBA_Mcephalus_1.1	17739838	17738588	6.15e-17	246	437	25.172	N/A
UTQ50486.1	2	416	NC_040888	Betta splendens	Betta splendens chromosome 8, fBetSpl5.3	14046485	14045235	6.20e-17	246	435	23.908	N/A
UTQ50486.1	2	416	NC_040888	Betta splendens	Betta splendens chromosome 8, fBetSpl5.3	14041144	14039894	6.20e-17	246	435	23.908	N/A
UTQ50486.1	2	416	NC_040888	Betta splendens	Betta splendens chromosome 8, fBetSpl5.3	14035802	14034552	6.20e-17	246	435	23.908	N/A
UTQ50486.1	4	416	NC_046335	Corvus cornix cornix	Corvus cornix cornix isolate S_Up_H32 chromosome 5, ASM73873v5	6941622	6942872	6.20e-17	246	436	24.771	N/A
UTQ50486.1	5	416	NC_034183	Oncorhynchus kisutch	Oncorhynchus kisutch isolate 150728-3 linkage group LG10, Okis_V2	53485404	53484163	6.26e-17	246	432	23.611	N/A
UTQ50486.1	5	416	NC_034183	Oncorhynchus kisutch	Oncorhynchus kisutch isolate 150728-3 linkage group LG10, Okis_V2	53515687	53514446	7.25e-17	246	432	23.611	N/A
UTQ50486.1	5	416	NC_034183	Oncorhynchus kisutch	Oncorhynchus kisutch isolate 150728-3 linkage group LG10, Okis_V2	53478398	53477157	7.25e-17	246	432	23.611	N/A
UTQ50486.1	5	416	NC_034183	Oncorhynchus kisutch	Oncorhynchus kisutch isolate 150728-3 linkage group LG10, Okis_V2	53471599	53470358	7.25e-17	246	432	23.611	N/A
UTQ50486.1	5	416	NC_034183	Oncorhynchus kisutch	Oncorhynchus kisutch isolate 150728-3 linkage group LG10, Okis_V2	53455579	53454338	7.25e-17	246	432	23.611	N/A
UTQ50486.1	5	416	NC_034183	Oncorhynchus kisutch	Oncorhynchus kisutch isolate 150728-3 linkage group LG10, Okis_V2	53508668	53507427	1.02e-16	244	432	24.306	N/A
UTQ50486.1	5	416	NC_034183	Oncorhynchus kisutch	Oncorhynchus kisutch isolate 150728-3 linkage group LG10, Okis_V2	53499428	53498187	1.02e-16	244	432	24.306	N/A
UTQ50486.1	5	416	NC_034183	Oncorhynchus kisutch	Oncorhynchus kisutch isolate 150728-3 linkage group LG10, Okis_V2	53464813	53463572	1.02e-16	244	432	24.306	N/A
UTQ50486.1	5	416	NC_034183	Oncorhynchus kisutch	Oncorhynchus kisutch isolate 150728-3 linkage group LG10, Okis_V2	53492414	53491173	1.48e-16	243	432	24.306	N/A
UTQ50486.1	4	416	NW_022044854	Serinus canaria	Serinus canaria isolate sc_yellow_7_cibi ecotype domestic yellow unplaced genomic scaffold, cibio_Scana_2019 scaffold_8	7751517	7752767	6.31e-17	246	436	24.771	N/A
UTQ50486.1	2	416	NC_055965	Alosa sapidissima	Alosa sapidissima isolate fAloSap1 chromosome 9, fAloSap1.pri	5322092	5323342	6.37e-17	246	435	25.057	N/A
UTQ50486.1	2	416	NC_055965	Alosa sapidissima	Alosa sapidissima isolate fAloSap1 chromosome 9, fAloSap1.pri	5317109	5318359	7.32e-17	246	435	24.828	N/A
UTQ50486.1	2	416	NC_055965	Alosa sapidissima	Alosa sapidissima isolate fAloSap1 chromosome 9, fAloSap1.pri	5314331	5313081	1.08e-16	244	435	24.828	N/A
UTQ50486.1	2	416	NC_055965	Alosa sapidissima	Alosa sapidissima isolate fAloSap1 chromosome 9, fAloSap1.pri	5308665	5307415	7.48e-16	237	437	24.714	N/A
UTQ50486.1	2	416	NC_055965	Alosa sapidissima	Alosa sapidissima isolate fAloSap1 chromosome 9, fAloSap1.pri	5298712	5297435	1.28e-10	194	457	21.225	N/A
UTQ50486.1	4	416	NC_042571	Lonchura striata domestica	Lonchura striata domestica isolate Mets1 chromosome 5, lonStrDom2	7201676	7202926	6.37e-17	246	436	24.771	N/A
UTQ50486.1	4	416	NW_009944129	Nestor notabilis	Nestor notabilis isolate BGI_N333 unplaced genomic scaffold, ASM69687v1 scaffold12279	48132	46882	6.38e-17	246	436	24.771	N/A
UTQ50486.1	2	416	NC_063195	Alosa alosa	Alosa alosa isolate M-15738 ecotype Scorff River chromosome 7, AALO_Geno_1.1	32080316	32079066	6.42e-17	246	435	24.828	N/A
UTQ50486.1	2	416	NC_063195	Alosa alosa	Alosa alosa isolate M-15738 ecotype Scorff River chromosome 7, AALO_Geno_1.1	32094168	32095418	7.64e-17	246	435	24.828	N/A
UTQ50486.1	2	416	NC_063195	Alosa alosa	Alosa alosa isolate M-15738 ecotype Scorff River chromosome 7, AALO_Geno_1.1	32088523	32089773	8.41e-17	245	435	24.828	N/A
UTQ50486.1	2	251	NC_063195	Alosa alosa	Alosa alosa isolate M-15738 ecotype Scorff River chromosome 7, AALO_Geno_1.1	32085650	32084925	4.41e-15	231	252	28.175	N/A
UTQ50486.1	2	416	NC_063195	Alosa alosa	Alosa alosa isolate M-15738 ecotype Scorff River chromosome 7, AALO_Geno_1.1	32102632	32103909	3.93e-09	181	457	20.788	N/A
UTQ50486.1	4	416	NC_030810	Capra hircus	Capra hircus breed San Clemente chromosome 3, ASM170441v1	112103130	112104374	6.42e-17	246	435	25.517	N/A
UTQ50486.1	2	416	NC_056604	Cyprinus carpio	Cyprinus carpio isolate SPL01 chromosome B8, ASM1834038v1	12284952	12283702	6.48e-17	246	438	23.973	N/A
UTQ50486.1	4	416	NW_024582054	Corvus kubaryi	Corvus kubaryi isolate FWS band 111438036 unplaced genomic scaffold, C.kubaryi_AGA036_p1.0 66	29396881	29395631	6.48e-17	246	436	24.771	N/A
UTQ50486.1	4	416	NC_045481	Corvus moneduloides	Corvus moneduloides isolate bCorMon1 chromosome 6, bCorMon1.pri	7154603	7155853	6.48e-17	246	436	24.771	N/A
UTQ50486.1	5	416	NC_064561	Orcinus orca	Orcinus orca chromosome 3, mOrcOrc1.1	145004014	145002773	6.48e-17	246	433	24.480	N/A
UTQ50486.1	4	416	NW_010497726	Chlamydotis macqueenii	Chlamydotis macqueenii isolate BGI_N324 unplaced genomic scaffold, ASM69519v1 scaffold18925	196	1446	6.49e-17	244	436	24.541	N/A
UTQ50486.1	4	416	NW_021940750	Manacus vitellinus	Manacus vitellinus isolate BGI_N305 unplaced genomic scaffold, ASM171598v3 scaffold_6_pilon	36350881	36349631	6.53e-17	246	436	24.771	N/A
UTQ50486.1	4	416	NW_010312445	Antrostomus carolinensis	Antrostomus carolinensis isolate BGI_N321 unplaced genomic scaffold, ASM70074v1 Scaffold51234	2246	996	6.55e-17	244	436	24.541	N/A
UTQ50486.1	2	416	NC_046639	Mastacembelus armatus	Mastacembelus armatus chromosome 7, fMasArm1.2	16433081	16434331	6.59e-17	246	438	26.256	N/A
UTQ50486.1	5	416	NC_059162	Bubalus bubalis	Bubalus bubalis isolate 160015118507 breed Murrah chromosome 6, NDDB_SH_1	8020894	8019653	6.59e-17	246	434	25.576	N/A
UTQ50486.1	5	416	NC_058414	Neomonachus schauinslandi	Neomonachus schauinslandi chromosome 12, ASM220157v2	19284919	19283678	6.65e-17	246	433	24.942	N/A
UTQ50486.1	2	416	NW_017306738	Nanorana parkeri	Nanorana parkeri isolate BGI_ZX_2015 unplaced genomic scaffold, ASM93562v1 scaffold470	643234	641984	6.70e-17	246	436	24.771	N/A
UTQ50486.1	5	416	NC_051437	Kryptolebias marmoratus	Kryptolebias marmoratus isolate JLee-2015 linkage group LG8, ASM164957v2	18968396	18967155	6.77e-17	246	435	24.828	N/A
UTQ50486.1	2	416	NW_011337086	Notothenia coriiceps	Notothenia coriiceps isolate Sejong01 unplaced genomic scaffold, NC01 NC01_scaffold00004385	105514	106764	6.99e-17	246	440	25.682	N/A
UTQ50486.1	5	416	NW_022641400	Chelonoidis abingdonii	Chelonoidis abingdonii isolate Lonesome George unplaced genomic scaffold, ASM359739v1 Contig132	1000734	1001981	7.12e-17	246	434	24.424	N/A
UTQ50486.1	4	416	NC_048577	Oncorhynchus mykiss	Oncorhynchus mykiss isolate Arlee chromosome 13, USDA_OmykA_1.1	36807916	36806672	7.13e-17	246	435	24.828	N/A
UTQ50486.1	4	416	NC_048577	Oncorhynchus mykiss	Oncorhynchus mykiss isolate Arlee chromosome 13, USDA_OmykA_1.1	36820440	36819196	9.25e-17	245	435	24.828	N/A
UTQ50486.1	4	416	NC_048577	Oncorhynchus mykiss	Oncorhynchus mykiss isolate Arlee chromosome 13, USDA_OmykA_1.1	36827302	36826058	1.88e-16	242	435	24.598	N/A
UTQ50486.1	4	416	NC_048577	Oncorhynchus mykiss	Oncorhynchus mykiss isolate Arlee chromosome 13, USDA_OmykA_1.1	36780006	36778762	1.88e-16	242	435	24.598	N/A
UTQ50486.1	4	416	NC_048577	Oncorhynchus mykiss	Oncorhynchus mykiss isolate Arlee chromosome 13, USDA_OmykA_1.1	36759180	36757936	1.88e-16	242	435	24.598	N/A
UTQ50486.1	4	416	NC_048577	Oncorhynchus mykiss	Oncorhynchus mykiss isolate Arlee chromosome 13, USDA_OmykA_1.1	36752297	36751053	1.88e-16	242	435	24.598	N/A
UTQ50486.1	4	416	NC_048577	Oncorhynchus mykiss	Oncorhynchus mykiss isolate Arlee chromosome 13, USDA_OmykA_1.1	36745365	36744121	1.88e-16	242	435	24.598	N/A
UTQ50486.1	4	416	NC_048577	Oncorhynchus mykiss	Oncorhynchus mykiss isolate Arlee chromosome 13, USDA_OmykA_1.1	36786887	36785643	2.00e-16	242	435	24.598	N/A
UTQ50486.1	4	416	NC_048577	Oncorhynchus mykiss	Oncorhynchus mykiss isolate Arlee chromosome 13, USDA_OmykA_1.1	36813566	36812322	6.40e-16	238	435	24.828	N/A
UTQ50486.1	5	416	NC_048577	Oncorhynchus mykiss	Oncorhynchus mykiss isolate Arlee chromosome 13, USDA_OmykA_1.1	36800872	36799631	9.61e-16	236	434	24.654	N/A
UTQ50486.1	5	416	NC_048577	Oncorhynchus mykiss	Oncorhynchus mykiss isolate Arlee chromosome 13, USDA_OmykA_1.1	36772943	36771702	9.61e-16	236	434	24.654	N/A
UTQ50486.1	4	416	NC_048577	Oncorhynchus mykiss	Oncorhynchus mykiss isolate Arlee chromosome 13, USDA_OmykA_1.1	36793981	36792737	6.56e-15	229	435	24.368	N/A
UTQ50486.1	4	416	NC_048577	Oncorhynchus mykiss	Oncorhynchus mykiss isolate Arlee chromosome 13, USDA_OmykA_1.1	36766052	36764808	6.56e-15	229	435	24.368	N/A
UTQ50486.1	5	416	NW_025421387	Mustela putorius furo	Mustela putorius furo isolate JIRA1106 unplaced genomic scaffold, ASM1176430v1.1 tig00000457_pilon_pilon_pilon	126623	127864	7.13e-17	246	433	24.480	N/A
UTQ50486.1	5	416	NC_056455	Oncorhynchus tshawytscha	Oncorhynchus tshawytscha isolate Ot180627B linkage group LG27, Otsh_v2.0	8117340	8116099	7.25e-17	246	432	23.611	N/A
UTQ50486.1	5	416	NC_056455	Oncorhynchus tshawytscha	Oncorhynchus tshawytscha isolate Ot180627B linkage group LG27, Otsh_v2.0	8110263	8109022	7.25e-17	246	432	23.611	N/A
UTQ50486.1	5	265	NC_056455	Oncorhynchus tshawytscha	Oncorhynchus tshawytscha isolate Ot180627B linkage group LG27, Otsh_v2.0	8131549	8130815	5.86e-15	230	263	27.757	N/A
UTQ50486.1	5	265	NC_056455	Oncorhynchus tshawytscha	Oncorhynchus tshawytscha isolate Ot180627B linkage group LG27, Otsh_v2.0	8124457	8123723	5.86e-15	230	263	27.757	N/A
UTQ50486.1	4	416	NC_046358	Strigops habroptila	Strigops habroptila isolate Jane chromosome 4, bStrHab1.2.pri	19251205	19252455	7.25e-17	246	436	24.771	N/A
UTQ50486.1	4	416	NC_063218	Corvus hawaiiensis	Corvus hawaiiensis isolate bCorHaw1 chromosome 6, bCorHaw1.pri.cur	7280813	7282063	7.32e-17	246	436	24.771	N/A
UTQ50486.1	2	416	NC_046286	Rhinolophus ferrumequinum	Rhinolophus ferrumequinum isolate MPI-CBG mRhiFer1 chromosome 3, mRhiFer1_v1.p	2270808	2269558	7.32e-17	246	437	26.545	N/A
UTQ50486.1	4	416	NC_046286	Rhinolophus ferrumequinum	Rhinolophus ferrumequinum isolate MPI-CBG mRhiFer1 chromosome 3, mRhiFer1_v1.p	2272896	2274140	4.60e-15	231	435	25.057	N/A
UTQ50486.1	4	416	NC_046286	Rhinolophus ferrumequinum	Rhinolophus ferrumequinum isolate MPI-CBG mRhiFer1 chromosome 3, mRhiFer1_v1.p	2290074	2288830	9.93e-15	228	436	25.459	N/A
UTQ50486.1	4	265	NC_046286	Rhinolophus ferrumequinum	Rhinolophus ferrumequinum isolate MPI-CBG mRhiFer1 chromosome 3, mRhiFer1_v1.p	2304443	2305180	1.44e-14	227	265	28.679	N/A
UTQ50486.1	5	416	NC_050574	Trichosurus vulpecula	Trichosurus vulpecula isolate mTriVul1 chromosome 2, mTriVul1.pri	415309624	415308383	7.32e-17	246	433	24.711	N/A
UTQ50486.1	5	265	NC_050574	Trichosurus vulpecula	Trichosurus vulpecula isolate mTriVul1 chromosome 2, mTriVul1.pri	447852796	447853530	4.38e-14	223	264	28.409	N/A
UTQ50486.1	130	271	NC_050574	Trichosurus vulpecula	Trichosurus vulpecula isolate mTriVul1 chromosome 2, mTriVul1.pri	438094286	438093867	3.45e-07	165	148	31.757	N/A
UTQ50486.1	4	416	NW_009260609	Egretta garzetta	Egretta garzetta isolate BGI_Z169 unplaced genomic scaffold, ASM68718v1 scaffold508	1248993	1247743	7.37e-17	246	436	24.771	N/A
UTQ50486.1	4	416	NW_009161625	Phalacrocorax carbo	Phalacrocorax carbo isolate BGI_N336 unplaced genomic scaffold, ASM70892v1 scaffold34967	2062	812	7.43e-17	243	436	24.541	N/A
UTQ50486.1	5	416	NW_020324980	Callorhinus ursinus	Callorhinus ursinus isolate GAN/ISIS: 27379988/994484 unplaced genomic scaffold, ASM326570v1 scaffold129947	416	1657	7.51e-17	243	434	25.576	N/A
UTQ50486.1	5	416	NW_025421989	Mustela putorius furo	Mustela putorius furo isolate JIRA1106 unplaced genomic scaffold, ASM1176430v1.1 tig00003836_pilon_pilon_pilon	29026775	29028016	7.51e-17	246	435	24.828	N/A
UTQ50486.1	4	416	NC_044217	Taeniopygia guttata	Taeniopygia guttata isolate Blue55 chromosome 5, bTaeGut1.4.pri	54710268	54709018	7.51e-17	246	436	24.771	N/A
UTQ50486.1	4	416	NC_057834	Cervus elaphus	Cervus elaphus chromosome 20, mCerEla1.1	31263688	31262444	7.51e-17	246	435	25.517	N/A
UTQ50486.1	5	416	NC_045596	Zalophus californianus	Zalophus californianus isolate mZalCal1 chromosome 2, mZalCal1.pri.v2	114430701	114431942	7.51e-17	246	438	25.571	N/A
UTQ50486.1	4	416	NC_052020	Motacilla alba alba	Motacilla alba alba isolate MOTALB_02 chromosome 5, Motacilla_alba_V1.0_pri	55046756	55045506	7.57e-17	246	436	24.771	N/A
UTQ50486.1	5	416	NC_056536	Thunnus maccoyii	Thunnus maccoyii chromosome 4, fThuMac1.1	15518817	15520058	7.64e-17	246	435	26.437	N/A
UTQ50486.1	5	416	NC_058110	Thunnus albacares	Thunnus albacares chromosome 5, fThuAlb1.1	16365781	16367022	7.64e-17	246	435	26.437	N/A
UTQ50486.1	4	416	NC_057387	Cervus canadensis	Cervus canadensis isolate Bull #8, Minnesota chromosome 2, ASM1932006v1	7408978	7407734	7.71e-17	245	435	25.517	N/A
UTQ50486.1	4	416	NW_021699266	Monodon monoceros	Monodon monoceros isolate NGI ecotype Baffin Bay Population unplaced genomic scaffold, NGI_Narwhal_1 Contig3342_ctg1	91	1335	7.75e-17	242	435	25.747	N/A
UTQ50486.1	4	416	NW_021699694	Monodon monoceros	Monodon monoceros isolate NGI ecotype Baffin Bay Population unplaced genomic scaffold, NGI_Narwhal_1 Contig3779_ctg1	1821	577	7.75e-17	242	435	25.747	N/A
UTQ50486.1	5	416	NC_050573	Trichosurus vulpecula	Trichosurus vulpecula isolate mTriVul1 chromosome 1, mTriVul1.pri	213302173	213300932	7.77e-17	245	438	25.571	N/A
UTQ50486.1	5	416	NC_050573	Trichosurus vulpecula	Trichosurus vulpecula isolate mTriVul1 chromosome 1, mTriVul1.pri	149420571	149421812	1.17e-15	236	433	24.480	N/A
UTQ50486.1	5	416	NC_050573	Trichosurus vulpecula	Trichosurus vulpecula isolate mTriVul1 chromosome 1, mTriVul1.pri	503329123	503327882	2.00e-14	225	440	26.136	N/A
UTQ50486.1	5	416	NC_050573	Trichosurus vulpecula	Trichosurus vulpecula isolate mTriVul1 chromosome 1, mTriVul1.pri	371708839	371707598	4.73e-13	214	439	24.374	N/A
UTQ50486.1	5	239	NC_050573	Trichosurus vulpecula	Trichosurus vulpecula isolate mTriVul1 chromosome 1, mTriVul1.pri	286319125	286318445	7.46e-13	212	238	28.992	N/A
UTQ50486.1	5	265	NC_050573	Trichosurus vulpecula	Trichosurus vulpecula isolate mTriVul1 chromosome 1, mTriVul1.pri	251481210	251481944	2.40e-12	208	264	26.894	N/A
UTQ50486.1	130	239	NC_050573	Trichosurus vulpecula	Trichosurus vulpecula isolate mTriVul1 chromosome 1, mTriVul1.pri	445180002	445179655	6.19e-10	188	116	35.345	N/A
UTQ50486.1	4	416	NC_050573	Trichosurus vulpecula	Trichosurus vulpecula isolate mTriVul1 chromosome 1, mTriVul1.pri	229828438	229827197	1.08e-09	186	427	24.356	N/A
UTQ50486.1	160	266	NC_050573	Trichosurus vulpecula	Trichosurus vulpecula isolate mTriVul1 chromosome 1, mTriVul1.pri	374262853	374262554	3.45e-07	165	108	33.333	N/A
UTQ50486.1	146	239	NC_050573	Trichosurus vulpecula	Trichosurus vulpecula isolate mTriVul1 chromosome 1, mTriVul1.pri	317575810	317575526	2.98e-06	157	95	33.684	N/A
UTQ50486.1	5	416	NC_050137	Oncorhynchus keta	Oncorhynchus keta isolate Oke142-1_Chum_Gynogen linkage group LG32, Oket_V1	18430724	18429483	7.91e-17	245	432	24.306	N/A
UTQ50486.1	2	416	NW_024404564	Rana temporaria	Rana temporaria unplaced genomic scaffold, aRanTem1.1	63530	64780	8.01e-17	245	435	24.598	N/A
UTQ50486.1	4	416	NW_020942802	Vombatus ursinus	Vombatus ursinus unplaced genomic scaffold, bare-nosed wombat genome assembly UNPS02003024.1	3385	2141	8.12e-17	244	434	24.885	N/A
UTQ50486.1	4	416	NW_008238988	Corvus brachyrhynchos	Corvus brachyrhynchos isolate BGI_N302 unplaced genomic scaffold, ASM69197v1 scaffold245	829483	828233	8.12e-17	245	436	24.771	N/A
UTQ50486.1	5	416	NC_042560	Oncorhynchus nerka	Oncorhynchus nerka isolate On170113-E2 linkage group LG26, Oner_1.0	10802510	10801269	8.12e-17	245	432	23.611	N/A
UTQ50486.1	2	416	NC_054395	Toxotes jaculatrix	Toxotes jaculatrix isolate fToxJac2 chromosome 2, fToxJac2.pri	16012656	16013906	8.12e-17	245	438	24.886	N/A
UTQ50486.1	4	416	NC_053455	Hirundo rustica	Hirundo rustica isolate bHirRus1 chromosome 6, bHirRus1.pri.v2	7202721	7203971	8.12e-17	245	436	24.771	N/A
UTQ50486.1	5	416	NW_009953726	Chaetura pelagica	Chaetura pelagica isolate M959 unplaced genomic scaffold, ChaPel_1.0 scaffold36	1204275	1203028	8.26e-17	245	435	24.828	N/A
UTQ50486.1	2	416	NT_176363	Cavia porcellus	Cavia porcellus strain inbred line 2N unplaced genomic scaffold, Cavpor3.0 supercont2_56	11210461	11211711	8.26e-17	245	435	23.908	N/A
UTQ50486.1	5	416	NW_024038158	Cyprinodon tularosa	Cyprinodon tularosa strain WSP-4 unplaced genomic scaffold, ASM1607723v1 ctg134	23645	22404	8.33e-17	245	433	24.480	N/A
UTQ50486.1	4	416	NW_005054303	Geospiza fortis	Geospiza fortis unplaced genomic scaffold, GeoFor_1.0 scaffold23	9604132	9602882	8.33e-17	245	436	24.771	N/A
UTQ50486.1	4	416	NW_009593473	Cariama cristata	Cariama cristata isolate BGI_N322 unplaced genomic scaffold, ASM69053v1 scaffold32110	477	1727	8.38e-17	243	436	24.541	N/A
UTQ50486.1	4	416	NC_021677	Ficedula albicollis	Ficedula albicollis isolate OC2 chromosome 5, FicAlb1.5	57106992	57105742	8.48e-17	245	434	23.963	N/A
UTQ50486.1	5	416	NW_024084092	Hyaena hyaena	Hyaena hyaena isolate Hyena2069 unplaced genomic scaffold, ASM300989v1 scaffold_3467	173	1414	8.51e-17	242	435	25.977	N/A
UTQ50486.1	5	416	NC_046295	Rhinolophus ferrumequinum	Rhinolophus ferrumequinum isolate MPI-CBG mRhiFer1 chromosome 12, mRhiFer1_v1.p	71112840	71114081	8.55e-17	245	433	24.249	N/A
UTQ50486.1	2	416	NW_024582761	Haplochromis burtoni	Haplochromis burtoni strain Fernald_Lab_line unplaced genomic scaffold, NCSU_Asbu1 Contig_400	305221	303971	8.61e-17	245	435	23.908	N/A
UTQ50486.1	2	416	NC_051274	Sebastes umbrosus	Sebastes umbrosus isolate fSebUmb1 chromosome 6, fSebUmb1.pri	24503390	24502140	8.78e-17	245	437	25.400	N/A
UTQ50486.1	4	416	NC_052158	Scyliorhinus canicula	Scyliorhinus canicula chromosome 13, sScyCan1.1	2580873	2579629	8.78e-17	245	433	24.480	N/A
UTQ50486.1	5	416	NC_052158	Scyliorhinus canicula	Scyliorhinus canicula chromosome 13, sScyCan1.1	2574736	2573495	1.70e-16	243	432	24.074	N/A
UTQ50486.1	5	239	NC_052158	Scyliorhinus canicula	Scyliorhinus canicula chromosome 13, sScyCan1.1	2626165	2625485	1.00e-15	236	237	29.958	N/A
UTQ50486.1	5	239	NC_052158	Scyliorhinus canicula	Scyliorhinus canicula chromosome 13, sScyCan1.1	2668048	2668728	1.36e-15	235	237	29.958	N/A
UTQ50486.1	5	239	NC_052158	Scyliorhinus canicula	Scyliorhinus canicula chromosome 13, sScyCan1.1	2589566	2588886	1.73e-15	234	237	29.958	N/A
UTQ50486.1	5	239	NC_052158	Scyliorhinus canicula	Scyliorhinus canicula chromosome 13, sScyCan1.1	2609735	2609055	2.69e-15	233	237	29.958	N/A
UTQ50486.1	127	262	NC_052158	Scyliorhinus canicula	Scyliorhinus canicula chromosome 13, sScyCan1.1	150374885	150374478	4.12e-11	198	136	31.618	N/A
UTQ50486.1	4	442	NW_012101943	Mandrillus leucophaeus	Mandrillus leucophaeus isolate KB7577 unplaced genomic scaffold, Mleu.le_1.0 Scaffold192	3762234	3763553	8.85e-17	245	473	23.890	N/A
UTQ50486.1	5	416	NW_020325002	Callorhinus ursinus	Callorhinus ursinus isolate GAN/ISIS: 27379988/994484 unplaced genomic scaffold, ASM326570v1 scaffold131109	422	1663	8.89e-17	243	434	25.576	N/A
UTQ50486.1	4	416	NW_024421638	Puma yagouaroundi	Puma yagouaroundi ecotype Mexico unplaced genomic scaffold, PumYag 107251	408	1652	8.92e-17	242	436	25.917	N/A
UTQ50486.1	4	416	NW_024421704	Puma yagouaroundi	Puma yagouaroundi ecotype Mexico unplaced genomic scaffold, PumYag 109988	408	1652	8.92e-17	242	436	25.917	N/A
UTQ50486.1	4	416	NW_024881303	Tyto alba	Tyto alba isolate M040663 unplaced genomic scaffold, T.alba_DEE_v4.0 Super-Scaffold_29	9227247	9228497	8.93e-17	245	436	24.771	N/A
UTQ50486.1	4	416	NW_020836773	Acinonyx jubatus	Acinonyx jubatus isolate Rico unplaced genomic scaffold, Aci_jub_2 Primary Assembly Aci_jub_2_ph1_scaffold48709	1910	666	9.01e-17	242	436	25.917	N/A
UTQ50486.1	4	416	NW_020836806	Acinonyx jubatus	Acinonyx jubatus isolate Rico unplaced genomic scaffold, Aci_jub_2 Primary Assembly Aci_jub_2_ph1_scaffold49703	1910	666	9.01e-17	242	436	25.917	N/A
UTQ50486.1	2	416	NC_046640	Mastacembelus armatus	Mastacembelus armatus chromosome 8, fMasArm1.2	6715948	6717198	9.09e-17	245	435	23.908	N/A
UTQ50486.1	2	416	NC_046640	Mastacembelus armatus	Mastacembelus armatus chromosome 8, fMasArm1.2	6825660	6824410	9.09e-17	245	435	23.908	N/A
UTQ50486.1	2	416	NC_046640	Mastacembelus armatus	Mastacembelus armatus chromosome 8, fMasArm1.2	6813576	6812326	1.00e-16	245	435	23.908	N/A
UTQ50486.1	2	416	NC_046640	Mastacembelus armatus	Mastacembelus armatus chromosome 8, fMasArm1.2	6789452	6788202	1.00e-16	245	435	23.908	N/A
UTQ50486.1	4	416	NC_024337	Poecilia reticulata	Poecilia reticulata strain Guanapo linkage group LG7, Guppy_female_1.0+MT	10304530	10303286	9.17e-17	245	433	24.711	N/A
UTQ50486.1	5	416	NC_050579	Trichosurus vulpecula	Trichosurus vulpecula isolate mTriVul1 chromosome 7, mTriVul1.pri	80857848	80856607	9.25e-17	245	438	24.886	N/A
UTQ50486.1	5	416	NC_050579	Trichosurus vulpecula	Trichosurus vulpecula isolate mTriVul1 chromosome 7, mTriVul1.pri	80863138	80864379	9.70e-16	236	430	23.256	N/A
UTQ50486.1	5	416	NC_050579	Trichosurus vulpecula	Trichosurus vulpecula isolate mTriVul1 chromosome 7, mTriVul1.pri	267490801	267489560	1.42e-15	235	437	25.172	N/A
UTQ50486.1	4	416	NC_050579	Trichosurus vulpecula	Trichosurus vulpecula isolate mTriVul1 chromosome 7, mTriVul1.pri	267492280	267493524	2.09e-15	234	435	24.828	N/A
UTQ50486.1	5	265	NC_050579	Trichosurus vulpecula	Trichosurus vulpecula isolate mTriVul1 chromosome 7, mTriVul1.pri	258979430	258978696	3.66e-14	223	264	28.788	N/A
UTQ50486.1	143	492	NC_050579	Trichosurus vulpecula	Trichosurus vulpecula isolate mTriVul1 chromosome 7, mTriVul1.pri	150288086	150287022	4.31e-07	164	376	23.936	N/A
UTQ50486.1	141	271	NC_050579	Trichosurus vulpecula	Trichosurus vulpecula isolate mTriVul1 chromosome 7, mTriVul1.pri	154045068	154044694	1.76e-06	159	133	31.579	N/A
UTQ50486.1	153	277	NC_050579	Trichosurus vulpecula	Trichosurus vulpecula isolate mTriVul1 chromosome 7, mTriVul1.pri	259443588	259443944	1.82e-06	159	127	31.496	N/A
UTQ50486.1	4	416	NW_009903381	Opisthocomus hoazin	Opisthocomus hoazin isolate BGI_N306 unplaced genomic scaffold, ASM69207v1 scaffold579	257734	256484	9.31e-17	245	436	24.541	N/A
UTQ50486.1	4	416	NC_046226	Catharus ustulatus	Catharus ustulatus isolate bCatUst1 chromosome 6, bCatUst1.pri.v2	7581185	7582435	9.33e-17	245	434	23.963	N/A
UTQ50486.1	5	416	NW_025792960	Equus quagga	Equus quagga isolate Etosha38 unplaced genomic scaffold, UCLA_HA_Equagga_1.0 HiC_scaffold_18568_RagTag	335	1576	9.34e-17	242	434	25.576	N/A
UTQ50486.1	5	416	NW_025795681	Equus quagga	Equus quagga isolate Etosha38 unplaced genomic scaffold, UCLA_HA_Equagga_1.0 114071_RagTag	335	1576	9.34e-17	242	434	25.576	N/A
UTQ50486.1	5	416	NW_025795774	Equus quagga	Equus quagga isolate Etosha38 unplaced genomic scaffold, UCLA_HA_Equagga_1.0 115924_RagTag	1905	664	9.34e-17	242	434	25.576	N/A
UTQ50486.1	5	416	NW_025795775	Equus quagga	Equus quagga isolate Etosha38 unplaced genomic scaffold, UCLA_HA_Equagga_1.0 115925_RagTag	335	1576	9.34e-17	242	434	25.576	N/A
UTQ50486.1	2	416	NW_005819442	Latimeria chalumnae	Latimeria chalumnae isolate SAIAB 97564 unplaced genomic scaffold, LatCha1 scaffold00432	1096338	1095088	9.40e-17	245	446	26.009	N/A
UTQ50486.1	2	239	NW_005819442	Latimeria chalumnae	Latimeria chalumnae isolate SAIAB 97564 unplaced genomic scaffold, LatCha1 scaffold00432	1160289	1160978	5.87e-14	222	242	28.926	N/A
UTQ50486.1	2	227	NW_005819442	Latimeria chalumnae	Latimeria chalumnae isolate SAIAB 97564 unplaced genomic scaffold, LatCha1 scaffold00432	1154712	1154059	4.62e-09	180	230	27.391	N/A
UTQ50486.1	2	416	NC_056706	Puntigrus tetrazona	Puntigrus tetrazona isolate hp1 chromosome 8, ASM1883169v1	12170962	12169712	9.41e-17	245	441	24.490	N/A
UTQ50486.1	5	416	NC_062283	Lutra lutra	Lutra lutra chromosome 6, mLutLut1.2	109292900	109294141	9.41e-17	245	441	25.170	N/A
UTQ50486.1	4	416	NC_062283	Lutra lutra	Lutra lutra chromosome 6, mLutLut1.2	29956275	29955031	7.54e-16	237	438	24.429	N/A
UTQ50486.1	5	416	NC_062283	Lutra lutra	Lutra lutra chromosome 6, mLutLut1.2	29969066	29970307	1.79e-15	234	434	25.346	N/A
UTQ50486.1	4	416	NC_062283	Lutra lutra	Lutra lutra chromosome 6, mLutLut1.2	29958397	29959641	1.95e-15	234	435	25.287	N/A
UTQ50486.1	2	416	NC_042517	Echeneis naucrates	Echeneis naucrates chromosome 7, fEcheNa1.1	11941043	11942293	9.49e-17	245	437	25.400	N/A
UTQ50486.1	5	416	NW_020312786	Callorhinus ursinus	Callorhinus ursinus isolate GAN/ISIS: 27379988/994484 unplaced genomic scaffold, ASM326570v1 scaffold30	30009896	30008655	9.49e-17	245	438	25.799	N/A
UTQ50486.1	5	416	NC_064819	Elephas maximus indicus	Elephas maximus indicus isolate mEleMax1 chromosome 1, mEleMax1 primary haplotype	93335706	93336947	9.49e-17	245	434	25.576	N/A
UTQ50486.1	5	416	NC_064819	Elephas maximus indicus	Elephas maximus indicus isolate mEleMax1 chromosome 1, mEleMax1 primary haplotype	93325008	93326249	2.15e-16	242	434	25.576	N/A
UTQ50486.1	5	416	NC_064819	Elephas maximus indicus	Elephas maximus indicus isolate mEleMax1 chromosome 1, mEleMax1 primary haplotype	93323592	93322351	1.35e-15	235	437	24.485	N/A
UTQ50486.1	5	416	NW_024039260	Cyprinodon tularosa	Cyprinodon tularosa strain WSP-4 unplaced genomic scaffold, ASM1607723v1 ctg527	25302	24061	9.72e-17	245	433	24.480	N/A
UTQ50486.1	5	416	NW_024039260	Cyprinodon tularosa	Cyprinodon tularosa strain WSP-4 unplaced genomic scaffold, ASM1607723v1 ctg527	30537	31778	1.17e-16	244	433	24.480	N/A
UTQ50486.1	2	416	NC_053490	Rana temporaria	Rana temporaria chromosome 2, aRanTem1.1	8508276	8509526	9.83e-17	245	435	24.598	N/A
UTQ50486.1	2	416	NC_053490	Rana temporaria	Rana temporaria chromosome 2, aRanTem1.1	8416547	8415297	1.19e-16	244	435	24.368	N/A
UTQ50486.1	2	416	NC_053490	Rana temporaria	Rana temporaria chromosome 2, aRanTem1.1	8419614	8420864	1.43e-16	243	435	24.368	N/A
UTQ50486.1	2	416	NC_053490	Rana temporaria	Rana temporaria chromosome 2, aRanTem1.1	8649302	8648052	3.17e-16	240	435	24.138	N/A
UTQ50486.1	2	416	NC_053490	Rana temporaria	Rana temporaria chromosome 2, aRanTem1.1	8734108	8735358	4.64e-16	239	435	24.138	N/A
UTQ50486.1	2	416	NC_053490	Rana temporaria	Rana temporaria chromosome 2, aRanTem1.1	8503716	8502466	1.72e-15	234	435	24.138	N/A
UTQ50486.1	2	416	NC_063192	Alosa alosa	Alosa alosa isolate M-15738 ecotype Scorff River chromosome 4, AALO_Geno_1.1	17243772	17242522	9.91e-17	245	444	26.126	N/A
UTQ50486.1	4	416	NW_018127886	Monopterus albus	Monopterus albus unplaced genomic scaffold, M_albus_1.0 scaffold6.1	3727361	3726117	1.00e-16	245	436	26.376	N/A
UTQ50486.1	4	416	NW_019370330	Amphiprion ocellaris	Amphiprion ocellaris isolate DU_AmpOce unplaced genomic scaffold, AmpOce1.0 scaffold0503	116877	118121	1.01e-16	244	433	24.711	N/A
UTQ50486.1	5	416	NC_060198	Oncorhynchus gorbuscha	Oncorhynchus gorbuscha isolate QuinsamMale2020 ecotype Even-year linkage group LG26, OgorEven_v1.0	27532640	27531399	1.02e-16	244	432	24.306	N/A
UTQ50486.1	5	416	NC_060198	Oncorhynchus gorbuscha	Oncorhynchus gorbuscha isolate QuinsamMale2020 ecotype Even-year linkage group LG26, OgorEven_v1.0	27502101	27500860	1.02e-16	244	432	24.306	N/A
UTQ50486.1	5	265	NC_060198	Oncorhynchus gorbuscha	Oncorhynchus gorbuscha isolate QuinsamMale2020 ecotype Even-year linkage group LG26, OgorEven_v1.0	27544014	27543280	5.02e-15	230	263	28.137	N/A
UTQ50486.1	5	265	NC_060198	Oncorhynchus gorbuscha	Oncorhynchus gorbuscha isolate QuinsamMale2020 ecotype Even-year linkage group LG26, OgorEven_v1.0	27518315	27517581	5.02e-15	230	263	28.137	N/A
UTQ50486.1	5	265	NC_060198	Oncorhynchus gorbuscha	Oncorhynchus gorbuscha isolate QuinsamMale2020 ecotype Even-year linkage group LG26, OgorEven_v1.0	27481428	27480694	6.07e-15	230	263	27.757	N/A
UTQ50486.1	5	416	NC_042957	Salmo trutta	Salmo trutta chromosome 1, fSalTru1.1	47761005	47759764	1.02e-16	244	432	24.306	N/A
UTQ50486.1	5	416	NC_042957	Salmo trutta	Salmo trutta chromosome 1, fSalTru1.1	47750973	47749732	1.02e-16	244	432	24.306	N/A
UTQ50486.1	5	416	NC_042957	Salmo trutta	Salmo trutta chromosome 1, fSalTru1.1	47740735	47739494	1.02e-16	244	432	24.306	N/A
UTQ50486.1	5	416	NC_042957	Salmo trutta	Salmo trutta chromosome 1, fSalTru1.1	47720303	47719062	1.02e-16	244	432	24.306	N/A
UTQ50486.1	5	416	NC_042957	Salmo trutta	Salmo trutta chromosome 1, fSalTru1.1	47787883	47786642	1.33e-16	244	432	24.306	N/A
UTQ50486.1	5	416	NC_042957	Salmo trutta	Salmo trutta chromosome 1, fSalTru1.1	47779491	47778250	1.33e-16	244	432	24.306	N/A
UTQ50486.1	5	416	NC_042957	Salmo trutta	Salmo trutta chromosome 1, fSalTru1.1	47771109	47769868	1.33e-16	244	432	24.306	N/A
UTQ50486.1	122	416	NC_042957	Salmo trutta	Salmo trutta chromosome 1, fSalTru1.1	47730179	47729271	7.40e-13	212	314	25.159	N/A
UTQ50486.1	5	416	NC_059447	Salmo salar	Salmo salar chromosome ssa06, Ssal_v3.1	41285771	41287012	1.02e-16	244	432	24.306	N/A
UTQ50486.1	5	416	NC_059447	Salmo salar	Salmo salar chromosome ssa06, Ssal_v3.1	41295037	41296278	1.02e-16	244	432	24.306	N/A
UTQ50486.1	5	416	NC_059447	Salmo salar	Salmo salar chromosome ssa06, Ssal_v3.1	41317507	41318748	1.02e-16	244	432	24.306	N/A
UTQ50486.1	5	416	NC_059447	Salmo salar	Salmo salar chromosome ssa06, Ssal_v3.1	41326836	41328077	1.02e-16	244	432	24.306	N/A
UTQ50486.1	4	416	NC_059447	Salmo salar	Salmo salar chromosome ssa06, Ssal_v3.1	41336106	41337350	1.17e-16	244	433	24.249	N/A
UTQ50486.1	4	416	NC_059447	Salmo salar	Salmo salar chromosome ssa06, Ssal_v3.1	41345397	41346641	1.13e-15	236	433	24.018	N/A
UTQ50486.1	198	416	NC_059447	Salmo salar	Salmo salar chromosome ssa06, Ssal_v3.1	41308784	41309470	5.12e-14	141	237	25.316	N/A
UTQ50486.1	4	188	NC_059447	Salmo salar	Salmo salar chromosome ssa06, Ssal_v3.1	41308225	41308752	5.12e-14	124	186	24.194	N/A
UTQ50486.1	5	416	NC_058133	Gracilinanus agilis	Gracilinanus agilis isolate LMUSP501 chromosome 4, AgileGrace	257173743	257172502	1.02e-16	244	446	24.888	N/A
UTQ50486.1	5	416	NC_058133	Gracilinanus agilis	Gracilinanus agilis isolate LMUSP501 chromosome 4, AgileGrace	257175282	257176523	3.20e-15	232	435	25.057	N/A
UTQ50486.1	5	416	NW_005394743	Bos mutus	Bos mutus isolate yakQH1 unplaced genomic scaffold, BosGru_v2.0 scaffold1735_1	883284	882043	1.04e-16	244	434	26.037	N/A
UTQ50486.1	4	416	NW_011494918	Bison bison bison	Bison bison bison isolate TAMUID 2011002044 unplaced genomic scaffold, Bison_UMD1.0 scf7180017864346	3070516	3069272	1.04e-16	244	435	25.517	N/A
UTQ50486.1	5	416	NW_006921881	Orycteropus afer afer	Orycteropus afer afer isolate SDZICR_OR568_19922 unplaced genomic scaffold, OryAfe1.0 scaffold00294	1149316	1148075	1.05e-16	244	434	25.576	N/A
UTQ50486.1	5	416	NW_006921881	Orycteropus afer afer	Orycteropus afer afer isolate SDZICR_OR568_19922 unplaced genomic scaffold, OryAfe1.0 scaffold00294	1138176	1136935	1.10e-16	244	434	25.576	N/A
UTQ50486.1	4	416	NW_006921881	Orycteropus afer afer	Orycteropus afer afer isolate SDZICR_OR568_19922 unplaced genomic scaffold, OryAfe1.0 scaffold00294	1150716	1151960	3.74e-15	231	439	24.374	N/A
UTQ50486.1	5	416	NC_056437	Oncorhynchus tshawytscha	Oncorhynchus tshawytscha isolate Ot180627B linkage group LG09, Otsh_v2.0	73051689	73050448	1.06e-16	244	432	23.843	N/A
UTQ50486.1	5	265	NW_023234564	Ailuropoda melanoleuca	Ailuropoda melanoleuca isolate Jingjing unplaced genomic scaffold, ASM200744v2 unplaced-scaffold60654	145	879	1.06e-16	234	268	28.358	N/A
UTQ50486.1	2	416	NC_044352	Archocentrus centrarchus	Archocentrus centrarchus isolate MPI-CPG fArcCen1 chromosome 7, fArcCen1	21500336	21499086	1.10e-16	244	437	25.172	N/A
UTQ50486.1	4	416	NW_018339076	Odocoileus virginianus texanus	Odocoileus virginianus texanus isolate animal Pink-7 unplaced genomic scaffold, Ovir.te_1.0 scaffold561	925467	924223	1.11e-16	244	435	25.517	N/A
UTQ50486.1	2	416	NC_065521	Epinephelus moara	Epinephelus moara isolate mb chromosome 16, YSFRI_EMoa_1.0	23665817	23667067	1.14e-16	244	437	25.400	N/A
UTQ50486.1	4	416	NW_004955437	Chinchilla lanigera	Chinchilla lanigera isolate Chin_1 unplaced genomic scaffold, ChiLan1.0 scaffold00036	330406	329162	1.15e-16	244	439	25.513	N/A
UTQ50486.1	111	416	NW_004955437	Chinchilla lanigera	Chinchilla lanigera isolate Chin_1 unplaced genomic scaffold, ChiLan1.0 scaffold00036	357078	358025	4.50e-12	206	327	25.688	N/A
UTQ50486.1	5	416	NC_046284	Rhinolophus ferrumequinum	Rhinolophus ferrumequinum isolate MPI-CBG mRhiFer1 chromosome 1, mRhiFer1_v1.p	7433402	7432161	1.15e-16	244	433	24.480	N/A
UTQ50486.1	137	487	NC_046284	Rhinolophus ferrumequinum	Rhinolophus ferrumequinum isolate MPI-CBG mRhiFer1 chromosome 1, mRhiFer1_v1.p	73611464	73612540	5.28e-06	155	367	22.343	N/A
UTQ50486.1	2	416	NC_041029	Parambassis ranga	Parambassis ranga chromosome 8, fParRan2.1	7560833	7559583	1.16e-16	244	438	24.429	N/A
UTQ50486.1	2	416	NC_041029	Parambassis ranga	Parambassis ranga chromosome 8, fParRan2.1	7518654	7517404	1.16e-16	244	438	24.429	N/A
UTQ50486.1	2	416	NC_010449	Sus scrofa	Sus scrofa isolate TJ Tabasco breed Duroc chromosome 7, Sscrofa11.1	23915084	23916334	1.16e-16	244	437	25.629	N/A
UTQ50486.1	2	416	NC_010449	Sus scrofa	Sus scrofa isolate TJ Tabasco breed Duroc chromosome 7, Sscrofa11.1	23925941	23927191	1.45e-16	243	437	25.629	N/A
UTQ50486.1	5	416	NC_010449	Sus scrofa	Sus scrofa isolate TJ Tabasco breed Duroc chromosome 7, Sscrofa11.1	23912304	23911063	9.20e-16	237	437	24.943	N/A
UTQ50486.1	198	416	NC_010449	Sus scrofa	Sus scrofa isolate TJ Tabasco breed Duroc chromosome 7, Sscrofa11.1	88608139	88608825	6.19e-12	137	250	24.000	N/A
UTQ50486.1	4	183	NC_010449	Sus scrofa	Sus scrofa isolate TJ Tabasco breed Duroc chromosome 7, Sscrofa11.1	88607576	88608088	6.19e-12	109	182	24.725	N/A
UTQ50486.1	4	416	NW_012150019	Propithecus coquereli	Propithecus coquereli isolate 6110/MARCELLA unplaced genomic scaffold, Pcoq_1.0 Scaffold426	1055268	1054024	1.21e-16	244	435	25.517	N/A
UTQ50486.1	4	416	NW_012150019	Propithecus coquereli	Propithecus coquereli isolate 6110/MARCELLA unplaced genomic scaffold, Pcoq_1.0 Scaffold426	1044714	1043470	1.21e-16	244	435	25.517	N/A
UTQ50486.1	5	416	NW_012150019	Propithecus coquereli	Propithecus coquereli isolate 6110/MARCELLA unplaced genomic scaffold, Pcoq_1.0 Scaffold426	1057386	1058627	9.28e-16	237	437	24.485	N/A
UTQ50486.1	5	416	NC_052047	Arvicola amphibius	Arvicola amphibius chromosome 1, mArvAmp1.2	108063442	108062201	1.21e-16	244	433	24.480	N/A
UTQ50486.1	137	416	NC_052047	Arvicola amphibius	Arvicola amphibius chromosome 1, mArvAmp1.2	113728731	113727859	8.55e-11	195	299	24.080	N/A
UTQ50486.1	2	416	NW_020540802	Urocitellus parryii	Urocitellus parryii isolate AGS 11-09-20 ecotype Arctic tundra unplaced genomic scaffold, ASM342692v1 scaffold_914	303925	302675	1.22e-16	244	436	25.229	N/A
UTQ50486.1	5	416	NW_019942591	Salvelinus alpinus	Salvelinus alpinus isolate IW2-2015 unplaced genomic scaffold, ASM291031v2 Un_scaffold659	631385	630144	1.22e-16	244	434	24.424	N/A
UTQ50486.1	2	416	NW_024405058	Ictidomys tridecemlineatus	Ictidomys tridecemlineatus isolate GS200 unplaced genomic scaffold, HiC_Itri_2 Itri11	7506691	7507941	1.22e-16	244	436	25.229	N/A
UTQ50486.1	4	416	NW_010973380	Haliaeetus leucocephalus	Haliaeetus leucocephalus isolate CR32 unplaced genomic scaffold, Haliaeetus_leucocephalus-4.0 Scaffold944	2045956	2044706	1.25e-16	244	436	24.541	N/A
UTQ50486.1	5	416	NC_062278	Lutra lutra	Lutra lutra chromosome 1, mLutLut1.2	7569908	7568670	1.25e-16	244	433	24.249	N/A
UTQ50486.1	137	265	NC_062278	Lutra lutra	Lutra lutra chromosome 1, mLutLut1.2	93448470	93448105	1.82e-09	184	130	32.308	N/A
UTQ50486.1	2	416	NW_004955462	Chinchilla lanigera	Chinchilla lanigera isolate Chin_1 unplaced genomic scaffold, ChiLan1.0 scaffold00061	14726261	14725011	1.26e-16	244	436	25.229	N/A
UTQ50486.1	2	416	NW_023144879	Marmota flaviventris	Marmota flaviventris isolate SJ_83 unplaced genomic scaffold, GSC_YBM_2.0 scaffold244	1304825	1303575	1.27e-16	244	439	25.513	N/A
UTQ50486.1	2	416	NC_044503	Chanos chanos	Chanos chanos chromosome 9, fChaCha1.1	13945825	13944575	1.28e-16	244	438	24.886	N/A
UTQ50486.1	5	450	NC_056530	Sceloporus undulatus	Sceloporus undulatus isolate JIND9_A2432 ecotype Alabama chromosome 9, SceUnd_v1.1	31106065	31107417	1.29e-16	244	480	26.042	N/A
UTQ50486.1	5	416	NC_056530	Sceloporus undulatus	Sceloporus undulatus isolate JIND9_A2432 ecotype Alabama chromosome 9, SceUnd_v1.1	31102865	31104112	1.08e-15	236	441	25.397	N/A
UTQ50486.1	5	416	NW_006399751	Elephantulus edwardii	Elephantulus edwardii isolate Elephantulus edwardi_28Jun2011 unplaced genomic scaffold, EleEdw1.0 scaffold00001	3471489	3470248	1.29e-16	244	433	24.480	N/A
UTQ50486.1	2	416	NC_062213	Neosciurus carolinensis	Neosciurus carolinensis chromosome 1, mSciCar1.2	88611799	88610549	1.29e-16	244	439	26.424	N/A
UTQ50486.1	4	416	NC_058372	Felis catus	Felis catus isolate Fca126 chromosome B2, F.catus_Fca126_mat1.0	30625086	30626330	1.30e-16	244	436	25.917	N/A
UTQ50486.1	5	416	NC_058372	Felis catus	Felis catus isolate Fca126 chromosome B2, F.catus_Fca126_mat1.0	30622918	30621677	1.42e-16	243	434	24.194	N/A
UTQ50486.1	4	416	NC_058372	Felis catus	Felis catus isolate Fca126 chromosome B2, F.catus_Fca126_mat1.0	30635860	30637104	1.77e-16	242	436	25.917	N/A
UTQ50486.1	2	416	NW_015150638	Cyprinodon variegatus	Cyprinodon variegatus isolate N-32 unplaced genomic scaffold, C_variegatus-1.0 Scaffold185	651099	652349	1.34e-16	243	438	25.114	N/A
UTQ50486.1	2	416	NC_061818	Girardinichthys multiradiatus	Girardinichthys multiradiatus isolate DD_20200921_A chromosome Y, DD_fGirMul_XY1	41166037	41167287	1.34e-16	243	436	24.541	N/A
UTQ50486.1	2	416	NC_061818	Girardinichthys multiradiatus	Girardinichthys multiradiatus isolate DD_20200921_A chromosome Y, DD_fGirMul_XY1	41314779	41313529	3.74e-16	240	436	24.541	N/A
UTQ50486.1	2	416	NC_061818	Girardinichthys multiradiatus	Girardinichthys multiradiatus isolate DD_20200921_A chromosome Y, DD_fGirMul_XY1	40967886	40969136	3.74e-16	240	436	24.541	N/A
UTQ50486.1	2	416	NC_061818	Girardinichthys multiradiatus	Girardinichthys multiradiatus isolate DD_20200921_A chromosome Y, DD_fGirMul_XY1	41163009	41161759	1.39e-15	235	436	24.312	N/A
UTQ50486.1	5	416	NC_057815	Cervus elaphus	Cervus elaphus chromosome 1, mCerEla1.1	88139528	88140769	1.34e-16	243	433	24.711	N/A
UTQ50486.1	5	416	NC_047530	Melopsittacus undulatus	Melopsittacus undulatus isolate bMelUnd1 chromosome 4, bMelUnd1.mat.Z	19565229	19566476	1.36e-16	243	435	24.598	N/A
UTQ50486.1	2	416	NC_058500	Scatophagus argus	Scatophagus argus isolate fScaArg1 chromosome 8, fScaArg1.pri	14134224	14132974	1.38e-16	243	438	24.658	N/A
UTQ50486.1	2	416	NC_062552	Phacochoerus africanus	Phacochoerus africanus isolate WHEZ1 chromosome 9, ROS_Pafr_v1	24844628	24845878	1.39e-16	243	437	25.629	N/A
UTQ50486.1	5	416	NC_062552	Phacochoerus africanus	Phacochoerus africanus isolate WHEZ1 chromosome 9, ROS_Pafr_v1	24830632	24829391	5.47e-16	238	437	24.943	N/A
UTQ50486.1	4	442	NC_062552	Phacochoerus africanus	Phacochoerus africanus isolate WHEZ1 chromosome 9, ROS_Pafr_v1	91228209	91229534	8.44e-16	237	478	23.640	N/A
UTQ50486.1	91	416	NC_062552	Phacochoerus africanus	Phacochoerus africanus isolate WHEZ1 chromosome 9, ROS_Pafr_v1	24833660	24834658	1.69e-12	209	347	25.937	N/A
UTQ50486.1	2	416	NW_019175955	Seriola dumerili	Seriola dumerili isolate Sdu_G_001 unplaced genomic scaffold, Sdu_1.0 BDQW01001700.1	466	1716	1.40e-16	243	435	24.138	N/A
UTQ50486.1	4	416	NW_015112812	Poecilia latipinna	Poecilia latipinna isolate Pla-1442-1.1 unplaced genomic scaffold, P_latipinna-1.0 Scaffold196	201596	200352	1.41e-16	243	435	25.057	N/A
UTQ50486.1	4	416	NW_004973393	Columba livia	Columba livia breed Danish Tumbler unplaced genomic scaffold, Cliv_1.0 scaffold218	3135498	3136748	1.43e-16	243	436	24.541	N/A
UTQ50486.1	5	239	NW_023519995	Sturnira hondurensis	Sturnira hondurensis isolate 20B ecotype Veracruz unplaced genomic scaffold, WHU_Shon_v2.1 original_scaffold_31086	765	76	1.43e-16	230	240	27.917	N/A
UTQ50486.1	5	416	NW_007028692	Carlito syrichta	Carlito syrichta isolate Samal-C Ts95f unplaced genomic scaffold, Tarsius_syrichta-2.0.1 Scaffold84596	35624	36865	1.43e-16	243	446	24.664	N/A
UTQ50486.1	2	416	NW_007028692	Carlito syrichta	Carlito syrichta isolate Samal-C Ts95f unplaced genomic scaffold, Tarsius_syrichta-2.0.1 Scaffold84596	32136	30886	4.13e-16	239	440	24.545	N/A
UTQ50486.1	2	416	NC_054411	Toxotes jaculatrix	Toxotes jaculatrix isolate fToxJac2 chromosome 18, fToxJac2.pri	1072617	1071367	1.44e-16	243	435	23.908	N/A
UTQ50486.1	2	416	NC_054411	Toxotes jaculatrix	Toxotes jaculatrix isolate fToxJac2 chromosome 18, fToxJac2.pri	1020593	1021843	2.53e-16	241	435	23.678	N/A
UTQ50486.1	5	416	NC_036885	Pan troglodytes	Pan troglodytes isolate Yerkes chimp pedigree #C0471 (Clint) chromosome 6, Clint_PTRv2	31215600	31216841	1.44e-16	243	434	25.576	N/A
UTQ50486.1	5	416	NC_036885	Pan troglodytes	Pan troglodytes isolate Yerkes chimp pedigree #C0471 (Clint) chromosome 6, Clint_PTRv2	31227814	31229055	3.01e-16	241	434	25.576	N/A
UTQ50486.1	2	416	NC_036885	Pan troglodytes	Pan troglodytes isolate Yerkes chimp pedigree #C0471 (Clint) chromosome 6, Clint_PTRv2	31211771	31210521	9.61e-16	236	431	24.594	N/A
UTQ50486.1	5	416	NC_048245	Pan paniscus	Pan paniscus isolate Mhudiblu (Carbone #601152) chromosome 6, Mhudiblu_PPA_v0	31476942	31478183	1.44e-16	243	434	25.576	N/A
UTQ50486.1	5	416	NC_048245	Pan paniscus	Pan paniscus isolate Mhudiblu (Carbone #601152) chromosome 6, Mhudiblu_PPA_v0	31489126	31490367	3.01e-16	241	434	25.576	N/A
UTQ50486.1	2	416	NC_048245	Pan paniscus	Pan paniscus isolate Mhudiblu (Carbone #601152) chromosome 6, Mhudiblu_PPA_v0	31473080	31471830	2.43e-15	233	440	24.091	N/A
UTQ50486.1	5	416	NW_020356441	Vulpes vulpes	Vulpes vulpes strain TameXAggressive cross unplaced genomic scaffold, VulVul2.2 scaffold7	32986719	32987960	1.45e-16	243	434	25.576	N/A
UTQ50486.1	5	416	NW_020356441	Vulpes vulpes	Vulpes vulpes strain TameXAggressive cross unplaced genomic scaffold, VulVul2.2 scaffold7	32998873	33000114	1.45e-16	243	434	25.576	N/A
UTQ50486.1	4	416	NW_020356441	Vulpes vulpes	Vulpes vulpes strain TameXAggressive cross unplaced genomic scaffold, VulVul2.2 scaffold7	32984361	32983117	4.81e-16	239	429	25.641	N/A
UTQ50486.1	5	416	NC_064254	Canis lupus dingo	Canis lupus dingo isolate Sandy chromosome 12, ASM325472v2	1378075	1379316	1.45e-16	243	434	25.576	N/A
UTQ50486.1	5	416	NC_064254	Canis lupus dingo	Canis lupus dingo isolate Sandy chromosome 12, ASM325472v2	1391387	1392628	1.45e-16	243	434	25.576	N/A
UTQ50486.1	5	416	NC_064254	Canis lupus dingo	Canis lupus dingo isolate Sandy chromosome 12, ASM325472v2	1375963	1374722	3.90e-16	240	428	25.701	N/A
UTQ50486.1	5	416	NC_051816	Canis lupus familiaris	Canis lupus familiaris isolate SID07034 breed Labrador retriever chromosome 12, ROS_Cfam_1.0	1428337	1429578	1.45e-16	243	434	25.576	N/A
UTQ50486.1	4	416	NC_051816	Canis lupus familiaris	Canis lupus familiaris isolate SID07034 breed Labrador retriever chromosome 12, ROS_Cfam_1.0	1426228	1424984	2.62e-16	241	429	25.641	N/A
UTQ50486.1	205	416	NC_051816	Canis lupus familiaris	Canis lupus familiaris isolate SID07034 breed Labrador retriever chromosome 12, ROS_Cfam_1.0	1442292	1442957	3.36e-09	113	232	26.293	N/A
UTQ50486.1	91	210	NC_051816	Canis lupus familiaris	Canis lupus familiaris isolate SID07034 breed Labrador retriever chromosome 12, ROS_Cfam_1.0	1441958	1442308	3.36e-09	109	122	26.230	N/A
UTQ50486.1	5	416	NC_054824	Vulpes lagopus	Vulpes lagopus strain Blue_001 chromosome 1, ASM1834538v1	71806853	71805612	1.45e-16	243	434	25.576	N/A
UTQ50486.1	5	416	NC_054824	Vulpes lagopus	Vulpes lagopus strain Blue_001 chromosome 1, ASM1834538v1	71794797	71793556	1.45e-16	243	434	25.576	N/A
UTQ50486.1	4	416	NC_054824	Vulpes lagopus	Vulpes lagopus strain Blue_001 chromosome 1, ASM1834538v1	71809403	71810647	4.81e-16	239	429	25.641	N/A
UTQ50486.1	4	416	NC_044005	Aquila chrysaetos chrysaetos	Aquila chrysaetos chrysaetos chromosome 2, bAquChr1.4	9199438	9200688	1.47e-16	243	436	24.541	N/A
UTQ50486.1	5	416	NW_007255620	Carlito syrichta	Carlito syrichta isolate Samal-C Ts95f unplaced genomic scaffold, Tarsius_syrichta-2.0.1 Scaffold311524	432	1673	1.48e-16	243	446	24.664	N/A
UTQ50486.1	5	416	NW_007255620	Carlito syrichta	Carlito syrichta isolate Samal-C Ts95f unplaced genomic scaffold, Tarsius_syrichta-2.0.1 Scaffold311524	15089	16330	1.48e-16	243	446	24.664	N/A
UTQ50486.1	2	416	NC_043986	Myripristis murdjan	Myripristis murdjan chromosome 7, fMyrMur1.1	12604010	12602760	1.48e-16	243	437	25.172	N/A
UTQ50486.1	5	416	NC_045601	Zalophus californianus	Zalophus californianus isolate mZalCal1 chromosome 7, mZalCal1.pri.v2	118325056	118323815	1.48e-16	243	434	25.576	N/A
UTQ50486.1	5	416	NC_045601	Zalophus californianus	Zalophus californianus isolate mZalCal1 chromosome 7, mZalCal1.pri.v2	118335313	118334072	1.71e-16	243	434	25.576	N/A
UTQ50486.1	5	416	NC_045601	Zalophus californianus	Zalophus californianus isolate mZalCal1 chromosome 7, mZalCal1.pri.v2	118337310	118338551	4.52e-16	239	437	24.485	N/A
UTQ50486.1	5	409	NC_045601	Zalophus californianus	Zalophus californianus isolate mZalCal1 chromosome 7, mZalCal1.pri.v2	21839063	21837846	3.46e-15	232	431	25.290	N/A
UTQ50486.1	5	416	NW_023416313	Myotis myotis	Myotis myotis isolate mMyoMyo1 unplaced genomic scaffold, mMyoMyo1.p scaffold_m19_p_1	124691381	124692622	1.48e-16	243	438	24.886	N/A
UTQ50486.1	4	442	NW_023416313	Myotis myotis	Myotis myotis isolate mMyoMyo1 unplaced genomic scaffold, mMyoMyo1.p scaffold_m19_p_1	195824358	195825683	8.44e-16	237	478	23.640	N/A
UTQ50486.1	5	416	NW_023416313	Myotis myotis	Myotis myotis isolate mMyoMyo1 unplaced genomic scaffold, mMyoMyo1.p scaffold_m19_p_1	69432800	69431559	4.83e-10	189	442	23.982	N/A
UTQ50486.1	5	416	NW_004451238	Odobenus rosmarus divergens	Odobenus rosmarus divergens isolate Ivan unplaced genomic scaffold, Oros_1.0 Scaffold975	293647	294888	1.49e-16	243	435	25.977	N/A
UTQ50486.1	5	416	NW_004451238	Odobenus rosmarus divergens	Odobenus rosmarus divergens isolate Ivan unplaced genomic scaffold, Oros_1.0 Scaffold975	291742	290501	4.76e-16	239	437	24.485	N/A
UTQ50486.1	2	416	NC_064758	Epinephelus fuscoguttatus	Epinephelus fuscoguttatus linkage group LG7, E.fuscoguttatus.final_Chr_v1	21935774	21937024	1.49e-16	243	437	25.400	N/A
UTQ50486.1	4	416	NW_024076320	Oryx dammah	Oryx dammah isolate SB20612 unplaced genomic scaffold, SCBI_Odam_1.1 HiC_scaffold_6557	1909	665	1.49e-16	240	435	25.517	N/A
UTQ50486.1	5	416	NW_020834738	Acinonyx jubatus	Acinonyx jubatus isolate Rico unplaced genomic scaffold, Aci_jub_2 Primary Assembly Aci_jub_2_ph1_scaffold12	119326074	119327315	1.52e-16	243	434	24.194	N/A
UTQ50486.1	5	416	NW_006400232	Elephantulus edwardii	Elephantulus edwardii isolate Elephantulus edwardi_28Jun2011 unplaced genomic scaffold, EleEdw1.0 scaffold00482	483755	484996	1.53e-16	243	433	24.711	N/A
UTQ50486.1	5	416	NW_021703780	Monodon monoceros	Monodon monoceros isolate NGI ecotype Baffin Bay Population unplaced genomic scaffold, NGI_Narwhal_1 Super_Scaffold_3	24185949	24184708	1.53e-16	243	434	25.806	N/A
UTQ50486.1	2	416	NC_048421	Etheostoma cragini	Etheostoma cragini isolate CJK2018 chromosome 15, CSU_Ecrag_1.0	710752	712002	1.56e-16	243	437	24.714	N/A
UTQ50486.1	2	265	NC_048421	Etheostoma cragini	Etheostoma cragini isolate CJK2018 chromosome 15, CSU_Ecrag_1.0	721143	721886	3.05e-11	199	266	25.564	N/A
UTQ50486.1	5	416	NW_022631025	Lontra canadensis	Lontra canadensis isolate GAN:19392208 unplaced genomic scaffold, GSC_riverotter_1.0 scaffold31	4460617	4459376	1.57e-16	243	446	24.888	N/A
UTQ50486.1	2	416	NC_054385	Xenopus laevis	Xenopus laevis strain J_2021 chromosome 8L, Xenopus_laevis_v10.1	66717944	66719194	1.57e-16	243	450	23.556	N/A
UTQ50486.1	2	416	NC_054385	Xenopus laevis	Xenopus laevis strain J_2021 chromosome 8L, Xenopus_laevis_v10.1	66740154	66741404	2.81e-16	241	452	23.894	N/A
UTQ50486.1	5	416	NC_054385	Xenopus laevis	Xenopus laevis strain J_2021 chromosome 8L, Xenopus_laevis_v10.1	92201366	92200119	2.65e-15	233	435	24.368	N/A
UTQ50486.1	2	265	NC_054385	Xenopus laevis	Xenopus laevis strain J_2021 chromosome 8L, Xenopus_laevis_v10.1	66729612	66730355	6.08e-14	221	283	27.562	N/A
UTQ50486.1	5	416	NW_022319603	Piliocolobus tephrosceles	Piliocolobus tephrosceles isolate RC106 unplaced genomic scaffold, ASM277652v3 unscaffolded_35764	69	1310	1.58e-16	243	434	25.576	N/A
UTQ50486.1	5	416	NW_022319604	Piliocolobus tephrosceles	Piliocolobus tephrosceles isolate RC106 unplaced genomic scaffold, ASM277652v3 unscaffolded_35765	12172	10931	1.58e-16	243	434	25.576	N/A
UTQ50486.1	4	416	NW_017620088	Panthera pardus	Panthera pardus isolate Maewha unplaced genomic scaffold, PanPar1.0 scaffold244	344004	342760	1.58e-16	243	436	25.917	N/A
UTQ50486.1	4	416	NW_017620088	Panthera pardus	Panthera pardus isolate Maewha unplaced genomic scaffold, PanPar1.0 scaffold244	333451	332207	1.58e-16	243	436	25.917	N/A
UTQ50486.1	2	416	NW_017620088	Panthera pardus	Panthera pardus isolate Maewha unplaced genomic scaffold, PanPar1.0 scaffold244	346166	347416	1.71e-16	243	437	24.027	N/A
UTQ50486.1	2	416	NC_052961	Oreochromis aureus	Oreochromis aureus strain Israel breed Guangdong linkage group 20, ZZ_aureus	21411276	21410026	1.58e-16	243	438	26.256	N/A
UTQ50486.1	4	416	NC_056664	Panthera tigris	Panthera tigris isolate Pti1 chromosome B2, P.tigris_Pti1_mat1.1	30622373	30623617	1.58e-16	243	436	25.917	N/A
UTQ50486.1	5	416	NC_056664	Panthera tigris	Panthera tigris isolate Pti1 chromosome B2, P.tigris_Pti1_mat1.1	30609854	30608613	3.58e-16	240	434	24.194	N/A
UTQ50486.1	91	416	NC_056664	Panthera tigris	Panthera tigris isolate Pti1 chromosome B2, P.tigris_Pti1_mat1.1	30612273	30613271	1.55e-12	210	348	26.149	N/A
UTQ50486.1	4	416	NC_056683	Panthera leo	Panthera leo isolate Ple1 chromosome B2, P.leo_Ple1_pat1.1	30489982	30491226	1.58e-16	243	436	25.917	N/A
UTQ50486.1	4	416	NC_056683	Panthera leo	Panthera leo isolate Ple1 chromosome B2, P.leo_Ple1_pat1.1	30500330	30501574	1.58e-16	243	436	25.917	N/A
UTQ50486.1	5	416	NC_056683	Panthera leo	Panthera leo isolate Ple1 chromosome B2, P.leo_Ple1_pat1.1	30487809	30486568	3.31e-16	240	434	24.194	N/A
UTQ50486.1	2	416	NW_019525414	Seriola lalandi dorsalis	Seriola lalandi dorsalis isolate HSWRI2012SDOR001 ecotype SW California unplaced genomic scaffold, Sedor1 jcf7180002054861	4283151	4284401	1.60e-16	243	437	25.400	N/A
UTQ50486.1	2	416	NW_019174311	Seriola dumerili	Seriola dumerili isolate Sdu_G_001 unplaced genomic scaffold, Sdu_1.0 BDQW01000056.1	4783381	4784631	1.60e-16	243	437	25.400	N/A
UTQ50486.1	4	416	NW_006732678	Balaenoptera acutorostrata scammoni	Balaenoptera acutorostrata scammoni unplaced genomic scaffold, BalAcu1.0 scaffold77	8581299	8580055	1.60e-16	243	435	25.747	N/A
UTQ50486.1	4	416	NW_006732678	Balaenoptera acutorostrata scammoni	Balaenoptera acutorostrata scammoni unplaced genomic scaffold, BalAcu1.0 scaffold77	8545177	8543933	1.60e-16	243	435	25.747	N/A
UTQ50486.1	5	416	NW_006732678	Balaenoptera acutorostrata scammoni	Balaenoptera acutorostrata scammoni unplaced genomic scaffold, BalAcu1.0 scaffold77	8583249	8584490	3.58e-15	232	437	24.714	N/A
UTQ50486.1	5	273	NW_006732678	Balaenoptera acutorostrata scammoni	Balaenoptera acutorostrata scammoni unplaced genomic scaffold, BalAcu1.0 scaffold77	8546884	8546153	3.90e-15	231	272	28.676	N/A
UTQ50486.1	5	416	NW_004454168	Ceratotherium simum simum	Ceratotherium simum simum isolate SDZICR_KB13650 unplaced genomic scaffold, CerSimSim1.0 scaffold00013	33277081	33275840	1.60e-16	243	434	25.576	N/A
UTQ50486.1	5	416	NW_004454168	Ceratotherium simum simum	Ceratotherium simum simum isolate SDZICR_KB13650 unplaced genomic scaffold, CerSimSim1.0 scaffold00013	33266584	33265343	1.60e-16	243	434	25.576	N/A
UTQ50486.1	4	416	NW_004454168	Ceratotherium simum simum	Ceratotherium simum simum isolate SDZICR_KB13650 unplaced genomic scaffold, CerSimSim1.0 scaffold00013	33279007	33280251	4.81e-16	239	436	26.147	N/A
UTQ50486.1	4	416	NC_045795	Balaenoptera musculus	Balaenoptera musculus isolate JJ_BM4_2016_0621 chromosome 11, mBalMus1.pri.v3	23737784	23739028	1.60e-16	243	435	25.747	N/A
UTQ50486.1	4	416	NC_045795	Balaenoptera musculus	Balaenoptera musculus isolate JJ_BM4_2016_0621 chromosome 11, mBalMus1.pri.v3	23748507	23749751	1.60e-16	243	435	25.747	N/A
UTQ50486.1	4	416	NC_045795	Balaenoptera musculus	Balaenoptera musculus isolate JJ_BM4_2016_0621 chromosome 11, mBalMus1.pri.v3	23782227	23783471	1.60e-16	243	435	25.747	N/A
UTQ50486.1	5	416	NC_045795	Balaenoptera musculus	Balaenoptera musculus isolate JJ_BM4_2016_0621 chromosome 11, mBalMus1.pri.v3	23735838	23734597	8.08e-16	237	437	24.943	N/A
UTQ50486.1	91	416	NC_045795	Balaenoptera musculus	Balaenoptera musculus isolate JJ_BM4_2016_0621 chromosome 11, mBalMus1.pri.v3	23765432	23766430	1.49e-12	210	348	26.437	N/A
UTQ50486.1	4	416	NW_015094818	Poecilia mexicana	Poecilia mexicana isolate Pme_1353_1.1 unplaced genomic scaffold, P_mexicana-1.0 Scaffold307	188756	187512	1.62e-16	243	435	25.057	N/A
UTQ50486.1	4	416	NW_006800209	Poecilia formosa	Poecilia formosa unplaced genomic scaffold, Poecilia_formosa-5.1.2 Scaffold270	267827	266583	1.62e-16	243	435	25.057	N/A
UTQ50486.1	4	416	NW_008355157	Nannospalax galili	Nannospalax galili isolate Female #2095 unplaced genomic scaffold, S.galili_v1.0 scaffold285	198906	200156	1.63e-16	243	452	24.558	N/A
UTQ50486.1	2	416	NC_048282	Notolabrus celidotus	Notolabrus celidotus isolate fNotCel1 chromosome 11, fNotCel1.pri	17411931	17413181	1.63e-16	243	437	25.172	N/A
UTQ50486.1	4	442	NW_004624734	Heterocephalus glaber	Heterocephalus glaber isolate NMR 29 unplaced genomic scaffold, HetGla_female_1.0 scaffold00005	36478408	36477083	1.63e-16	243	475	23.789	N/A
UTQ50486.1	4	416	NW_025814878	Lynx rufus	Lynx rufus isolate CCGP_SWC_20201006 ecotype Redwood Valley unplaced genomic scaffold, mLynRuf1.p SCAF_6	115749856	115748612	1.63e-16	243	436	25.917	N/A
UTQ50486.1	4	416	NW_025814878	Lynx rufus	Lynx rufus isolate CCGP_SWC_20201006 ecotype Redwood Valley unplaced genomic scaffold, mLynRuf1.p SCAF_6	115739248	115738004	1.63e-16	243	436	25.917	N/A
UTQ50486.1	5	416	NW_025814878	Lynx rufus	Lynx rufus isolate CCGP_SWC_20201006 ecotype Redwood Valley unplaced genomic scaffold, mLynRuf1.p SCAF_6	115752055	115753296	2.74e-16	241	434	24.194	N/A
UTQ50486.1	4	416	NC_057746	Chiloscyllium plagiosum	Chiloscyllium plagiosum isolate BGI_BamShark_2017 chromosome 37, ASM401019v2	34490423	34491667	1.64e-16	243	434	23.733	N/A
UTQ50486.1	5	385	NC_057746	Chiloscyllium plagiosum	Chiloscyllium plagiosum isolate BGI_BamShark_2017 chromosome 37, ASM401019v2	34481724	34482857	5.15e-15	230	398	25.126	N/A
UTQ50486.1	3	416	NC_045628	Mustela erminea	Mustela erminea isolate mMusErm1 chromosome 15, mMusErm1.Pri	50926425	50927672	1.64e-16	243	444	25.225	N/A
UTQ50486.1	5	416	NC_045628	Mustela erminea	Mustela erminea isolate mMusErm1 chromosome 15, mMusErm1.Pri	43099460	43098219	1.52e-15	235	435	24.598	N/A
UTQ50486.1	5	416	NC_058088	Bufo gargarizans	Bufo gargarizans isolate SCDJY-AF-19 chromosome 9, ASM1485885v1	12281760	12280519	1.64e-16	243	432	24.769	N/A
UTQ50486.1	5	416	NC_058088	Bufo gargarizans	Bufo gargarizans isolate SCDJY-AF-19 chromosome 9, ASM1485885v1	12293433	12292192	2.69e-16	241	432	24.769	N/A
UTQ50486.1	5	416	NC_058088	Bufo gargarizans	Bufo gargarizans isolate SCDJY-AF-19 chromosome 9, ASM1485885v1	12255467	12254226	2.86e-16	241	432	24.537	N/A
UTQ50486.1	5	416	NC_058088	Bufo gargarizans	Bufo gargarizans isolate SCDJY-AF-19 chromosome 9, ASM1485885v1	12213443	12212202	4.33e-16	239	432	24.537	N/A
UTQ50486.1	5	416	NC_058088	Bufo gargarizans	Bufo gargarizans isolate SCDJY-AF-19 chromosome 9, ASM1485885v1	12237146	12235905	6.74e-16	238	432	24.537	N/A
UTQ50486.1	5	416	NC_058088	Bufo gargarizans	Bufo gargarizans isolate SCDJY-AF-19 chromosome 9, ASM1485885v1	12125366	12126607	1.36e-14	227	432	24.306	N/A
UTQ50486.1	137	416	NC_058088	Bufo gargarizans	Bufo gargarizans isolate SCDJY-AF-19 chromosome 9, ASM1485885v1	12137443	12138315	8.00e-12	204	299	25.753	N/A
UTQ50486.1	2	416	NW_025724910	Marmota monax	Marmota monax isolate L192 unplaced genomic scaffold, Marmota_monax_Labrador192_V1.0 WCK01_AAK20210901_F8-fsc00145	4796038	4797288	1.65e-16	243	449	25.167	N/A
UTQ50486.1	2	416	NC_047146	Periophthalmus magnuspinnatus	Periophthalmus magnuspinnatus isolate fPerMag1 chromosome 21, fPerMag1.pri	18239266	18240516	1.65e-16	243	436	24.541	N/A
UTQ50486.1	2	416	NC_047146	Periophthalmus magnuspinnatus	Periophthalmus magnuspinnatus isolate fPerMag1 chromosome 21, fPerMag1.pri	18233702	18234952	4.56e-16	239	436	24.312	N/A
UTQ50486.1	2	416	NC_047146	Periophthalmus magnuspinnatus	Periophthalmus magnuspinnatus isolate fPerMag1 chromosome 21, fPerMag1.pri	18292869	18294119	8.37e-16	237	435	23.908	N/A
UTQ50486.1	2	416	NC_047146	Periophthalmus magnuspinnatus	Periophthalmus magnuspinnatus isolate fPerMag1 chromosome 21, fPerMag1.pri	18290507	18289257	9.05e-16	237	435	23.908	N/A
UTQ50486.1	2	416	NC_057868	Gambusia affinis	Gambusia affinis linkage group LG01, SWU_Gaff_1.0	23561408	23562658	1.65e-16	243	437	24.485	N/A
UTQ50486.1	5	416	NW_016820117	Rhinopithecus bieti	Rhinopithecus bieti isolate Rb0 unplaced genomic scaffold, ASM169854v1	184949	183708	1.69e-16	243	434	25.576	N/A
UTQ50486.1	2	416	NW_016820117	Rhinopithecus bieti	Rhinopithecus bieti isolate Rb0 unplaced genomic scaffold, ASM169854v1	189204	190454	2.28e-15	233	440	24.091	N/A
UTQ50486.1	5	416	NC_051313	Choloepus didactylus	Choloepus didactylus isolate mChoDid1 chromosome 7, mChoDid1.pri	119953889	119952648	1.70e-16	243	434	25.576	N/A
UTQ50486.1	4	500	NC_051313	Choloepus didactylus	Choloepus didactylus isolate mChoDid1 chromosome 7, mChoDid1.pri	119975126	119976610	4.15e-16	239	522	24.713	N/A
UTQ50486.1	198	416	NC_051313	Choloepus didactylus	Choloepus didactylus isolate mChoDid1 chromosome 7, mChoDid1.pri	119973001	119972315	3.24e-14	140	238	24.370	N/A
UTQ50486.1	4	188	NC_051313	Choloepus didactylus	Choloepus didactylus isolate mChoDid1 chromosome 7, mChoDid1.pri	119973560	119973033	3.24e-14	127	187	26.203	N/A
UTQ50486.1	5	416	NC_044552	Rhinopithecus roxellana	Rhinopithecus roxellana isolate Shanxi Qingling chromosome 4, ASM756505v1	25383472	25384713	1.70e-16	243	434	25.576	N/A
UTQ50486.1	4	416	NC_044552	Rhinopithecus roxellana	Rhinopithecus roxellana isolate Shanxi Qingling chromosome 4, ASM756505v1	25396308	25397552	3.06e-16	241	435	25.517	N/A
UTQ50486.1	2	416	NC_044552	Rhinopithecus roxellana	Rhinopithecus roxellana isolate Shanxi Qingling chromosome 4, ASM756505v1	25379264	25378014	2.28e-15	233	440	24.091	N/A
UTQ50486.1	198	416	NC_044552	Rhinopithecus roxellana	Rhinopithecus roxellana isolate Shanxi Qingling chromosome 4, ASM756505v1	25423175	25423861	3.33e-14	141	239	26.778	N/A
UTQ50486.1	4	188	NC_044552	Rhinopithecus roxellana	Rhinopithecus roxellana isolate Shanxi Qingling chromosome 4, ASM756505v1	25422616	25423143	3.33e-14	126	187	26.203	N/A
UTQ50486.1	197	265	NC_044552	Rhinopithecus roxellana	Rhinopithecus roxellana isolate Shanxi Qingling chromosome 4, ASM756505v1	25410014	25410196	1.69e-09	127	69	40.580	N/A
UTQ50486.1	99	188	NC_044552	Rhinopithecus roxellana	Rhinopithecus roxellana isolate Shanxi Qingling chromosome 4, ASM756505v1	25409713	25409985	1.69e-09	98	91	26.374	N/A
UTQ50486.1	2	416	NC_058062	Siniperca chuatsi	Siniperca chuatsi isolate FFG_IHB_CAS linkage group LG21, ASM2008510v1	1867752	1866502	1.71e-16	243	435	24.598	N/A
UTQ50486.1	2	265	NC_058062	Siniperca chuatsi	Siniperca chuatsi isolate FFG_IHB_CAS linkage group LG21, ASM2008510v1	1776573	1775830	7.73e-15	229	266	27.820	N/A
UTQ50486.1	2	239	NC_058062	Siniperca chuatsi	Siniperca chuatsi isolate FFG_IHB_CAS linkage group LG21, ASM2008510v1	1778846	1779535	1.05e-14	228	241	29.876	N/A
UTQ50486.1	4	416	NW_025413601	Neomonachus schauinslandi	Neomonachus schauinslandi unplaced genomic scaffold, ASM220157v2 HiC_scaffold_4913	1907	663	1.71e-16	240	436	25.917	N/A
UTQ50486.1	4	416	NW_025413602	Neomonachus schauinslandi	Neomonachus schauinslandi unplaced genomic scaffold, ASM220157v2 HiC_scaffold_4914	1907	663	1.71e-16	240	436	25.917	N/A
UTQ50486.1	4	416	NW_022136161	Globicephala melas	Globicephala melas isolate X-22926-18 unplaced genomic scaffold, ASM654740v1 scaffold1352	86	1330	1.72e-16	242	435	25.747	N/A
UTQ50486.1	4	416	NW_022136160	Globicephala melas	Globicephala melas isolate X-22926-18 unplaced genomic scaffold, ASM654740v1 scaffold1351	86	1330	1.72e-16	242	435	25.747	N/A
UTQ50486.1	4	416	NW_008358192	Nannospalax galili	Nannospalax galili isolate Female #2095 unplaced genomic scaffold, S.galili_v1.0 scaffold948	504065	505309	1.73e-16	243	448	25.446	N/A
UTQ50486.1	4	416	NC_044307	Lynx canadensis	Lynx canadensis isolate LIC74 chromosome B2, mLynCan4.pri.v2	30981556	30982800	1.73e-16	243	436	25.917	N/A
UTQ50486.1	4	416	NC_044307	Lynx canadensis	Lynx canadensis isolate LIC74 chromosome B2, mLynCan4.pri.v2	30970479	30971723	1.77e-16	242	436	25.917	N/A
UTQ50486.1	5	416	NC_044307	Lynx canadensis	Lynx canadensis isolate LIC74 chromosome B2, mLynCan4.pri.v2	30968313	30967072	2.28e-16	242	434	24.194	N/A
UTQ50486.1	2	416	NC_053157	Polypterus senegalus	Polypterus senegalus isolate Bchr_013 chromosome 4, ASM1683550v1	89851904	89853154	1.74e-16	243	436	24.083	N/A
UTQ50486.1	5	416	NW_023667638	Chlorocebus sabaeus	Chlorocebus sabaeus strain WHO RCB 10-87 unplaced genomic scaffold, Vero_WHO_p1.0 scaffold-1606	8528	7287	1.75e-16	242	434	25.576	N/A
UTQ50486.1	4	416	NW_023010764	Pantherophis guttatus	Pantherophis guttatus isolate EG266 unplaced genomic scaffold, UNIGE_PanGut_3.0 Super-Scaffold_258	169837	168587	1.76e-16	243	434	25.115	N/A
UTQ50486.1	5	434	NW_023010764	Pantherophis guttatus	Pantherophis guttatus isolate EG266 unplaced genomic scaffold, UNIGE_PanGut_3.0 Super-Scaffold_258	166826	165522	1.13e-15	236	460	25.652	N/A
UTQ50486.1	2	416	NC_050184	Sander lucioperca	Sander lucioperca isolate FBNREF2018 chromosome 12, SLUC_FBN_1.2	5602435	5601185	1.76e-16	243	436	24.312	N/A
UTQ50486.1	4	416	NC_048386	Callithrix jacchus	Callithrix jacchus strain cj1700 chromosome 4, Callithrix_jacchus_cj1700_1.1	36044672	36045916	1.76e-16	243	435	25.517	N/A
UTQ50486.1	4	416	NC_048386	Callithrix jacchus	Callithrix jacchus strain cj1700 chromosome 4, Callithrix_jacchus_cj1700_1.1	36056395	36057639	1.76e-16	243	435	25.517	N/A
UTQ50486.1	2	416	NC_048386	Callithrix jacchus	Callithrix jacchus strain cj1700 chromosome 4, Callithrix_jacchus_cj1700_1.1	36040473	36039223	4.89e-15	231	439	23.918	N/A
UTQ50486.1	4	416	NW_025091153	Prionailurus bengalensis	Prionailurus bengalensis isolate Pbe53 chromosome B2 unlocalized genomic scaffold, Fcat_Pben_1.1_paternal_pri B2_random_Un_scaffold_46	580503	581747	1.77e-16	242	436	25.917	N/A
UTQ50486.1	4	416	NW_025091153	Prionailurus bengalensis	Prionailurus bengalensis isolate Pbe53 chromosome B2 unlocalized genomic scaffold, Fcat_Pben_1.1_paternal_pri B2_random_Un_scaffold_46	591046	592290	1.77e-16	242	436	25.917	N/A
UTQ50486.1	4	416	NW_025091153	Prionailurus bengalensis	Prionailurus bengalensis isolate Pbe53 chromosome B2 unlocalized genomic scaffold, Fcat_Pben_1.1_paternal_pri B2_random_Un_scaffold_46	578339	577095	2.03e-16	242	435	24.138	N/A
UTQ50486.1	2	416	NC_048413	Etheostoma cragini	Etheostoma cragini isolate CJK2018 chromosome 7, CSU_Ecrag_1.0	16281265	16280015	1.77e-16	242	436	24.771	N/A
UTQ50486.1	5	416	NW_022611662	Hylobates moloch	Hylobates moloch isolate HMO894 unplaced genomic scaffold, HMol_V2 SCAF_00020	30264460	30265701	1.77e-16	242	434	25.576	N/A
UTQ50486.1	4	416	NW_022611662	Hylobates moloch	Hylobates moloch isolate HMO894 unplaced genomic scaffold, HMol_V2 SCAF_00020	30277276	30278520	4.98e-16	239	435	25.517	N/A
UTQ50486.1	2	416	NW_022611662	Hylobates moloch	Hylobates moloch isolate HMO894 unplaced genomic scaffold, HMol_V2 SCAF_00020	30260558	30259308	3.07e-15	232	437	23.799	N/A
UTQ50486.1	4	416	NC_059332	Leopardus geoffroyi	Leopardus geoffroyi isolate Oge1 chromosome B2, O.geoffroyi_Oge1_pat1.0	30815493	30816737	1.77e-16	242	436	25.917	N/A
UTQ50486.1	4	416	NC_059332	Leopardus geoffroyi	Leopardus geoffroyi isolate Oge1 chromosome B2, O.geoffroyi_Oge1_pat1.0	30826296	30827540	1.85e-16	242	436	25.917	N/A
UTQ50486.1	4	416	NC_059332	Leopardus geoffroyi	Leopardus geoffroyi isolate Oge1 chromosome B2, O.geoffroyi_Oge1_pat1.0	30813311	30812067	2.34e-16	241	435	24.138	N/A
UTQ50486.1	4	416	NC_062565	Prionailurus viverrinus	Prionailurus viverrinus isolate Anna chromosome B2, UM_Priviv_1.0	30473478	30474722	1.77e-16	242	436	25.917	N/A
UTQ50486.1	4	416	NC_062565	Prionailurus viverrinus	Prionailurus viverrinus isolate Anna chromosome B2, UM_Priviv_1.0	30484017	30485261	1.77e-16	242	436	25.917	N/A
UTQ50486.1	5	416	NC_062565	Prionailurus viverrinus	Prionailurus viverrinus isolate Anna chromosome B2, UM_Priviv_1.0	30471310	30470069	3.09e-16	240	434	24.194	N/A
UTQ50486.1	5	416	NC_045438	Piliocolobus tephrosceles	Piliocolobus tephrosceles isolate RC106 chromosome 5, ASM277652v3	136569171	136570412	1.77e-16	242	434	25.576	N/A
UTQ50486.1	2	416	NC_045438	Piliocolobus tephrosceles	Piliocolobus tephrosceles isolate RC106 chromosome 5, ASM277652v3	136565018	136563768	2.28e-15	233	440	24.091	N/A
UTQ50486.1	4	416	NW_010581636	Tinamus guttatus	Tinamus guttatus isolate BGI_N309 unplaced genomic scaffold, ASM70537v2 scaffold3453	84401	85651	1.79e-16	242	436	24.541	N/A
UTQ50486.1	4	416	NW_020451071	Apteryx rowi	Apteryx rowi isolate R43461 unplaced genomic scaffold, aptRow1 scaffold_78	1114500	1113250	1.80e-16	242	436	24.541	N/A
UTQ50486.1	2	416	NC_046616	Anabas testudineus	Anabas testudineus chromosome 7, fAnaTes1.2	11757096	11758346	1.80e-16	242	437	24.943	N/A
UTQ50486.1	4	416	NW_013990043	Apteryx mantelli mantelli	Apteryx australis mantelli unplaced genomic scaffold, AptMant0 scaffold15	32771693	32770443	1.80e-16	242	436	24.541	N/A
UTQ50486.1	4	416	NW_020799101	Athene cunicularia	Athene cunicularia isolate RWA chromosome 5 unlocalized genomic scaffold, athCun1 chr5_part1	7370718	7369468	1.80e-16	242	436	24.541	N/A
UTQ50486.1	4	416	NW_024884586	Centrocercus urophasianus	Centrocercus urophasianus isolate 14NV4802_14NV808 unplaced genomic scaffold, USGS_Curo_1.0 seq_14	46056381	46055131	1.80e-16	242	436	24.541	N/A
UTQ50486.1	6	416	NW_006399897	Elephantulus edwardii	Elephantulus edwardii isolate Elephantulus edwardi_28Jun2011 unplaced genomic scaffold, EleEdw1.0 scaffold00147	8069241	8070479	1.82e-16	242	437	25.172	N/A
UTQ50486.1	5	416	NC_061517	Scophthalmus maximus	Scophthalmus maximus strain ysfricsl-2021 chromosome 3, ASM2237912v1	13764767	13766008	1.82e-16	242	435	24.828	N/A
UTQ50486.1	5	416	NC_045616	Mustela erminea	Mustela erminea isolate mMusErm1 chromosome 3, mMusErm1.Pri	95646123	95644885	1.82e-16	242	434	24.654	N/A
UTQ50486.1	2	416	NC_056743	Protopterus annectens	Protopterus annectens isolate FY-2018-M chromosome 9.part0, PAN1.0	629281888	629280638	1.82e-16	242	435	25.057	N/A
UTQ50486.1	5	416	NC_056743	Protopterus annectens	Protopterus annectens isolate FY-2018-M chromosome 9.part0, PAN1.0	1357026024	1357027265	2.23e-15	233	445	24.045	N/A
UTQ50486.1	2	416	NC_053223	Gasterosteus aculeatus aculeatus	Gasterosteus aculeatus aculeatus strain Lake Benthic chromosome 12, GAculeatus_UGA_version5	10804720	10803470	1.84e-16	242	432	26.157	N/A
UTQ50486.1	5	487	NW_025336182	Varanus komodoensis	Varanus komodoensis strain SLA01 unplaced genomic scaffold, ASM479886v1 scaffold57	2605315	2606769	1.87e-16	242	505	25.545	N/A
UTQ50486.1	4	416	NW_025336182	Varanus komodoensis	Varanus komodoensis strain SLA01 unplaced genomic scaffold, ASM479886v1 scaffold57	2600945	2602198	1.41e-15	235	444	25.901	N/A
UTQ50486.1	2	416	NC_046617	Anabas testudineus	Anabas testudineus chromosome 8, fAnaTes1.2	4932339	4931089	1.87e-16	242	435	24.368	N/A
UTQ50486.1	2	416	NC_046617	Anabas testudineus	Anabas testudineus chromosome 8, fAnaTes1.2	4946635	4947885	2.71e-16	241	435	24.368	N/A
UTQ50486.1	2	416	NC_046617	Anabas testudineus	Anabas testudineus chromosome 8, fAnaTes1.2	4952159	4953409	2.71e-16	241	435	24.368	N/A
UTQ50486.1	2	416	NC_046617	Anabas testudineus	Anabas testudineus chromosome 8, fAnaTes1.2	5043415	5042165	5.72e-16	238	435	24.138	N/A
UTQ50486.1	2	416	NC_046617	Anabas testudineus	Anabas testudineus chromosome 8, fAnaTes1.2	4937288	4936038	6.40e-16	238	452	23.673	N/A
UTQ50486.1	2	381	NC_046617	Anabas testudineus	Anabas testudineus chromosome 8, fAnaTes1.2	4942181	4941051	2.34e-14	225	395	24.557	N/A
UTQ50486.1	2	416	NC_040025	Larimichthys crocea	Larimichthys crocea isolate SSNF chromosome XV, L_crocea_2.0	17582173	17580923	1.87e-16	242	437	25.172	N/A
UTQ50486.1	5	416	NW_024081455	Hyaena hyaena	Hyaena hyaena isolate Hyena2069 unplaced genomic scaffold, ASM300989v1 scaffold_830	425041	423800	1.88e-16	242	435	25.977	N/A
UTQ50486.1	5	416	NW_024081455	Hyaena hyaena	Hyaena hyaena isolate Hyena2069 unplaced genomic scaffold, ASM300989v1 scaffold_830	414360	413119	1.88e-16	242	435	25.977	N/A
UTQ50486.1	5	416	NW_024081455	Hyaena hyaena	Hyaena hyaena isolate Hyena2069 unplaced genomic scaffold, ASM300989v1 scaffold_830	427199	428440	5.10e-15	230	434	24.424	N/A
UTQ50486.1	5	416	NW_007675784	Equus przewalskii	Equus przewalskii isolate Burgud unplaced genomic scaffold, Burgud scaffold2771	7726	8967	1.89e-16	242	434	25.576	N/A
UTQ50486.1	4	416	NW_020451462	Dromaius novaehollandiae	Dromaius novaehollandiae isolate 6597 unplaced genomic scaffold, droNov1 scaffold_113	2057132	2058382	1.90e-16	242	436	24.541	N/A
UTQ50486.1	5	416	NC_009163	Equus caballus	Equus caballus isolate Twilight breed thoroughbred chromosome 20, EquCab3.0	32428867	32430108	1.90e-16	242	434	25.576	N/A
UTQ50486.1	4	416	NC_009163	Equus caballus	Equus caballus isolate Twilight breed thoroughbred chromosome 20, EquCab3.0	32416943	32415699	5.77e-16	238	436	25.459	N/A
UTQ50486.1	5	265	NC_009163	Equus caballus	Equus caballus isolate Twilight breed thoroughbred chromosome 20, EquCab3.0	32419211	32419945	5.33e-15	230	264	29.167	N/A
UTQ50486.1	5	416	NC_044402	Nomascus leucogenys	Nomascus leucogenys isolate Asia chromosome 22a, Asia_NLE_v1	52849541	52850782	1.90e-16	242	434	25.576	N/A
UTQ50486.1	5	416	NC_044402	Nomascus leucogenys	Nomascus leucogenys isolate Asia chromosome 22a, Asia_NLE_v1	52862391	52863632	1.90e-16	242	434	25.576	N/A
UTQ50486.1	2	416	NC_044402	Nomascus leucogenys	Nomascus leucogenys isolate Asia chromosome 22a, Asia_NLE_v1	52845744	52844494	5.15e-15	230	440	24.091	N/A
UTQ50486.1	123	363	NC_044402	Nomascus leucogenys	Nomascus leucogenys isolate Asia chromosome 22a, Asia_NLE_v1	122598975	122599724	3.72e-08	173	262	25.954	N/A
UTQ50486.1	5	416	NW_012003394	Cercocebus atys	Cercocebus atys isolate FAK unplaced genomic scaffold, Caty_1.0 Scaffold350	84969	83728	1.91e-16	242	434	25.576	N/A
UTQ50486.1	2	416	NW_012003394	Cercocebus atys	Cercocebus atys isolate FAK unplaced genomic scaffold, Caty_1.0 Scaffold350	99074	100324	2.40e-15	233	440	24.091	N/A
UTQ50486.1	5	416	NW_012106809	Mandrillus leucophaeus	Mandrillus leucophaeus isolate KB7577 unplaced genomic scaffold, Mleu.le_1.0 Scaffold630	502682	503923	1.91e-16	242	434	25.576	N/A
UTQ50486.1	2	416	NW_012106809	Mandrillus leucophaeus	Mandrillus leucophaeus isolate KB7577 unplaced genomic scaffold, Mleu.le_1.0 Scaffold630	498481	497231	2.40e-15	233	440	24.091	N/A
UTQ50486.1	4	416	NW_006786873	Lipotes vexillifer	Lipotes vexillifer unplaced genomic scaffold, Lipotes_vexillifer_v1 scaffold862	535404	534160	1.91e-16	242	435	25.747	N/A
UTQ50486.1	4	416	NW_006786873	Lipotes vexillifer	Lipotes vexillifer unplaced genomic scaffold, Lipotes_vexillifer_v1 scaffold862	521543	520299	1.91e-16	242	435	25.747	N/A
UTQ50486.1	5	265	NW_006786873	Lipotes vexillifer	Lipotes vexillifer unplaced genomic scaffold, Lipotes_vexillifer_v1 scaffold862	537521	538234	3.65e-13	215	264	28.788	N/A
UTQ50486.1	5	416	NW_012011989	Macaca nemestrina	Macaca nemestrina isolate M95218 unplaced genomic scaffold, Mnem_1.0 Scaffold227	501415	500174	1.92e-16	242	434	25.576	N/A
UTQ50486.1	2	416	NW_012011989	Macaca nemestrina	Macaca nemestrina isolate M95218 unplaced genomic scaffold, Mnem_1.0 Scaffold227	505237	506487	2.40e-15	233	440	24.091	N/A
UTQ50486.1	5	416	NW_012115555	Colobus angolensis palliatus	Colobus angolensis palliatus isolate OR3802 unplaced genomic scaffold, Cang.pa_1.0 Scaffold236	612462	613703	1.92e-16	242	434	25.576	N/A
UTQ50486.1	2	416	NW_012115555	Colobus angolensis palliatus	Colobus angolensis palliatus isolate OR3802 unplaced genomic scaffold, Cang.pa_1.0 Scaffold236	608634	607384	2.43e-15	233	440	24.091	N/A
UTQ50486.1	4	416	NW_022098071	Delphinapterus leucas	Delphinapterus leucas isolate GAN/ISIS: 26980492/103006 unplaced genomic scaffold, ASM228892v3 scaffoldscaffold80	4487090	4488334	1.92e-16	242	435	25.747	N/A
UTQ50486.1	4	416	NW_022098071	Delphinapterus leucas	Delphinapterus leucas isolate GAN/ISIS: 26980492/103006 unplaced genomic scaffold, ASM228892v3 scaffoldscaffold80	4498062	4499306	1.92e-16	242	435	25.747	N/A
UTQ50486.1	5	416	NW_022098071	Delphinapterus leucas	Delphinapterus leucas isolate GAN/ISIS: 26980492/103006 unplaced genomic scaffold, ASM228892v3 scaffoldscaffold80	4485160	4483919	7.28e-16	237	437	24.943	N/A
UTQ50486.1	4	416	NC_047043	Tursiops truncatus	Tursiops truncatus isolate mTurTru1 chromosome 10, mTurTru1.mat.Y	23426839	23428083	1.92e-16	242	435	25.747	N/A
UTQ50486.1	4	416	NC_047043	Tursiops truncatus	Tursiops truncatus isolate mTurTru1 chromosome 10, mTurTru1.mat.Y	23437788	23439032	1.92e-16	242	435	25.747	N/A
UTQ50486.1	5	416	NC_047043	Tursiops truncatus	Tursiops truncatus isolate mTurTru1 chromosome 10, mTurTru1.mat.Y	23424909	23423668	5.11e-16	239	437	24.943	N/A
UTQ50486.1	4	416	NC_045773	Phocoena sinus	Phocoena sinus isolate mPhoSin1 chromosome 11, mPhoSin1.pri	80539305	80538061	1.92e-16	242	435	25.747	N/A
UTQ50486.1	4	416	NC_045773	Phocoena sinus	Phocoena sinus isolate mPhoSin1 chromosome 11, mPhoSin1.pri	80528310	80527066	1.92e-16	242	435	25.747	N/A
UTQ50486.1	5	416	NC_045773	Phocoena sinus	Phocoena sinus isolate mPhoSin1 chromosome 11, mPhoSin1.pri	80541231	80542472	5.47e-16	238	437	24.943	N/A
UTQ50486.1	4	416	NC_064568	Orcinus orca	Orcinus orca chromosome 10, mOrcOrc1.1	82589131	82587887	1.92e-16	242	435	25.747	N/A
UTQ50486.1	4	416	NC_064568	Orcinus orca	Orcinus orca chromosome 10, mOrcOrc1.1	82578191	82576947	1.92e-16	242	435	25.747	N/A
UTQ50486.1	5	416	NC_064568	Orcinus orca	Orcinus orca chromosome 10, mOrcOrc1.1	82591061	82592302	5.11e-16	239	437	24.943	N/A
UTQ50486.1	5	416	NC_052258	Macaca fascicularis	Macaca fascicularis isolate CE1976F chromosome 4, MFA1912RKSv2	31983085	31984326	1.92e-16	242	434	25.576	N/A
UTQ50486.1	5	416	NC_052258	Macaca fascicularis	Macaca fascicularis isolate CE1976F chromosome 4, MFA1912RKSv2	31995026	31996267	1.92e-16	242	434	25.576	N/A
UTQ50486.1	2	416	NC_052258	Macaca fascicularis	Macaca fascicularis isolate CE1976F chromosome 4, MFA1912RKSv2	31979164	31977914	2.41e-15	233	440	24.091	N/A
UTQ50486.1	5	416	NC_041757	Macaca mulatta	Macaca mulatta isolate AG07107 chromosome 4, Mmul_10	137685261	137684020	1.92e-16	242	434	25.576	N/A
UTQ50486.1	5	416	NC_041757	Macaca mulatta	Macaca mulatta isolate AG07107 chromosome 4, Mmul_10	137673305	137672064	1.92e-16	242	434	25.576	N/A
UTQ50486.1	2	416	NC_041757	Macaca mulatta	Macaca mulatta isolate AG07107 chromosome 4, Mmul_10	137689079	137690329	2.41e-15	233	440	24.091	N/A
UTQ50486.1	5	416	NC_037671	Theropithecus gelada	Theropithecus gelada isolate Dixy chromosome 4, Tgel_1.0	34305553	34306794	1.92e-16	242	434	25.576	N/A
UTQ50486.1	2	416	NC_037671	Theropithecus gelada	Theropithecus gelada isolate Dixy chromosome 4, Tgel_1.0	34292049	34290799	2.41e-15	233	440	24.091	N/A
UTQ50486.1	2	416	NW_019174760	Seriola dumerili	Seriola dumerili isolate Sdu_G_001 unplaced genomic scaffold, Sdu_1.0 BDQW01000505.1	3006	1756	1.93e-16	242	435	24.138	N/A
UTQ50486.1	4	416	NC_059129	Lemur catta	Lemur catta isolate mLemCat1 chromosome 2, mLemCat1.pri	42123664	42124908	1.93e-16	242	435	25.517	N/A
UTQ50486.1	4	416	NC_059129	Lemur catta	Lemur catta isolate mLemCat1 chromosome 2, mLemCat1.pri	42135571	42136815	1.93e-16	242	435	25.517	N/A
UTQ50486.1	4	416	NC_059129	Lemur catta	Lemur catta isolate mLemCat1 chromosome 2, mLemCat1.pri	42121209	42119965	6.45e-16	238	438	24.429	N/A
UTQ50486.1	4	416	NC_045429	Sarcophilus harrisii	Sarcophilus harrisii chromosome 4, mSarHar1.11	48914446	48915690	1.93e-16	242	435	24.598	N/A
UTQ50486.1	5	416	NC_045429	Sarcophilus harrisii	Sarcophilus harrisii chromosome 4, mSarHar1.11	285170566	285171807	1.92e-15	234	437	24.943	N/A
UTQ50486.1	5	416	NC_045429	Sarcophilus harrisii	Sarcophilus harrisii chromosome 4, mSarHar1.11	285168918	285167677	2.21e-15	233	436	24.541	N/A
UTQ50486.1	4	416	NW_003852426	Otolemur garnettii	Otolemur garnettii isolate 467f Iridium unplaced genomic scaffold, OtoGar3 scaffold00031	2703786	2705030	1.95e-16	242	435	25.287	N/A
UTQ50486.1	4	416	NW_003852426	Otolemur garnettii	Otolemur garnettii isolate 467f Iridium unplaced genomic scaffold, OtoGar3 scaffold00031	2726000	2727244	1.97e-16	242	435	25.287	N/A
UTQ50486.1	4	416	NW_003852426	Otolemur garnettii	Otolemur garnettii isolate 467f Iridium unplaced genomic scaffold, OtoGar3 scaffold00031	2699393	2698149	4.81e-16	239	435	24.138	N/A
UTQ50486.1	2	416	NW_019373550	Amphiprion ocellaris	Amphiprion ocellaris isolate DU_AmpOce unplaced genomic scaffold, AmpOce1.0 scaffold3723	176120	177370	1.98e-16	242	437	25.400	N/A
UTQ50486.1	4	416	NC_045557	Thamnophis elegans	Thamnophis elegans isolate rThaEle1 chromosome 17, rThaEle1.pri	1064017	1062767	1.98e-16	242	436	25.459	N/A
UTQ50486.1	5	434	NC_045557	Thamnophis elegans	Thamnophis elegans isolate rThaEle1 chromosome 17, rThaEle1.pri	1060966	1059662	4.42e-14	223	459	26.144	N/A
UTQ50486.1	4	416	NC_063366	Rhincodon typus	Rhincodon typus isolate 14 chromosome 35, sRhiTyp1.1	23625324	23626568	1.98e-16	242	429	24.476	N/A
UTQ50486.1	4	239	NC_063366	Rhincodon typus	Rhincodon typus isolate 14 chromosome 35, sRhiTyp1.1	23606863	23607546	2.20e-16	242	239	30.962	N/A
UTQ50486.1	4	416	NC_043706	Suricata suricatta	Suricata suricatta isolate VVHF042 chromosome 7, meerkat_22Aug2017_6uvM2_HiC	29704729	29705973	1.98e-16	242	436	25.917	N/A
UTQ50486.1	4	416	NC_043706	Suricata suricatta	Suricata suricatta isolate VVHF042 chromosome 7, meerkat_22Aug2017_6uvM2_HiC	29693822	29692578	2.04e-16	242	435	25.057	N/A
UTQ50486.1	5	265	NC_043706	Suricata suricatta	Suricata suricatta isolate VVHF042 chromosome 7, meerkat_22Aug2017_6uvM2_HiC	79228489	79229223	6.81e-14	221	265	28.302	N/A
UTQ50486.1	4	416	NW_009857244	Leptosomus discolor	Leptosomus discolor isolate BGI_N330 unplaced genomic scaffold, ASM69178v1 Scaffold38003	2304	1054	2.00e-16	240	436	24.541	N/A
UTQ50486.1	5	416	NW_023450604	Manis javanica	Manis javanica isolate MJ74 unplaced genomic scaffold, YNU_ManJav_2.0 scaffold_14715	1533372	1532131	2.00e-16	242	434	25.115	N/A
UTQ50486.1	5	416	NW_023450604	Manis javanica	Manis javanica isolate MJ74 unplaced genomic scaffold, YNU_ManJav_2.0 scaffold_14715	1522543	1521302	2.00e-16	242	434	25.115	N/A
UTQ50486.1	5	239	NW_023450604	Manis javanica	Manis javanica isolate MJ74 unplaced genomic scaffold, YNU_ManJav_2.0 scaffold_14715	1535278	1535958	3.72e-11	198	239	28.033	N/A
UTQ50486.1	4	442	NW_023528387	Sturnira hondurensis	Sturnira hondurensis isolate 20B ecotype Veracruz unplaced genomic scaffold, WHU_Shon_v2.1 original_scaffold_24031	28297761	28296436	2.00e-16	242	475	23.789	N/A
UTQ50486.1	4	416	NW_022681455	Trachypithecus francoisi	Trachypithecus francoisi isolate TF-2019V2 unplaced genomic scaffold, Tfra_2.0 Lachesis_group10	31865496	31866740	2.00e-16	242	435	25.517	N/A
UTQ50486.1	2	416	NW_022681455	Trachypithecus francoisi	Trachypithecus francoisi isolate TF-2019V2 unplaced genomic scaffold, Tfra_2.0 Lachesis_group10	31861148	31859898	2.28e-15	233	440	24.091	N/A
UTQ50486.1	198	265	NW_022681455	Trachypithecus francoisi	Trachypithecus francoisi isolate TF-2019V2 unplaced genomic scaffold, Tfra_2.0 Lachesis_group10	31878962	31879141	1.38e-08	126	68	41.176	N/A
UTQ50486.1	142	188	NW_022681455	Trachypithecus francoisi	Trachypithecus francoisi isolate TF-2019V2 unplaced genomic scaffold, Tfra_2.0 Lachesis_group10	31878792	31878932	1.38e-08	91	47	31.915	N/A
UTQ50486.1	5	416	NW_022009846	Vicugna pacos	Vicugna pacos isolate Carlotta (AHFN-0088) unplaced genomic scaffold, VicPac3.1 ScfyRBE_5107;HRSCAF=6503	172	1413	2.02e-16	239	434	25.576	N/A
# TBLASTN 2.13.0+
# Query: USF91886.1 |22 kDa protein|polyscias crinivirus 1|Crinivirus|Closteroviridae|Polyscias balfouriana|China|China|2019-10|2022-06-21T00:00:00Z|22 kDa protein [polyscias crinivirus 1]
# Database: ref_euk_rep_genomes
# 0 hits found
# TBLASTN 2.13.0+
# Query: UNN55310.1 |ORF2|Cnidium closterovirus 1|Closterovirus|Closteroviridae|Cnidium officinale|South Korea|South Korea|2021-05-22|2022-03-26T00:00:00Z|ORF2 [Cnidium closterovirus 1]
# Database: ref_euk_rep_genomes
# 0 hits found
# TBLASTN 2.13.0+
# Query: QZB90247.1 |p20|Pineapple mealybug wilt-associated virus 6|Ampelovirus|Closteroviridae|Ananas comosus|USA: HI|USA|2019-08|2021-08-24T00:00:00Z|p20 [Pineapple mealybug wilt-associated virus 6]
# Database: ref_euk_rep_genomes
# 0 hits found
# TBLASTN 2.13.0+
# Query: QSE37555.1 |12-kDa hydrophobic protein|Citrus associated ampelovirus 1|Ampelovirus|Closteroviridae|Citrus reticulata|China|China|2018-07|2021-06-30T00:00:00Z|12-kDa hydrophobic protein [Citrus associated ampelovirus 1]
# Database: ref_euk_rep_genomes
# 0 hits found
# TBLASTN 2.13.0+
# Query: QVY19205.1 |polyprotein|Agapanthus velarivirus|Velarivirus|Closteroviridae|Agapanthus|South Africa|South Africa|2019-08-05|2021-06-01T00:00:00Z|polyprotein [Agapanthus velarivirus]
# Database: ref_euk_rep_genomes
# 0 hits found
# TBLASTN 2.13.0+
# Query: QVY47395.1 |60kDa protein|Agapanthus velarivirus|Velarivirus|Closteroviridae|Agapanthus|South Africa|South Africa|2019-08-05|2021-06-01T00:00:00Z|60kDa protein [Agapanthus velarivirus]
# Database: ref_euk_rep_genomes
# 0 hits found
# TBLASTN 2.13.0+
# Query: QPZ55134.1 |ORF6|Jasmine virus A-1|Crinivirus|Closteroviridae|Jasminum sambac|China: Yunnan|China|2019-01-01|2021-02-01T00:00:00Z|ORF6 [Jasmine virus A-1]
# Database: ref_euk_rep_genomes
# 0 hits found
# TBLASTN 2.13.0+
# Query: QNS29667.1 |hypothetical protein|Fig virus A|Closterovirus|Closteroviridae|Ficus carica|Japan|Japan|2017|2020-09-20T00:00:00Z|hypothetical protein [Fig virus A]
# Database: ref_euk_rep_genomes
# 0 hits found
# TBLASTN 2.13.0+
# Query: QJQ80372.1 |Heat shock protein 70-like protein|Pineapple mealybug wilt-associated virus 1|Ampelovirus|Closteroviridae|Ananas comosus|USA: HI|USA|2017-02|2020-05-13T00:00:00Z|Heat shock protein 70-like protein [Pineapple mealybug wilt-associated virus 1]
# Database: ref_euk_rep_genomes
# Fields: query acc., q. start, q. end, subject acc., subject sci name, subject title, s. start, s. end, evalue, score, alignment length, % identity, subject strand
# 1105 hits found
QJQ80372.1	3	447	NW_019942591	Salvelinus alpinus	Salvelinus alpinus isolate IW2-2015 unplaced genomic scaffold, ASM291031v2 Un_scaffold659	631388	629988	1.58e-23	298	479	27.766	N/A
QJQ80372.1	1	447	NC_059226	Coregonus clupeaformis	Coregonus clupeaformis isolate EN_2021a chromosome 35, ASM2061545v1	18470625	18469219	2.62e-23	296	481	27.443	N/A
QJQ80372.1	1	447	NC_059444	Salmo salar	Salmo salar chromosome ssa03, Ssal_v3.1	60415064	60413658	4.10e-23	295	481	27.443	N/A
QJQ80372.1	130	226	NC_059444	Salmo salar	Salmo salar chromosome ssa03, Ssal_v3.1	51704761	51704471	2.01e-06	157	97	35.052	N/A
QJQ80372.1	3	447	NC_042988	Salmo trutta	Salmo trutta chromosome 32, fSalTru1.1	12303335	12301935	4.60e-23	294	479	27.557	N/A
QJQ80372.1	3	447	NC_042988	Salmo trutta	Salmo trutta chromosome 32, fSalTru1.1	12290780	12289380	4.60e-23	294	479	27.557	N/A
QJQ80372.1	114	226	NC_042988	Salmo trutta	Salmo trutta chromosome 32, fSalTru1.1	3877096	3876758	3.82e-06	155	113	32.743	N/A
QJQ80372.1	3	447	NC_052309	Salvelinus namaycush	Salvelinus namaycush isolate Seneca chromosome 3, SaNama_1.0	67961133	67959733	4.90e-23	294	479	27.557	N/A
QJQ80372.1	3	447	NC_052309	Salvelinus namaycush	Salvelinus namaycush isolate Seneca chromosome 3, SaNama_1.0	60659867	60661267	1.01e-22	291	479	27.349	N/A
QJQ80372.1	3	447	NC_052309	Salvelinus namaycush	Salvelinus namaycush isolate Seneca chromosome 3, SaNama_1.0	60610723	60612123	1.56e-22	290	479	27.349	N/A
QJQ80372.1	3	447	NC_052309	Salvelinus namaycush	Salvelinus namaycush isolate Seneca chromosome 3, SaNama_1.0	60637770	60639170	1.56e-22	290	479	27.349	N/A
QJQ80372.1	3	447	NC_052309	Salvelinus namaycush	Salvelinus namaycush isolate Seneca chromosome 3, SaNama_1.0	60577980	60579380	1.65e-22	290	479	27.349	N/A
QJQ80372.1	3	447	NC_052309	Salvelinus namaycush	Salvelinus namaycush isolate Seneca chromosome 3, SaNama_1.0	60585797	60587197	1.90e-22	289	479	27.349	N/A
QJQ80372.1	3	447	NC_052309	Salvelinus namaycush	Salvelinus namaycush isolate Seneca chromosome 3, SaNama_1.0	60601296	60602696	1.90e-22	289	479	27.349	N/A
QJQ80372.1	3	447	NC_052309	Salvelinus namaycush	Salvelinus namaycush isolate Seneca chromosome 3, SaNama_1.0	60618333	60619733	1.90e-22	289	479	27.349	N/A
QJQ80372.1	3	447	NC_052309	Salvelinus namaycush	Salvelinus namaycush isolate Seneca chromosome 3, SaNama_1.0	60628325	60629725	1.90e-22	289	479	27.349	N/A
QJQ80372.1	3	447	NC_052309	Salvelinus namaycush	Salvelinus namaycush isolate Seneca chromosome 3, SaNama_1.0	60645377	60646777	1.90e-22	289	479	27.349	N/A
QJQ80372.1	3	447	NC_052309	Salvelinus namaycush	Salvelinus namaycush isolate Seneca chromosome 3, SaNama_1.0	60667667	60669067	1.90e-22	289	479	27.349	N/A
QJQ80372.1	123	327	NC_052309	Salvelinus namaycush	Salvelinus namaycush isolate Seneca chromosome 3, SaNama_1.0	56616545	56617153	3.97e-08	172	216	27.778	N/A
QJQ80372.1	3	447	NC_048576	Oncorhynchus mykiss	Oncorhynchus mykiss isolate Arlee chromosome 12, USDA_OmykA_1.1	70025248	70023848	5.08e-23	294	479	27.557	N/A
QJQ80372.1	114	232	NC_048576	Oncorhynchus mykiss	Oncorhynchus mykiss isolate Arlee chromosome 12, USDA_OmykA_1.1	61791182	61790826	4.48e-07	163	119	31.092	N/A
QJQ80372.1	3	447	NC_034179	Oncorhynchus kisutch	Oncorhynchus kisutch isolate 150728-3 linkage group LG6, Okis_V2	69827353	69825953	5.13e-23	294	479	27.557	N/A
QJQ80372.1	114	231	NC_034179	Oncorhynchus kisutch	Oncorhynchus kisutch isolate 150728-3 linkage group LG6, Okis_V2	61888555	61888202	3.93e-07	163	118	32.203	N/A
QJQ80372.1	3	447	NC_060188	Oncorhynchus gorbuscha	Oncorhynchus gorbuscha isolate QuinsamMale2020 ecotype Even-year linkage group LG16, OgorEven_v1.0	26054424	26055824	5.81e-23	293	479	27.557	N/A
QJQ80372.1	3	447	NW_023370365	Oncorhynchus keta	Oncorhynchus keta isolate Oke142-1_Chum_Gynogen unplaced genomic scaffold, Oket_V1 Oket_scaffold00160	153919	152519	7.44e-23	292	479	27.557	N/A
QJQ80372.1	3	533	NC_044049	Gadus morhua	Gadus morhua chromosome 2, gadMor3.0	6297738	6299354	7.47e-23	292	571	25.394	N/A
QJQ80372.1	3	447	NC_044049	Gadus morhua	Gadus morhua chromosome 2, gadMor3.0	6420040	6418649	1.43e-21	282	484	26.653	N/A
QJQ80372.1	3	533	NC_044049	Gadus morhua	Gadus morhua chromosome 2, gadMor3.0	6646804	6645188	9.02e-21	276	577	24.090	N/A
QJQ80372.1	3	447	NC_044049	Gadus morhua	Gadus morhua chromosome 2, gadMor3.0	6557415	6556012	5.90e-20	269	488	26.230	N/A
QJQ80372.1	3	447	NC_044049	Gadus morhua	Gadus morhua chromosome 2, gadMor3.0	6563497	6562094	3.61e-19	263	488	26.025	N/A
QJQ80372.1	7	327	NC_044049	Gadus morhua	Gadus morhua chromosome 2, gadMor3.0	6587356	6586349	1.80e-17	249	345	27.826	N/A
QJQ80372.1	121	372	NC_044049	Gadus morhua	Gadus morhua chromosome 2, gadMor3.0	6005917	6006708	3.97e-15	230	280	27.857	N/A
QJQ80372.1	104	239	NC_044049	Gadus morhua	Gadus morhua chromosome 2, gadMor3.0	6407114	6407527	3.89e-12	205	138	33.333	N/A
QJQ80372.1	3	225	NC_044049	Gadus morhua	Gadus morhua chromosome 2, gadMor3.0	6337983	6338657	3.49e-07	164	228	27.193	N/A
QJQ80372.1	3	447	NC_056437	Oncorhynchus tshawytscha	Oncorhynchus tshawytscha isolate Ot180627B linkage group LG09, Otsh_v2.0	73051692	73050292	8.55e-23	292	479	27.349	N/A
QJQ80372.1	1	447	NC_059198	Coregonus clupeaformis	Coregonus clupeaformis isolate EN_2021a chromosome 7, ASM2061545v1	34170105	34171511	1.34e-22	290	481	27.443	N/A
QJQ80372.1	3	447	NW_019952037	Salvelinus alpinus	Salvelinus alpinus isolate IW2-2015 unplaced genomic scaffold, ASM291031v2 Un_scaffold10779	1759	3159	1.38e-22	289	479	27.349	N/A
QJQ80372.1	3	447	NW_019426500	Seriola lalandi dorsalis	Seriola lalandi dorsalis isolate HSWRI2012SDOR001 ecotype SW California unplaced genomic scaffold, Sedor1 jcf7180001955831	2020	617	2.71e-22	285	479	25.678	N/A
QJQ80372.1	3	447	NC_056455	Oncorhynchus tshawytscha	Oncorhynchus tshawytscha isolate Ot180627B linkage group LG27, Otsh_v2.0	8110266	8108866	3.43e-22	287	479	27.349	N/A
QJQ80372.1	3	447	NC_056455	Oncorhynchus tshawytscha	Oncorhynchus tshawytscha isolate Ot180627B linkage group LG27, Otsh_v2.0	8117343	8115943	4.18e-22	286	479	27.349	N/A
QJQ80372.1	3	327	NC_056455	Oncorhynchus tshawytscha	Oncorhynchus tshawytscha isolate Ot180627B linkage group LG27, Otsh_v2.0	8131552	8130533	5.58e-19	261	345	29.275	N/A
QJQ80372.1	3	327	NC_056455	Oncorhynchus tshawytscha	Oncorhynchus tshawytscha isolate Ot180627B linkage group LG27, Otsh_v2.0	8124460	8123441	5.58e-19	261	345	29.275	N/A
QJQ80372.1	3	447	NC_059447	Salmo salar	Salmo salar chromosome ssa06, Ssal_v3.1	41326833	41328233	4.06e-22	287	479	27.349	N/A
QJQ80372.1	3	447	NC_059447	Salmo salar	Salmo salar chromosome ssa06, Ssal_v3.1	41285768	41287168	6.13e-22	285	479	27.349	N/A
QJQ80372.1	3	447	NC_059447	Salmo salar	Salmo salar chromosome ssa06, Ssal_v3.1	41295034	41296434	6.13e-22	285	479	27.349	N/A
QJQ80372.1	3	447	NC_059447	Salmo salar	Salmo salar chromosome ssa06, Ssal_v3.1	41336106	41337506	6.19e-22	285	479	27.349	N/A
QJQ80372.1	3	429	NC_059447	Salmo salar	Salmo salar chromosome ssa06, Ssal_v3.1	41317504	41318850	2.05e-21	281	460	27.609	N/A
QJQ80372.1	3	429	NC_059447	Salmo salar	Salmo salar chromosome ssa06, Ssal_v3.1	41345397	41346743	7.11e-20	268	460	27.391	N/A
QJQ80372.1	3	447	NC_034183	Oncorhynchus kisutch	Oncorhynchus kisutch isolate 150728-3 linkage group LG10, Okis_V2	53515690	53514290	4.21e-22	286	479	27.349	N/A
QJQ80372.1	3	447	NC_034183	Oncorhynchus kisutch	Oncorhynchus kisutch isolate 150728-3 linkage group LG10, Okis_V2	53478401	53477001	4.21e-22	286	479	27.349	N/A
QJQ80372.1	3	447	NC_034183	Oncorhynchus kisutch	Oncorhynchus kisutch isolate 150728-3 linkage group LG10, Okis_V2	53471602	53470202	4.21e-22	286	479	27.349	N/A
QJQ80372.1	3	447	NC_034183	Oncorhynchus kisutch	Oncorhynchus kisutch isolate 150728-3 linkage group LG10, Okis_V2	53455582	53454182	4.21e-22	286	479	27.349	N/A
QJQ80372.1	3	447	NC_034183	Oncorhynchus kisutch	Oncorhynchus kisutch isolate 150728-3 linkage group LG10, Okis_V2	53485407	53484007	5.71e-22	285	479	27.349	N/A
QJQ80372.1	3	447	NC_034183	Oncorhynchus kisutch	Oncorhynchus kisutch isolate 150728-3 linkage group LG10, Okis_V2	53499431	53498031	6.19e-22	285	479	27.349	N/A
QJQ80372.1	3	447	NC_034183	Oncorhynchus kisutch	Oncorhynchus kisutch isolate 150728-3 linkage group LG10, Okis_V2	53464816	53463416	6.19e-22	285	479	27.349	N/A
QJQ80372.1	3	447	NC_034183	Oncorhynchus kisutch	Oncorhynchus kisutch isolate 150728-3 linkage group LG10, Okis_V2	53492417	53491017	6.77e-22	285	479	27.349	N/A
QJQ80372.1	3	429	NC_034183	Oncorhynchus kisutch	Oncorhynchus kisutch isolate 150728-3 linkage group LG10, Okis_V2	53508671	53507325	2.05e-21	281	461	27.549	N/A
QJQ80372.1	1	447	NC_060198	Oncorhynchus gorbuscha	Oncorhynchus gorbuscha isolate QuinsamMale2020 ecotype Even-year linkage group LG26, OgorEven_v1.0	27532649	27531243	5.32e-22	286	481	27.235	N/A
QJQ80372.1	3	447	NC_060198	Oncorhynchus gorbuscha	Oncorhynchus gorbuscha isolate QuinsamMale2020 ecotype Even-year linkage group LG26, OgorEven_v1.0	27502104	27500704	6.25e-22	285	479	27.349	N/A
QJQ80372.1	1	327	NC_060198	Oncorhynchus gorbuscha	Oncorhynchus gorbuscha isolate QuinsamMale2020 ecotype Even-year linkage group LG26, OgorEven_v1.0	27544023	27542998	8.69e-19	260	347	29.107	N/A
QJQ80372.1	3	327	NC_060198	Oncorhynchus gorbuscha	Oncorhynchus gorbuscha isolate QuinsamMale2020 ecotype Even-year linkage group LG26, OgorEven_v1.0	27481431	27480412	1.19e-18	259	345	29.275	N/A
QJQ80372.1	3	327	NC_060198	Oncorhynchus gorbuscha	Oncorhynchus gorbuscha isolate QuinsamMale2020 ecotype Even-year linkage group LG26, OgorEven_v1.0	27518318	27517299	1.81e-18	257	345	29.275	N/A
QJQ80372.1	3	447	NW_024582761	Haplochromis burtoni	Haplochromis burtoni strain Fernald_Lab_line unplaced genomic scaffold, NCSU_Asbu1 Contig_400	305215	303815	5.50e-22	286	477	27.044	N/A
QJQ80372.1	3	447	NC_042957	Salmo trutta	Salmo trutta chromosome 1, fSalTru1.1	47761008	47759608	6.13e-22	285	479	27.349	N/A
QJQ80372.1	3	447	NC_042957	Salmo trutta	Salmo trutta chromosome 1, fSalTru1.1	47750976	47749576	6.13e-22	285	479	27.349	N/A
QJQ80372.1	3	447	NC_042957	Salmo trutta	Salmo trutta chromosome 1, fSalTru1.1	47740738	47739338	6.13e-22	285	479	27.349	N/A
QJQ80372.1	3	447	NC_042957	Salmo trutta	Salmo trutta chromosome 1, fSalTru1.1	47720306	47718906	6.13e-22	285	479	27.349	N/A
QJQ80372.1	3	447	NC_042957	Salmo trutta	Salmo trutta chromosome 1, fSalTru1.1	47787886	47786486	8.09e-22	284	479	27.140	N/A
QJQ80372.1	3	447	NC_042957	Salmo trutta	Salmo trutta chromosome 1, fSalTru1.1	47779494	47778094	8.09e-22	284	479	27.140	N/A
QJQ80372.1	3	447	NC_042957	Salmo trutta	Salmo trutta chromosome 1, fSalTru1.1	47771112	47769712	8.09e-22	284	479	27.140	N/A
QJQ80372.1	113	447	NC_042957	Salmo trutta	Salmo trutta chromosome 1, fSalTru1.1	47730179	47729115	2.11e-15	232	362	25.691	N/A
QJQ80372.1	1	447	NC_059201	Coregonus clupeaformis	Coregonus clupeaformis isolate EN_2021a chromosome 10, ASM2061545v1	63109832	63111238	7.02e-22	285	480	27.500	N/A
QJQ80372.1	1	372	NC_059201	Coregonus clupeaformis	Coregonus clupeaformis isolate EN_2021a chromosome 10, ASM2061545v1	63129842	63130999	1.08e-19	267	398	27.889	N/A
QJQ80372.1	1	239	NC_059201	Coregonus clupeaformis	Coregonus clupeaformis isolate EN_2021a chromosome 10, ASM2061545v1	63067473	63068195	4.35e-18	254	246	32.520	N/A
QJQ80372.1	1	184	NC_059201	Coregonus clupeaformis	Coregonus clupeaformis isolate EN_2021a chromosome 10, ASM2061545v1	63087512	63088069	1.63e-16	144	191	30.890	N/A
QJQ80372.1	189	447	NC_059201	Coregonus clupeaformis	Coregonus clupeaformis isolate EN_2021a chromosome 10, ASM2061545v1	63088083	63088919	1.63e-16	142	285	25.614	N/A
QJQ80372.1	1	177	NC_059201	Coregonus clupeaformis	Coregonus clupeaformis isolate EN_2021a chromosome 10, ASM2061545v1	63047465	63048001	5.17e-15	145	184	30.978	N/A
QJQ80372.1	183	364	NC_059201	Coregonus clupeaformis	Coregonus clupeaformis isolate EN_2021a chromosome 10, ASM2061545v1	63048018	63048599	5.17e-15	128	201	26.368	N/A
QJQ80372.1	3	447	NC_039305	Astatotilapia calliptera	Astatotilapia calliptera chromosome 4, fAstCal1.2	1681923	1680523	7.81e-22	284	481	27.235	N/A
QJQ80372.1	3	447	NC_042560	Oncorhynchus nerka	Oncorhynchus nerka isolate On170113-E2 linkage group LG26, Oner_1.0	10802513	10801113	9.26e-22	284	479	27.349	N/A
QJQ80372.1	1	447	NC_048577	Oncorhynchus mykiss	Oncorhynchus mykiss isolate Arlee chromosome 13, USDA_OmykA_1.1	36827308	36825902	1.88e-21	281	481	27.027	N/A
QJQ80372.1	3	447	NC_048577	Oncorhynchus mykiss	Oncorhynchus mykiss isolate Arlee chromosome 13, USDA_OmykA_1.1	36780006	36778606	2.47e-21	280	479	27.140	N/A
QJQ80372.1	3	447	NC_048577	Oncorhynchus mykiss	Oncorhynchus mykiss isolate Arlee chromosome 13, USDA_OmykA_1.1	36759180	36757780	2.47e-21	280	479	27.140	N/A
QJQ80372.1	3	447	NC_048577	Oncorhynchus mykiss	Oncorhynchus mykiss isolate Arlee chromosome 13, USDA_OmykA_1.1	36752297	36750897	2.47e-21	280	479	27.140	N/A
QJQ80372.1	3	447	NC_048577	Oncorhynchus mykiss	Oncorhynchus mykiss isolate Arlee chromosome 13, USDA_OmykA_1.1	36745365	36743965	2.47e-21	280	479	27.140	N/A
QJQ80372.1	3	447	NC_048577	Oncorhynchus mykiss	Oncorhynchus mykiss isolate Arlee chromosome 13, USDA_OmykA_1.1	36786887	36785487	3.90e-21	279	479	27.140	N/A
QJQ80372.1	3	447	NC_048577	Oncorhynchus mykiss	Oncorhynchus mykiss isolate Arlee chromosome 13, USDA_OmykA_1.1	36820440	36819040	1.31e-20	274	479	27.140	N/A
QJQ80372.1	3	447	NC_048577	Oncorhynchus mykiss	Oncorhynchus mykiss isolate Arlee chromosome 13, USDA_OmykA_1.1	36813566	36812166	4.40e-20	270	478	27.197	N/A
QJQ80372.1	3	447	NC_048577	Oncorhynchus mykiss	Oncorhynchus mykiss isolate Arlee chromosome 13, USDA_OmykA_1.1	36800875	36799475	1.58e-19	266	479	26.931	N/A
QJQ80372.1	3	447	NC_048577	Oncorhynchus mykiss	Oncorhynchus mykiss isolate Arlee chromosome 13, USDA_OmykA_1.1	36772946	36771546	1.58e-19	266	479	26.931	N/A
QJQ80372.1	3	447	NC_048577	Oncorhynchus mykiss	Oncorhynchus mykiss isolate Arlee chromosome 13, USDA_OmykA_1.1	36793981	36792581	3.98e-19	262	479	26.931	N/A
QJQ80372.1	3	447	NC_048577	Oncorhynchus mykiss	Oncorhynchus mykiss isolate Arlee chromosome 13, USDA_OmykA_1.1	36766052	36764652	3.98e-19	262	479	26.931	N/A
QJQ80372.1	3	406	NC_048577	Oncorhynchus mykiss	Oncorhynchus mykiss isolate Arlee chromosome 13, USDA_OmykA_1.1	36807916	36806648	5.10e-18	253	432	27.778	N/A
QJQ80372.1	3	447	NW_024386873	Simochromis diagramma	Simochromis diagramma unplaced genomic scaffold, fSimDia1.1 OVJJ01000228.1	1117280	1115880	1.91e-21	281	482	27.386	N/A
QJQ80372.1	3	447	NC_050137	Oncorhynchus keta	Oncorhynchus keta isolate Oke142-1_Chum_Gynogen linkage group LG32, Oket_V1	18430727	18429327	2.05e-21	281	479	27.140	N/A
QJQ80372.1	3	447	NW_005187603	Pundamilia nyererei	Pundamilia nyererei isolate P.nyererei 1_Seehausen unplaced genomic scaffold, PunNye1.0 scaffold00202	909031	907631	2.12e-21	281	477	27.044	N/A
QJQ80372.1	3	447	NC_056574	Cyprinus carpio	Cyprinus carpio isolate SPL01 chromosome A3, ASM1834038v1	25860887	25862287	4.04e-21	279	483	26.708	N/A
QJQ80372.1	3	447	NC_056574	Cyprinus carpio	Cyprinus carpio isolate SPL01 chromosome A3, ASM1834038v1	27003764	27005164	3.11e-20	271	479	26.305	N/A
QJQ80372.1	63	447	NC_056574	Cyprinus carpio	Cyprinus carpio isolate SPL01 chromosome A3, ASM1834038v1	25855079	25853865	5.19e-17	245	417	26.139	N/A
QJQ80372.1	3	447	NC_056701	Puntigrus tetrazona	Puntigrus tetrazona isolate hp1 chromosome 3, ASM1883169v1	19443749	19445149	4.79e-21	278	483	26.708	N/A
QJQ80372.1	3	447	NC_056701	Puntigrus tetrazona	Puntigrus tetrazona isolate hp1 chromosome 3, ASM1883169v1	20574780	20576180	9.60e-21	276	482	26.763	N/A
QJQ80372.1	3	366	NC_056701	Puntigrus tetrazona	Puntigrus tetrazona isolate hp1 chromosome 3, ASM1883169v1	19440147	19439014	3.71e-18	255	394	27.411	N/A
QJQ80372.1	3	447	NW_006272138	Neolamprologus brichardi	Neolamprologus brichardi isolate N.brichardi 1_Salsburger unplaced genomic scaffold, NeoBri1.0 scaffold00138	1354405	1353005	5.82e-21	277	482	26.971	N/A
QJQ80372.1	1	477	NC_059425	Sphaerodactylus townsendi	Sphaerodactylus townsendi isolate TG3544 linkage group LG01, MPM_Stown_v2.3	4140400	4138892	5.98e-21	277	523	25.048	N/A
QJQ80372.1	3	445	NC_059425	Sphaerodactylus townsendi	Sphaerodactylus townsendi isolate TG3544 linkage group LG01, MPM_Stown_v2.3	4131995	4130595	3.33e-12	206	476	21.429	N/A
QJQ80372.1	3	447	NC_036783	Maylandia zebra	Maylandia zebra isolate #2_Kocher and #3_Kocher ecotype Mazinzi reef linkage group LG4, M_zebra_UMD2a	28213224	28211824	6.78e-21	277	482	27.178	N/A
QJQ80372.1	3	447	NC_056550	Thunnus maccoyii	Thunnus maccoyii chromosome 18, fThuMac1.1	28015459	28016859	7.22e-21	277	482	27.178	N/A
QJQ80372.1	3	447	NC_056550	Thunnus maccoyii	Thunnus maccoyii chromosome 18, fThuMac1.1	27906130	27904730	1.02e-20	275	481	27.235	N/A
QJQ80372.1	3	447	NC_056550	Thunnus maccoyii	Thunnus maccoyii chromosome 18, fThuMac1.1	27995271	27996671	2.60e-20	272	481	27.027	N/A
QJQ80372.1	3	447	NW_011337086	Notothenia coriiceps	Notothenia coriiceps isolate Sejong01 unplaced genomic scaffold, NC01 NC01_scaffold00004385	105520	106920	7.74e-21	276	485	27.423	N/A
QJQ80372.1	3	447	NC_031969	Oreochromis niloticus	Oreochromis niloticus isolate F11D_XX linkage group LG4, O_niloticus_UMD_NMBU	33498392	33499792	7.96e-21	276	483	27.122	N/A
QJQ80372.1	3	447	NC_031969	Oreochromis niloticus	Oreochromis niloticus isolate F11D_XX linkage group LG4, O_niloticus_UMD_NMBU	33601042	33599642	2.90e-20	272	483	26.915	N/A
QJQ80372.1	3	366	NC_031969	Oreochromis niloticus	Oreochromis niloticus isolate F11D_XX linkage group LG4, O_niloticus_UMD_NMBU	33603052	33604185	8.00e-18	252	389	27.506	N/A
QJQ80372.1	1	447	NC_047579	Esox lucius	Esox lucius isolate fEsoLuc1 chromosome 11, fEsoLuc1.pri	3703138	3704544	8.10e-21	276	482	26.971	N/A
QJQ80372.1	1	447	NC_047579	Esox lucius	Esox lucius isolate fEsoLuc1 chromosome 11, fEsoLuc1.pri	3712541	3713947	1.13e-20	275	482	26.971	N/A
QJQ80372.1	3	533	NC_050528	Oryzias melastigma	Oryzias melastigma strain HK-1 linkage group LG17, ASM292280v2	2788278	2786662	1.14e-20	275	571	25.744	N/A
QJQ80372.1	3	533	NC_050528	Oryzias melastigma	Oryzias melastigma strain HK-1 linkage group LG17, ASM292280v2	2792244	2793860	1.15e-20	275	572	25.699	N/A
QJQ80372.1	3	447	NC_058122	Thunnus albacares	Thunnus albacares chromosome 17, fThuAlb1.1	28163067	28161667	1.22e-20	275	481	27.235	N/A
QJQ80372.1	3	447	NC_058122	Thunnus albacares	Thunnus albacares chromosome 17, fThuAlb1.1	28333246	28334646	1.24e-20	275	481	27.235	N/A
QJQ80372.1	3	447	NC_046640	Mastacembelus armatus	Mastacembelus armatus chromosome 8, fMasArm1.2	6813570	6812170	1.32e-20	274	483	26.915	N/A
QJQ80372.1	3	447	NC_046640	Mastacembelus armatus	Mastacembelus armatus chromosome 8, fMasArm1.2	6789446	6788046	1.32e-20	274	483	26.915	N/A
QJQ80372.1	3	447	NC_046640	Mastacembelus armatus	Mastacembelus armatus chromosome 8, fMasArm1.2	6715954	6717354	4.06e-20	270	483	26.708	N/A
QJQ80372.1	3	447	NC_046640	Mastacembelus armatus	Mastacembelus armatus chromosome 8, fMasArm1.2	6825654	6824254	4.56e-20	270	483	26.708	N/A
QJQ80372.1	3	200	NC_046640	Mastacembelus armatus	Mastacembelus armatus chromosome 8, fMasArm1.2	6801502	6800906	1.12e-13	174	206	33.010	N/A
QJQ80372.1	202	447	NC_046640	Mastacembelus armatus	Mastacembelus armatus chromosome 8, fMasArm1.2	6800904	6800107	1.12e-13	87	277	23.105	N/A
QJQ80372.1	3	447	NW_015539958	Sinocyclocheilus anshuiensis	Sinocyclocheilus anshuiensis isolate Anshui unplaced genomic scaffold, SAMN03320099.WGS_v1.1 scaffold1287	329843	331243	1.33e-20	274	482	26.556	N/A
QJQ80372.1	3	447	NC_056479	Plectropomus leopardus	Plectropomus leopardus isolate mb chromosome 17, YSFRI_Pleo_2.0	5352662	5351262	1.65e-20	274	481	27.235	N/A
QJQ80372.1	3	239	NC_056479	Plectropomus leopardus	Plectropomus leopardus isolate mb chromosome 17, YSFRI_Pleo_2.0	5338838	5338122	7.45e-16	236	244	31.967	N/A
QJQ80372.1	3	239	NC_056479	Plectropomus leopardus	Plectropomus leopardus isolate mb chromosome 17, YSFRI_Pleo_2.0	5344977	5344261	1.33e-15	234	244	31.967	N/A
QJQ80372.1	3	447	NC_007114	Danio rerio	Danio rerio strain Tuebingen chromosome 3, GRCz11 Primary Assembly	26124882	26126282	1.76e-20	273	482	26.556	N/A
QJQ80372.1	3	447	NC_007114	Danio rerio	Danio rerio strain Tuebingen chromosome 3, GRCz11 Primary Assembly	26114929	26113529	2.05e-20	273	482	26.556	N/A
QJQ80372.1	3	447	NC_007114	Danio rerio	Danio rerio strain Tuebingen chromosome 3, GRCz11 Primary Assembly	26121758	26120358	4.44e-20	270	482	26.349	N/A
QJQ80372.1	3	533	NW_024543256	Microtus oregoni	Microtus oregoni isolate MIOR12 unplaced genomic scaffold, Mior012 000050F_ref0000143	2669372	2670988	1.91e-20	273	570	25.614	N/A
QJQ80372.1	3	447	NC_043964	Sphaeramia orbicularis	Sphaeramia orbicularis chromosome 8, fSphaOr1.1	7322811	7321411	1.94e-20	273	482	26.971	N/A
QJQ80372.1	3	447	NC_043964	Sphaeramia orbicularis	Sphaeramia orbicularis chromosome 8, fSphaOr1.1	7205557	7206957	2.12e-20	273	479	26.722	N/A
QJQ80372.1	3	447	NC_043964	Sphaeramia orbicularis	Sphaeramia orbicularis chromosome 8, fSphaOr1.1	7327729	7326329	4.44e-20	270	479	26.514	N/A
QJQ80372.1	3	447	NC_044209	Sparus aurata	Sparus aurata chromosome 23, fSpaAur1.1	29071444	29070044	2.03e-20	273	482	26.971	N/A
QJQ80372.1	3	447	NC_044209	Sparus aurata	Sparus aurata chromosome 23, fSpaAur1.1	29134021	29135421	3.85e-20	271	482	26.763	N/A
QJQ80372.1	3	447	NC_064426	Astyanax mexicanus	Astyanax mexicanus isolate ESR-SI-001 chromosome 19, AstMex3_surface	25759119	25757719	2.12e-20	273	481	26.611	N/A
QJQ80372.1	3	447	NC_064426	Astyanax mexicanus	Astyanax mexicanus isolate ESR-SI-001 chromosome 19, AstMex3_surface	25766782	25768182	3.03e-20	271	482	26.556	N/A
QJQ80372.1	3	447	NC_064426	Astyanax mexicanus	Astyanax mexicanus isolate ESR-SI-001 chromosome 19, AstMex3_surface	25763877	25762477	4.97e-19	262	483	26.501	N/A
QJQ80372.1	3	533	NC_059166	Bubalus bubalis	Bubalus bubalis isolate 160015118507 breed Murrah chromosome 10, NDDB_SH_1	83812204	83813817	2.12e-20	273	569	25.483	N/A
QJQ80372.1	3	447	NC_057863	Dromiciops gliroides	Dromiciops gliroides isolate mDroGli1 chromosome 3, mDroGli1.pri	50398305	50396905	2.32e-20	272	481	26.819	N/A
QJQ80372.1	3	447	NC_057863	Dromiciops gliroides	Dromiciops gliroides isolate mDroGli1 chromosome 3, mDroGli1.pri	147898158	147899558	1.72e-18	257	481	26.195	N/A
QJQ80372.1	3	364	NC_057863	Dromiciops gliroides	Dromiciops gliroides isolate mDroGli1 chromosome 3, mDroGli1.pri	246988207	246989331	9.48e-14	218	391	24.808	N/A
QJQ80372.1	118	232	NC_057863	Dromiciops gliroides	Dromiciops gliroides isolate mDroGli1 chromosome 3, mDroGli1.pri	263218015	263218359	3.89e-09	180	115	29.565	N/A
QJQ80372.1	87	233	NC_057863	Dromiciops gliroides	Dromiciops gliroides isolate mDroGli1 chromosome 3, mDroGli1.pri	381623974	381623525	1.33e-06	159	152	29.605	N/A
QJQ80372.1	103	232	NC_057863	Dromiciops gliroides	Dromiciops gliroides isolate mDroGli1 chromosome 3, mDroGli1.pri	528321173	528321562	8.11e-06	152	130	29.231	N/A
QJQ80372.1	3	447	NW_023246618	Ailuropoda melanoleuca	Ailuropoda melanoleuca isolate Jingjing unplaced genomic scaffold, ASM200744v2 unplaced-scaffold71502	98	1498	2.36e-20	270	481	26.819	N/A
QJQ80372.1	3	447	NC_007119	Danio rerio	Danio rerio strain Tuebingen chromosome 8, GRCz11 Primary Assembly	4798755	4800155	2.77e-20	272	477	26.205	N/A
QJQ80372.1	1	447	NC_007119	Danio rerio	Danio rerio strain Tuebingen chromosome 8, GRCz11 Primary Assembly	24970005	24968599	1.99e-16	240	496	25.000	N/A
QJQ80372.1	3	447	NC_039245	Carassius auratus	Carassius auratus strain Wakin chromosome 3, ASM336829v1	3957138	3958538	2.97e-20	272	482	26.556	N/A
QJQ80372.1	3	447	NC_039245	Carassius auratus	Carassius auratus strain Wakin chromosome 3, ASM336829v1	9886601	9888001	5.07e-20	270	482	26.556	N/A
QJQ80372.1	3	445	NC_039245	Carassius auratus	Carassius auratus strain Wakin chromosome 3, ASM336829v1	9884307	9882913	1.81e-19	265	480	26.458	N/A
QJQ80372.1	3	447	NC_041029	Parambassis ranga	Parambassis ranga chromosome 8, fParRan2.1	7560827	7559427	3.03e-20	271	483	26.915	N/A
QJQ80372.1	3	447	NC_041029	Parambassis ranga	Parambassis ranga chromosome 8, fParRan2.1	7518648	7517248	3.55e-20	271	483	26.915	N/A
QJQ80372.1	3	447	NC_051061	Acanthopagrus latus	Acanthopagrus latus isolate v.2019 chromosome 23, fAcaLat1.1	24120106	24118706	3.40e-20	271	482	26.971	N/A
QJQ80372.1	3	447	NC_051061	Acanthopagrus latus	Acanthopagrus latus isolate v.2019 chromosome 23, fAcaLat1.1	24151884	24153284	3.40e-20	271	482	26.971	N/A
QJQ80372.1	3	447	NC_056599	Cyprinus carpio	Cyprinus carpio isolate SPL01 chromosome B3, ASM1834038v1	25950645	25952045	3.52e-20	271	483	26.294	N/A
QJQ80372.1	3	447	NC_056599	Cyprinus carpio	Cyprinus carpio isolate SPL01 chromosome B3, ASM1834038v1	25955702	25957102	3.59e-20	271	484	26.653	N/A
QJQ80372.1	3	447	NC_056599	Cyprinus carpio	Cyprinus carpio isolate SPL01 chromosome B3, ASM1834038v1	25946257	25944851	7.11e-20	268	485	25.979	N/A
QJQ80372.1	3	447	NW_018357362	Boleophthalmus pectinirostris	Boleophthalmus pectinirostris unplaced genomic scaffold, BP.fa scaffold511	103083	101683	3.97e-20	271	477	26.625	N/A
QJQ80372.1	3	447	NW_018357362	Boleophthalmus pectinirostris	Boleophthalmus pectinirostris unplaced genomic scaffold, BP.fa scaffold511	91725	90325	4.05e-20	270	477	26.625	N/A
QJQ80372.1	3	447	NW_018357362	Boleophthalmus pectinirostris	Boleophthalmus pectinirostris unplaced genomic scaffold, BP.fa scaffold511	79309	77909	4.05e-20	270	477	26.625	N/A
QJQ80372.1	3	533	NW_018357362	Boleophthalmus pectinirostris	Boleophthalmus pectinirostris unplaced genomic scaffold, BP.fa scaffold511	98704	97088	6.54e-20	269	566	25.442	N/A
QJQ80372.1	3	533	NW_018357362	Boleophthalmus pectinirostris	Boleophthalmus pectinirostris unplaced genomic scaffold, BP.fa scaffold511	86501	84885	6.54e-20	269	566	25.442	N/A
QJQ80372.1	3	447	NW_019445049	Seriola lalandi dorsalis	Seriola lalandi dorsalis isolate HSWRI2012SDOR001 ecotype SW California unplaced genomic scaffold, Sedor1 jcf7180001974383	2033	636	4.53e-20	267	487	25.873	N/A
QJQ80372.1	3	447	NC_047146	Periophthalmus magnuspinnatus	Periophthalmus magnuspinnatus isolate fPerMag1 chromosome 21, fPerMag1.pri	18233708	18235108	4.68e-20	270	478	26.569	N/A
QJQ80372.1	3	447	NC_047146	Periophthalmus magnuspinnatus	Periophthalmus magnuspinnatus isolate fPerMag1 chromosome 21, fPerMag1.pri	18239272	18240672	8.57e-20	268	478	26.778	N/A
QJQ80372.1	3	447	NC_047146	Periophthalmus magnuspinnatus	Periophthalmus magnuspinnatus isolate fPerMag1 chromosome 21, fPerMag1.pri	18290501	18289101	9.45e-20	267	477	26.625	N/A
QJQ80372.1	3	447	NC_047146	Periophthalmus magnuspinnatus	Periophthalmus magnuspinnatus isolate fPerMag1 chromosome 21, fPerMag1.pri	18292875	18294275	9.79e-20	267	477	26.625	N/A
QJQ80372.1	3	447	NC_019866	Oryzias latipes	Oryzias latipes chromosome 8, ASM223467v1	804847	803447	4.72e-20	270	483	26.501	N/A
QJQ80372.1	3	447	NC_019866	Oryzias latipes	Oryzias latipes chromosome 8, ASM223467v1	716046	717446	5.69e-20	269	483	26.501	N/A
QJQ80372.1	3	447	NC_019866	Oryzias latipes	Oryzias latipes chromosome 8, ASM223467v1	713214	711814	6.99e-20	269	483	26.294	N/A
QJQ80372.1	3	447	NC_019866	Oryzias latipes	Oryzias latipes chromosome 8, ASM223467v1	795244	793844	2.44e-19	264	479	25.261	N/A
QJQ80372.1	3	447	NC_046973	Cyclopterus lumpus	Cyclopterus lumpus isolate fCycLum1 chromosome 8, fCycLum1.pri	1588921	1587521	5.21e-20	270	479	26.931	N/A
QJQ80372.1	3	447	NC_047108	Thalassophryne amazonica	Thalassophryne amazonica chromosome 6, fThaAma1.1	60647552	60648952	5.21e-20	270	481	25.572	N/A
QJQ80372.1	3	447	NC_047108	Thalassophryne amazonica	Thalassophryne amazonica chromosome 6, fThaAma1.1	60523111	60524511	1.31e-19	266	492	25.813	N/A
QJQ80372.1	3	447	NC_047108	Thalassophryne amazonica	Thalassophryne amazonica chromosome 6, fThaAma1.1	60533604	60535004	3.39e-18	255	482	25.311	N/A
QJQ80372.1	3	447	NC_047108	Thalassophryne amazonica	Thalassophryne amazonica chromosome 6, fThaAma1.1	60636086	60634686	3.77e-18	254	492	25.407	N/A
QJQ80372.1	1	447	NC_047108	Thalassophryne amazonica	Thalassophryne amazonica chromosome 6, fThaAma1.1	60797780	60799186	1.69e-17	249	488	26.025	N/A
QJQ80372.1	3	239	NC_047108	Thalassophryne amazonica	Thalassophryne amazonica chromosome 6, fThaAma1.1	60548609	60549325	2.21e-15	232	242	30.165	N/A
QJQ80372.1	63	447	NC_047108	Thalassophryne amazonica	Thalassophryne amazonica chromosome 6, fThaAma1.1	60628964	60630178	1.76e-14	224	418	24.880	N/A
QJQ80372.1	3	447	NC_043987	Myripristis murdjan	Myripristis murdjan chromosome 8, fMyrMur1.1	29948343	29949743	5.26e-20	270	484	26.860	N/A
QJQ80372.1	3	447	NC_043987	Myripristis murdjan	Myripristis murdjan chromosome 8, fMyrMur1.1	29967610	29969010	1.51e-19	266	474	26.582	N/A
QJQ80372.1	3	447	NC_043987	Myripristis murdjan	Myripristis murdjan chromosome 8, fMyrMur1.1	29922389	29920989	1.64e-19	266	496	26.815	N/A
QJQ80372.1	3	447	NC_043987	Myripristis murdjan	Myripristis murdjan chromosome 8, fMyrMur1.1	29933547	29934947	3.91e-19	262	480	26.458	N/A
QJQ80372.1	3	447	NC_043987	Myripristis murdjan	Myripristis murdjan chromosome 8, fMyrMur1.1	29977172	29978572	7.47e-19	260	481	26.403	N/A
QJQ80372.1	3	447	NC_043987	Myripristis murdjan	Myripristis murdjan chromosome 8, fMyrMur1.1	29915620	29914220	1.22e-18	258	485	26.392	N/A
QJQ80372.1	3	447	NW_017306280	Nanorana parkeri	Nanorana parkeri isolate BGI_ZX_2015 unplaced genomic scaffold, ASM93562v1 scaffold12	1250722	1252122	5.59e-20	269	473	26.850	N/A
QJQ80372.1	3	447	NC_061789	Mugil cephalus	Mugil cephalus isolate CIBA_MC_2020 chromosome 20, CIBA_Mcephalus_1.1	11346109	11347509	5.80e-20	269	482	26.763	N/A
QJQ80372.1	3	447	NC_061789	Mugil cephalus	Mugil cephalus isolate CIBA_MC_2020 chromosome 20, CIBA_Mcephalus_1.1	11343925	11342525	7.18e-20	268	483	26.708	N/A
QJQ80372.1	3	447	NC_061789	Mugil cephalus	Mugil cephalus isolate CIBA_MC_2020 chromosome 20, CIBA_Mcephalus_1.1	11258851	11260251	1.08e-19	267	479	26.305	N/A
QJQ80372.1	128	429	NC_061789	Mugil cephalus	Mugil cephalus isolate CIBA_MC_2020 chromosome 20, CIBA_Mcephalus_1.1	11339254	11338289	2.60e-14	223	332	26.205	N/A
QJQ80372.1	3	447	NC_052057	Arvicola amphibius	Arvicola amphibius chromosome 11, mArvAmp1.2	18786410	18785010	5.90e-20	269	481	26.611	N/A
QJQ80372.1	3	232	NC_052057	Arvicola amphibius	Arvicola amphibius chromosome 11, mArvAmp1.2	31965030	31965725	1.05e-13	218	240	30.833	N/A
QJQ80372.1	3	447	NW_017364898	Lates calcarifer	Lates calcarifer isolate ASB-BC8 unplaced genomic scaffold, ASM164080v1 unitig_2117_quiver	10636	12036	5.96e-20	269	483	26.708	N/A
QJQ80372.1	3	447	NW_017364898	Lates calcarifer	Lates calcarifer isolate ASB-BC8 unplaced genomic scaffold, ASM164080v1 unitig_2117_quiver	6504	7904	1.93e-19	265	483	26.501	N/A
QJQ80372.1	3	447	NW_017363855	Lates calcarifer	Lates calcarifer isolate ASB-BC8 unplaced genomic scaffold, ASM164080v1 scaffold_40	74746	73346	6.27e-20	269	483	26.708	N/A
QJQ80372.1	183	447	NW_017363855	Lates calcarifer	Lates calcarifer isolate ASB-BC8 unplaced genomic scaffold, ASM164080v1 scaffold_40	78313	77459	3.35e-14	139	292	24.315	N/A
QJQ80372.1	3	173	NW_017363855	Lates calcarifer	Lates calcarifer isolate ASB-BC8 unplaced genomic scaffold, ASM164080v1 scaffold_40	78860	78342	3.35e-14	127	178	30.899	N/A
QJQ80372.1	3	423	NC_064770	Epinephelus fuscoguttatus	Epinephelus fuscoguttatus linkage group LG19, E.fuscoguttatus.final_Chr_v1	8795807	8794482	6.28e-20	269	448	27.009	N/A
QJQ80372.1	3	447	NC_064770	Epinephelus fuscoguttatus	Epinephelus fuscoguttatus linkage group LG19, E.fuscoguttatus.final_Chr_v1	8826312	8824912	1.54e-19	266	479	26.305	N/A
QJQ80372.1	3	447	NC_064770	Epinephelus fuscoguttatus	Epinephelus fuscoguttatus linkage group LG19, E.fuscoguttatus.final_Chr_v1	8814452	8813052	4.62e-18	254	479	25.887	N/A
QJQ80372.1	3	232	NC_064770	Epinephelus fuscoguttatus	Epinephelus fuscoguttatus linkage group LG19, E.fuscoguttatus.final_Chr_v1	8807788	8807093	2.38e-16	240	237	31.646	N/A
QJQ80372.1	3	232	NC_064770	Epinephelus fuscoguttatus	Epinephelus fuscoguttatus linkage group LG19, E.fuscoguttatus.final_Chr_v1	8801240	8800545	5.82e-16	237	237	31.646	N/A
QJQ80372.1	3	447	NC_063044	Megalobrama amblycephala	Megalobrama amblycephala isolate DHTTF-2021 linkage group LG1, ASM1881202v1	64676689	64675289	6.28e-20	269	482	26.349	N/A
QJQ80372.1	3	447	NC_063044	Megalobrama amblycephala	Megalobrama amblycephala isolate DHTTF-2021 linkage group LG1, ASM1881202v1	55273918	55272518	6.28e-20	269	482	26.349	N/A
QJQ80372.1	3	447	NC_063044	Megalobrama amblycephala	Megalobrama amblycephala isolate DHTTF-2021 linkage group LG1, ASM1881202v1	55276591	55277991	6.28e-20	269	482	26.349	N/A
QJQ80372.1	3	447	NC_063044	Megalobrama amblycephala	Megalobrama amblycephala isolate DHTTF-2021 linkage group LG1, ASM1881202v1	55281429	55282829	6.28e-20	269	482	26.349	N/A
QJQ80372.1	3	447	NC_063044	Megalobrama amblycephala	Megalobrama amblycephala isolate DHTTF-2021 linkage group LG1, ASM1881202v1	64679362	64680762	6.28e-20	269	482	26.349	N/A
QJQ80372.1	3	447	NC_063044	Megalobrama amblycephala	Megalobrama amblycephala isolate DHTTF-2021 linkage group LG1, ASM1881202v1	64684192	64685592	6.28e-20	269	482	26.349	N/A
QJQ80372.1	3	447	NC_063044	Megalobrama amblycephala	Megalobrama amblycephala isolate DHTTF-2021 linkage group LG1, ASM1881202v1	63248786	63247386	7.05e-20	269	483	26.294	N/A
QJQ80372.1	3	327	NC_063044	Megalobrama amblycephala	Megalobrama amblycephala isolate DHTTF-2021 linkage group LG1, ASM1881202v1	64670823	64669804	9.05e-18	251	344	27.616	N/A
QJQ80372.1	3	447	NC_065523	Epinephelus moara	Epinephelus moara isolate mb chromosome 18, YSFRI_EMoa_1.0	9404344	9402944	6.34e-20	269	479	26.305	N/A
QJQ80372.1	3	533	NW_025393945	Gracilinanus agilis	Gracilinanus agilis isolate LMUSP501 unplaced genomic scaffold, AgileGrace unplaced_scaffold58374	11546	9927	6.76e-20	268	571	26.095	N/A
QJQ80372.1	3	533	NW_025393963	Gracilinanus agilis	Gracilinanus agilis isolate LMUSP501 unplaced genomic scaffold, AgileGrace unplaced_scaffold58392	11550	9931	6.76e-20	268	571	26.095	N/A
QJQ80372.1	3	533	NC_008802	Monodelphis domestica	Monodelphis domestica chromosome 2, MonDom5	52182534	52184153	8.27e-20	268	571	25.744	N/A
QJQ80372.1	3	533	NC_008802	Monodelphis domestica	Monodelphis domestica chromosome 2, MonDom5	52193816	52195435	8.50e-20	268	571	25.744	N/A
QJQ80372.1	3	447	NC_008802	Monodelphis domestica	Monodelphis domestica chromosome 2, MonDom5	285006190	285007590	3.71e-19	263	481	26.611	N/A
QJQ80372.1	3	533	NC_008802	Monodelphis domestica	Monodelphis domestica chromosome 2, MonDom5	267985171	267986787	3.22e-18	255	567	25.220	N/A
QJQ80372.1	3	447	NC_008802	Monodelphis domestica	Monodelphis domestica chromosome 2, MonDom5	267983636	267982236	1.42e-17	250	480	25.833	N/A
QJQ80372.1	3	273	NC_008802	Monodelphis domestica	Monodelphis domestica chromosome 2, MonDom5	198989006	198989830	1.62e-12	208	282	28.369	N/A
QJQ80372.1	3	533	NC_008802	Monodelphis domestica	Monodelphis domestica chromosome 2, MonDom5	156921180	156919561	6.16e-12	203	567	24.162	N/A
QJQ80372.1	104	229	NC_008802	Monodelphis domestica	Monodelphis domestica chromosome 2, MonDom5	61992831	61992448	5.98e-09	179	128	30.469	N/A
QJQ80372.1	3	447	NC_047006	Epinephelus lanceolatus	Epinephelus lanceolatus isolate Andai001 chromosome 16, ASM528154v1	12193782	12195182	8.35e-20	268	479	26.305	N/A
QJQ80372.1	3	447	NC_047006	Epinephelus lanceolatus	Epinephelus lanceolatus isolate Andai001 chromosome 16, ASM528154v1	12187072	12188472	1.05e-19	267	479	26.305	N/A
QJQ80372.1	3	447	NC_047006	Epinephelus lanceolatus	Epinephelus lanceolatus isolate Andai001 chromosome 16, ASM528154v1	12170522	12171922	2.44e-19	264	476	26.681	N/A
QJQ80372.1	3	447	NW_022631304	Lontra canadensis	Lontra canadensis isolate GAN:19392208 unplaced genomic scaffold, GSC_riverotter_1.0 scaffold310	153555	154955	9.06e-20	268	478	27.197	N/A
QJQ80372.1	3	533	NW_024420375	Puma yagouaroundi	Puma yagouaroundi ecotype Mexico unplaced genomic scaffold, PumYag 67569	1529007	1530623	9.70e-20	267	570	25.614	N/A
QJQ80372.1	1	533	NC_013680	Oryctolagus cuniculus	Oryctolagus cuniculus breed Thorbecke inbred chromosome 12, OryCun2.0	20616472	20614847	9.71e-20	267	566	25.088	N/A
QJQ80372.1	3	447	NC_013680	Oryctolagus cuniculus	Oryctolagus cuniculus breed Thorbecke inbred chromosome 12, OryCun2.0	20655725	20654325	3.75e-17	246	488	25.410	N/A
QJQ80372.1	3	327	NC_013680	Oryctolagus cuniculus	Oryctolagus cuniculus breed Thorbecke inbred chromosome 12, OryCun2.0	20679087	20680106	5.40e-15	229	355	26.761	N/A
QJQ80372.1	113	533	NC_013680	Oryctolagus cuniculus	Oryctolagus cuniculus breed Thorbecke inbred chromosome 12, OryCun2.0	20631911	20630631	1.12e-14	226	452	24.336	N/A
QJQ80372.1	159	447	NC_013680	Oryctolagus cuniculus	Oryctolagus cuniculus breed Thorbecke inbred chromosome 12, OryCun2.0	127664016	127663090	4.80e-08	171	316	24.684	N/A
QJQ80372.1	3	447	NC_053490	Rana temporaria	Rana temporaria chromosome 2, aRanTem1.1	8649296	8647896	9.71e-20	267	484	26.860	N/A
QJQ80372.1	3	447	NC_053490	Rana temporaria	Rana temporaria chromosome 2, aRanTem1.1	8508282	8509682	6.26e-19	261	485	26.598	N/A
QJQ80372.1	3	447	NC_053490	Rana temporaria	Rana temporaria chromosome 2, aRanTem1.1	8419620	8421020	7.28e-19	260	484	26.653	N/A
QJQ80372.1	3	447	NC_053490	Rana temporaria	Rana temporaria chromosome 2, aRanTem1.1	8734114	8735514	1.78e-18	257	485	26.598	N/A
QJQ80372.1	3	447	NC_053490	Rana temporaria	Rana temporaria chromosome 2, aRanTem1.1	8416541	8415141	2.79e-18	256	485	26.392	N/A
QJQ80372.1	3	447	NC_053490	Rana temporaria	Rana temporaria chromosome 2, aRanTem1.1	8503710	8502310	2.92e-18	255	484	26.446	N/A
QJQ80372.1	187	447	NC_053490	Rana temporaria	Rana temporaria chromosome 2, aRanTem1.1	8726773	8725937	3.39e-06	155	287	25.087	N/A
QJQ80372.1	1	447	NC_042289	Takifugu rubripes	Takifugu rubripes chromosome 5, fTakRub1.2	12989442	12990848	9.88e-20	267	491	26.069	N/A
QJQ80372.1	1	447	NC_042289	Takifugu rubripes	Takifugu rubripes chromosome 5, fTakRub1.2	12987319	12985913	1.06e-18	259	491	25.866	N/A
QJQ80372.1	3	447	NC_042289	Takifugu rubripes	Takifugu rubripes chromosome 5, fTakRub1.2	12995392	12993992	1.57e-18	258	481	26.195	N/A
QJQ80372.1	1	447	NC_042289	Takifugu rubripes	Takifugu rubripes chromosome 5, fTakRub1.2	13024873	13026279	2.28e-18	256	491	25.662	N/A
QJQ80372.1	3	447	NC_042289	Takifugu rubripes	Takifugu rubripes chromosome 5, fTakRub1.2	13006166	13004766	4.75e-17	246	498	25.904	N/A
QJQ80372.1	3	447	NC_039270	Carassius auratus	Carassius auratus strain Wakin chromosome 28, ASM336829v1	14942711	14944111	9.88e-20	267	482	26.349	N/A
QJQ80372.1	3	447	NC_039270	Carassius auratus	Carassius auratus strain Wakin chromosome 28, ASM336829v1	14939225	14937825	1.01e-19	267	483	26.294	N/A
QJQ80372.1	3	447	NC_039270	Carassius auratus	Carassius auratus strain Wakin chromosome 28, ASM336829v1	14931873	14930473	1.29e-19	266	483	26.087	N/A
QJQ80372.1	3	224	NC_039270	Carassius auratus	Carassius auratus strain Wakin chromosome 28, ASM336829v1	13783301	13782618	2.47e-06	157	236	28.814	N/A
QJQ80372.1	3	533	NC_051320	Choloepus didactylus	Choloepus didactylus isolate mChoDid1 chromosome 14, mChoDid1.pri	61482516	61484132	1.01e-19	267	570	25.789	N/A
QJQ80372.1	3	533	NC_051315	Choloepus didactylus	Choloepus didactylus isolate mChoDid1 chromosome 9, mChoDid1.pri	60798239	60796623	1.01e-19	267	570	25.789	N/A
QJQ80372.1	3	533	NC_051346	Rattus norvegicus	Rattus norvegicus strain BN/NHsdMcwi chromosome 11, mRatBN7.2	5628526	5630142	1.05e-19	267	570	25.614	N/A
QJQ80372.1	63	429	NC_051346	Rattus norvegicus	Rattus norvegicus strain BN/NHsdMcwi chromosome 11, mRatBN7.2	17468518	17467358	4.54e-09	180	408	24.020	N/A
QJQ80372.1	3	447	NC_060897	Silurus meridionalis	Silurus meridionalis isolate SWU-2019-XX chromosome 14, ASM1480568v1	5904813	5903413	1.09e-19	267	482	26.349	N/A
QJQ80372.1	1	239	NC_060897	Silurus meridionalis	Silurus meridionalis isolate SWU-2019-XX chromosome 14, ASM1480568v1	5910584	5909862	3.22e-17	247	246	30.894	N/A
QJQ80372.1	1	239	NC_060897	Silurus meridionalis	Silurus meridionalis isolate SWU-2019-XX chromosome 14, ASM1480568v1	5899098	5898376	4.13e-17	246	246	30.894	N/A
QJQ80372.1	1	239	NC_060897	Silurus meridionalis	Silurus meridionalis isolate SWU-2019-XX chromosome 14, ASM1480568v1	5924758	5925480	6.08e-17	245	246	30.894	N/A
QJQ80372.1	183	237	NC_060897	Silurus meridionalis	Silurus meridionalis isolate SWU-2019-XX chromosome 14, ASM1480568v1	5912991	5913155	4.27e-08	107	55	40.000	N/A
QJQ80372.1	3	171	NC_060897	Silurus meridionalis	Silurus meridionalis isolate SWU-2019-XX chromosome 14, ASM1480568v1	5912449	5912958	4.27e-08	105	182	27.473	N/A
QJQ80372.1	1	447	NW_018339076	Odocoileus virginianus texanus	Odocoileus virginianus texanus isolate animal Pink-7 unplaced genomic scaffold, Ovir.te_1.0 scaffold561	925473	924067	1.13e-19	267	486	24.897	N/A
QJQ80372.1	3	447	NC_057864	Dromiciops gliroides	Dromiciops gliroides isolate mDroGli1 chromosome 4, mDroGli1.pri	155928129	155926729	1.14e-19	267	481	26.611	N/A
QJQ80372.1	3	533	NC_057864	Dromiciops gliroides	Dromiciops gliroides isolate mDroGli1 chromosome 4, mDroGli1.pri	52462636	52464252	1.26e-18	258	572	25.350	N/A
QJQ80372.1	3	533	NC_057864	Dromiciops gliroides	Dromiciops gliroides isolate mDroGli1 chromosome 4, mDroGli1.pri	238278769	238277153	1.55e-17	249	567	24.868	N/A
QJQ80372.1	3	447	NC_057864	Dromiciops gliroides	Dromiciops gliroides isolate mDroGli1 chromosome 4, mDroGli1.pri	238280208	238281608	1.56e-17	249	480	25.417	N/A
QJQ80372.1	3	533	NC_057864	Dromiciops gliroides	Dromiciops gliroides isolate mDroGli1 chromosome 4, mDroGli1.pri	416285516	416283900	3.81e-17	246	568	24.472	N/A
QJQ80372.1	3	447	NC_057864	Dromiciops gliroides	Dromiciops gliroides isolate mDroGli1 chromosome 4, mDroGli1.pri	416285958	416287358	6.08e-17	245	473	25.159	N/A
QJQ80372.1	3	232	NC_057864	Dromiciops gliroides	Dromiciops gliroides isolate mDroGli1 chromosome 4, mDroGli1.pri	330330755	330330057	2.76e-11	198	239	30.544	N/A
QJQ80372.1	104	232	NC_057864	Dromiciops gliroides	Dromiciops gliroides isolate mDroGli1 chromosome 4, mDroGli1.pri	405233309	405233701	2.45e-07	165	131	27.481	N/A
QJQ80372.1	3	447	NW_007582339	Stegastes partitus	Stegastes partitus isolate 25-593 unplaced genomic scaffold, Stegastes_partitus-1.0.2 Scaffold4608	1417	17	1.14e-19	261	483	26.708	N/A
QJQ80372.1	3	447	NW_020998671	Eumetopias jubatus	Eumetopias jubatus isolate GAN:26980396 unplaced genomic scaffold, ASM402803v1 scaffold65	7010305	7011705	1.19e-19	267	481	26.611	N/A
QJQ80372.1	3	447	NC_054385	Xenopus laevis	Xenopus laevis strain J_2021 chromosome 8L, Xenopus_laevis_v10.1	66717950	66719350	1.26e-19	266	482	26.763	N/A
QJQ80372.1	3	447	NC_054385	Xenopus laevis	Xenopus laevis strain J_2021 chromosome 8L, Xenopus_laevis_v10.1	66740160	66741560	8.53e-19	260	480	26.875	N/A
QJQ80372.1	3	461	NC_054385	Xenopus laevis	Xenopus laevis strain J_2021 chromosome 8L, Xenopus_laevis_v10.1	92201369	92199921	1.17e-18	259	510	26.667	N/A
QJQ80372.1	3	239	NC_054385	Xenopus laevis	Xenopus laevis strain J_2021 chromosome 8L, Xenopus_laevis_v10.1	66729618	66730334	1.43e-15	233	244	31.557	N/A
QJQ80372.1	3	447	NW_024121321	Pimephales promelas	Pimephales promelas strain EPAAWBERC unplaced genomic scaffold, EPA_FHM_2.0 scaf3	12393830	12395230	1.29e-19	266	482	26.141	N/A
QJQ80372.1	3	447	NW_024121321	Pimephales promelas	Pimephales promelas strain EPAAWBERC unplaced genomic scaffold, EPA_FHM_2.0 scaf3	12390883	12389483	1.29e-19	266	482	26.141	N/A
QJQ80372.1	3	447	NW_024121321	Pimephales promelas	Pimephales promelas strain EPAAWBERC unplaced genomic scaffold, EPA_FHM_2.0 scaf3	11205729	11204329	3.52e-19	263	482	25.934	N/A
QJQ80372.1	3	447	NW_024121321	Pimephales promelas	Pimephales promelas strain EPAAWBERC unplaced genomic scaffold, EPA_FHM_2.0 scaf3	11335146	11336546	5.63e-19	261	482	25.934	N/A
QJQ80372.1	1	447	NW_020834738	Acinonyx jubatus	Acinonyx jubatus isolate Rico unplaced genomic scaffold, Aci_jub_2 Primary Assembly Aci_jub_2_ph1_scaffold12	119326065	119327471	1.29e-19	266	493	26.572	N/A
QJQ80372.1	3	447	NW_022280035	Anarrhichthys ocellatus	Anarrhichthys ocellatus isolate YVR2014 unplaced genomic scaffold, GSC_Weel_1.0 scaffold5	12318778	12317378	1.34e-19	266	484	27.066	N/A
QJQ80372.1	3	447	NW_023416313	Myotis myotis	Myotis myotis isolate mMyoMyo1 unplaced genomic scaffold, mMyoMyo1.p scaffold_m19_p_1	124691378	124692778	1.34e-19	266	481	26.819	N/A
QJQ80372.1	3	418	NW_023416313	Myotis myotis	Myotis myotis isolate mMyoMyo1 unplaced genomic scaffold, mMyoMyo1.p scaffold_m19_p_1	195824358	195825668	2.43e-13	215	452	25.664	N/A
QJQ80372.1	3	232	NW_023416313	Myotis myotis	Myotis myotis isolate mMyoMyo1 unplaced genomic scaffold, mMyoMyo1.p scaffold_m19_p_1	69432803	69432108	7.04e-09	178	239	28.033	N/A
QJQ80372.1	3	533	NC_013682	Oryctolagus cuniculus	Oryctolagus cuniculus breed Thorbecke inbred chromosome 14, OryCun2.0	67902192	67900576	1.37e-19	266	570	25.614	N/A
QJQ80372.1	3	447	NW_022987727	Trematomus bernacchii	Trematomus bernacchii unplaced genomic scaffold, fTreBer1.1	3951550	3950150	1.41e-19	266	485	27.216	N/A
QJQ80372.1	3	533	NW_023246593	Ailuropoda melanoleuca	Ailuropoda melanoleuca isolate Jingjing unplaced genomic scaffold, ASM200744v2 unplaced-scaffold71480	86	1702	1.42e-19	264	570	25.614	N/A
QJQ80372.1	3	533	NC_045429	Sarcophilus harrisii	Sarcophilus harrisii chromosome 4, mSarHar1.11	48914446	48916062	1.42e-19	266	562	25.801	N/A
QJQ80372.1	3	447	NC_045429	Sarcophilus harrisii	Sarcophilus harrisii chromosome 4, mSarHar1.11	285168921	285167521	1.27e-18	258	480	25.625	N/A
QJQ80372.1	3	447	NC_045429	Sarcophilus harrisii	Sarcophilus harrisii chromosome 4, mSarHar1.11	285170563	285171963	1.76e-18	257	480	25.625	N/A
QJQ80372.1	3	533	NC_040888	Betta splendens	Betta splendens chromosome 8, fBetSpl5.3	14046479	14044863	1.43e-19	266	572	25.350	N/A
QJQ80372.1	3	533	NC_040888	Betta splendens	Betta splendens chromosome 8, fBetSpl5.3	14041138	14039522	1.43e-19	266	572	25.350	N/A
QJQ80372.1	3	533	NC_040888	Betta splendens	Betta splendens chromosome 8, fBetSpl5.3	14035796	14034180	1.43e-19	266	572	25.350	N/A
QJQ80372.1	3	447	NW_024632084	Plectropomus leopardus	Plectropomus leopardus isolate mb unplaced genomic scaffold, YSFRI_Pleo_2.0 unplaced_scaffold29434	5433	4033	1.49e-19	265	483	26.915	N/A
QJQ80372.1	3	447	NW_022992351	Gymnodraco acuticeps	Gymnodraco acuticeps unplaced genomic scaffold, fGymAcu1.1	3453594	3452194	1.50e-19	266	485	27.216	N/A
QJQ80372.1	3	447	NC_047509	Pseudochaenichthys georgianus	Pseudochaenichthys georgianus chromosome 7, fPseGeo1.1	22072908	22071508	1.50e-19	266	485	27.216	N/A
QJQ80372.1	3	447	NC_059139	Lemur catta	Lemur catta isolate mLemCat1 chromosome 12, mLemCat1.pri	48238344	48239744	1.50e-19	266	481	26.611	N/A
QJQ80372.1	3	447	NC_048252	Pan paniscus	Pan paniscus isolate Mhudiblu (Carbone #601152) chromosome 13, Mhudiblu_PPA_v0	84812013	84810613	1.57e-19	266	481	26.611	N/A
QJQ80372.1	1	447	NC_042633	Rhinatrema bivittatum	Rhinatrema bivittatum chromosome 19, aRhiBiv1.1	28583961	28582555	1.61e-19	266	495	26.263	N/A
QJQ80372.1	3	447	NC_042633	Rhinatrema bivittatum	Rhinatrema bivittatum chromosome 19, aRhiBiv1.1	28587564	28588964	5.01e-17	245	482	25.104	N/A
QJQ80372.1	3	447	NC_042633	Rhinatrema bivittatum	Rhinatrema bivittatum chromosome 19, aRhiBiv1.1	32197024	32195624	1.47e-16	242	496	25.806	N/A
QJQ80372.1	3	447	NW_019175955	Seriola dumerili	Seriola dumerili isolate Sdu_G_001 unplaced genomic scaffold, Sdu_1.0 BDQW01001700.1	472	1872	1.69e-19	265	479	26.722	N/A
QJQ80372.1	3	447	NW_006781584	Lipotes vexillifer	Lipotes vexillifer unplaced genomic scaffold, Lipotes_vexillifer_v1 scaffold5954	3460	4857	1.77e-19	264	490	25.510	N/A
QJQ80372.1	3	447	NC_058037	Solea senegalensis	Solea senegalensis isolate Sse05_10M linkage group LG17, IFAPA_SoseM_1	3931316	3929916	1.86e-19	265	484	27.066	N/A
QJQ80372.1	3	447	NC_030417	Ictalurus punctatus	Ictalurus punctatus breed USDA103 chromosome 2, IpCoco_1.2	5826049	5827449	1.92e-19	265	476	26.471	N/A
QJQ80372.1	3	447	NW_019174760	Seriola dumerili	Seriola dumerili isolate Sdu_G_001 unplaced genomic scaffold, Sdu_1.0 BDQW01000505.1	3000	1600	1.95e-19	265	479	26.722	N/A
QJQ80372.1	3	447	NC_000071	Mus musculus	Mus musculus strain C57BL/6J chromosome 5, GRCm39	5833537	5832137	1.96e-19	265	481	26.611	N/A
QJQ80372.1	3	447	NC_058508	Scatophagus argus	Scatophagus argus isolate fScaArg1 chromosome 16, fScaArg1.pri	21896212	21894812	2.14e-19	265	490	25.714	N/A
QJQ80372.1	3	447	NC_058508	Scatophagus argus	Scatophagus argus isolate fScaArg1 chromosome 16, fScaArg1.pri	21925687	21927087	2.14e-19	265	490	25.714	N/A
QJQ80372.1	3	447	NW_025421387	Mustela putorius furo	Mustela putorius furo isolate JIRA1106 unplaced genomic scaffold, ASM1176430v1.1 tig00000457_pilon_pilon_pilon	126620	128020	2.14e-19	265	481	26.611	N/A
QJQ80372.1	3	447	NC_048421	Etheostoma cragini	Etheostoma cragini isolate CJK2018 chromosome 15, CSU_Ecrag_1.0	710758	712158	2.16e-19	265	483	26.915	N/A
QJQ80372.1	3	327	NC_048421	Etheostoma cragini	Etheostoma cragini isolate CJK2018 chromosome 15, CSU_Ecrag_1.0	721149	722168	6.77e-12	203	344	26.744	N/A
QJQ80372.1	3	447	NW_017364881	Lates calcarifer	Lates calcarifer isolate ASB-BC8 unplaced genomic scaffold, ASM164080v1 unitig_2096_quiver	26860	25460	2.16e-19	265	483	26.501	N/A
QJQ80372.1	3	533	NW_018343984	Phascolarctos cinereus	Phascolarctos cinereus isolate Bilbo 61053 unplaced genomic scaffold, phaCin_unsw_v4.1 phaCin_unsw_v4.1.fa.scaf00033	4393583	4391967	2.20e-19	265	572	25.699	N/A
QJQ80372.1	1	447	NC_058051	Siniperca chuatsi	Siniperca chuatsi isolate FFG_IHB_CAS linkage group LG10, ASM2008510v1	15090578	15091984	2.20e-19	265	486	26.955	N/A
QJQ80372.1	3	533	NC_041403	Erpetoichthys calabaricus	Erpetoichthys calabaricus chromosome 10, fErpCal1.1	165447202	165445586	2.20e-19	265	573	25.305	N/A
QJQ80372.1	3	447	NC_041403	Erpetoichthys calabaricus	Erpetoichthys calabaricus chromosome 10, fErpCal1.1	165474866	165476266	4.62e-18	254	482	25.726	N/A
QJQ80372.1	3	533	NC_041403	Erpetoichthys calabaricus	Erpetoichthys calabaricus chromosome 10, fErpCal1.1	165466119	165464503	1.16e-17	251	573	24.782	N/A
QJQ80372.1	3	447	NC_041403	Erpetoichthys calabaricus	Erpetoichthys calabaricus chromosome 10, fErpCal1.1	165451418	165452818	2.21e-17	248	478	24.895	N/A
QJQ80372.1	3	447	NC_030684	Xenopus tropicalis	Xenopus tropicalis strain Nigerian chromosome 8, UCB_Xtro_10.0	100880860	100879454	2.22e-19	264	490	26.122	N/A
QJQ80372.1	3	447	NC_030684	Xenopus tropicalis	Xenopus tropicalis strain Nigerian chromosome 8, UCB_Xtro_10.0	75108369	75109769	1.36e-18	258	483	26.915	N/A
QJQ80372.1	3	447	NC_055674	Chelmon rostratus	Chelmon rostratus isolate fCheRos1 chromosome 17, fCheRos1.pri	1245442	1244042	2.26e-19	264	483	26.708	N/A
QJQ80372.1	3	447	NW_015552843	Sinocyclocheilus anshuiensis	Sinocyclocheilus anshuiensis isolate Anshui unplaced genomic scaffold, SAMN03320099.WGS_v1.1 scaffold1024	2123819	2122419	2.30e-19	264	503	25.845	N/A
QJQ80372.1	1	447	NC_058372	Felis catus	Felis catus isolate Fca126 chromosome B2, F.catus_Fca126_mat1.0	30622927	30621521	2.30e-19	264	493	26.369	N/A
QJQ80372.1	3	533	NC_058372	Felis catus	Felis catus isolate Fca126 chromosome B2, F.catus_Fca126_mat1.0	30625086	30626702	4.96e-18	254	567	25.397	N/A
QJQ80372.1	3	533	NC_058372	Felis catus	Felis catus isolate Fca126 chromosome B2, F.catus_Fca126_mat1.0	30635860	30637476	6.14e-18	253	567	25.397	N/A
QJQ80372.1	3	447	NW_018357239	Boleophthalmus pectinirostris	Boleophthalmus pectinirostris unplaced genomic scaffold, BP.fa scaffold50	944324	945724	2.34e-19	264	478	26.360	N/A
QJQ80372.1	3	447	NW_018357239	Boleophthalmus pectinirostris	Boleophthalmus pectinirostris unplaced genomic scaffold, BP.fa scaffold50	1094034	1092634	5.98e-19	261	478	26.360	N/A
QJQ80372.1	3	447	NC_058038	Solea senegalensis	Solea senegalensis isolate Sse05_10M linkage group LG19, IFAPA_SoseM_1	20883734	20882334	2.34e-19	264	479	26.514	N/A
QJQ80372.1	3	447	NC_058038	Solea senegalensis	Solea senegalensis isolate Sse05_10M linkage group LG19, IFAPA_SoseM_1	20879456	20878056	3.33e-19	263	479	26.514	N/A
QJQ80372.1	3	447	NC_046617	Anabas testudineus	Anabas testudineus chromosome 8, fAnaTes1.2	4937282	4935882	2.34e-19	264	483	26.708	N/A
QJQ80372.1	3	447	NC_046617	Anabas testudineus	Anabas testudineus chromosome 8, fAnaTes1.2	4932333	4930933	1.01e-18	259	483	26.501	N/A
QJQ80372.1	3	447	NC_046617	Anabas testudineus	Anabas testudineus chromosome 8, fAnaTes1.2	5043409	5042009	1.49e-18	258	482	26.556	N/A
QJQ80372.1	3	447	NC_046617	Anabas testudineus	Anabas testudineus chromosome 8, fAnaTes1.2	4952165	4953565	1.81e-18	257	483	26.501	N/A
QJQ80372.1	3	447	NC_046617	Anabas testudineus	Anabas testudineus chromosome 8, fAnaTes1.2	4946641	4948041	2.12e-18	257	483	26.501	N/A
QJQ80372.1	3	367	NC_046617	Anabas testudineus	Anabas testudineus chromosome 8, fAnaTes1.2	4942175	4941039	7.44e-17	244	390	27.179	N/A
QJQ80372.1	1	533	NC_052184	Equus asinus	Equus asinus breed Dezhou chromosome 8, ASM1607732v2	60367521	60365899	2.40e-19	264	570	25.088	N/A
QJQ80372.1	3	533	NC_052184	Equus asinus	Equus asinus breed Dezhou chromosome 8, ASM1607732v2	60379420	60381039	1.52e-16	241	568	25.352	N/A
QJQ80372.1	3	292	NC_052184	Equus asinus	Equus asinus breed Dezhou chromosome 8, ASM1607732v2	60369779	60370690	2.37e-15	232	309	27.508	N/A
QJQ80372.1	3	447	NC_044313	Lynx canadensis	Lynx canadensis isolate LIC74 chromosome D2, mLynCan4.pri.v2	14535327	14533927	2.49e-19	264	481	26.611	N/A
QJQ80372.1	1	447	NC_044307	Lynx canadensis	Lynx canadensis isolate LIC74 chromosome B2, mLynCan4.pri.v2	30968322	30966916	2.49e-19	264	493	26.369	N/A
QJQ80372.1	3	533	NC_044307	Lynx canadensis	Lynx canadensis isolate LIC74 chromosome B2, mLynCan4.pri.v2	30970479	30972095	6.14e-18	253	567	25.397	N/A
QJQ80372.1	3	533	NC_044307	Lynx canadensis	Lynx canadensis isolate LIC74 chromosome B2, mLynCan4.pri.v2	30981556	30983172	6.59e-18	253	567	25.397	N/A
QJQ80372.1	3	533	NC_062219	Neosciurus carolinensis	Neosciurus carolinensis chromosome 7, mSciCar1.2	35923869	35922253	2.53e-19	264	570	25.614	N/A
QJQ80372.1	3	533	NC_062219	Neosciurus carolinensis	Neosciurus carolinensis chromosome 7, mSciCar1.2	122717717	122716101	7.52e-18	252	567	25.397	N/A
QJQ80372.1	3	533	NC_062219	Neosciurus carolinensis	Neosciurus carolinensis chromosome 7, mSciCar1.2	122705760	122704144	7.93e-18	252	567	25.397	N/A
QJQ80372.1	3	533	NC_062219	Neosciurus carolinensis	Neosciurus carolinensis chromosome 7, mSciCar1.2	122722826	122724442	2.63e-17	248	568	24.648	N/A
QJQ80372.1	3	447	NW_022680413	Rhinolophus ferrumequinum	Rhinolophus ferrumequinum isolate MPI-CBG mRhiFer1 unplaced genomic scaffold, mRhiFer1_v1.p scaffold_47_arrow_ctg1	1676	276	2.56e-19	264	481	26.611	N/A
QJQ80372.1	3	533	NC_064561	Orcinus orca	Orcinus orca chromosome 3, mOrcOrc1.1	145004017	145002401	2.58e-19	264	570	25.614	N/A
QJQ80372.1	3	447	NW_023507541	Sturnira hondurensis	Sturnira hondurensis isolate 20B ecotype Veracruz unplaced genomic scaffold, WHU_Shon_v2.1 original_scaffold_12233	2196	799	2.61e-19	262	483	25.673	N/A
QJQ80372.1	3	447	NW_022631020	Lontra canadensis	Lontra canadensis isolate GAN:19392208 unplaced genomic scaffold, GSC_riverotter_1.0 scaffold26	12563046	12564446	2.69e-19	264	481	26.611	N/A
QJQ80372.1	1	447	NW_004444263	Trichechus manatus latirostris	Trichechus manatus latirostris isolate Lorelei unplaced genomic scaffold, TriManLat1.0 scaffold00327	318096	316690	2.72e-19	264	482	26.141	N/A
QJQ80372.1	3	533	NW_004444263	Trichechus manatus latirostris	Trichechus manatus latirostris isolate Lorelei unplaced genomic scaffold, TriManLat1.0 scaffold00327	319497	321113	1.43e-17	250	567	25.397	N/A
QJQ80372.1	1	447	NW_025091153	Prionailurus bengalensis	Prionailurus bengalensis isolate Pbe53 chromosome B2 unlocalized genomic scaffold, Fcat_Pben_1.1_paternal_pri B2_random_Un_scaffold_46	578345	576939	2.74e-19	264	493	26.369	N/A
QJQ80372.1	3	533	NW_025091153	Prionailurus bengalensis	Prionailurus bengalensis isolate Pbe53 chromosome B2 unlocalized genomic scaffold, Fcat_Pben_1.1_paternal_pri B2_random_Un_scaffold_46	580503	582119	6.13e-18	253	567	25.397	N/A
QJQ80372.1	3	533	NW_025091153	Prionailurus bengalensis	Prionailurus bengalensis isolate Pbe53 chromosome B2 unlocalized genomic scaffold, Fcat_Pben_1.1_paternal_pri B2_random_Un_scaffold_46	591046	592662	6.13e-18	253	567	25.397	N/A
QJQ80372.1	3	447	NC_040243	Xiphophorus couchianus	Xiphophorus couchianus chromosome 16, X_couchianus-1.0	166504	167904	2.79e-19	264	482	26.556	N/A
QJQ80372.1	3	447	NC_040243	Xiphophorus couchianus	Xiphophorus couchianus chromosome 16, X_couchianus-1.0	234478	235878	3.78e-19	263	482	26.556	N/A
QJQ80372.1	3	447	NC_045624	Mustela erminea	Mustela erminea isolate mMusErm1 chromosome 11, mMusErm1.Pri	68110590	68111990	2.79e-19	264	481	26.611	N/A
QJQ80372.1	3	447	NC_062282	Lutra lutra	Lutra lutra chromosome 5, mLutLut1.2	32526702	32525302	2.79e-19	264	481	26.611	N/A
QJQ80372.1	3	533	NC_062282	Lutra lutra	Lutra lutra chromosome 5, mLutLut1.2	154398650	154397031	6.94e-18	252	571	25.569	N/A
QJQ80372.1	3	429	NC_062282	Lutra lutra	Lutra lutra chromosome 5, mLutLut1.2	155378940	155377594	1.43e-17	250	463	26.566	N/A
QJQ80372.1	3	533	NC_062279	Lutra lutra	Lutra lutra chromosome 2, mLutLut1.2	59495274	59496890	2.79e-19	264	570	25.614	N/A
QJQ80372.1	3	533	NC_062279	Lutra lutra	Lutra lutra chromosome 2, mLutLut1.2	79638789	79640405	3.02e-19	263	570	25.439	N/A
QJQ80372.1	3	447	NW_018128011	Monopterus albus	Monopterus albus unplaced genomic scaffold, M_albus_1.0 scaffold131.1	1432629	1431229	2.81e-19	264	482	26.349	N/A
QJQ80372.1	3	447	NW_018128011	Monopterus albus	Monopterus albus unplaced genomic scaffold, M_albus_1.0 scaffold131.1	1329096	1327684	2.62e-16	239	486	25.926	N/A
QJQ80372.1	3	447	NC_051224	Pygocentrus nattereri	Pygocentrus nattereri isolate fPygNat1 chromosome 14, fPygNat1.pri	15698722	15700122	2.84e-19	264	482	26.349	N/A
QJQ80372.1	3	447	NC_051224	Pygocentrus nattereri	Pygocentrus nattereri isolate fPygNat1 chromosome 14, fPygNat1.pri	15692588	15691188	5.43e-19	261	478	25.941	N/A
QJQ80372.1	3	447	NC_051224	Pygocentrus nattereri	Pygocentrus nattereri isolate fPygNat1 chromosome 14, fPygNat1.pri	15674012	15672612	5.53e-19	261	478	25.941	N/A
QJQ80372.1	3	447	NC_051224	Pygocentrus nattereri	Pygocentrus nattereri isolate fPygNat1 chromosome 14, fPygNat1.pri	15680204	15678804	5.58e-19	261	478	25.941	N/A
QJQ80372.1	3	447	NC_051224	Pygocentrus nattereri	Pygocentrus nattereri isolate fPygNat1 chromosome 14, fPygNat1.pri	15686396	15684996	6.43e-19	261	478	25.941	N/A
QJQ80372.1	3	447	NW_020172595	Neophocaena asiaeorientalis asiaeorientalis	Neophocaena asiaeorientalis asiaeorientalis breed wild unplaced genomic scaffold, Neophocaena_asiaeorientalis_V1 scaffold282	338279	339679	2.86e-19	264	480	26.458	N/A
QJQ80372.1	3	447	NW_022298607	Piliocolobus tephrosceles	Piliocolobus tephrosceles isolate RC106 unplaced genomic scaffold, ASM277652v3 unscaffolded_16868	342	1748	2.88e-19	261	493	24.746	N/A
QJQ80372.1	1	447	NC_059332	Leopardus geoffroyi	Leopardus geoffroyi isolate Oge1 chromosome B2, O.geoffroyi_Oge1_pat1.0	30813317	30811911	2.97e-19	263	493	26.369	N/A
QJQ80372.1	3	533	NC_059332	Leopardus geoffroyi	Leopardus geoffroyi isolate Oge1 chromosome B2, O.geoffroyi_Oge1_pat1.0	30826296	30827912	6.03e-18	253	567	25.397	N/A
QJQ80372.1	3	533	NC_059332	Leopardus geoffroyi	Leopardus geoffroyi isolate Oge1 chromosome B2, O.geoffroyi_Oge1_pat1.0	30815493	30817109	6.14e-18	253	567	25.397	N/A
QJQ80372.1	3	447	NW_024081256	Hyaena hyaena	Hyaena hyaena isolate Hyena2069 unplaced genomic scaffold, ASM300989v1 scaffold_625	528876	530276	2.99e-19	263	481	26.611	N/A
QJQ80372.1	3	533	NW_024080880	Hyaena hyaena	Hyaena hyaena isolate Hyena2069 unplaced genomic scaffold, ASM300989v1 scaffold_249	697773	699389	3.00e-19	263	570	25.439	N/A
QJQ80372.1	3	447	NW_006383108	Leptonychotes weddellii	Leptonychotes weddellii isolate WS11-02 unplaced genomic scaffold, LepWed1.0 scaffold00068	1006376	1007776	3.00e-19	263	481	26.611	N/A
QJQ80372.1	3	447	NW_022631046	Lontra canadensis	Lontra canadensis isolate GAN:19392208 unplaced genomic scaffold, GSC_riverotter_1.0 scaffold52	9222525	9221125	3.05e-19	263	481	26.611	N/A
QJQ80372.1	1	447	NW_025814878	Lynx rufus	Lynx rufus isolate CCGP_SWC_20201006 ecotype Redwood Valley unplaced genomic scaffold, mLynRuf1.p SCAF_6	115752046	115753452	3.05e-19	263	493	26.369	N/A
QJQ80372.1	3	533	NW_025814878	Lynx rufus	Lynx rufus isolate CCGP_SWC_20201006 ecotype Redwood Valley unplaced genomic scaffold, mLynRuf1.p SCAF_6	115749856	115748240	5.37e-18	253	567	25.397	N/A
QJQ80372.1	3	533	NW_025814878	Lynx rufus	Lynx rufus isolate CCGP_SWC_20201006 ecotype Redwood Valley unplaced genomic scaffold, mLynRuf1.p SCAF_6	115739248	115737632	5.37e-18	253	567	25.397	N/A
QJQ80372.1	1	447	NC_047132	Periophthalmus magnuspinnatus	Periophthalmus magnuspinnatus isolate fPerMag1 chromosome 7, fPerMag1.pri	26899218	26900624	3.08e-19	263	498	26.707	N/A
QJQ80372.1	3	429	NC_051324	Choloepus didactylus	Choloepus didactylus isolate mChoDid1 chromosome 18, mChoDid1.pri	27730860	27729514	3.16e-19	263	463	26.782	N/A
QJQ80372.1	1	533	NC_060281	Equus quagga	Equus quagga isolate Etosha38 chromosome 15, UCLA_HA_Equagga_1.0	32380731	32382353	3.16e-19	263	570	25.088	N/A
QJQ80372.1	3	447	NW_024040041	Micropterus salmoides	Micropterus salmoides isolate LMB-PRFRI ecotype aquatic unplaced genomic scaffold, ASM1485139v1 Ms_hic_scaffold_10	32964325	32962925	3.19e-19	263	477	26.625	N/A
QJQ80372.1	3	447	NW_024040041	Micropterus salmoides	Micropterus salmoides isolate LMB-PRFRI ecotype aquatic unplaced genomic scaffold, ASM1485139v1 Ms_hic_scaffold_10	32855339	32856739	5.77e-18	253	478	26.151	N/A
QJQ80372.1	3	447	NW_024040041	Micropterus salmoides	Micropterus salmoides isolate LMB-PRFRI ecotype aquatic unplaced genomic scaffold, ASM1485139v1 Ms_hic_scaffold_10	32840050	32838650	5.87e-18	253	478	26.151	N/A
QJQ80372.1	3	447	NW_024040041	Micropterus salmoides	Micropterus salmoides isolate LMB-PRFRI ecotype aquatic unplaced genomic scaffold, ASM1485139v1 Ms_hic_scaffold_10	32966101	32967501	9.89e-18	251	477	26.205	N/A
QJQ80372.1	1	447	NC_057834	Cervus elaphus	Cervus elaphus chromosome 20, mCerEla1.1	31263694	31262288	3.30e-19	263	486	24.897	N/A
QJQ80372.1	1	447	NW_019715654	Paramormyrops kingsleyae	Paramormyrops kingsleyae isolate PKING1 ecotype Bambomo Creek, P0-Absent unplaced genomic scaffold, PKINGS_0.1 Scaffold48	2146540	2145134	3.36e-19	263	482	25.934	N/A
QJQ80372.1	3	447	NC_054411	Toxotes jaculatrix	Toxotes jaculatrix isolate fToxJac2 chromosome 18, fToxJac2.pri	1020599	1021999	3.36e-19	263	483	26.501	N/A
QJQ80372.1	3	447	NC_054411	Toxotes jaculatrix	Toxotes jaculatrix isolate fToxJac2 chromosome 18, fToxJac2.pri	1072611	1071211	4.31e-19	262	483	26.294	N/A
QJQ80372.1	1	533	NC_056683	Panthera leo	Panthera leo isolate Ple1 chromosome B2, P.leo_Ple1_pat1.1	30487818	30486196	3.36e-19	263	581	25.301	N/A
QJQ80372.1	3	533	NC_056683	Panthera leo	Panthera leo isolate Ple1 chromosome B2, P.leo_Ple1_pat1.1	30489982	30491598	5.67e-18	253	567	25.397	N/A
QJQ80372.1	3	533	NC_056683	Panthera leo	Panthera leo isolate Ple1 chromosome B2, P.leo_Ple1_pat1.1	30500330	30501946	5.67e-18	253	567	25.397	N/A
QJQ80372.1	1	447	NW_026057580	Panthera uncia	Panthera uncia isolate 11264 chromosome B2 unlocalized genomic scaffold, Puncia_PCG_1.0 HiC_scaffold_24	10410828	10412234	3.42e-19	263	493	26.369	N/A
QJQ80372.1	1	447	NC_062565	Prionailurus viverrinus	Prionailurus viverrinus isolate Anna chromosome B2, UM_Priviv_1.0	30471319	30469913	3.42e-19	263	493	26.369	N/A
QJQ80372.1	3	533	NC_062565	Prionailurus viverrinus	Prionailurus viverrinus isolate Anna chromosome B2, UM_Priviv_1.0	30473478	30475094	6.14e-18	253	567	25.397	N/A
QJQ80372.1	3	533	NC_062565	Prionailurus viverrinus	Prionailurus viverrinus isolate Anna chromosome B2, UM_Priviv_1.0	30484017	30485633	6.14e-18	253	567	25.397	N/A
QJQ80372.1	3	447	NC_019865	Oryzias latipes	Oryzias latipes chromosome 7, ASM223467v1	10768964	10770364	3.61e-19	263	481	26.403	N/A
QJQ80372.1	1	447	NC_057387	Cervus canadensis	Cervus canadensis isolate Bull #8, Minnesota chromosome 2, ASM1932006v1	7408984	7407578	3.64e-19	263	486	24.897	N/A
QJQ80372.1	3	429	NW_023556332	Artibeus jamaicensis	Artibeus jamaicensis isolate 1a unplaced genomic scaffold, WHU_Ajam_v2 original_scaffold_2924	1866	535	3.68e-19	260	464	24.353	N/A
QJQ80372.1	3	447	NC_063195	Alosa alosa	Alosa alosa isolate M-15738 ecotype Scorff River chromosome 7, AALO_Geno_1.1	32080310	32078910	3.78e-19	263	475	26.316	N/A
QJQ80372.1	3	447	NC_063195	Alosa alosa	Alosa alosa isolate M-15738 ecotype Scorff River chromosome 7, AALO_Geno_1.1	32094174	32095574	4.71e-19	262	475	26.316	N/A
QJQ80372.1	3	447	NC_063195	Alosa alosa	Alosa alosa isolate M-15738 ecotype Scorff River chromosome 7, AALO_Geno_1.1	32088529	32089929	5.15e-19	262	475	26.316	N/A
QJQ80372.1	1	231	NC_063195	Alosa alosa	Alosa alosa isolate M-15738 ecotype Scorff River chromosome 7, AALO_Geno_1.1	32085650	32084952	9.69e-16	235	237	31.224	N/A
QJQ80372.1	3	447	NC_063195	Alosa alosa	Alosa alosa isolate M-15738 ecotype Scorff River chromosome 7, AALO_Geno_1.1	32102638	32104050	1.27e-09	184	507	22.682	N/A
QJQ80372.1	1	447	NC_056664	Panthera tigris	Panthera tigris isolate Pti1 chromosome B2, P.tigris_Pti1_mat1.1	30609863	30608457	3.81e-19	263	493	26.369	N/A
QJQ80372.1	3	533	NC_056664	Panthera tigris	Panthera tigris isolate Pti1 chromosome B2, P.tigris_Pti1_mat1.1	30622373	30623989	5.67e-18	253	567	25.397	N/A
QJQ80372.1	104	447	NC_056664	Panthera tigris	Panthera tigris isolate Pti1 chromosome B2, P.tigris_Pti1_mat1.1	30612330	30613427	3.50e-14	222	372	25.269	N/A
QJQ80372.1	3	447	NW_007577755	Stegastes partitus	Stegastes partitus isolate 25-593 unplaced genomic scaffold, Stegastes_partitus-1.0.2 Scaffold24	538734	540134	3.87e-19	263	484	26.860	N/A
QJQ80372.1	3	447	NC_041050	Gouania willdenowi	Gouania willdenowi chromosome 7, fGouWil2.1	31423918	31425318	3.95e-19	262	484	27.066	N/A
QJQ80372.1	3	447	NC_041050	Gouania willdenowi	Gouania willdenowi chromosome 7, fGouWil2.1	31555391	31556791	3.95e-19	262	484	27.066	N/A
QJQ80372.1	3	447	NC_041050	Gouania willdenowi	Gouania willdenowi chromosome 7, fGouWil2.1	31429873	31431273	1.05e-18	259	484	26.860	N/A
QJQ80372.1	3	447	NC_041050	Gouania willdenowi	Gouania willdenowi chromosome 7, fGouWil2.1	31561053	31562453	1.10e-18	259	484	26.860	N/A
QJQ80372.1	3	447	NC_041050	Gouania willdenowi	Gouania willdenowi chromosome 7, fGouWil2.1	31549550	31548150	1.72e-18	257	484	26.653	N/A
QJQ80372.1	3	447	NC_041050	Gouania willdenowi	Gouania willdenowi chromosome 7, fGouWil2.1	31418115	31416715	3.36e-18	255	484	26.653	N/A
QJQ80372.1	3	445	NW_020337994	Puma concolor	Puma concolor isolate SC36_Marlon unplaced genomic scaffold, PumCon1.0 scaffold_1066	2278	3582	4.11e-19	262	472	26.271	N/A
QJQ80372.1	3	533	NW_020312786	Callorhinus ursinus	Callorhinus ursinus isolate GAN/ISIS: 27379988/994484 unplaced genomic scaffold, ASM326570v1 scaffold30	30009899	30008283	4.16e-19	262	564	25.177	N/A
QJQ80372.1	3	447	NC_045687	Xiphophorus hellerii	Xiphophorus hellerii strain 12219 chromosome 16, Xiphophorus_hellerii-4.1	212080	213480	4.24e-19	262	482	26.349	N/A
QJQ80372.1	3	447	NC_045687	Xiphophorus hellerii	Xiphophorus hellerii strain 12219 chromosome 16, Xiphophorus_hellerii-4.1	148489	149889	4.55e-19	262	482	26.349	N/A
QJQ80372.1	3	460	NC_053501	Rana temporaria	Rana temporaria chromosome 13, aRanTem1.1	32037227	32035788	4.24e-19	262	493	25.152	N/A
QJQ80372.1	3	447	NC_054885	Cheilinus undulatus	Cheilinus undulatus linkage group 21, ASM1832078v1	14639172	14640572	4.39e-19	262	483	26.708	N/A
QJQ80372.1	3	447	NC_054885	Cheilinus undulatus	Cheilinus undulatus linkage group 21, ASM1832078v1	14733649	14732249	6.20e-19	261	483	26.501	N/A
QJQ80372.1	3	239	NC_054885	Cheilinus undulatus	Cheilinus undulatus linkage group 21, ASM1832078v1	14736384	14737100	4.45e-15	229	244	30.738	N/A
QJQ80372.1	3	447	NC_049211	Anguilla anguilla	Anguilla anguilla isolate fAngAng1 chromosome 11, fAngAng1.pri	39835780	39834380	4.39e-19	262	474	25.949	N/A
QJQ80372.1	3	447	NC_055965	Alosa sapidissima	Alosa sapidissima isolate fAloSap1 chromosome 9, fAloSap1.pri	5317115	5318515	4.47e-19	262	475	26.316	N/A
QJQ80372.1	3	447	NC_055965	Alosa sapidissima	Alosa sapidissima isolate fAloSap1 chromosome 9, fAloSap1.pri	5314325	5312925	8.84e-19	260	475	26.316	N/A
QJQ80372.1	3	447	NC_055965	Alosa sapidissima	Alosa sapidissima isolate fAloSap1 chromosome 9, fAloSap1.pri	5322098	5323498	1.73e-18	257	475	26.316	N/A
QJQ80372.1	3	447	NC_055965	Alosa sapidissima	Alosa sapidissima isolate fAloSap1 chromosome 9, fAloSap1.pri	5308659	5307259	4.92e-18	254	475	26.105	N/A
QJQ80372.1	3	447	NC_055965	Alosa sapidissima	Alosa sapidissima isolate fAloSap1 chromosome 9, fAloSap1.pri	5298706	5297294	4.66e-10	188	497	23.340	N/A
QJQ80372.1	3	533	NC_057396	Cervus canadensis	Cervus canadensis isolate Bull #8, Minnesota chromosome 11, ASM1932006v1	69553870	69555486	4.47e-19	262	570	25.614	N/A
QJQ80372.1	3	447	NC_057861	Dromiciops gliroides	Dromiciops gliroides isolate mDroGli1 chromosome 1, mDroGli1.pri	123093925	123095325	4.47e-19	262	481	26.403	N/A
QJQ80372.1	104	229	NC_057861	Dromiciops gliroides	Dromiciops gliroides isolate mDroGli1 chromosome 1, mDroGli1.pri	748162244	748162627	1.80e-06	158	128	30.469	N/A
QJQ80372.1	3	447	NC_036458	Xiphophorus maculatus	Xiphophorus maculatus strain JP 163 A chromosome 16, X_maculatus-5.0-male	375764	377164	4.51e-19	262	482	26.349	N/A
QJQ80372.1	3	447	NC_036458	Xiphophorus maculatus	Xiphophorus maculatus strain JP 163 A chromosome 16, X_maculatus-5.0-male	440220	441620	4.51e-19	262	482	26.349	N/A
QJQ80372.1	3	447	NW_022631004	Lontra canadensis	Lontra canadensis isolate GAN:19392208 unplaced genomic scaffold, GSC_riverotter_1.0 scaffold10	20565341	20563941	4.59e-19	262	481	26.611	N/A
QJQ80372.1	3	533	NC_057815	Cervus elaphus	Cervus elaphus chromosome 1, mCerEla1.1	88139525	88141141	4.59e-19	262	570	25.088	N/A
QJQ80372.1	3	447	NW_022098071	Delphinapterus leucas	Delphinapterus leucas isolate GAN/ISIS: 26980492/103006 unplaced genomic scaffold, ASM228892v3 scaffoldscaffold80	4485163	4483763	4.67e-19	262	480	26.458	N/A
QJQ80372.1	3	533	NW_022098071	Delphinapterus leucas	Delphinapterus leucas isolate GAN/ISIS: 26980492/103006 unplaced genomic scaffold, ASM228892v3 scaffoldscaffold80	4487090	4488706	1.32e-18	258	567	25.573	N/A
QJQ80372.1	3	533	NW_022098071	Delphinapterus leucas	Delphinapterus leucas isolate GAN/ISIS: 26980492/103006 unplaced genomic scaffold, ASM228892v3 scaffoldscaffold80	4498062	4499678	1.32e-18	258	567	25.573	N/A
QJQ80372.1	1	447	NC_061770	Mugil cephalus	Mugil cephalus isolate CIBA_MC_2020 chromosome 1, CIBA_Mcephalus_1.1	17739838	17738432	4.71e-19	262	486	26.749	N/A
QJQ80372.1	3	533	NW_021699266	Monodon monoceros	Monodon monoceros isolate NGI ecotype Baffin Bay Population unplaced genomic scaffold, NGI_Narwhal_1 Contig3342_ctg1	91	1707	4.73e-19	259	567	25.573	N/A
QJQ80372.1	3	533	NW_021699694	Monodon monoceros	Monodon monoceros isolate NGI ecotype Baffin Bay Population unplaced genomic scaffold, NGI_Narwhal_1 Contig3779_ctg1	1821	205	4.73e-19	259	567	25.573	N/A
QJQ80372.1	3	447	NW_019372445	Amphiprion ocellaris	Amphiprion ocellaris isolate DU_AmpOce unplaced genomic scaffold, AmpOce1.0 scaffold2618	2463	3863	4.81e-19	262	483	26.708	N/A
QJQ80372.1	3	533	NC_045596	Zalophus californianus	Zalophus californianus isolate mZalCal1 chromosome 2, mZalCal1.pri.v2	114430698	114432314	4.84e-19	262	570	25.614	N/A
QJQ80372.1	3	533	NW_023450604	Manis javanica	Manis javanica isolate MJ74 unplaced genomic scaffold, YNU_ManJav_2.0 scaffold_14715	1533375	1531759	4.88e-19	262	567	25.573	N/A
QJQ80372.1	3	533	NW_023450604	Manis javanica	Manis javanica isolate MJ74 unplaced genomic scaffold, YNU_ManJav_2.0 scaffold_14715	1522546	1520930	1.54e-18	258	567	25.573	N/A
QJQ80372.1	1	280	NW_023450604	Manis javanica	Manis javanica isolate MJ74 unplaced genomic scaffold, YNU_ManJav_2.0 scaffold_14715	1535269	1536120	2.93e-11	198	299	26.756	N/A
QJQ80372.1	1	533	NW_007675572	Equus przewalskii	Equus przewalskii isolate Burgud unplaced genomic scaffold, Burgud scaffold2559	267551	265929	4.99e-19	262	570	25.088	N/A
QJQ80372.1	1	533	NC_009163	Equus caballus	Equus caballus isolate Twilight breed thoroughbred chromosome 20, EquCab3.0	32416949	32415327	5.01e-19	262	570	25.088	N/A
QJQ80372.1	3	533	NC_009163	Equus caballus	Equus caballus isolate Twilight breed thoroughbred chromosome 20, EquCab3.0	32428864	32430480	5.10e-18	253	567	25.397	N/A
QJQ80372.1	3	327	NC_009163	Equus caballus	Equus caballus isolate Twilight breed thoroughbred chromosome 20, EquCab3.0	32419208	32420227	5.72e-16	237	345	28.116	N/A
QJQ80372.1	3	447	NC_000076	Mus musculus	Mus musculus strain C57BL/6J chromosome 10, GRCm39	14623028	14621628	5.01e-19	262	492	27.033	N/A
QJQ80372.1	3	447	NC_040022	Larimichthys crocea	Larimichthys crocea isolate SSNF chromosome XII, L_crocea_2.0	31485712	31487112	5.10e-19	262	482	26.556	N/A
QJQ80372.1	3	533	NC_064562	Orcinus orca	Orcinus orca chromosome 4, mOrcOrc1.1	46857927	46859543	5.15e-19	262	570	25.614	N/A
QJQ80372.1	3	447	NC_045739	Etheostoma spectabile	Etheostoma spectabile isolate EspeVRDwgs_2016 chromosome 7, UIUC_Espe_1.0	11798871	11797471	5.19e-19	261	484	27.066	N/A
QJQ80372.1	1	447	NW_019174311	Seriola dumerili	Seriola dumerili isolate Sdu_G_001 unplaced genomic scaffold, Sdu_1.0 BDQW01000056.1	4783381	4784787	5.24e-19	261	486	26.749	N/A
QJQ80372.1	3	532	NW_019029504	Acanthochromis polyacanthus	Acanthochromis polyacanthus ecotype Palm Islands unplaced genomic scaffold, ASM210954v1 orpheusFish_scaffold388	400101	398488	5.28e-19	261	571	25.569	N/A
QJQ80372.1	1	533	NC_051313	Choloepus didactylus	Choloepus didactylus isolate mChoDid1 chromosome 7, mChoDid1.pri	119975120	119976742	5.29e-19	261	571	24.869	N/A
QJQ80372.1	3	533	NC_051313	Choloepus didactylus	Choloepus didactylus isolate mChoDid1 chromosome 7, mChoDid1.pri	119953892	119952276	5.98e-18	253	567	25.397	N/A
QJQ80372.1	180	533	NC_051313	Choloepus didactylus	Choloepus didactylus isolate mChoDid1 chromosome 7, mChoDid1.pri	119973022	119971943	1.56e-13	144	385	23.896	N/A
QJQ80372.1	3	176	NC_051313	Choloepus didactylus	Choloepus didactylus isolate mChoDid1 chromosome 7, mChoDid1.pri	119973560	119973033	1.56e-13	116	181	29.282	N/A
QJQ80372.1	3	533	NC_058414	Neomonachus schauinslandi	Neomonachus schauinslandi chromosome 12, ASM220157v2	19284922	19283306	5.33e-19	261	571	25.744	N/A
QJQ80372.1	3	447	NW_024080647	Hyaena hyaena	Hyaena hyaena isolate Hyena2069 unplaced genomic scaffold, ASM300989v1 scaffold_15	5758955	5760355	5.43e-19	261	481	26.611	N/A
QJQ80372.1	3	533	NC_030680	Xenopus tropicalis	Xenopus tropicalis strain Nigerian chromosome 4, UCB_Xtro_10.0	22890905	22889289	5.43e-19	261	561	25.134	N/A
QJQ80372.1	3	533	NC_030680	Xenopus tropicalis	Xenopus tropicalis strain Nigerian chromosome 4, UCB_Xtro_10.0	23980484	23982100	7.95e-19	260	567	25.044	N/A
QJQ80372.1	3	447	NW_018116743	Labrus bergylta	Labrus bergylta unplaced genomic scaffold, BallGen_V1 LaB_20160104_scaffold_2328	9633	11033	5.47e-19	261	482	26.763	N/A
QJQ80372.1	1	533	NC_034607	Mus pahari	Mus pahari chromosome 18, PAHARI_EIJ_v1.1	2900875	2902497	5.63e-19	261	575	25.043	N/A
QJQ80372.1	1	447	NW_019525414	Seriola lalandi dorsalis	Seriola lalandi dorsalis isolate HSWRI2012SDOR001 ecotype SW California unplaced genomic scaffold, Sedor1 jcf7180002054861	4283151	4284557	5.68e-19	261	486	26.749	N/A
QJQ80372.1	3	447	NW_023339707	Morone saxatilis	Morone saxatilis isolate NCDOM2014 unplaced genomic scaffold, NCSU_SB_2.0 Contig15	11774122	11775522	5.73e-19	261	484	26.653	N/A
QJQ80372.1	3	429	NC_052048	Arvicola amphibius	Arvicola amphibius chromosome 2, mArvAmp1.2	105651637	105650291	5.78e-19	261	463	26.782	N/A
QJQ80372.1	3	447	NW_019370330	Amphiprion ocellaris	Amphiprion ocellaris isolate DU_AmpOce unplaced genomic scaffold, AmpOce1.0 scaffold0503	116877	118277	5.78e-19	261	483	26.708	N/A
QJQ80372.1	3	533	NC_051309	Choloepus didactylus	Choloepus didactylus isolate mChoDid1 chromosome 3, mChoDid1.pri	64742665	64741049	5.83e-19	261	570	25.614	N/A
QJQ80372.1	3	533	NC_051309	Choloepus didactylus	Choloepus didactylus isolate mChoDid1 chromosome 3, mChoDid1.pri	21807202	21808818	2.58e-18	256	569	25.132	N/A
QJQ80372.1	3	533	NC_060070	Meles meles	Meles meles chromosome 5, mMelMel3.1 paternal haplotype	126843798	126845414	5.88e-19	261	570	25.439	N/A
QJQ80372.1	1	447	NC_060070	Meles meles	Meles meles chromosome 5, mMelMel3.1 paternal haplotype	124105254	124106660	2.22e-18	256	482	25.934	N/A
QJQ80372.1	3	533	NC_060070	Meles meles	Meles meles chromosome 5, mMelMel3.1 paternal haplotype	124102675	124101059	4.75e-18	254	567	25.397	N/A
QJQ80372.1	3	533	NC_060070	Meles meles	Meles meles chromosome 5, mMelMel3.1 paternal haplotype	124093070	124091454	4.75e-18	254	567	25.397	N/A
QJQ80372.1	3	176	NC_060070	Meles meles	Meles meles chromosome 5, mMelMel3.1 paternal haplotype	54286632	54286105	7.15e-09	115	182	29.670	N/A
QJQ80372.1	189	232	NC_060070	Meles meles	Meles meles chromosome 5, mMelMel3.1 paternal haplotype	54286069	54285938	7.15e-09	104	44	40.909	N/A
QJQ80372.1	1	533	NC_059158	Bubalus bubalis	Bubalus bubalis isolate 160015118507 breed Murrah chromosome 2, NDDB_SH_1	24915687	24917309	5.93e-19	261	569	25.483	N/A
QJQ80372.1	3	533	NC_059158	Bubalus bubalis	Bubalus bubalis isolate 160015118507 breed Murrah chromosome 2, NDDB_SH_1	24926777	24928393	2.24e-18	256	567	25.397	N/A
QJQ80372.1	3	447	NC_059158	Bubalus bubalis	Bubalus bubalis isolate 160015118507 breed Murrah chromosome 2, NDDB_SH_1	24913239	24911839	4.13e-17	246	480	25.833	N/A
QJQ80372.1	3	533	NC_052047	Arvicola amphibius	Arvicola amphibius chromosome 1, mArvAmp1.2	108063445	108061829	5.93e-19	261	570	25.614	N/A
QJQ80372.1	113	447	NC_052047	Arvicola amphibius	Arvicola amphibius chromosome 1, mArvAmp1.2	113728767	113727703	1.18e-11	201	362	24.862	N/A
QJQ80372.1	3	533	NC_045628	Mustela erminea	Mustela erminea isolate mMusErm1 chromosome 15, mMusErm1.Pri	43099463	43097847	6.04e-19	261	573	25.131	N/A
QJQ80372.1	3	447	NC_045628	Mustela erminea	Mustela erminea isolate mMusErm1 chromosome 15, mMusErm1.Pri	50926428	50927828	2.49e-18	256	481	26.195	N/A
QJQ80372.1	3	533	NC_033665	Microcebus murinus	Microcebus murinus isolate mixed chromosome 6, Mmur_3.0	1735168	1736784	6.04e-19	261	567	25.573	N/A
QJQ80372.1	1	447	NC_033665	Microcebus murinus	Microcebus murinus isolate mixed chromosome 6, Mmur_3.0	1732761	1731355	2.51e-18	256	482	25.934	N/A
QJQ80372.1	3	533	NW_022680461	Trachypithecus francoisi	Trachypithecus francoisi isolate TF-2019V2 unplaced genomic scaffold, Tfra_2.0 Contig00023	1058697	1057081	6.09e-19	261	570	25.789	N/A
QJQ80372.1	3	447	NW_024387152	Simochromis diagramma	Simochromis diagramma unplaced genomic scaffold, fSimDia1.1 OVJJ01000387.1	3856405	3855005	6.20e-19	261	479	26.305	N/A
QJQ80372.1	3	447	NW_024582370	Haplochromis burtoni	Haplochromis burtoni strain Fernald_Lab_line unplaced genomic scaffold, NCSU_Asbu1 Contig_9	3785352	3783952	6.26e-19	261	479	26.305	N/A
QJQ80372.1	3	447	NW_023602073	Talpa occidentalis	Talpa occidentalis isolate TD23 unplaced genomic scaffold, MPIMG_talOcc4 talOcc4.2	48219613	48221013	6.26e-19	261	478	26.569	N/A
QJQ80372.1	3	533	NW_023602073	Talpa occidentalis	Talpa occidentalis isolate TD23 unplaced genomic scaffold, MPIMG_talOcc4 talOcc4.2	48231934	48233550	1.32e-18	258	567	25.573	N/A
QJQ80372.1	1	447	NW_023602073	Talpa occidentalis	Talpa occidentalis isolate TD23 unplaced genomic scaffold, MPIMG_talOcc4 talOcc4.2	48215897	48214491	2.28e-18	256	482	25.934	N/A
QJQ80372.1	1	447	NW_024412610	Puma yagouaroundi	Puma yagouaroundi ecotype Mexico unplaced genomic scaffold, PumYag 393	275163	276569	6.30e-19	261	493	26.369	N/A
QJQ80372.1	1	447	NW_017620088	Panthera pardus	Panthera pardus isolate Maewha unplaced genomic scaffold, PanPar1.0 scaffold244	346166	347572	6.36e-19	261	493	26.369	N/A
QJQ80372.1	3	533	NW_017620088	Panthera pardus	Panthera pardus isolate Maewha unplaced genomic scaffold, PanPar1.0 scaffold244	344004	342388	5.66e-18	253	567	25.397	N/A
QJQ80372.1	3	533	NW_017620088	Panthera pardus	Panthera pardus isolate Maewha unplaced genomic scaffold, PanPar1.0 scaffold244	333451	331835	5.66e-18	253	567	25.397	N/A
QJQ80372.1	3	447	NC_044353	Archocentrus centrarchus	Archocentrus centrarchus isolate MPI-CPG fArcCen1 chromosome 8, fArcCen1	2585493	2586893	6.48e-19	261	477	26.625	N/A
QJQ80372.1	3	447	NC_044353	Archocentrus centrarchus	Archocentrus centrarchus isolate MPI-CPG fArcCen1 chromosome 8, fArcCen1	2581950	2580550	1.07e-18	259	483	26.501	N/A
QJQ80372.1	3	447	NC_044353	Archocentrus centrarchus	Archocentrus centrarchus isolate MPI-CPG fArcCen1 chromosome 8, fArcCen1	2766491	2765091	1.29e-18	258	483	26.708	N/A
QJQ80372.1	3	447	NC_044353	Archocentrus centrarchus	Archocentrus centrarchus isolate MPI-CPG fArcCen1 chromosome 8, fArcCen1	2758350	2756950	1.39e-18	258	483	26.501	N/A
QJQ80372.1	1	533	NC_040887	Betta splendens	Betta splendens chromosome 7, fBetSpl5.3	5976670	5975048	6.60e-19	261	577	25.650	N/A
QJQ80372.1	1	447	NC_041345	Perca flavescens	Perca flavescens isolate YP-PL-M2 chromosome 15, PFLA_1.0	382393	383799	6.72e-19	261	485	26.598	N/A
QJQ80372.1	3	447	NC_031984	Oreochromis niloticus	Oreochromis niloticus isolate F11D_XX linkage group LG20, O_niloticus_UMD_NMBU	21179174	21177774	6.72e-19	261	479	26.305	N/A
QJQ80372.1	1	533	NC_037350	Bos taurus	Bos taurus isolate L1 Dominette 01449 registration number 42190680 breed Hereford chromosome 23, ARS-UCD1.2	27522567	27520945	6.84e-19	261	569	25.483	N/A
QJQ80372.1	3	447	NC_037350	Bos taurus	Bos taurus isolate L1 Dominette 01449 registration number 42190680 breed Hereford chromosome 23, ARS-UCD1.2	27524964	27526364	2.39e-17	248	480	25.833	N/A
QJQ80372.1	1	533	NC_040098	Bos indicus x Bos taurus	Bos indicus x Bos taurus breed Angus x Brahman F1 hybrid chromosome 23, Bos_hybrid_MaternalHap_v2.0	28431000	28429378	6.84e-19	261	569	25.483	N/A
QJQ80372.1	3	533	NC_040098	Bos indicus x Bos taurus	Bos indicus x Bos taurus breed Angus x Brahman F1 hybrid chromosome 23, Bos_hybrid_MaternalHap_v2.0	28419914	28418298	2.77e-18	256	567	25.397	N/A
QJQ80372.1	3	447	NC_040098	Bos indicus x Bos taurus	Bos indicus x Bos taurus breed Angus x Brahman F1 hybrid chromosome 23, Bos_hybrid_MaternalHap_v2.0	28433398	28434798	2.35e-17	248	480	25.833	N/A
QJQ80372.1	3	447	NW_005187450	Pundamilia nyererei	Pundamilia nyererei isolate P.nyererei 1_Seehausen unplaced genomic scaffold, PunNye1.0 scaffold00049	156303	154903	6.90e-19	260	479	26.305	N/A
QJQ80372.1	3	447	NC_036799	Maylandia zebra	Maylandia zebra isolate #2_Kocher and #3_Kocher ecotype Mazinzi reef linkage group LG20, M_zebra_UMD2a	4087299	4085899	6.90e-19	260	479	26.305	N/A
QJQ80372.1	1	533	NW_004524581	Octodon degus	Octodon degus isolate 3935 unplaced genomic scaffold, OctDeg1.0 scaffold00005	32773747	32775369	7.21e-19	260	570	24.737	N/A
QJQ80372.1	3	533	NW_004524581	Octodon degus	Octodon degus isolate 3935 unplaced genomic scaffold, OctDeg1.0 scaffold00005	32748946	32747330	1.72e-17	249	574	25.087	N/A
QJQ80372.1	3	533	NW_004524581	Octodon degus	Octodon degus isolate 3935 unplaced genomic scaffold, OctDeg1.0 scaffold00005	32770465	32768849	4.47e-17	246	574	25.087	N/A
QJQ80372.1	3	447	NC_056536	Thunnus maccoyii	Thunnus maccoyii chromosome 4, fThuMac1.1	15518814	15520214	7.54e-19	260	484	26.653	N/A
QJQ80372.1	3	447	NC_058110	Thunnus albacares	Thunnus albacares chromosome 5, fThuAlb1.1	16365778	16367178	7.54e-19	260	484	26.653	N/A
QJQ80372.1	2	447	NW_022631001	Lontra canadensis	Lontra canadensis isolate GAN:19392208 unplaced genomic scaffold, GSC_riverotter_1.0 scaffold7	11796711	11798114	7.54e-19	260	479	26.931	N/A
QJQ80372.1	1	447	NW_003852426	Otolemur garnettii	Otolemur garnettii isolate 467f Iridium unplaced genomic scaffold, OtoGar3 scaffold00031	2699399	2697993	7.74e-19	260	482	26.141	N/A
QJQ80372.1	3	533	NW_003852426	Otolemur garnettii	Otolemur garnettii isolate 467f Iridium unplaced genomic scaffold, OtoGar3 scaffold00031	2703786	2705402	4.96e-17	245	567	25.044	N/A
QJQ80372.1	3	533	NW_003852426	Otolemur garnettii	Otolemur garnettii isolate 467f Iridium unplaced genomic scaffold, OtoGar3 scaffold00031	2726000	2727616	6.30e-17	245	567	25.044	N/A
QJQ80372.1	3	447	NW_026061190	Syngnathus scovelli	Syngnathus scovelli strain Florida unplaced genomic scaffold, RoL_Ssco_1.1 HiC_scaffold_10	10551686	10553086	7.88e-19	260	476	25.000	N/A
QJQ80372.1	1	447	NW_019373550	Amphiprion ocellaris	Amphiprion ocellaris isolate DU_AmpOce unplaced genomic scaffold, AmpOce1.0 scaffold3723	176120	177526	7.91e-19	260	486	26.749	N/A
QJQ80372.1	1	447	NW_018356146	Boleophthalmus pectinirostris	Boleophthalmus pectinirostris unplaced genomic scaffold, BP.fa scaffold4	4422612	4424018	8.24e-19	260	498	26.707	N/A
QJQ80372.1	1	533	NW_004454168	Ceratotherium simum simum	Ceratotherium simum simum isolate SDZICR_KB13650 unplaced genomic scaffold, CerSimSim1.0 scaffold00013	33279001	33280623	8.38e-19	260	570	24.912	N/A
QJQ80372.1	3	533	NW_004454168	Ceratotherium simum simum	Ceratotherium simum simum isolate SDZICR_KB13650 unplaced genomic scaffold, CerSimSim1.0 scaffold00013	33277084	33275468	5.98e-18	253	567	25.397	N/A
QJQ80372.1	3	533	NW_004454168	Ceratotherium simum simum	Ceratotherium simum simum isolate SDZICR_KB13650 unplaced genomic scaffold, CerSimSim1.0 scaffold00013	33266587	33264971	5.98e-18	253	567	25.397	N/A
QJQ80372.1	3	533	NW_023416284	Rousettus aegyptiacus	Rousettus aegyptiacus isolate mRouAeg1 unplaced genomic scaffold, mRouAeg1.p scaffold_m13_p_1	90388048	90389664	8.38e-19	260	568	25.528	N/A
QJQ80372.1	3	533	NW_023416284	Rousettus aegyptiacus	Rousettus aegyptiacus isolate mRouAeg1 unplaced genomic scaffold, mRouAeg1.p scaffold_m13_p_1	90398493	90400109	3.94e-18	254	567	25.397	N/A
QJQ80372.1	1	447	NW_023416284	Rousettus aegyptiacus	Rousettus aegyptiacus isolate mRouAeg1 unplaced genomic scaffold, mRouAeg1.p scaffold_m13_p_1	90386050	90384644	4.31e-18	254	482	25.934	N/A
QJQ80372.1	1	447	NC_053417	Xiphias gladius	Xiphias gladius isolate SHS-SW01 ecotype Sanya breed wild chromosome 18, ASM1685928v1	13619663	13621069	8.61e-19	260	486	26.749	N/A
QJQ80372.1	1	447	NC_056054	Ovis aries	Ovis aries strain OAR_USU_Benz2616 breed Rambouillet chromosome 1, ARS-UI_Ramb_v2.0	112956077	112957483	8.61e-19	260	486	24.691	N/A
QJQ80372.1	3	533	NC_041231	Physeter catodon	Physeter catodon isolate SW-GA chromosome 18, ASM283717v2	84984949	84986565	8.76e-19	260	566	25.265	N/A
QJQ80372.1	3	533	NC_041231	Physeter catodon	Physeter catodon isolate SW-GA chromosome 18, ASM283717v2	84983031	84981415	3.58e-18	255	567	25.397	N/A
QJQ80372.1	3	533	NC_041231	Physeter catodon	Physeter catodon isolate SW-GA chromosome 18, ASM283717v2	84973020	84971404	3.58e-18	255	567	25.397	N/A
QJQ80372.1	1	447	NC_059162	Bubalus bubalis	Bubalus bubalis isolate 160015118507 breed Murrah chromosome 6, NDDB_SH_1	8020903	8019497	8.84e-19	260	486	24.691	N/A
QJQ80372.1	3	445	NC_041327	Podarcis muralis	Podarcis muralis ecotype yellow chromosome 16, PodMur_1.0	5657462	5656059	9.00e-19	260	491	25.255	N/A
QJQ80372.1	1	429	NC_041327	Podarcis muralis	Podarcis muralis ecotype yellow chromosome 16, PodMur_1.0	5661283	5659925	2.43e-17	248	468	24.359	N/A
QJQ80372.1	3	447	NC_062286	Lutra lutra	Lutra lutra chromosome 9, mLutLut1.2	101488564	101489964	9.08e-19	260	481	26.403	N/A
QJQ80372.1	3	533	NC_064846	Elephas maximus indicus	Elephas maximus indicus isolate mEleMax1 chromosome X, mEleMax1 primary haplotype	163660480	163662099	9.08e-19	260	581	25.301	N/A
QJQ80372.1	3	533	NW_018344206	Phascolarctos cinereus	Phascolarctos cinereus isolate Bilbo 61053 unplaced genomic scaffold, phaCin_unsw_v4.1 phaCin_unsw_v4.1.fa.scaf00255	2086429	2084813	9.24e-19	259	567	25.044	N/A
QJQ80372.1	3	533	NW_018344206	Phascolarctos cinereus	Phascolarctos cinereus isolate Bilbo 61053 unplaced genomic scaffold, phaCin_unsw_v4.1 phaCin_unsw_v4.1.fa.scaf00255	2087917	2089533	1.39e-18	258	568	24.824	N/A
QJQ80372.1	1	447	NC_041028	Parambassis ranga	Parambassis ranga chromosome 7, fParRan2.1	10509110	10507704	9.24e-19	259	486	26.749	N/A
QJQ80372.1	3	533	NC_051064	Peromyscus leucopus	Peromyscus leucopus breed LL Stock chromosome 2, UCI_PerLeu_2.1	127623683	127622067	9.24e-19	259	570	25.439	N/A
QJQ80372.1	3	447	NC_050573	Trichosurus vulpecula	Trichosurus vulpecula isolate mTriVul1 chromosome 1, mTriVul1.pri	149420568	149421968	9.24e-19	259	480	26.250	N/A
QJQ80372.1	3	447	NC_050573	Trichosurus vulpecula	Trichosurus vulpecula isolate mTriVul1 chromosome 1, mTriVul1.pri	213302176	213300776	2.43e-18	256	481	26.403	N/A
QJQ80372.1	3	447	NC_050573	Trichosurus vulpecula	Trichosurus vulpecula isolate mTriVul1 chromosome 1, mTriVul1.pri	503329126	503327726	4.41e-15	229	486	26.132	N/A
QJQ80372.1	3	232	NC_050573	Trichosurus vulpecula	Trichosurus vulpecula isolate mTriVul1 chromosome 1, mTriVul1.pri	286319128	286318433	1.33e-13	217	239	30.544	N/A
QJQ80372.1	3	232	NC_050573	Trichosurus vulpecula	Trichosurus vulpecula isolate mTriVul1 chromosome 1, mTriVul1.pri	371708842	371708147	6.27e-13	212	239	30.544	N/A
QJQ80372.1	3	232	NC_050573	Trichosurus vulpecula	Trichosurus vulpecula isolate mTriVul1 chromosome 1, mTriVul1.pri	251481207	251481902	1.41e-12	209	237	29.536	N/A
QJQ80372.1	103	232	NC_050573	Trichosurus vulpecula	Trichosurus vulpecula isolate mTriVul1 chromosome 1, mTriVul1.pri	445180038	445179643	6.06e-11	195	132	30.303	N/A
QJQ80372.1	3	232	NC_050573	Trichosurus vulpecula	Trichosurus vulpecula isolate mTriVul1 chromosome 1, mTriVul1.pri	229828438	229827746	1.68e-07	166	242	28.926	N/A
QJQ80372.1	63	230	NC_050573	Trichosurus vulpecula	Trichosurus vulpecula isolate mTriVul1 chromosome 1, mTriVul1.pri	317576023	317575520	3.58e-07	164	170	28.235	N/A
QJQ80372.1	3	447	NW_023494801	Colossoma macropomum	Colossoma macropomum unplaced genomic scaffold, Colossoma_macropomum	8525166	8526566	9.32e-19	259	482	26.141	N/A
QJQ80372.1	3	447	NW_023494801	Colossoma macropomum	Colossoma macropomum unplaced genomic scaffold, Colossoma_macropomum	8511733	8510333	1.05e-18	259	482	26.141	N/A
QJQ80372.1	3	447	NW_023494801	Colossoma macropomum	Colossoma macropomum unplaced genomic scaffold, Colossoma_macropomum	8517425	8516025	1.07e-18	259	482	26.141	N/A
QJQ80372.1	3	447	NW_023494801	Colossoma macropomum	Colossoma macropomum unplaced genomic scaffold, Colossoma_macropomum	8523046	8521646	1.08e-18	259	478	25.732	N/A
QJQ80372.1	3	447	NW_022282013	Anarrhichthys ocellatus	Anarrhichthys ocellatus isolate YVR2014 unplaced genomic scaffold, GSC_Weel_1.0 scaffold2039	1708	3108	9.38e-19	259	479	26.305	N/A
QJQ80372.1	1	533	NC_034586	Mus caroli	Mus caroli chromosome 17, CAROLI_EIJ_v1.1	31719868	31721490	9.41e-19	259	571	24.869	N/A
QJQ80372.1	3	533	NC_034586	Mus caroli	Mus caroli chromosome 17, CAROLI_EIJ_v1.1	31700629	31699013	3.28e-18	255	568	25.176	N/A
QJQ80372.1	3	533	NC_034586	Mus caroli	Mus caroli chromosome 17, CAROLI_EIJ_v1.1	31714917	31713301	3.39e-18	255	568	25.176	N/A
QJQ80372.1	3	447	NW_024543220	Microtus oregoni	Microtus oregoni isolate MIOR12 unplaced genomic scaffold, Mior012 000046F_ref0000063	10745122	10746522	9.49e-19	259	478	26.360	N/A
QJQ80372.1	1	533	NW_024543220	Microtus oregoni	Microtus oregoni isolate MIOR12 unplaced genomic scaffold, Mior012 000046F_ref0000063	10740904	10739282	1.04e-18	259	571	24.869	N/A
QJQ80372.1	3	447	NW_024543220	Microtus oregoni	Microtus oregoni isolate MIOR12 unplaced genomic scaffold, Mior012 000046F_ref0000063	10759535	10760935	1.31e-18	258	478	26.360	N/A
QJQ80372.1	3	447	NW_020313078	Callorhinus ursinus	Callorhinus ursinus isolate GAN/ISIS: 27379988/994484 unplaced genomic scaffold, ASM326570v1 scaffold362	20955096	20956496	9.49e-19	259	493	26.978	N/A
QJQ80372.1	3	447	NC_039321	Astatotilapia calliptera	Astatotilapia calliptera chromosome 20, fAstCal1.2	27409610	27411010	9.75e-19	259	479	26.305	N/A
QJQ80372.1	3	533	NC_062552	Phacochoerus africanus	Phacochoerus africanus isolate WHEZ1 chromosome 9, ROS_Pafr_v1	24844634	24846250	9.75e-19	259	567	25.573	N/A
QJQ80372.1	3	533	NC_062552	Phacochoerus africanus	Phacochoerus africanus isolate WHEZ1 chromosome 9, ROS_Pafr_v1	24830635	24829019	7.79e-18	252	568	24.824	N/A
QJQ80372.1	104	533	NC_062552	Phacochoerus africanus	Phacochoerus africanus isolate WHEZ1 chromosome 9, ROS_Pafr_v1	24833717	24835030	4.34e-15	229	461	24.512	N/A
QJQ80372.1	3	418	NC_062552	Phacochoerus africanus	Phacochoerus africanus isolate WHEZ1 chromosome 9, ROS_Pafr_v1	91228209	91229519	2.43e-13	215	452	25.664	N/A
QJQ80372.1	3	447	NC_044033	Microcaecilia unicolor	Microcaecilia unicolor chromosome 3, aMicUni1.1	213387133	213385733	9.75e-19	259	474	25.949	N/A
QJQ80372.1	3	447	NC_044033	Microcaecilia unicolor	Microcaecilia unicolor chromosome 3, aMicUni1.1	212267348	212268748	4.84e-17	245	495	25.657	N/A
QJQ80372.1	3	327	NC_044033	Microcaecilia unicolor	Microcaecilia unicolor chromosome 3, aMicUni1.1	211463232	211462213	3.12e-16	239	345	27.536	N/A
QJQ80372.1	3	202	NC_044033	Microcaecilia unicolor	Microcaecilia unicolor chromosome 3, aMicUni1.1	476709877	476710482	7.37e-08	169	207	30.435	N/A
QJQ80372.1	1	447	NC_050518	Oryzias melastigma	Oryzias melastigma strain HK-1 linkage group LG7, ASM292280v2	6916944	6918350	9.83e-19	259	486	26.749	N/A
QJQ80372.1	3	533	NC_010449	Sus scrofa	Sus scrofa isolate TJ Tabasco breed Duroc chromosome 7, Sscrofa11.1	23915090	23916706	9.83e-19	259	567	25.573	N/A
QJQ80372.1	3	533	NC_010449	Sus scrofa	Sus scrofa isolate TJ Tabasco breed Duroc chromosome 7, Sscrofa11.1	23925947	23927563	1.10e-18	259	567	25.573	N/A
QJQ80372.1	3	533	NC_010449	Sus scrofa	Sus scrofa isolate TJ Tabasco breed Duroc chromosome 7, Sscrofa11.1	23912307	23910691	1.42e-17	250	568	24.824	N/A
QJQ80372.1	189	418	NC_010449	Sus scrofa	Sus scrofa isolate TJ Tabasco breed Duroc chromosome 7, Sscrofa11.1	88608145	88608885	4.33e-09	117	255	24.706	N/A
QJQ80372.1	3	170	NC_010449	Sus scrofa	Sus scrofa isolate TJ Tabasco breed Duroc chromosome 7, Sscrofa11.1	88607576	88608085	4.33e-09	103	177	28.249	N/A
QJQ80372.1	3	533	NC_050576	Trichosurus vulpecula	Trichosurus vulpecula isolate mTriVul1 chromosome 4, mTriVul1.pri	53743343	53744959	9.83e-19	259	572	25.350	N/A
QJQ80372.1	3	533	NC_050576	Trichosurus vulpecula	Trichosurus vulpecula isolate mTriVul1 chromosome 4, mTriVul1.pri	53749807	53751423	9.83e-19	259	572	25.350	N/A
QJQ80372.1	3	447	NC_050576	Trichosurus vulpecula	Trichosurus vulpecula isolate mTriVul1 chromosome 4, mTriVul1.pri	77269678	77268278	1.96e-18	257	481	26.611	N/A
QJQ80372.1	3	232	NC_050576	Trichosurus vulpecula	Trichosurus vulpecula isolate mTriVul1 chromosome 4, mTriVul1.pri	28559094	28558399	1.99e-15	232	239	31.381	N/A
QJQ80372.1	3	232	NC_050576	Trichosurus vulpecula	Trichosurus vulpecula isolate mTriVul1 chromosome 4, mTriVul1.pri	400352493	400351798	1.27e-13	217	239	30.126	N/A
QJQ80372.1	3	232	NC_050576	Trichosurus vulpecula	Trichosurus vulpecula isolate mTriVul1 chromosome 4, mTriVul1.pri	238490114	238490809	7.20e-12	203	238	28.992	N/A
QJQ80372.1	72	229	NC_050576	Trichosurus vulpecula	Trichosurus vulpecula isolate mTriVul1 chromosome 4, mTriVul1.pri	384799836	384799360	6.43e-08	170	160	28.125	N/A
QJQ80372.1	3	418	NC_050576	Trichosurus vulpecula	Trichosurus vulpecula isolate mTriVul1 chromosome 4, mTriVul1.pri	97736538	97737818	8.32e-08	169	453	24.283	N/A
QJQ80372.1	3	231	NC_050576	Trichosurus vulpecula	Trichosurus vulpecula isolate mTriVul1 chromosome 4, mTriVul1.pri	176291932	176292609	1.67e-07	166	235	28.936	N/A
QJQ80372.1	104	232	NC_050576	Trichosurus vulpecula	Trichosurus vulpecula isolate mTriVul1 chromosome 4, mTriVul1.pri	418908619	418909011	4.18e-07	163	131	29.008	N/A
QJQ80372.1	3	447	NW_023181836	Ailuropoda melanoleuca	Ailuropoda melanoleuca isolate Jingjing unplaced genomic scaffold, ASM200744v2 unplaced-scaffold13199	217	1614	1.02e-18	257	484	25.826	N/A
QJQ80372.1	3	447	NC_047510	Pseudochaenichthys georgianus	Pseudochaenichthys georgianus chromosome 8, fPseGeo1.1	7029550	7028150	1.03e-18	259	478	26.778	N/A
QJQ80372.1	1	533	NW_025965163	Myodes glareolus	Myodes glareolus unplaced genomic scaffold, Bank_vole1_10x scf_377	255386	253764	1.04e-18	259	571	24.869	N/A
QJQ80372.1	3	447	NW_025965163	Myodes glareolus	Myodes glareolus unplaced genomic scaffold, Bank_vole1_10x scf_377	259982	261382	1.67e-18	257	478	26.360	N/A
QJQ80372.1	3	447	NW_025965163	Myodes glareolus	Myodes glareolus unplaced genomic scaffold, Bank_vole1_10x scf_377	273175	274575	2.26e-18	256	478	26.360	N/A
QJQ80372.1	3	533	NW_022136161	Globicephala melas	Globicephala melas isolate X-22926-18 unplaced genomic scaffold, ASM654740v1 scaffold1352	86	1702	1.04e-18	259	567	25.573	N/A
QJQ80372.1	3	533	NW_022136160	Globicephala melas	Globicephala melas isolate X-22926-18 unplaced genomic scaffold, ASM654740v1 scaffold1351	86	1702	1.04e-18	259	567	25.573	N/A
QJQ80372.1	3	447	NW_022992231	Gymnodraco acuticeps	Gymnodraco acuticeps unplaced genomic scaffold, fGymAcu1.1	355218	353818	1.05e-18	259	478	26.778	N/A
QJQ80372.1	1	447	NW_017367085	Lates calcarifer	Lates calcarifer isolate ASB-BC8 unplaced genomic scaffold, ASM164080v1 unitig_5750_quiver	1639895	1641301	1.06e-18	259	486	26.749	N/A
QJQ80372.1	1	447	NW_006921881	Orycteropus afer afer	Orycteropus afer afer isolate SDZICR_OR568_19922 unplaced genomic scaffold, OryAfe1.0 scaffold00294	1150710	1152116	1.06e-18	259	482	26.141	N/A
QJQ80372.1	3	533	NW_006921881	Orycteropus afer afer	Orycteropus afer afer isolate SDZICR_OR568_19922 unplaced genomic scaffold, OryAfe1.0 scaffold00294	1138179	1136563	7.07e-18	252	567	25.397	N/A
QJQ80372.1	3	533	NW_006921881	Orycteropus afer afer	Orycteropus afer afer isolate SDZICR_OR568_19922 unplaced genomic scaffold, OryAfe1.0 scaffold00294	1149319	1147703	8.28e-18	252	567	25.397	N/A
QJQ80372.1	1	533	NW_003614548	Cricetulus griseus	Cricetulus griseus unplaced genomic scaffold, CriGri_1.0 scaffold356	364906	366528	1.07e-18	259	571	25.044	N/A
QJQ80372.1	3	533	NW_003614548	Cricetulus griseus	Cricetulus griseus unplaced genomic scaffold, CriGri_1.0 scaffold356	359767	358151	7.31e-18	252	567	25.397	N/A
QJQ80372.1	3	533	NW_003614548	Cricetulus griseus	Cricetulus griseus unplaced genomic scaffold, CriGri_1.0 scaffold356	345755	344139	2.72e-17	247	567	25.044	N/A
QJQ80372.1	3	533	NW_022009846	Vicugna pacos	Vicugna pacos isolate Carlotta (AHFN-0088) unplaced genomic scaffold, VicPac3.1 ScfyRBE_5107;HRSCAF=6503	169	1785	1.07e-18	256	567	25.397	N/A
QJQ80372.1	1	447	NC_030810	Capra hircus	Capra hircus breed San Clemente chromosome 3, ASM170441v1	112103124	112104530	1.07e-18	259	486	24.691	N/A
QJQ80372.1	1	533	NC_000083	Mus musculus	Mus musculus strain C57BL/6J chromosome 17, GRCm39	35195981	35197603	1.08e-18	259	571	24.869	N/A
QJQ80372.1	3	533	NC_000083	Mus musculus	Mus musculus strain C57BL/6J chromosome 17, GRCm39	35177965	35176349	2.05e-18	257	567	25.220	N/A
QJQ80372.1	3	533	NC_000083	Mus musculus	Mus musculus strain C57BL/6J chromosome 17, GRCm39	35190883	35189267	2.11e-18	257	567	25.220	N/A
QJQ80372.1	3	447	NW_011343042	Notothenia coriiceps	Notothenia coriiceps isolate Sejong01 unplaced genomic scaffold, NC01 NC01_scaffold00010341	3873	5273	1.09e-18	259	478	26.778	N/A
QJQ80372.1	3	447	NW_022987720	Trematomus bernacchii	Trematomus bernacchii unplaced genomic scaffold, fTreBer1.1	7837294	7835894	1.10e-18	259	478	26.778	N/A
QJQ80372.1	1	447	NC_055694	Melanotaenia boesemani	Melanotaenia boesemani isolate fMelBoe1 chromosome 13, fMelBoe1.pri	17667464	17666058	1.11e-18	259	486	26.749	N/A
QJQ80372.1	3	447	NC_053223	Gasterosteus aculeatus aculeatus	Gasterosteus aculeatus aculeatus strain Lake Benthic chromosome 12, GAculeatus_UGA_version5	10804714	10803314	1.12e-18	259	496	27.419	N/A
QJQ80372.1	1	533	NC_052055	Arvicola amphibius	Arvicola amphibius chromosome 9, mArvAmp1.2	124133623	124135245	1.12e-18	259	571	24.869	N/A
QJQ80372.1	3	447	NC_052055	Arvicola amphibius	Arvicola amphibius chromosome 9, mArvAmp1.2	124116033	124114633	3.08e-18	255	478	26.151	N/A
QJQ80372.1	3	447	NC_052055	Arvicola amphibius	Arvicola amphibius chromosome 9, mArvAmp1.2	124129463	124128063	5.52e-18	253	478	26.151	N/A
QJQ80372.1	3	447	NC_052055	Arvicola amphibius	Arvicola amphibius chromosome 9, mArvAmp1.2	53795810	53797189	2.94e-14	223	481	25.364	N/A
QJQ80372.1	3	447	NC_053396	Bufo bufo	Bufo bufo chromosome 8, aBufBuf1.1	199680389	199678989	1.13e-18	259	482	26.349	N/A
QJQ80372.1	3	447	NC_053396	Bufo bufo	Bufo bufo chromosome 8, aBufBuf1.1	199703082	199701682	2.11e-18	257	482	26.141	N/A
QJQ80372.1	3	447	NC_053396	Bufo bufo	Bufo bufo chromosome 8, aBufBuf1.1	199599021	199600421	2.89e-18	255	482	26.141	N/A
QJQ80372.1	3	447	NW_023194621	Ailuropoda melanoleuca	Ailuropoda melanoleuca isolate Jingjing unplaced genomic scaffold, ASM200744v2 unplaced-scaffold24705	76	1476	1.14e-18	257	481	26.195	N/A
QJQ80372.1	3	442	NC_055683	Melanotaenia boesemani	Melanotaenia boesemani isolate fMelBoe1 chromosome 2, fMelBoe1.pri	37875439	37876818	1.16e-18	259	479	26.514	N/A
QJQ80372.1	3	447	NC_055683	Melanotaenia boesemani	Melanotaenia boesemani isolate fMelBoe1 chromosome 2, fMelBoe1.pri	37749629	37748229	1.28e-18	258	484	26.446	N/A
QJQ80372.1	3	429	NC_055683	Melanotaenia boesemani	Melanotaenia boesemani isolate fMelBoe1 chromosome 2, fMelBoe1.pri	37754604	37755950	1.59e-18	258	466	26.609	N/A
QJQ80372.1	3	429	NC_055683	Melanotaenia boesemani	Melanotaenia boesemani isolate fMelBoe1 chromosome 2, fMelBoe1.pri	37874492	37873146	1.98e-18	257	466	26.609	N/A
QJQ80372.1	3	533	NC_064568	Orcinus orca	Orcinus orca chromosome 10, mOrcOrc1.1	82589131	82587515	1.16e-18	259	567	25.573	N/A
QJQ80372.1	3	533	NC_064568	Orcinus orca	Orcinus orca chromosome 10, mOrcOrc1.1	82578191	82576575	1.16e-18	259	567	25.573	N/A
QJQ80372.1	3	447	NC_064568	Orcinus orca	Orcinus orca chromosome 10, mOrcOrc1.1	82591058	82592458	4.50e-18	254	480	26.250	N/A
QJQ80372.1	1	533	NW_004955437	Chinchilla lanigera	Chinchilla lanigera isolate Chin_1 unplaced genomic scaffold, ChiLan1.0 scaffold00036	330412	328790	1.18e-18	259	570	24.561	N/A
QJQ80372.1	104	533	NW_004955437	Chinchilla lanigera	Chinchilla lanigera isolate Chin_1 unplaced genomic scaffold, ChiLan1.0 scaffold00036	357084	358397	1.24e-14	226	461	24.512	N/A
QJQ80372.1	3	533	NW_024076320	Oryx dammah	Oryx dammah isolate SB20612 unplaced genomic scaffold, SCBI_Odam_1.1 HiC_scaffold_6557	1909	293	1.19e-18	256	567	25.397	N/A
QJQ80372.1	1	447	NC_042517	Echeneis naucrates	Echeneis naucrates chromosome 7, fEcheNa1.1	11941043	11942449	1.19e-18	259	486	26.749	N/A
QJQ80372.1	3	533	NW_022196909	Mastomys coucha	Mastomys coucha isolate ucsf_1 unplaced genomic scaffold, UCSF_Mcou_1 pScaffold3	49653752	49652136	1.19e-18	259	567	25.220	N/A
QJQ80372.1	1	533	NW_022196909	Mastomys coucha	Mastomys coucha isolate ucsf_1 unplaced genomic scaffold, UCSF_Mcou_1 pScaffold3	49673442	49675064	1.33e-18	258	571	24.869	N/A
QJQ80372.1	1	447	NC_037330	Bos taurus	Bos taurus isolate L1 Dominette 01449 registration number 42190680 breed Hereford chromosome 3, ARS-UCD1.2	8033596	8032190	1.19e-18	259	487	24.641	N/A
QJQ80372.1	3	533	NW_023425402	Molossus molossus	Molossus molossus isolate mMolMol1 unplaced genomic scaffold, mMolMol1.p scaffold_m16_p_8	2784714	2786330	1.21e-18	259	567	25.397	N/A
QJQ80372.1	3	533	NW_023425402	Molossus molossus	Molossus molossus isolate mMolMol1 unplaced genomic scaffold, mMolMol1.p scaffold_m16_p_8	2795533	2797149	1.21e-18	259	567	25.397	N/A
QJQ80372.1	3	447	NW_023425402	Molossus molossus	Molossus molossus isolate mMolMol1 unplaced genomic scaffold, mMolMol1.p scaffold_m16_p_8	2782602	2781202	1.23e-17	250	481	25.780	N/A
QJQ80372.1	3	447	NW_006384222	Leptonychotes weddellii	Leptonychotes weddellii isolate WS11-02 unplaced genomic scaffold, LepWed1.0 scaffold01182	110749	109349	1.21e-18	258	480	26.458	N/A
QJQ80372.1	1	447	NW_012150019	Propithecus coquereli	Propithecus coquereli isolate 6110/MARCELLA unplaced genomic scaffold, Pcoq_1.0 Scaffold426	1057377	1058783	1.22e-18	258	482	25.934	N/A
QJQ80372.1	3	533	NW_012150019	Propithecus coquereli	Propithecus coquereli isolate 6110/MARCELLA unplaced genomic scaffold, Pcoq_1.0 Scaffold426	1055268	1053652	1.47e-17	250	567	25.220	N/A
QJQ80372.1	3	533	NW_012150019	Propithecus coquereli	Propithecus coquereli isolate 6110/MARCELLA unplaced genomic scaffold, Pcoq_1.0 Scaffold426	1044714	1043098	1.58e-17	249	567	25.220	N/A
QJQ80372.1	3	533	NW_023457306	Manis pentadactyla	Manis pentadactyla isolate MP20 unplaced genomic scaffold, YNU_ManPten_2.0 scaffold_410_MP20	835363	833747	1.22e-18	258	567	25.397	N/A
QJQ80372.1	3	533	NW_023457306	Manis pentadactyla	Manis pentadactyla isolate MP20 unplaced genomic scaffold, YNU_ManPten_2.0 scaffold_410_MP20	824511	822895	1.25e-18	258	567	25.397	N/A
QJQ80372.1	130	327	NW_023457306	Manis pentadactyla	Manis pentadactyla isolate MP20 unplaced genomic scaffold, YNU_ManPten_2.0 scaffold_410_MP20	837613	838245	1.32e-09	184	212	25.000	N/A
QJQ80372.1	3	533	NC_045795	Balaenoptera musculus	Balaenoptera musculus isolate JJ_BM4_2016_0621 chromosome 11, mBalMus1.pri.v3	23748507	23750123	1.23e-18	258	567	25.573	N/A
QJQ80372.1	3	533	NC_045795	Balaenoptera musculus	Balaenoptera musculus isolate JJ_BM4_2016_0621 chromosome 11, mBalMus1.pri.v3	23737784	23739400	1.83e-18	257	567	25.573	N/A
QJQ80372.1	3	533	NC_045795	Balaenoptera musculus	Balaenoptera musculus isolate JJ_BM4_2016_0621 chromosome 11, mBalMus1.pri.v3	23782227	23783843	1.83e-18	257	567	25.573	N/A
QJQ80372.1	3	447	NC_045795	Balaenoptera musculus	Balaenoptera musculus isolate JJ_BM4_2016_0621 chromosome 11, mBalMus1.pri.v3	23735841	23734441	3.16e-18	255	480	25.833	N/A
QJQ80372.1	104	447	NC_045795	Balaenoptera musculus	Balaenoptera musculus isolate JJ_BM4_2016_0621 chromosome 11, mBalMus1.pri.v3	23765489	23766586	7.20e-15	228	372	25.538	N/A
QJQ80372.1	3	429	NW_015160257	Gekko japonicus	Gekko japonicus isolate JY-2015 unplaced genomic scaffold, Gekko_japonicus_V1.1 scaffold1553	354829	353477	1.25e-18	258	466	25.536	N/A
QJQ80372.1	3	443	NW_015160257	Gekko japonicus	Gekko japonicus isolate JY-2015 unplaced genomic scaffold, Gekko_japonicus_V1.1 scaffold1553	344989	343595	1.10e-17	251	477	24.738	N/A
QJQ80372.1	1	447	NC_046639	Mastacembelus armatus	Mastacembelus armatus chromosome 7, fMasArm1.2	16433081	16434487	1.25e-18	258	486	26.337	N/A
QJQ80372.1	1	533	NT_176404	Cavia porcellus	Cavia porcellus strain inbred line 2N unplaced genomic scaffold, Cavpor3.0 supercont2_15	41155420	41157042	1.25e-18	258	571	24.694	N/A
QJQ80372.1	3	533	NT_176404	Cavia porcellus	Cavia porcellus strain inbred line 2N unplaced genomic scaffold, Cavpor3.0 supercont2_15	41131424	41129808	5.92e-18	253	574	25.087	N/A
QJQ80372.1	104	533	NT_176404	Cavia porcellus	Cavia porcellus strain inbred line 2N unplaced genomic scaffold, Cavpor3.0 supercont2_15	41148616	41147303	1.21e-14	226	461	24.512	N/A
QJQ80372.1	3	533	NC_058133	Gracilinanus agilis	Gracilinanus agilis isolate LMUSP501 chromosome 4, AgileGrace	257175279	257176895	1.29e-18	258	567	25.044	N/A
QJQ80372.1	3	447	NC_058133	Gracilinanus agilis	Gracilinanus agilis isolate LMUSP501 chromosome 4, AgileGrace	257173746	257172346	2.87e-17	247	492	26.016	N/A
QJQ80372.1	3	533	NW_015448503	Nothobranchius furzeri	Nothobranchius furzeri strain GRZ unplaced genomic scaffold, Nfu_20140520 scaffold00988	40812	42431	1.30e-18	258	567	25.044	N/A
QJQ80372.1	3	447	NW_006786873	Lipotes vexillifer	Lipotes vexillifer unplaced genomic scaffold, Lipotes_vexillifer_v1 scaffold862	535404	534004	1.30e-18	258	478	26.569	N/A
QJQ80372.1	3	447	NW_006786873	Lipotes vexillifer	Lipotes vexillifer unplaced genomic scaffold, Lipotes_vexillifer_v1 scaffold862	521543	520143	1.30e-18	258	478	26.569	N/A
QJQ80372.1	3	447	NW_006786873	Lipotes vexillifer	Lipotes vexillifer unplaced genomic scaffold, Lipotes_vexillifer_v1 scaffold862	537518	538897	3.06e-16	239	474	25.738	N/A
QJQ80372.1	3	533	NC_047043	Tursiops truncatus	Tursiops truncatus isolate mTurTru1 chromosome 10, mTurTru1.mat.Y	23426839	23428455	1.32e-18	258	567	25.573	N/A
QJQ80372.1	3	533	NC_047043	Tursiops truncatus	Tursiops truncatus isolate mTurTru1 chromosome 10, mTurTru1.mat.Y	23437788	23439404	1.32e-18	258	567	25.573	N/A
QJQ80372.1	3	447	NC_047043	Tursiops truncatus	Tursiops truncatus isolate mTurTru1 chromosome 10, mTurTru1.mat.Y	23424912	23423512	4.50e-18	254	480	26.250	N/A
QJQ80372.1	3	533	NC_045773	Phocoena sinus	Phocoena sinus isolate mPhoSin1 chromosome 11, mPhoSin1.pri	80539305	80537689	1.32e-18	258	567	25.573	N/A
QJQ80372.1	3	533	NC_045773	Phocoena sinus	Phocoena sinus isolate mPhoSin1 chromosome 11, mPhoSin1.pri	80528310	80526694	1.32e-18	258	567	25.573	N/A
QJQ80372.1	3	447	NC_045773	Phocoena sinus	Phocoena sinus isolate mPhoSin1 chromosome 11, mPhoSin1.pri	80541228	80542628	1.39e-18	258	480	26.458	N/A
QJQ80372.1	3	533	NW_024466272	Ochotona curzoniae	Ochotona curzoniae isolate NIBS_2020 unplaced genomic scaffold, NIBS_Ocur_1.0 contig_4419	581	2197	1.32e-18	258	570	25.614	N/A
QJQ80372.1	3	533	NW_024466272	Ochotona curzoniae	Ochotona curzoniae isolate NIBS_2020 unplaced genomic scaffold, NIBS_Ocur_1.0 contig_4419	26138	24522	1.40e-18	258	570	25.614	N/A
QJQ80372.1	3	447	NW_018114658	Labrus bergylta	Labrus bergylta unplaced genomic scaffold, BallGen_V1 LaB_20160104_scaffold_243	710059	711459	1.33e-18	258	482	26.349	N/A
QJQ80372.1	104	447	NW_018114658	Labrus bergylta	Labrus bergylta unplaced genomic scaffold, BallGen_V1 LaB_20160104_scaffold_243	647895	648992	4.29e-15	229	376	25.532	N/A
QJQ80372.1	1	447	NC_058500	Scatophagus argus	Scatophagus argus isolate fScaArg1 chromosome 8, fScaArg1.pri	14134224	14132818	1.34e-18	258	486	26.749	N/A
QJQ80372.1	1	447	NW_011889159	Pteropus vampyrus	Pteropus vampyrus isolate Shadow unplaced genomic scaffold, Pvam_2.0 Scaffold378	678383	679789	1.35e-18	258	482	25.934	N/A
QJQ80372.1	3	533	NW_024466773	Ochotona curzoniae	Ochotona curzoniae isolate NIBS_2020 unplaced genomic scaffold, NIBS_Ocur_1.0 patch22	36253	34637	1.35e-18	258	570	25.614	N/A
QJQ80372.1	3	533	NW_024466773	Ochotona curzoniae	Ochotona curzoniae isolate NIBS_2020 unplaced genomic scaffold, NIBS_Ocur_1.0 patch22	56982	58598	1.52e-18	258	570	25.614	N/A
QJQ80372.1	3	533	NW_024466773	Ochotona curzoniae	Ochotona curzoniae isolate NIBS_2020 unplaced genomic scaffold, NIBS_Ocur_1.0 patch22	10301	11917	1.63e-18	257	570	25.614	N/A
QJQ80372.1	1	327	NW_024466773	Ochotona curzoniae	Ochotona curzoniae isolate NIBS_2020 unplaced genomic scaffold, NIBS_Ocur_1.0 patch22	1129	104	3.83e-16	238	347	27.378	N/A
QJQ80372.1	3	447	NW_018508880	Aotus nancymaae	Aotus nancymaae isolate 86115 unplaced genomic scaffold, Anan_2.0 Scaffold601.5	388397	389797	1.36e-18	258	483	25.880	N/A
QJQ80372.1	3	533	NW_018508880	Aotus nancymaae	Aotus nancymaae isolate 86115 unplaced genomic scaffold, Anan_2.0 Scaffold601.5	372644	371028	6.02e-18	253	567	25.397	N/A
QJQ80372.1	3	533	NW_018508880	Aotus nancymaae	Aotus nancymaae isolate 86115 unplaced genomic scaffold, Anan_2.0 Scaffold601.5	384473	382857	7.92e-18	252	567	25.397	N/A
QJQ80372.1	3	533	NC_062221	Neosciurus carolinensis	Neosciurus carolinensis chromosome 9, mSciCar1.2	122308858	122307242	1.36e-18	258	570	25.439	N/A
QJQ80372.1	1	447	NC_044352	Archocentrus centrarchus	Archocentrus centrarchus isolate MPI-CPG fArcCen1 chromosome 7, fArcCen1	21500336	21498930	1.39e-18	258	481	25.988	N/A
QJQ80372.1	3	447	NC_054395	Toxotes jaculatrix	Toxotes jaculatrix isolate fToxJac2 chromosome 2, fToxJac2.pri	16012662	16014062	1.41e-18	258	484	26.860	N/A
QJQ80372.1	3	533	NC_050547	Ochotona princeps	Ochotona princeps isolate UAM:Mamm:113957 chromosome 12, OchPri4.0	30068472	30066856	1.44e-18	258	570	25.439	N/A
QJQ80372.1	1	533	NC_050547	Ochotona princeps	Ochotona princeps isolate UAM:Mamm:113957 chromosome 12, OchPri4.0	29932527	29930905	4.01e-18	254	571	24.694	N/A
QJQ80372.1	3	533	NC_050547	Ochotona princeps	Ochotona princeps isolate UAM:Mamm:113957 chromosome 12, OchPri4.0	29988575	29990191	4.05e-18	254	568	25.352	N/A
QJQ80372.1	3	447	NW_019154153	Enhydra lutris kenyoni	Enhydra lutris kenyoni isolate GAN:26980312 unplaced genomic scaffold, ASM228890v2 scaffoldscaffold69	2754231	2755631	1.45e-18	258	479	26.096	N/A
QJQ80372.1	3	533	NC_057820	Cervus elaphus	Cervus elaphus chromosome 6, mCerEla1.1	44623456	44621840	1.48e-18	258	570	25.614	N/A
QJQ80372.1	1	447	NW_024081455	Hyaena hyaena	Hyaena hyaena isolate Hyena2069 unplaced genomic scaffold, ASM300989v1 scaffold_830	427190	428596	1.52e-18	258	482	25.726	N/A
QJQ80372.1	3	533	NW_024081455	Hyaena hyaena	Hyaena hyaena isolate Hyena2069 unplaced genomic scaffold, ASM300989v1 scaffold_830	425044	423428	5.46e-18	253	567	25.397	N/A
QJQ80372.1	3	533	NW_024081455	Hyaena hyaena	Hyaena hyaena isolate Hyena2069 unplaced genomic scaffold, ASM300989v1 scaffold_830	414363	412747	5.46e-18	253	567	25.397	N/A
QJQ80372.1	1	533	NW_004949185	Microtus ochrogaster	Microtus ochrogaster isolate Prairie Vole_2 unplaced genomic scaffold, MicOch1.0 UNK87	1254723	1253101	1.57e-18	258	571	24.869	N/A
QJQ80372.1	3	447	NW_004949185	Microtus ochrogaster	Microtus ochrogaster isolate Prairie Vole_2 unplaced genomic scaffold, MicOch1.0 UNK87	1258911	1260311	1.61e-18	257	478	26.360	N/A
QJQ80372.1	3	447	NW_019154108	Enhydra lutris kenyoni	Enhydra lutris kenyoni isolate GAN:26980312 unplaced genomic scaffold, ASM228890v2 scaffoldscaffold24	26987918	26989318	1.59e-18	258	484	26.653	N/A
QJQ80372.1	3	533	NC_057413	Cervus canadensis	Cervus canadensis isolate Bull #8, Minnesota chromosome 28, ASM1932006v1	19276877	19275261	1.59e-18	258	567	25.397	N/A
QJQ80372.1	3	533	NC_057413	Cervus canadensis	Cervus canadensis isolate Bull #8, Minnesota chromosome 28, ASM1932006v1	19287255	19285639	1.61e-18	257	567	25.397	N/A
QJQ80372.1	3	447	NC_057413	Cervus canadensis	Cervus canadensis isolate Bull #8, Minnesota chromosome 28, ASM1932006v1	19289182	19290582	2.35e-17	248	480	25.833	N/A
QJQ80372.1	3	447	NW_017804912	Hippocampus comes	Hippocampus comes isolate QL1 unplaced genomic scaffold, H_comes_QL1_v1 scaffold90	590808	589408	1.60e-18	258	482	26.556	N/A
QJQ80372.1	3	447	NW_017804912	Hippocampus comes	Hippocampus comes isolate QL1 unplaced genomic scaffold, H_comes_QL1_v1 scaffold90	570478	569078	1.60e-18	258	482	26.556	N/A
QJQ80372.1	3	447	NW_017804912	Hippocampus comes	Hippocampus comes isolate QL1 unplaced genomic scaffold, H_comes_QL1_v1 scaffold90	552601	554001	2.94e-18	255	482	26.349	N/A
QJQ80372.1	3	533	NC_057821	Cervus elaphus	Cervus elaphus chromosome 7, mCerEla1.1	27919625	27918009	1.61e-18	257	567	25.397	N/A
QJQ80372.1	3	533	NC_057821	Cervus elaphus	Cervus elaphus chromosome 7, mCerEla1.1	27909221	27907605	1.61e-18	257	567	25.397	N/A
QJQ80372.1	3	447	NC_057821	Cervus elaphus	Cervus elaphus chromosome 7, mCerEla1.1	27921549	27922949	2.35e-17	248	480	25.833	N/A
QJQ80372.1	3	447	NW_021703780	Monodon monoceros	Monodon monoceros isolate NGI ecotype Baffin Bay Population unplaced genomic scaffold, NGI_Narwhal_1 Super_Scaffold_3	24185952	24184552	1.61e-18	257	478	26.569	N/A
QJQ80372.1	3	447	NC_037680	Theropithecus gelada	Theropithecus gelada isolate Dixy chromosome 12, Tgel_1.0	79313657	79312257	1.70e-18	257	481	26.403	N/A
QJQ80372.1	118	232	NC_037680	Theropithecus gelada	Theropithecus gelada isolate Dixy chromosome 12, Tgel_1.0	98645028	98645381	8.39e-06	152	120	35.000	N/A
QJQ80372.1	3	447	NC_053402	Xiphias gladius	Xiphias gladius isolate SHS-SW01 ecotype Sanya breed wild chromosome 3, ASM1685928v1	24680108	24681508	1.72e-18	257	485	26.186	N/A
QJQ80372.1	3	418	NC_053402	Xiphias gladius	Xiphias gladius isolate SHS-SW01 ecotype Sanya breed wild chromosome 3, ASM1685928v1	24592116	24593420	1.25e-16	242	446	26.009	N/A
QJQ80372.1	1	447	NW_019154112	Enhydra lutris kenyoni	Enhydra lutris kenyoni isolate GAN:26980312 unplaced genomic scaffold, ASM228890v2 scaffoldscaffold28	1546539	1545133	1.72e-18	257	482	25.934	N/A
QJQ80372.1	3	533	NW_019154112	Enhydra lutris kenyoni	Enhydra lutris kenyoni isolate GAN:26980312 unplaced genomic scaffold, ASM228890v2 scaffoldscaffold28	1564367	1565983	6.59e-18	253	567	25.397	N/A
QJQ80372.1	3	533	NW_020091182	Desmodus rotundus	Desmodus rotundus isolate DRU21DN04 unplaced genomic scaffold, ASM294091v2 ScWXtkA_174	20085225	20083609	1.76e-18	257	570	25.263	N/A
QJQ80372.1	3	447	NW_020091182	Desmodus rotundus	Desmodus rotundus isolate DRU21DN04 unplaced genomic scaffold, ASM294091v2 ScWXtkA_174	20100922	20099522	5.47e-18	253	478	26.569	N/A
QJQ80372.1	3	447	NW_020091182	Desmodus rotundus	Desmodus rotundus isolate DRU21DN04 unplaced genomic scaffold, ASM294091v2 ScWXtkA_174	20103152	20104552	9.13e-18	251	485	25.773	N/A
QJQ80372.1	3	447	NC_062532	Tachysurus fulvidraco	Tachysurus fulvidraco isolate hzauxx_2018 chromosome 15, HZAU_PFXX_2.0	18146700	18145300	1.76e-18	257	490	25.306	N/A
QJQ80372.1	3	447	NC_062532	Tachysurus fulvidraco	Tachysurus fulvidraco isolate hzauxx_2018 chromosome 15, HZAU_PFXX_2.0	18160377	18158977	4.23e-18	254	490	25.306	N/A
QJQ80372.1	3	447	NC_062532	Tachysurus fulvidraco	Tachysurus fulvidraco isolate hzauxx_2018 chromosome 15, HZAU_PFXX_2.0	18170678	18172078	6.76e-18	252	490	25.102	N/A
QJQ80372.1	3	447	NC_062532	Tachysurus fulvidraco	Tachysurus fulvidraco isolate hzauxx_2018 chromosome 15, HZAU_PFXX_2.0	18151768	18150368	8.29e-18	252	490	25.102	N/A
QJQ80372.1	3	447	NC_062532	Tachysurus fulvidraco	Tachysurus fulvidraco isolate hzauxx_2018 chromosome 15, HZAU_PFXX_2.0	18175910	18177310	1.37e-17	250	490	25.102	N/A
QJQ80372.1	3	447	NC_050184	Sander lucioperca	Sander lucioperca isolate FBNREF2018 chromosome 12, SLUC_FBN_1.2	5602429	5601029	1.76e-18	257	484	26.860	N/A
QJQ80372.1	1	447	NW_026042349	Brienomyrus brachyistius	Brienomyrus brachyistius isolate T26 unplaced genomic scaffold, BBRACH_0.4 scaffold74	1026036	1027442	1.83e-18	257	486	25.926	N/A
QJQ80372.1	1	447	NW_026042349	Brienomyrus brachyistius	Brienomyrus brachyistius isolate T26 unplaced genomic scaffold, BBRACH_0.4 scaffold74	1034011	1035417	2.30e-18	256	482	25.519	N/A
QJQ80372.1	3	533	NW_006732678	Balaenoptera acutorostrata scammoni	Balaenoptera acutorostrata scammoni unplaced genomic scaffold, BalAcu1.0 scaffold77	8581299	8579683	1.83e-18	257	567	25.573	N/A
QJQ80372.1	3	533	NW_006732678	Balaenoptera acutorostrata scammoni	Balaenoptera acutorostrata scammoni unplaced genomic scaffold, BalAcu1.0 scaffold77	8545177	8543561	1.93e-18	257	567	25.573	N/A
QJQ80372.1	3	447	NW_006732678	Balaenoptera acutorostrata scammoni	Balaenoptera acutorostrata scammoni unplaced genomic scaffold, BalAcu1.0 scaffold77	8583246	8584646	1.48e-17	250	481	25.780	N/A
QJQ80372.1	3	239	NW_006732678	Balaenoptera acutorostrata scammoni	Balaenoptera acutorostrata scammoni unplaced genomic scaffold, BalAcu1.0 scaffold77	8546887	8546171	3.73e-14	222	244	31.148	N/A
QJQ80372.1	1	533	NC_046171	Rattus rattus	Rattus rattus isolate New Zealand chromosome 18, Rrattus_CSIRO_v1	7572803	7574425	1.83e-18	257	571	24.869	N/A
QJQ80372.1	3	533	NC_046171	Rattus rattus	Rattus rattus isolate New Zealand chromosome 18, Rrattus_CSIRO_v1	7553728	7552112	2.09e-18	257	567	25.397	N/A
QJQ80372.1	3	415	NC_046171	Rattus rattus	Rattus rattus isolate New Zealand chromosome 18, Rrattus_CSIRO_v1	23069445	23068150	4.15e-15	230	446	26.233	N/A
QJQ80372.1	195	533	NC_046171	Rattus rattus	Rattus rattus isolate New Zealand chromosome 18, Rrattus_CSIRO_v1	7567263	7566229	3.17e-11	125	368	23.913	N/A
QJQ80372.1	3	182	NC_046171	Rattus rattus	Rattus rattus isolate New Zealand chromosome 18, Rrattus_CSIRO_v1	7567846	7567304	3.17e-11	115	187	29.947	N/A
QJQ80372.1	1	533	NC_051355	Rattus norvegicus	Rattus norvegicus strain BN/NHsdMcwi chromosome 20, mRatBN7.2	3851295	3849673	1.83e-18	257	571	24.869	N/A
QJQ80372.1	3	533	NC_051355	Rattus norvegicus	Rattus norvegicus strain BN/NHsdMcwi chromosome 20, mRatBN7.2	3856369	3857985	2.70e-18	256	567	25.397	N/A
QJQ80372.1	3	297	NC_051355	Rattus norvegicus	Rattus norvegicus strain BN/NHsdMcwi chromosome 20, mRatBN7.2	3870961	3871884	7.21e-11	195	317	26.183	N/A
QJQ80372.1	130	429	NC_051355	Rattus norvegicus	Rattus norvegicus strain BN/NHsdMcwi chromosome 20, mRatBN7.2	25046900	25047859	3.16e-10	189	324	25.309	N/A
QJQ80372.1	104	423	NC_051355	Rattus norvegicus	Rattus norvegicus strain BN/NHsdMcwi chromosome 20, mRatBN7.2	47690960	47689938	1.53e-06	158	349	25.215	N/A
QJQ80372.1	3	447	NW_006159530	Tupaia chinensis	Tupaia chinensis unplaced genomic scaffold, TupChi_1.0 Scaffold000070_1	34005	35405	1.86e-18	257	473	26.216	N/A
QJQ80372.1	1	447	NC_032652	Bos indicus	Bos indicus isolate QUIL7308 breed Nelore chromosome 3, Bos_indicus_1.0	8750709	8749303	1.88e-18	257	486	24.486	N/A
QJQ80372.1	1	447	NW_006384002	Leptonychotes weddellii	Leptonychotes weddellii isolate WS11-02 unplaced genomic scaffold, LepWed1.0 scaffold00962	296209	297615	1.89e-18	257	482	25.934	N/A
QJQ80372.1	3	447	NW_006384002	Leptonychotes weddellii	Leptonychotes weddellii isolate WS11-02 unplaced genomic scaffold, LepWed1.0 scaffold00962	284463	283063	1.15e-17	251	478	26.360	N/A
QJQ80372.1	3	447	NW_006384002	Leptonychotes weddellii	Leptonychotes weddellii isolate WS11-02 unplaced genomic scaffold, LepWed1.0 scaffold00962	294317	292917	1.21e-17	250	478	26.360	N/A
QJQ80372.1	1	447	NW_023270709	Mirounga leonina	Mirounga leonina isolate KUSES-001 unplaced genomic scaffold, KU_Mleo_1.0 Mir_366	925178	926584	1.89e-18	257	482	25.934	N/A
QJQ80372.1	1	447	NW_025578523	Mirounga angustirostris	Mirounga angustirostris isolate JK_09032017 unplaced genomic scaffold, ASM2128878v2 HiC_scaffold_16	25419876	25418470	1.89e-18	257	482	25.934	N/A
QJQ80372.1	3	232	NW_025578523	Mirounga angustirostris	Mirounga angustirostris isolate JK_09032017 unplaced genomic scaffold, ASM2128878v2 HiC_scaffold_16	20188706	20189401	4.14e-14	221	239	31.381	N/A
QJQ80372.1	3	447	NC_044510	Chanos chanos	Chanos chanos chromosome 16, fChaCha1.1	8014014	8015414	1.91e-18	257	484	26.653	N/A
QJQ80372.1	3	447	NC_044510	Chanos chanos	Chanos chanos chromosome 16, fChaCha1.1	8003765	8005165	2.05e-18	257	486	26.749	N/A
QJQ80372.1	3	447	NC_044510	Chanos chanos	Chanos chanos chromosome 16, fChaCha1.1	8350036	8351436	2.18e-18	256	482	26.141	N/A
QJQ80372.1	3	447	NC_044510	Chanos chanos	Chanos chanos chromosome 16, fChaCha1.1	8008970	8010370	6.25e-18	253	484	26.446	N/A
QJQ80372.1	3	447	NC_044510	Chanos chanos	Chanos chanos chromosome 16, fChaCha1.1	8624148	8622748	7.01e-18	252	486	26.749	N/A
QJQ80372.1	3	447	NC_044510	Chanos chanos	Chanos chanos chromosome 16, fChaCha1.1	8626983	8628383	1.35e-17	250	486	26.543	N/A
QJQ80372.1	3	239	NC_044510	Chanos chanos	Chanos chanos chromosome 16, fChaCha1.1	8635242	8634526	2.46e-16	240	244	31.967	N/A
QJQ80372.1	3	447	NC_051282	Sebastes umbrosus	Sebastes umbrosus isolate fSebUmb1 chromosome 14, fSebUmb1.pri	31661559	31662959	1.91e-18	257	477	26.415	N/A
QJQ80372.1	3	447	NC_048291	Notolabrus celidotus	Notolabrus celidotus isolate fNotCel1 chromosome 20, fNotCel1.pri	27698575	27699975	1.93e-18	257	479	25.887	N/A
QJQ80372.1	3	327	NC_048291	Notolabrus celidotus	Notolabrus celidotus isolate fNotCel1 chromosome 20, fNotCel1.pri	27694039	27695058	8.35e-17	244	345	27.826	N/A
QJQ80372.1	141	447	NC_048291	Notolabrus celidotus	Notolabrus celidotus isolate fNotCel1 chromosome 20, fNotCel1.pri	27691166	27690186	9.76e-11	193	334	24.251	N/A
QJQ80372.1	1	447	NC_048222	Ailuropoda melanoleuca	Ailuropoda melanoleuca isolate Jingjing chromosome 5, ASM200744v2	26941077	26939671	1.93e-18	257	482	25.934	N/A
QJQ80372.1	3	533	NC_048222	Ailuropoda melanoleuca	Ailuropoda melanoleuca isolate Jingjing chromosome 5, ASM200744v2	26942702	26944318	5.33e-18	253	567	25.397	N/A
QJQ80372.1	3	447	NW_018129003	Monopterus albus	Monopterus albus unplaced genomic scaffold, M_albus_1.0 scaffold1125.1	4542	3142	1.93e-18	256	482	26.141	N/A
QJQ80372.1	3	533	NW_024466403	Ochotona curzoniae	Ochotona curzoniae isolate NIBS_2020 unplaced genomic scaffold, NIBS_Ocur_1.0 contig_4862	18970	20586	1.94e-18	257	570	25.614	N/A
QJQ80372.1	3	447	NC_051108	Syngnathus acus	Syngnathus acus chromosome 24, fSynAcu1.2	3614689	3613289	1.96e-18	257	486	25.514	N/A
QJQ80372.1	3	447	NC_046286	Rhinolophus ferrumequinum	Rhinolophus ferrumequinum isolate MPI-CBG mRhiFer1 chromosome 3, mRhiFer1_v1.p	2270802	2269402	1.98e-18	257	492	26.016	N/A
QJQ80372.1	3	447	NC_046286	Rhinolophus ferrumequinum	Rhinolophus ferrumequinum isolate MPI-CBG mRhiFer1 chromosome 3, mRhiFer1_v1.p	2290074	2288674	2.17e-17	248	478	26.360	N/A
QJQ80372.1	3	447	NC_046286	Rhinolophus ferrumequinum	Rhinolophus ferrumequinum isolate MPI-CBG mRhiFer1 chromosome 3, mRhiFer1_v1.p	2272896	2274296	2.19e-17	248	478	26.360	N/A
QJQ80372.1	3	447	NC_046286	Rhinolophus ferrumequinum	Rhinolophus ferrumequinum isolate MPI-CBG mRhiFer1 chromosome 3, mRhiFer1_v1.p	2304443	2305843	3.71e-17	246	478	26.360	N/A
QJQ80372.1	3	533	NW_019154132	Enhydra lutris kenyoni	Enhydra lutris kenyoni isolate GAN:26980312 unplaced genomic scaffold, ASM228890v2 scaffoldscaffold48	17776591	17774975	2.00e-18	257	570	25.439	N/A
QJQ80372.1	3	447	NC_051274	Sebastes umbrosus	Sebastes umbrosus isolate fSebUmb1 chromosome 6, fSebUmb1.pri	24503384	24501984	2.01e-18	257	480	26.458	N/A
QJQ80372.1	1	447	NW_024100939	Saimiri boliviensis boliviensis	Saimiri boliviensis boliviensis isolate 100643 breed Bolivian squirrel monkey unplaced genomic scaffold, BCM_Sbol_2.0 Super-Scaffold_100027	11545517	11546923	2.01e-18	257	481	25.364	N/A
QJQ80372.1	3	447	NW_024404564	Rana temporaria	Rana temporaria unplaced genomic scaffold, aRanTem1.1	63536	64936	2.02e-18	257	479	26.514	N/A
QJQ80372.1	3	447	NC_048413	Etheostoma cragini	Etheostoma cragini isolate CJK2018 chromosome 7, CSU_Ecrag_1.0	16281259	16279859	2.03e-18	257	484	26.860	N/A
QJQ80372.1	1	447	NW_020998703	Eumetopias jubatus	Eumetopias jubatus isolate GAN:26980396 unplaced genomic scaffold, ASM402803v1 scaffold97	8696019	8697425	2.05e-18	257	482	25.934	N/A
QJQ80372.1	1	447	NW_020313370	Callorhinus ursinus	Callorhinus ursinus isolate GAN/ISIS: 27379988/994484 unplaced genomic scaffold, ASM326570v1 scaffold654	8852326	8853732	2.05e-18	257	482	25.934	N/A
QJQ80372.1	3	447	NC_042518	Echeneis naucrates	Echeneis naucrates chromosome 8, fEcheNa1.1	539323	540723	2.05e-18	257	482	26.141	N/A
QJQ80372.1	3	447	NC_042518	Echeneis naucrates	Echeneis naucrates chromosome 8, fEcheNa1.1	583223	581823	2.05e-18	257	482	26.141	N/A
QJQ80372.1	3	447	NC_053126	Perca fluviatilis	Perca fluviatilis chromosome 15, GENO_Pfluv_1.0	1394553	1393153	2.05e-18	257	483	26.708	N/A
QJQ80372.1	1	447	NC_045601	Zalophus californianus	Zalophus californianus isolate mZalCal1 chromosome 7, mZalCal1.pri.v2	118337301	118338707	2.05e-18	257	482	25.934	N/A
QJQ80372.1	3	447	NC_045601	Zalophus californianus	Zalophus californianus isolate mZalCal1 chromosome 7, mZalCal1.pri.v2	118325059	118323659	6.25e-18	253	478	26.360	N/A
QJQ80372.1	3	327	NC_045601	Zalophus californianus	Zalophus californianus isolate mZalCal1 chromosome 7, mZalCal1.pri.v2	118335316	118334297	4.68e-16	237	345	28.116	N/A
QJQ80372.1	3	372	NC_045601	Zalophus californianus	Zalophus californianus isolate mZalCal1 chromosome 7, mZalCal1.pri.v2	21839066	21837918	7.33e-15	228	397	26.952	N/A
QJQ80372.1	138	429	NC_045601	Zalophus californianus	Zalophus californianus isolate mZalCal1 chromosome 7, mZalCal1.pri.v2	124739184	124738246	1.58e-06	158	323	24.458	N/A
QJQ80372.1	1	447	NW_006430045	Pteropus alecto	Pteropus alecto unplaced genomic scaffold, ASM32557v1 scaffold400	453605	455011	2.06e-18	257	482	25.934	N/A
QJQ80372.1	3	533	NW_006430045	Pteropus alecto	Pteropus alecto unplaced genomic scaffold, ASM32557v1 scaffold400	434069	432453	1.23e-17	250	567	25.397	N/A
QJQ80372.1	3	533	NW_006430045	Pteropus alecto	Pteropus alecto unplaced genomic scaffold, ASM32557v1 scaffold400	451567	449951	1.26e-17	250	567	25.397	N/A
QJQ80372.1	3	447	NW_024543229	Microtus oregoni	Microtus oregoni isolate MIOR12 unplaced genomic scaffold, Mior012 000050F_005	88267	86867	2.10e-18	257	481	26.195	N/A
QJQ80372.1	1	447	NW_025577149	Ursus americanus	Ursus americanus isolate UA15103 ecotype Eastern unplaced genomic scaffold, gsc_jax_bbear_1.0 contig_3241_segment0	2658325	2659731	2.10e-18	257	482	25.934	N/A
QJQ80372.1	3	447	NW_025577149	Ursus americanus	Ursus americanus isolate UA15103 ecotype Eastern unplaced genomic scaffold, gsc_jax_bbear_1.0 contig_3241_segment0	2656324	2654924	7.13e-18	252	478	26.360	N/A
QJQ80372.1	3	533	NW_025577149	Ursus americanus	Ursus americanus isolate UA15103 ecotype Eastern unplaced genomic scaffold, gsc_jax_bbear_1.0 contig_3241_segment0	2646452	2644836	7.65e-18	252	567	25.397	N/A
QJQ80372.1	1	447	NW_024425564	Ursus maritimus	Ursus maritimus isolate PB19 unplaced genomic scaffold, ASM1731132v1 scaffold_30	6673505	6674911	2.11e-18	257	482	25.934	N/A
QJQ80372.1	3	533	NW_024425564	Ursus maritimus	Ursus maritimus isolate PB19 unplaced genomic scaffold, ASM1731132v1 scaffold_30	6661743	6660127	8.51e-18	252	567	25.397	N/A
QJQ80372.1	3	327	NW_024425564	Ursus maritimus	Ursus maritimus isolate PB19 unplaced genomic scaffold, ASM1731132v1 scaffold_30	6651691	6650672	9.03e-16	235	345	28.116	N/A
QJQ80372.1	1	447	NW_025929728	Ursus arctos	Ursus arctos isolate Adak ecotype North America unplaced genomic scaffold, UrsArc1.0 HiC_scaffold_34	8150365	8151771	2.11e-18	257	482	25.934	N/A
QJQ80372.1	3	533	NW_025929728	Ursus arctos	Ursus arctos isolate Adak ecotype North America unplaced genomic scaffold, UrsArc1.0 HiC_scaffold_34	8148414	8146798	7.07e-18	252	567	25.397	N/A
QJQ80372.1	3	533	NW_025929728	Ursus arctos	Ursus arctos isolate Adak ecotype North America unplaced genomic scaffold, UrsArc1.0 HiC_scaffold_34	8138567	8136951	8.21e-18	252	567	25.397	N/A
QJQ80372.1	1	447	NC_059129	Lemur catta	Lemur catta isolate mLemCat1 chromosome 2, mLemCat1.pri	42121215	42119809	2.11e-18	257	482	25.934	N/A
QJQ80372.1	3	533	NC_059129	Lemur catta	Lemur catta isolate mLemCat1 chromosome 2, mLemCat1.pri	42123664	42125280	1.68e-17	249	567	25.220	N/A
QJQ80372.1	3	447	NC_059129	Lemur catta	Lemur catta isolate mLemCat1 chromosome 2, mLemCat1.pri	42135571	42136971	2.66e-17	248	478	26.151	N/A
QJQ80372.1	1	447	NC_062283	Lutra lutra	Lutra lutra chromosome 6, mLutLut1.2	29956281	29954875	2.11e-18	257	482	25.934	N/A
QJQ80372.1	3	533	NC_062283	Lutra lutra	Lutra lutra chromosome 6, mLutLut1.2	29958397	29960013	9.89e-18	251	567	25.397	N/A
QJQ80372.1	3	533	NC_062283	Lutra lutra	Lutra lutra chromosome 6, mLutLut1.2	29969063	29970679	1.12e-17	251	567	25.397	N/A
QJQ80372.1	3	429	NC_062283	Lutra lutra	Lutra lutra chromosome 6, mLutLut1.2	109292897	109294243	3.86e-16	238	463	25.918	N/A
QJQ80372.1	3	533	NW_018334935	Odocoileus virginianus texanus	Odocoileus virginianus texanus isolate animal Pink-7 unplaced genomic scaffold, Ovir.te_1.0 scaffold1883	181145	182761	2.14e-18	256	567	25.397	N/A
QJQ80372.1	3	533	NW_018334935	Odocoileus virginianus texanus	Odocoileus virginianus texanus isolate animal Pink-7 unplaced genomic scaffold, Ovir.te_1.0 scaffold1883	191542	193158	2.14e-18	256	567	25.397	N/A
QJQ80372.1	3	447	NW_018334935	Odocoileus virginianus texanus	Odocoileus virginianus texanus isolate animal Pink-7 unplaced genomic scaffold, Ovir.te_1.0 scaffold1883	179223	177823	2.18e-17	248	480	25.833	N/A
QJQ80372.1	3	447	NW_020998626	Eumetopias jubatus	Eumetopias jubatus isolate GAN:26980396 unplaced genomic scaffold, ASM402803v1 scaffold20	495371	493971	2.14e-18	256	481	26.611	N/A
QJQ80372.1	1	447	NW_020356441	Vulpes vulpes	Vulpes vulpes strain TameXAggressive cross unplaced genomic scaffold, VulVul2.2 scaffold7	32984367	32982961	2.14e-18	256	482	25.934	N/A
QJQ80372.1	3	533	NW_020356441	Vulpes vulpes	Vulpes vulpes strain TameXAggressive cross unplaced genomic scaffold, VulVul2.2 scaffold7	32998870	33000486	5.77e-18	253	567	25.573	N/A
QJQ80372.1	3	447	NW_020356441	Vulpes vulpes	Vulpes vulpes strain TameXAggressive cross unplaced genomic scaffold, VulVul2.2 scaffold7	32986716	32988116	6.76e-18	252	478	26.569	N/A
QJQ80372.1	3	447	NC_044503	Chanos chanos	Chanos chanos chromosome 9, fChaCha1.1	13945819	13944419	2.14e-18	256	482	25.726	N/A
QJQ80372.1	3	447	NW_012006153	Cercocebus atys	Cercocebus atys isolate FAK unplaced genomic scaffold, Caty_1.0 Scaffold6	34197574	34196174	2.14e-18	256	481	26.403	N/A
QJQ80372.1	1	447	NC_054824	Vulpes lagopus	Vulpes lagopus strain Blue_001 chromosome 1, ASM1834538v1	71809397	71810803	2.14e-18	256	482	25.934	N/A
QJQ80372.1	3	533	NC_054824	Vulpes lagopus	Vulpes lagopus strain Blue_001 chromosome 1, ASM1834538v1	71806856	71805240	5.77e-18	253	567	25.573	N/A
QJQ80372.1	3	533	NC_054824	Vulpes lagopus	Vulpes lagopus strain Blue_001 chromosome 1, ASM1834538v1	71794800	71793184	5.77e-18	253	567	25.573	N/A
QJQ80372.1	1	447	NC_060157	Micropterus dolomieu	Micropterus dolomieu isolate WLL.071019.BEF.003 ecotype Adirondacks linkage group LG08, ASM2129224v1	19490427	19489021	2.16e-18	256	486	26.543	N/A
QJQ80372.1	3	533	NC_056073	Ovis aries	Ovis aries strain OAR_USU_Benz2616 breed Rambouillet chromosome 20, ARS-UI_Ramb_v2.0	26594713	26593097	2.18e-18	256	567	25.397	N/A
QJQ80372.1	3	533	NC_056073	Ovis aries	Ovis aries strain OAR_USU_Benz2616 breed Rambouillet chromosome 20, ARS-UI_Ramb_v2.0	26605940	26604324	2.56e-18	256	567	25.397	N/A
QJQ80372.1	3	447	NC_056073	Ovis aries	Ovis aries strain OAR_USU_Benz2616 breed Rambouillet chromosome 20, ARS-UI_Ramb_v2.0	26608020	26609420	2.35e-17	248	480	25.833	N/A
QJQ80372.1	1	423	NW_021788662	Oncorhynchus nerka	Oncorhynchus nerka isolate On170113-E2 unplaced genomic scaffold, Oner_1.0 Un_16368:ARROW:PILON	1449	2741	2.19e-18	255	448	25.893	N/A
QJQ80372.1	1	447	NC_064865	Suncus etruscus	Suncus etruscus isolate mSunEtr1 chromosome 18, mSunEtr1.pri.cur	34887501	34888907	2.20e-18	256	482	25.934	N/A
QJQ80372.1	3	533	NC_064865	Suncus etruscus	Suncus etruscus isolate mSunEtr1 chromosome 18, mSunEtr1.pri.cur	34919944	34921560	3.36e-18	255	569	25.483	N/A
QJQ80372.1	3	533	NC_064865	Suncus etruscus	Suncus etruscus isolate mSunEtr1 chromosome 18, mSunEtr1.pri.cur	34879097	34877481	6.14e-18	253	569	25.308	N/A
QJQ80372.1	1	447	NW_019029753	Acanthochromis polyacanthus	Acanthochromis polyacanthus ecotype Palm Islands unplaced genomic scaffold, ASM210954v1 orpheusFish_scaffold637	303245	304651	2.21e-18	256	486	26.543	N/A
QJQ80372.1	1	447	NW_024349566	Pteropus giganteus	Pteropus giganteus unplaced genomic scaffold, Ma_sr-lr_union100	493161	494567	2.22e-18	256	482	25.934	N/A
QJQ80372.1	3	533	NW_024349566	Pteropus giganteus	Pteropus giganteus unplaced genomic scaffold, Ma_sr-lr_union100	491221	489605	8.88e-18	251	567	25.397	N/A
QJQ80372.1	3	533	NW_024349566	Pteropus giganteus	Pteropus giganteus unplaced genomic scaffold, Ma_sr-lr_union100	480938	479322	8.88e-18	251	567	25.397	N/A
QJQ80372.1	1	447	NW_022631180	Lontra canadensis	Lontra canadensis isolate GAN:19392208 unplaced genomic scaffold, GSC_riverotter_1.0 scaffold186	1555122	1553716	2.22e-18	256	482	25.934	N/A
QJQ80372.1	1	447	NC_033661	Microcebus murinus	Microcebus murinus isolate mixed chromosome 2, Mmur_3.0	123767857	123769263	2.22e-18	256	480	26.042	N/A
QJQ80372.1	3	533	NC_030830	Capra hircus	Capra hircus breed San Clemente chromosome 23, ASM170441v1	22451873	22453489	2.24e-18	256	567	25.397	N/A
QJQ80372.1	3	533	NC_030830	Capra hircus	Capra hircus breed San Clemente chromosome 23, ASM170441v1	22440693	22442309	2.87e-18	255	567	25.397	N/A
QJQ80372.1	3	447	NC_030830	Capra hircus	Capra hircus breed San Clemente chromosome 23, ASM170441v1	22438643	22437243	2.35e-17	248	480	25.833	N/A
QJQ80372.1	3	533	NC_046159	Rattus rattus	Rattus rattus isolate New Zealand chromosome 6, Rrattus_CSIRO_v1	24931179	24932795	2.24e-18	256	570	25.263	N/A
QJQ80372.1	3	248	NC_046159	Rattus rattus	Rattus rattus isolate New Zealand chromosome 6, Rrattus_CSIRO_v1	7122026	7121298	3.83e-11	197	247	27.530	N/A
QJQ80372.1	3	533	NC_045715	Camelus ferus	Camelus ferus isolate YT-003-E chromosome 20, BCGSAC_Cfer_1.0	20811810	20813426	2.26e-18	256	567	25.397	N/A
QJQ80372.1	3	533	NC_045715	Camelus ferus	Camelus ferus isolate YT-003-E chromosome 20, BCGSAC_Cfer_1.0	20801765	20803381	2.67e-18	256	567	25.397	N/A
QJQ80372.1	3	447	NC_045715	Camelus ferus	Camelus ferus isolate YT-003-E chromosome 20, BCGSAC_Cfer_1.0	20799787	20798387	1.43e-17	250	484	25.826	N/A
QJQ80372.1	1	447	NC_051816	Canis lupus familiaris	Canis lupus familiaris isolate SID07034 breed Labrador retriever chromosome 12, ROS_Cfam_1.0	1426234	1424828	2.28e-18	256	482	25.934	N/A
QJQ80372.1	3	533	NC_051816	Canis lupus familiaris	Canis lupus familiaris isolate SID07034 breed Labrador retriever chromosome 12, ROS_Cfam_1.0	1428334	1429950	5.77e-18	253	567	25.573	N/A
QJQ80372.1	3	447	NC_046295	Rhinolophus ferrumequinum	Rhinolophus ferrumequinum isolate MPI-CBG mRhiFer1 chromosome 12, mRhiFer1_v1.p	71112837	71114237	2.28e-18	256	481	26.403	N/A
QJQ80372.1	1	447	NW_007727241	Galeopterus variegatus	Galeopterus variegatus unplaced genomic scaffold, G_variegatus-3.0.2 Scaffold1130	216133	217539	2.29e-18	256	493	25.152	N/A
QJQ80372.1	3	533	NW_007727241	Galeopterus variegatus	Galeopterus variegatus unplaced genomic scaffold, G_variegatus-3.0.2 Scaffold1130	213911	212295	1.02e-17	251	567	25.397	N/A
QJQ80372.1	1	447	NW_004451238	Odobenus rosmarus divergens	Odobenus rosmarus divergens isolate Ivan unplaced genomic scaffold, Oros_1.0 Scaffold975	291751	290345	2.30e-18	256	482	25.934	N/A
QJQ80372.1	3	533	NW_004451238	Odobenus rosmarus divergens	Odobenus rosmarus divergens isolate Ivan unplaced genomic scaffold, Oros_1.0 Scaffold975	293644	295260	5.51e-18	253	567	25.397	N/A
QJQ80372.1	1	447	NW_024040707	Micropterus salmoides	Micropterus salmoides isolate LMB-PRFRI ecotype aquatic unplaced genomic scaffold, ASM1485139v1 Ms_hic_scaffold_16	19807601	19806195	2.36e-18	256	486	26.543	N/A
QJQ80372.1	1	447	NC_043706	Suricata suricatta	Suricata suricatta isolate VVHF042 chromosome 7, meerkat_22Aug2017_6uvM2_HiC	29693828	29692422	2.36e-18	256	482	25.519	N/A
QJQ80372.1	3	533	NC_043706	Suricata suricatta	Suricata suricatta isolate VVHF042 chromosome 7, meerkat_22Aug2017_6uvM2_HiC	29704729	29706345	7.45e-18	252	567	25.397	N/A
QJQ80372.1	3	232	NC_043706	Suricata suricatta	Suricata suricatta isolate VVHF042 chromosome 7, meerkat_22Aug2017_6uvM2_HiC	79228486	79229181	4.93e-14	221	239	30.544	N/A
QJQ80372.1	3	447	NC_053163	Polypterus senegalus	Polypterus senegalus isolate Bchr_013 chromosome 10, ASM1683550v1	170065309	170063909	2.40e-18	256	484	26.240	N/A
QJQ80372.1	3	447	NC_053163	Polypterus senegalus	Polypterus senegalus isolate Bchr_013 chromosome 10, ASM1683550v1	170096238	170097638	2.65e-18	256	483	26.294	N/A
QJQ80372.1	3	447	NC_053163	Polypterus senegalus	Polypterus senegalus isolate Bchr_013 chromosome 10, ASM1683550v1	170075529	170076929	6.59e-18	253	489	26.380	N/A
QJQ80372.1	3	447	NC_053163	Polypterus senegalus	Polypterus senegalus isolate Bchr_013 chromosome 10, ASM1683550v1	170092749	170091349	2.00e-17	249	484	25.826	N/A
QJQ80372.1	1	447	NC_058410	Neomonachus schauinslandi	Neomonachus schauinslandi chromosome 8, ASM220157v2	117904576	117905982	2.43e-18	256	482	25.934	N/A
QJQ80372.1	3	372	NC_058410	Neomonachus schauinslandi	Neomonachus schauinslandi chromosome 8, ASM220157v2	124243029	124241878	4.02e-13	213	399	27.318	N/A
QJQ80372.1	3	533	NC_032672	Bos indicus	Bos indicus isolate QUIL7308 breed Nelore chromosome 23, Bos_indicus_1.0	27268483	27266867	2.47e-18	256	567	25.397	N/A
QJQ80372.1	3	447	NC_032672	Bos indicus	Bos indicus isolate QUIL7308 breed Nelore chromosome 23, Bos_indicus_1.0	27283375	27284775	2.35e-17	248	480	25.833	N/A
QJQ80372.1	1	447	NW_025422008	Mustela putorius furo	Mustela putorius furo isolate JIRA1106 unplaced genomic scaffold, ASM1176430v1.1 tig00003856_pilon_pilon_pilon	703876	705282	2.51e-18	256	482	25.934	N/A
QJQ80372.1	104	533	NW_025422008	Mustela putorius furo	Mustela putorius furo isolate JIRA1106 unplaced genomic scaffold, ASM1176430v1.1 tig00003856_pilon_pilon_pilon	690603	689290	3.41e-14	222	461	24.295	N/A
QJQ80372.1	3	239	NW_025422008	Mustela putorius furo	Mustela putorius furo isolate JIRA1106 unplaced genomic scaffold, ASM1176430v1.1 tig00003856_pilon_pilon_pilon	680246	679530	6.98e-14	220	244	30.738	N/A
QJQ80372.1	3	232	NW_025422008	Mustela putorius furo	Mustela putorius furo isolate JIRA1106 unplaced genomic scaffold, ASM1176430v1.1 tig00003856_pilon_pilon_pilon	701549	700851	4.35e-12	205	238	31.092	N/A
QJQ80372.1	1	447	NW_022436965	Sapajus apella	Sapajus apella isolate SASKATOON/1434 unplaced genomic scaffold, GSC_monkey_1.0 scaffold25	26962716	26961310	2.51e-18	256	481	25.364	N/A
QJQ80372.1	1	447	NC_045617	Mustela erminea	Mustela erminea isolate mMusErm1 chromosome 4, mMusErm1.Pri	122010775	122012181	2.51e-18	256	482	25.934	N/A
QJQ80372.1	3	533	NC_045617	Mustela erminea	Mustela erminea isolate mMusErm1 chromosome 4, mMusErm1.Pri	122008631	122007015	5.72e-18	253	567	25.397	N/A
QJQ80372.1	3	533	NC_045617	Mustela erminea	Mustela erminea isolate mMusErm1 chromosome 4, mMusErm1.Pri	121998027	121996411	7.19e-18	252	567	25.397	N/A
QJQ80372.1	3	533	NC_045617	Mustela erminea	Mustela erminea isolate mMusErm1 chromosome 4, mMusErm1.Pri	121987424	121985808	7.59e-18	252	567	25.397	N/A
QJQ80372.1	2	229	NC_045617	Mustela erminea	Mustela erminea isolate mMusErm1 chromosome 4, mMusErm1.Pri	122451897	122452586	2.61e-10	190	237	29.958	N/A
QJQ80372.1	1	447	NW_023399529	Halichoerus grypus	Halichoerus grypus isolate 241Hg ecotype Northwest Atlantic unplaced genomic scaffold, Tufts_HGry_1.1 scf7180000022440	768374	769780	2.53e-18	256	482	25.726	N/A
QJQ80372.1	3	447	NW_023399529	Halichoerus grypus	Halichoerus grypus isolate 241Hg ecotype Northwest Atlantic unplaced genomic scaffold, Tufts_HGry_1.1 scf7180000022440	756534	755134	9.62e-18	251	478	26.360	N/A
QJQ80372.1	3	447	NW_023399529	Halichoerus grypus	Halichoerus grypus isolate 241Hg ecotype Northwest Atlantic unplaced genomic scaffold, Tufts_HGry_1.1 scf7180000022440	766485	765085	1.02e-17	251	478	26.360	N/A
QJQ80372.1	1	447	NW_022589819	Phoca vitulina	Phoca vitulina isolate PV1807 unplaced genomic scaffold, GSC_HSeal_1.0 scaffold116	361366	359960	2.53e-18	256	482	25.726	N/A
QJQ80372.1	3	239	NW_022589819	Phoca vitulina	Phoca vitulina isolate PV1807 unplaced genomic scaffold, GSC_HSeal_1.0 scaffold116	363256	363972	4.17e-14	221	244	30.738	N/A
QJQ80372.1	3	447	NC_050579	Trichosurus vulpecula	Trichosurus vulpecula isolate mTriVul1 chromosome 7, mTriVul1.pri	267490804	267489404	2.53e-18	256	480	25.625	N/A
QJQ80372.1	3	447	NC_050579	Trichosurus vulpecula	Trichosurus vulpecula isolate mTriVul1 chromosome 7, mTriVul1.pri	267492280	267493680	2.66e-17	248	480	25.625	N/A
QJQ80372.1	3	447	NC_050579	Trichosurus vulpecula	Trichosurus vulpecula isolate mTriVul1 chromosome 7, mTriVul1.pri	80863135	80864535	2.93e-17	247	478	25.941	N/A
QJQ80372.1	3	447	NC_050579	Trichosurus vulpecula	Trichosurus vulpecula isolate mTriVul1 chromosome 7, mTriVul1.pri	80857851	80856451	4.55e-17	246	475	25.474	N/A
QJQ80372.1	3	233	NC_050579	Trichosurus vulpecula	Trichosurus vulpecula isolate mTriVul1 chromosome 7, mTriVul1.pri	258979433	258978735	1.73e-12	208	240	30.833	N/A
QJQ80372.1	63	230	NC_050579	Trichosurus vulpecula	Trichosurus vulpecula isolate mTriVul1 chromosome 7, mTriVul1.pri	154045266	154044763	5.50e-07	162	173	29.480	N/A
QJQ80372.1	136	233	NC_050579	Trichosurus vulpecula	Trichosurus vulpecula isolate mTriVul1 chromosome 7, mTriVul1.pri	150288071	150287784	5.11e-06	154	98	35.714	N/A
QJQ80372.1	3	533	NT_167245	Homo sapiens	Homo sapiens chromosome 6 genomic scaffold, GRCh38.p14 alternate locus group ALT_REF_LOCI_3 HSCHR6_MHC_DBB_CTG1	3059727	3058111	2.56e-18	256	568	25.000	N/A
QJQ80372.1	3	533	NT_167245	Homo sapiens	Homo sapiens chromosome 6 genomic scaffold, GRCh38.p14 alternate locus group ALT_REF_LOCI_3 HSCHR6_MHC_DBB_CTG1	3075748	3077364	5.14e-18	253	567	25.397	N/A
QJQ80372.1	3	533	NT_167245	Homo sapiens	Homo sapiens chromosome 6 genomic scaffold, GRCh38.p14 alternate locus group ALT_REF_LOCI_3 HSCHR6_MHC_DBB_CTG1	3063554	3065170	5.97e-18	253	567	25.397	N/A
QJQ80372.1	3	533	NC_057406	Cervus canadensis	Cervus canadensis isolate Bull #8, Minnesota chromosome 21, ASM1932006v1	52806110	52807726	2.56e-18	256	569	25.483	N/A
QJQ80372.1	3	533	NC_000006	Homo sapiens	Homo sapiens chromosome 6, GRCh38.p14 Primary Assembly	31811948	31810332	2.56e-18	256	568	25.000	N/A
QJQ80372.1	3	533	NC_000006	Homo sapiens	Homo sapiens chromosome 6, GRCh38.p14 Primary Assembly	31827969	31829585	5.14e-18	253	567	25.397	N/A
QJQ80372.1	3	533	NC_000006	Homo sapiens	Homo sapiens chromosome 6, GRCh38.p14 Primary Assembly	31815775	31817391	5.98e-18	253	567	25.397	N/A
QJQ80372.1	3	533	NW_024084092	Hyaena hyaena	Hyaena hyaena isolate Hyena2069 unplaced genomic scaffold, ASM300989v1 scaffold_3467	170	1786	2.57e-18	253	567	25.397	N/A
QJQ80372.1	3	533	NW_025792960	Equus quagga	Equus quagga isolate Etosha38 unplaced genomic scaffold, UCLA_HA_Equagga_1.0 HiC_scaffold_18568_RagTag	332	1948	2.59e-18	253	567	25.397	N/A
QJQ80372.1	3	533	NW_025795681	Equus quagga	Equus quagga isolate Etosha38 unplaced genomic scaffold, UCLA_HA_Equagga_1.0 114071_RagTag	332	1948	2.59e-18	253	567	25.397	N/A
QJQ80372.1	3	533	NW_025795774	Equus quagga	Equus quagga isolate Etosha38 unplaced genomic scaffold, UCLA_HA_Equagga_1.0 115924_RagTag	1908	292	2.59e-18	253	567	25.397	N/A
QJQ80372.1	3	533	NW_025795775	Equus quagga	Equus quagga isolate Etosha38 unplaced genomic scaffold, UCLA_HA_Equagga_1.0 115925_RagTag	332	1948	2.59e-18	253	567	25.397	N/A
QJQ80372.1	1	447	NW_004567156	Condylura cristata	Condylura cristata isolate star-nosed mole 26May11 unplaced genomic scaffold, ConCri1.0 scaffold00055	1141933	1140527	2.60e-18	256	482	26.141	N/A
QJQ80372.1	3	533	NW_004567156	Condylura cristata	Condylura cristata isolate star-nosed mole 26May11 unplaced genomic scaffold, ConCri1.0 scaffold00055	1159229	1160845	1.95e-17	249	567	25.397	N/A
QJQ80372.1	3	447	NC_050193	Sander lucioperca	Sander lucioperca isolate FBNREF2018 chromosome 21, SLUC_FBN_1.2	20010496	20009096	2.60e-18	256	482	26.763	N/A
QJQ80372.1	3	447	NC_053399	Bufo bufo	Bufo bufo chromosome 11, aBufBuf1.1	27082576	27081176	2.63e-18	256	476	26.471	N/A
QJQ80372.1	1	533	NW_023163566	Marmota flaviventris	Marmota flaviventris isolate SJ_83 unplaced genomic scaffold, GSC_YBM_2.0 scaffold18986	2133	511	2.65e-18	254	569	25.308	N/A
QJQ80372.1	1	447	NC_040078	Bos indicus x Bos taurus	Bos indicus x Bos taurus breed Angus x Brahman F1 hybrid chromosome 3, Bos_hybrid_MaternalHap_v2.0	8014287	8012881	2.65e-18	256	486	24.486	N/A
QJQ80372.1	1	447	NC_043764	Salarias fasciatus	Salarias fasciatus chromosome 20, fSalaFa1.1	25962224	25963630	2.70e-18	256	485	26.598	N/A
QJQ80372.1	1	447	NC_043764	Salarias fasciatus	Salarias fasciatus chromosome 20, fSalaFa1.1	25919801	25918395	3.39e-18	255	487	26.489	N/A
QJQ80372.1	1	447	NC_043764	Salarias fasciatus	Salarias fasciatus chromosome 20, fSalaFa1.1	25851920	25850514	9.89e-18	251	487	26.283	N/A
QJQ80372.1	1	447	NC_043764	Salarias fasciatus	Salarias fasciatus chromosome 20, fSalaFa1.1	25853590	25854996	1.21e-17	250	487	26.283	N/A
QJQ80372.1	1	447	NC_043764	Salarias fasciatus	Salarias fasciatus chromosome 20, fSalaFa1.1	25956631	25955225	1.48e-17	250	487	26.283	N/A
QJQ80372.1	1	447	NC_043764	Salarias fasciatus	Salarias fasciatus chromosome 20, fSalaFa1.1	25922550	25923956	1.63e-17	249	487	26.283	N/A
QJQ80372.1	3	447	NC_045600	Zalophus californianus	Zalophus californianus isolate mZalCal1 chromosome 6, mZalCal1.pri.v2	16281099	16279699	2.70e-18	256	481	26.403	N/A
QJQ80372.1	3	418	NC_045600	Zalophus californianus	Zalophus californianus isolate mZalCal1 chromosome 6, mZalCal1.pri.v2	35715734	35714424	2.28e-13	215	452	25.664	N/A
QJQ80372.1	3	447	NC_024338	Poecilia reticulata	Poecilia reticulata strain Guanapo linkage group LG8, Guppy_female_1.0+MT	27046516	27045116	2.72e-18	256	489	25.153	N/A
QJQ80372.1	3	447	NC_024338	Poecilia reticulata	Poecilia reticulata strain Guanapo linkage group LG8, Guppy_female_1.0+MT	26975675	26977075	1.15e-17	251	485	24.536	N/A
QJQ80372.1	3	533	NW_024421638	Puma yagouaroundi	Puma yagouaroundi ecotype Mexico unplaced genomic scaffold, PumYag 107251	408	2024	2.82e-18	253	567	25.397	N/A
QJQ80372.1	3	533	NW_024421704	Puma yagouaroundi	Puma yagouaroundi ecotype Mexico unplaced genomic scaffold, PumYag 109988	408	2024	2.82e-18	253	567	25.397	N/A
QJQ80372.1	3	533	NC_047677	Arvicanthis niloticus	Arvicanthis niloticus isolate mArvNil1 chromosome 20, mArvNil1.pat.X	49331698	49330082	2.82e-18	256	567	25.397	N/A
QJQ80372.1	1	533	NC_047677	Arvicanthis niloticus	Arvicanthis niloticus isolate mArvNil1 chromosome 20, mArvNil1.pat.X	49535435	49537057	3.28e-18	255	571	24.869	N/A
QJQ80372.1	3	533	NC_047677	Arvicanthis niloticus	Arvicanthis niloticus isolate mArvNil1 chromosome 20, mArvNil1.pat.X	49318597	49316981	3.42e-18	255	567	25.397	N/A
QJQ80372.1	3	533	NC_047677	Arvicanthis niloticus	Arvicanthis niloticus isolate mArvNil1 chromosome 20, mArvNil1.pat.X	49530245	49528629	4.09e-18	254	567	25.397	N/A
QJQ80372.1	3	447	NW_021004606	Eumetopias jubatus	Eumetopias jubatus isolate GAN:26980396 unplaced genomic scaffold, ASM402803v1 scaffold6009	84	1484	2.89e-18	251	478	26.360	N/A
QJQ80372.1	1	533	NW_024429208	Mesocricetus auratus	Mesocricetus auratus isolate SY011 unplaced genomic scaffold, BCM_Maur_2.0 Super-Scaffold_100027	2742596	2744218	2.89e-18	255	571	25.044	N/A
QJQ80372.1	3	447	NW_024429208	Mesocricetus auratus	Mesocricetus auratus isolate SY011 unplaced genomic scaffold, BCM_Maur_2.0 Super-Scaffold_100027	2737401	2736001	6.94e-17	244	478	26.151	N/A
QJQ80372.1	3	447	NW_024429208	Mesocricetus auratus	Mesocricetus auratus isolate SY011 unplaced genomic scaffold, BCM_Maur_2.0 Super-Scaffold_100027	2723743	2722343	1.22e-16	242	478	26.151	N/A
QJQ80372.1	3	533	NW_006159905	Tupaia chinensis	Tupaia chinensis unplaced genomic scaffold, TupChi_1.0 Scaffold000403_1	486728	485112	2.94e-18	255	569	24.956	N/A
QJQ80372.1	3	447	NW_006159905	Tupaia chinensis	Tupaia chinensis unplaced genomic scaffold, TupChi_1.0 Scaffold000403_1	491580	492977	1.58e-17	249	478	27.197	N/A
QJQ80372.1	1	447	NW_011494918	Bison bison bison	Bison bison bison isolate TAMUID 2011002044 unplaced genomic scaffold, Bison_UMD1.0 scf7180017864346	3070522	3069116	2.97e-18	255	486	24.486	N/A
QJQ80372.1	1	533	NW_021605474	Grammomys surdaster	Grammomys surdaster isolate TR1022 unplaced genomic scaffold, NIH_TR_1.0 1055	269841	268219	2.99e-18	255	571	24.869	N/A
QJQ80372.1	3	533	NW_021605474	Grammomys surdaster	Grammomys surdaster isolate TR1022 unplaced genomic scaffold, NIH_TR_1.0 1055	274834	276450	4.69e-18	254	567	25.397	N/A
QJQ80372.1	3	533	NW_021605474	Grammomys surdaster	Grammomys surdaster isolate TR1022 unplaced genomic scaffold, NIH_TR_1.0 1055	286716	288332	4.95e-18	254	567	25.397	N/A
QJQ80372.1	1	447	NC_058091	Neogale vison	Neovison vison isolate M4711 chromosome 1, ASM_NN_V1	121665379	121666785	3.11e-18	255	482	25.934	N/A
QJQ80372.1	3	533	NC_058091	Neogale vison	Neovison vison isolate M4711 chromosome 1, ASM_NN_V1	121655659	121654043	5.47e-18	253	567	25.397	N/A
QJQ80372.1	3	206	NC_058091	Neogale vison	Neovison vison isolate M4711 chromosome 1, ASM_NN_V1	302072617	302072000	2.10e-10	172	210	30.000	N/A
QJQ80372.1	211	232	NC_058091	Neogale vison	Neovison vison isolate M4711 chromosome 1, ASM_NN_V1	302071992	302071927	2.10e-10	60	22	45.455	N/A
QJQ80372.1	1	533	NC_056028	Peromyscus maniculatus bairdii	Peromyscus maniculatus bairdii isolate BW chromosome 21, HU_Pman_2.1.3	2685561	2683939	3.13e-18	255	571	24.869	N/A
QJQ80372.1	3	533	NC_056028	Peromyscus maniculatus bairdii	Peromyscus maniculatus bairdii isolate BW chromosome 21, HU_Pman_2.1.3	2689921	2691537	6.59e-18	253	567	25.220	N/A
QJQ80372.1	3	533	NC_056028	Peromyscus maniculatus bairdii	Peromyscus maniculatus bairdii isolate BW chromosome 21, HU_Pman_2.1.3	2705217	2706833	8.81e-18	251	567	25.220	N/A
QJQ80372.1	1	533	NC_051084	Peromyscus leucopus	Peromyscus leucopus breed LL Stock chromosome 16_21, UCI_PerLeu_2.1	7977184	7975562	3.13e-18	255	571	24.869	N/A
QJQ80372.1	3	533	NC_051084	Peromyscus leucopus	Peromyscus leucopus breed LL Stock chromosome 16_21, UCI_PerLeu_2.1	7981549	7983165	6.76e-18	252	567	25.397	N/A
QJQ80372.1	3	533	NC_051084	Peromyscus leucopus	Peromyscus leucopus breed LL Stock chromosome 16_21, UCI_PerLeu_2.1	7993324	7994940	8.00e-18	252	567	25.397	N/A
QJQ80372.1	3	533	NW_022635487	Lontra canadensis	Lontra canadensis isolate GAN:19392208 unplaced genomic scaffold, GSC_riverotter_1.0 scaffold4506	375	1991	3.15e-18	253	567	25.397	N/A
QJQ80372.1	3	533	NT_167244	Homo sapiens	Homo sapiens chromosome 6 genomic scaffold, GRCh38.p14 alternate locus group ALT_REF_LOCI_1 HSCHR6_MHC_APD_CTG1	3144570	3142954	3.16e-18	255	568	25.000	N/A
QJQ80372.1	3	533	NT_167244	Homo sapiens	Homo sapiens chromosome 6 genomic scaffold, GRCh38.p14 alternate locus group ALT_REF_LOCI_1 HSCHR6_MHC_APD_CTG1	3160594	3162210	5.14e-18	253	567	25.397	N/A
QJQ80372.1	3	533	NT_167244	Homo sapiens	Homo sapiens chromosome 6 genomic scaffold, GRCh38.p14 alternate locus group ALT_REF_LOCI_1 HSCHR6_MHC_APD_CTG1	3148397	3150013	5.97e-18	253	567	25.397	N/A
QJQ80372.1	1	447	NC_041807	Scleropages formosus	Scleropages formosus chromosome 2, fSclFor1.1	41564067	41565473	3.16e-18	255	486	25.926	N/A
QJQ80372.1	1	447	NC_041807	Scleropages formosus	Scleropages formosus chromosome 2, fSclFor1.1	42638295	42636889	3.74e-17	246	491	25.458	N/A
QJQ80372.1	1	447	NC_041807	Scleropages formosus	Scleropages formosus chromosome 2, fSclFor1.1	42627332	42628738	3.74e-17	246	491	25.458	N/A
QJQ80372.1	1	447	NC_041807	Scleropages formosus	Scleropages formosus chromosome 2, fSclFor1.1	42645009	42646415	3.74e-17	246	491	25.458	N/A
QJQ80372.1	3	334	NW_023567722	Artibeus jamaicensis	Artibeus jamaicensis isolate 1a unplaced genomic scaffold, WHU_Ajam_v2 original_scaffold_59277	1048	8	3.19e-18	248	359	26.462	N/A
QJQ80372.1	3	447	NW_020324980	Callorhinus ursinus	Callorhinus ursinus isolate GAN/ISIS: 27379988/994484 unplaced genomic scaffold, ASM326570v1 scaffold129947	413	1813	3.20e-18	253	478	26.360	N/A
QJQ80372.1	3	533	NW_020836773	Acinonyx jubatus	Acinonyx jubatus isolate Rico unplaced genomic scaffold, Aci_jub_2 Primary Assembly Aci_jub_2_ph1_scaffold48709	1910	294	3.22e-18	253	567	25.397	N/A
QJQ80372.1	3	533	NW_020836806	Acinonyx jubatus	Acinonyx jubatus isolate Rico unplaced genomic scaffold, Aci_jub_2 Primary Assembly Aci_jub_2_ph1_scaffold49703	1910	294	3.22e-18	253	567	25.397	N/A
QJQ80372.1	3	447	NW_022135088	Globicephala melas	Globicephala melas isolate X-22926-18 unplaced genomic scaffold, ASM654740v1 scaffold235	339756	341156	3.30e-18	255	480	26.250	N/A
QJQ80372.1	1	447	NC_045177	Clupea harengus	Clupea harengus chromosome 26, Ch_v2.0.2	4971834	4970428	3.33e-18	255	482	25.311	N/A
QJQ80372.1	1	447	NC_045177	Clupea harengus	Clupea harengus chromosome 26, Ch_v2.0.2	4994724	4996130	3.61e-18	255	482	25.311	N/A
QJQ80372.1	1	447	NC_045177	Clupea harengus	Clupea harengus chromosome 26, Ch_v2.0.2	4991601	4990195	4.96e-18	254	482	25.311	N/A
QJQ80372.1	1	447	NC_064758	Epinephelus fuscoguttatus	Epinephelus fuscoguttatus linkage group LG7, E.fuscoguttatus.final_Chr_v1	21935774	21937180	3.33e-18	255	486	26.543	N/A
QJQ80372.1	3	447	NW_026061296	Syngnathus scovelli	Syngnathus scovelli strain Florida unplaced genomic scaffold, RoL_Ssco_1.1 HiC_scaffold_20	8502882	8504282	3.36e-18	255	473	26.427	N/A
QJQ80372.1	3	447	NW_020325002	Callorhinus ursinus	Callorhinus ursinus isolate GAN/ISIS: 27379988/994484 unplaced genomic scaffold, ASM326570v1 scaffold131109	419	1819	3.41e-18	253	478	26.360	N/A
QJQ80372.1	3	447	NC_048282	Notolabrus celidotus	Notolabrus celidotus isolate fNotCel1 chromosome 11, fNotCel1.pri	17411937	17413337	3.45e-18	255	484	26.653	N/A
QJQ80372.1	3	447	NW_024039260	Cyprinodon tularosa	Cyprinodon tularosa strain WSP-4 unplaced genomic scaffold, ASM1607723v1 ctg527	30534	31934	3.54e-18	255	482	26.349	N/A
QJQ80372.1	3	447	NW_024039260	Cyprinodon tularosa	Cyprinodon tularosa strain WSP-4 unplaced genomic scaffold, ASM1607723v1 ctg527	25305	23905	1.25e-17	250	482	26.141	N/A
QJQ80372.1	3	533	NT_167248	Homo sapiens	Homo sapiens chromosome 6 genomic scaffold, GRCh38.p14 alternate locus group ALT_REF_LOCI_6 HSCHR6_MHC_QBL_CTG1	3067777	3066161	3.58e-18	255	568	25.000	N/A
QJQ80372.1	3	533	NT_167248	Homo sapiens	Homo sapiens chromosome 6 genomic scaffold, GRCh38.p14 alternate locus group ALT_REF_LOCI_6 HSCHR6_MHC_QBL_CTG1	3083801	3085417	5.14e-18	253	567	25.397	N/A
QJQ80372.1	3	533	NT_167248	Homo sapiens	Homo sapiens chromosome 6 genomic scaffold, GRCh38.p14 alternate locus group ALT_REF_LOCI_6 HSCHR6_MHC_QBL_CTG1	3071603	3073219	9.80e-18	251	567	25.397	N/A
QJQ80372.1	3	533	NT_113891	Homo sapiens	Homo sapiens chromosome 6 genomic scaffold, GRCh38.p14 alternate locus group ALT_REF_LOCI_2 HSCHR6_MHC_COX_CTG1	3289200	3287584	3.58e-18	255	568	25.000	N/A
QJQ80372.1	3	533	NT_113891	Homo sapiens	Homo sapiens chromosome 6 genomic scaffold, GRCh38.p14 alternate locus group ALT_REF_LOCI_2 HSCHR6_MHC_COX_CTG1	3305222	3306838	5.14e-18	253	567	25.397	N/A
QJQ80372.1	3	533	NT_113891	Homo sapiens	Homo sapiens chromosome 6 genomic scaffold, GRCh38.p14 alternate locus group ALT_REF_LOCI_2 HSCHR6_MHC_COX_CTG1	3293026	3294642	5.72e-18	253	567	25.397	N/A
QJQ80372.1	3	427	NW_021997544	Vicugna pacos	Vicugna pacos isolate Carlotta (AHFN-0088) unplaced genomic scaffold, VicPac3.1 ScfyRBE_39;HRSCAF=313	269291	270544	3.64e-18	255	462	27.056	N/A
QJQ80372.1	1	477	NW_003339215	Anolis carolinensis	Anolis carolinensis unplaced genomic scaffold, AnoCar2.0 chrUn0476	269415	270923	3.76e-18	254	526	22.624	N/A
QJQ80372.1	3	445	NW_003339215	Anolis carolinensis	Anolis carolinensis unplaced genomic scaffold, AnoCar2.0 chrUn0476	273299	274705	8.86e-15	227	473	24.736	N/A
QJQ80372.1	3	447	NW_025413601	Neomonachus schauinslandi	Neomonachus schauinslandi unplaced genomic scaffold, ASM220157v2 HiC_scaffold_4913	1907	507	3.78e-18	252	478	26.360	N/A
QJQ80372.1	3	447	NW_025413602	Neomonachus schauinslandi	Neomonachus schauinslandi unplaced genomic scaffold, ASM220157v2 HiC_scaffold_4914	1907	507	3.78e-18	252	478	26.360	N/A
QJQ80372.1	3	533	NW_005871633	Myotis lucifugus	Myotis lucifugus unplaced genomic scaffold, Myoluc2.0 scaffold_585	75095	73479	3.80e-18	254	567	25.397	N/A
QJQ80372.1	1	447	NW_005871633	Myotis lucifugus	Myotis lucifugus unplaced genomic scaffold, Myoluc2.0 scaffold_585	78587	79993	5.96e-18	253	483	25.880	N/A
QJQ80372.1	3	447	NW_005871633	Myotis lucifugus	Myotis lucifugus unplaced genomic scaffold, Myoluc2.0 scaffold_585	58385	56985	8.05e-18	252	478	26.360	N/A
QJQ80372.1	3	533	NC_051340	Rattus norvegicus	Rattus norvegicus strain BN/NHsdMcwi chromosome 5, mRatBN7.2	155936817	155935201	3.84e-18	254	569	25.132	N/A
QJQ80372.1	3	229	NC_051340	Rattus norvegicus	Rattus norvegicus strain BN/NHsdMcwi chromosome 5, mRatBN7.2	53165270	53164584	7.07e-12	203	236	30.508	N/A
QJQ80372.1	63	232	NC_051340	Rattus norvegicus	Rattus norvegicus strain BN/NHsdMcwi chromosome 5, mRatBN7.2	66606541	66607050	4.80e-11	196	172	30.814	N/A
QJQ80372.1	3	447	NC_052961	Oreochromis aureus	Oreochromis aureus strain Israel breed Guangdong linkage group 20, ZZ_aureus	21411270	21409870	3.88e-18	254	479	26.096	N/A
QJQ80372.1	3	533	NC_036885	Pan troglodytes	Pan troglodytes isolate Yerkes chimp pedigree #C0471 (Clint) chromosome 6, Clint_PTRv2	31211765	31210149	3.94e-18	254	568	24.824	N/A
QJQ80372.1	3	533	NC_036885	Pan troglodytes	Pan troglodytes isolate Yerkes chimp pedigree #C0471 (Clint) chromosome 6, Clint_PTRv2	31215597	31217213	4.50e-18	254	567	25.397	N/A
QJQ80372.1	3	533	NC_036885	Pan troglodytes	Pan troglodytes isolate Yerkes chimp pedigree #C0471 (Clint) chromosome 6, Clint_PTRv2	31227811	31229427	6.64e-18	252	567	25.397	N/A
QJQ80372.1	1	447	NC_042287	Takifugu rubripes	Takifugu rubripes chromosome 3, fTakRub1.2	9010005	9011411	3.98e-18	254	498	26.707	N/A
QJQ80372.1	3	447	NC_057886	Gambusia affinis	Gambusia affinis linkage group LG19, SWU_Gaff_1.0	24522375	24520975	3.98e-18	254	489	25.153	N/A
QJQ80372.1	113	239	NC_057886	Gambusia affinis	Gambusia affinis linkage group LG19, SWU_Gaff_1.0	24471296	24470919	5.55e-08	170	127	32.283	N/A
QJQ80372.1	1	447	NC_043986	Myripristis murdjan	Myripristis murdjan chromosome 7, fMyrMur1.1	12604010	12602604	3.98e-18	254	486	26.337	N/A
QJQ80372.1	1	533	NW_024466434	Ochotona curzoniae	Ochotona curzoniae isolate NIBS_2020 unplaced genomic scaffold, NIBS_Ocur_1.0 contig_4951	8348	9970	4.00e-18	254	571	24.694	N/A
QJQ80372.1	3	447	NW_023630621	Nematolebias whitei	Nematolebias whitei isolate Nwh7 unplaced genomic scaffold, NemWhi1 Nwh_scaf_12076	1626	226	4.04e-18	250	494	25.709	N/A
QJQ80372.1	3	447	NW_020312886	Callorhinus ursinus	Callorhinus ursinus isolate GAN/ISIS: 27379988/994484 unplaced genomic scaffold, ASM326570v1 scaffold144	20681081	20682481	4.09e-18	254	481	26.195	N/A
QJQ80372.1	3	447	NC_010446	Sus scrofa	Sus scrofa isolate TJ Tabasco breed Duroc chromosome 4, Sscrofa11.1	88972980	88971580	4.12e-18	254	490	25.306	N/A
QJQ80372.1	3	447	NC_044402	Nomascus leucogenys	Nomascus leucogenys isolate Asia chromosome 22a, Asia_NLE_v1	52845738	52844338	4.12e-18	254	480	25.833	N/A
QJQ80372.1	3	533	NC_044402	Nomascus leucogenys	Nomascus leucogenys isolate Asia chromosome 22a, Asia_NLE_v1	52862388	52864004	5.57e-18	253	567	25.397	N/A
QJQ80372.1	3	533	NC_044402	Nomascus leucogenys	Nomascus leucogenys isolate Asia chromosome 22a, Asia_NLE_v1	52849538	52851154	6.59e-18	253	567	25.397	N/A
QJQ80372.1	4	233	NC_044402	Nomascus leucogenys	Nomascus leucogenys isolate Asia chromosome 22a, Asia_NLE_v1	122598657	122599340	6.58e-10	187	237	28.270	N/A
QJQ80372.1	3	447	NW_025724086	Marmota monax	Marmota monax isolate L192 unplaced genomic scaffold, Marmota_monax_Labrador192_V1.0 WCK01_AAK20210901_F8-fsc00404	300756	299356	4.23e-18	254	484	25.826	N/A
QJQ80372.1	3	533	NW_025724086	Marmota monax	Marmota monax isolate L192 unplaced genomic scaffold, Marmota_monax_Labrador192_V1.0 WCK01_AAK20210901_F8-fsc00404	305850	307466	2.51e-17	248	567	25.220	N/A
QJQ80372.1	3	533	NW_025724086	Marmota monax	Marmota monax isolate L192 unplaced genomic scaffold, Marmota_monax_Labrador192_V1.0 WCK01_AAK20210901_F8-fsc00404	319897	321513	2.51e-17	248	567	25.220	N/A
QJQ80372.1	3	447	NW_020954581	Vombatus ursinus	Vombatus ursinus unplaced genomic scaffold, bare-nosed wombat genome assembly UNPS02014803.1	9838333	9839733	4.23e-18	254	475	26.105	N/A
QJQ80372.1	3	447	NC_051090	Syngnathus acus	Syngnathus acus chromosome 4, fSynAcu1.2	10464304	10465704	4.31e-18	254	476	24.580	N/A
QJQ80372.1	3	447	NC_053497	Rana temporaria	Rana temporaria chromosome 9, aRanTem1.1	53053391	53051991	4.31e-18	254	482	26.141	N/A
QJQ80372.1	3	447	NC_064819	Elephas maximus indicus	Elephas maximus indicus isolate mEleMax1 chromosome 1, mEleMax1 primary haplotype	93323595	93322195	4.31e-18	254	480	26.042	N/A
QJQ80372.1	3	533	NC_064819	Elephas maximus indicus	Elephas maximus indicus isolate mEleMax1 chromosome 1, mEleMax1 primary haplotype	93335703	93337319	5.52e-18	253	567	25.397	N/A
QJQ80372.1	3	533	NC_064819	Elephas maximus indicus	Elephas maximus indicus isolate mEleMax1 chromosome 1, mEleMax1 primary haplotype	93325005	93326621	6.08e-18	253	567	25.397	N/A
QJQ80372.1	3	445	NW_023616465	Pungitius pungitius	Pungitius pungitius unplaced genomic scaffold, NSP_V7	550586	551980	4.35e-18	254	481	27.027	N/A
QJQ80372.1	3	445	NW_023616465	Pungitius pungitius	Pungitius pungitius unplaced genomic scaffold, NSP_V7	537234	535840	4.35e-18	254	481	27.027	N/A
QJQ80372.1	1	533	NC_044048	Gadus morhua	Gadus morhua chromosome 1, gadMor3.0	11678987	11677365	4.35e-18	254	575	25.565	N/A
QJQ80372.1	3	447	NC_047095	Geotrypetes seraphini	Geotrypetes seraphini chromosome 12, aGeoSer1.1	118003478	118004878	4.42e-18	254	484	26.240	N/A
QJQ80372.1	3	447	NC_047095	Geotrypetes seraphini	Geotrypetes seraphini chromosome 12, aGeoSer1.1	117381885	117380485	5.98e-18	253	480	25.208	N/A
QJQ80372.1	3	447	NC_047095	Geotrypetes seraphini	Geotrypetes seraphini chromosome 12, aGeoSer1.1	116429743	116431143	3.37e-17	247	496	25.806	N/A
QJQ80372.1	3	533	NW_015504604	Miniopterus natalensis	Miniopterus natalensis isolate MN2012-01 unplaced genomic scaffold, Mnat.v1 scaff480	636653	635037	4.46e-18	254	567	25.397	N/A
QJQ80372.1	1	327	NW_015504604	Miniopterus natalensis	Miniopterus natalensis isolate MN2012-01 unplaced genomic scaffold, Mnat.v1 scaff480	653180	654205	2.42e-16	240	356	26.404	N/A
QJQ80372.1	1	447	NW_005394743	Bos mutus	Bos mutus isolate yakQH1 unplaced genomic scaffold, BosGru_v2.0 scaffold1735_1	883293	881887	4.50e-18	254	486	24.486	N/A
QJQ80372.1	3	447	NW_020838075	Lagenorhynchus obliquidens	Lagenorhynchus obliquidens isolate GAN/ISIS:26980383/991018 unplaced genomic scaffold, ASM367639v1 scaffold131	365155	366555	4.50e-18	254	480	26.250	N/A
QJQ80372.1	3	239	NW_020838075	Lagenorhynchus obliquidens	Lagenorhynchus obliquidens isolate GAN/ISIS:26980383/991018 unplaced genomic scaffold, ASM367639v1 scaffold131	363227	362511	8.50e-15	227	244	31.148	N/A
QJQ80372.1	3	533	NC_048245	Pan paniscus	Pan paniscus isolate Mhudiblu (Carbone #601152) chromosome 6, Mhudiblu_PPA_v0	31476939	31478555	4.50e-18	254	567	25.397	N/A
QJQ80372.1	3	533	NC_048245	Pan paniscus	Pan paniscus isolate Mhudiblu (Carbone #601152) chromosome 6, Mhudiblu_PPA_v0	31473074	31471458	5.57e-18	253	568	24.824	N/A
QJQ80372.1	3	533	NC_048245	Pan paniscus	Pan paniscus isolate Mhudiblu (Carbone #601152) chromosome 6, Mhudiblu_PPA_v0	31489123	31490739	6.64e-18	252	567	25.397	N/A
QJQ80372.1	3	533	NC_044608	Gorilla gorilla gorilla	Gorilla gorilla gorilla isolate Kamilah (stud number 0661) breed western lowland gorilla chromosome 6, Kamilah_GGO_v0	31758712	31757096	4.54e-18	254	568	24.824	N/A
QJQ80372.1	3	533	NC_044608	Gorilla gorilla gorilla	Gorilla gorilla gorilla isolate Kamilah (stud number 0661) breed western lowland gorilla chromosome 6, Kamilah_GGO_v0	31762552	31764168	5.28e-18	253	567	25.397	N/A
QJQ80372.1	3	533	NC_044608	Gorilla gorilla gorilla	Gorilla gorilla gorilla isolate Kamilah (stud number 0661) breed western lowland gorilla chromosome 6, Kamilah_GGO_v0	31774748	31776364	5.28e-18	253	567	25.397	N/A
QJQ80372.1	3	447	NC_055963	Alosa sapidissima	Alosa sapidissima isolate fAloSap1 chromosome 7, fAloSap1.pri	21251291	21252691	4.62e-18	254	494	25.709	N/A
QJQ80372.1	3	477	NW_017728893	Crocodylus porosus	Crocodylus porosus isolate Cpor-Errol unplaced genomic scaffold, CroPor_comp1	1297823	1299325	4.66e-18	254	527	24.478	N/A
QJQ80372.1	1	447	NW_005354596	Myotis brandtii	Myotis brandtii unplaced genomic scaffold, ASM41265v1 scaffold130	450140	451546	4.70e-18	254	483	25.880	N/A
QJQ80372.1	3	447	NW_005354596	Myotis brandtii	Myotis brandtii unplaced genomic scaffold, ASM41265v1 scaffold130	447053	445653	5.23e-18	253	478	26.360	N/A
QJQ80372.1	3	447	NW_005354596	Myotis brandtii	Myotis brandtii unplaced genomic scaffold, ASM41265v1 scaffold130	429320	427920	6.07e-18	253	478	26.151	N/A
QJQ80372.1	1	447	NC_063055	Megalobrama amblycephala	Megalobrama amblycephala isolate DHTTF-2021 linkage group LG12, ASM1881202v1	24466115	24464709	4.83e-18	254	491	24.644	N/A
QJQ80372.1	1	447	NC_044193	Sparus aurata	Sparus aurata chromosome 7, fSpaAur1.1	19025346	19023940	4.88e-18	254	482	25.934	N/A
QJQ80372.1	3	533	NW_023144969	Marmota flaviventris	Marmota flaviventris isolate SJ_83 unplaced genomic scaffold, GSC_YBM_2.0 scaffold334	274934	273318	4.96e-18	254	572	24.650	N/A
QJQ80372.1	3	447	NW_006800844	Poecilia formosa	Poecilia formosa unplaced genomic scaffold, Poecilia_formosa-5.1.2 Scaffold905	83592	82192	4.99e-18	253	489	25.153	N/A
QJQ80372.1	3	447	NW_015096933	Poecilia mexicana	Poecilia mexicana isolate Pme_1353_1.1 unplaced genomic scaffold, P_mexicana-1.0 Scaffold2422	151537	150137	5.02e-18	253	489	25.153	N/A
QJQ80372.1	3	533	NC_054828	Vulpes lagopus	Vulpes lagopus strain Blue_001 chromosome 5, ASM1834538v1	69953693	69952077	5.05e-18	253	570	25.439	N/A
QJQ80372.1	3	533	NW_022319603	Piliocolobus tephrosceles	Piliocolobus tephrosceles isolate RC106 unplaced genomic scaffold, ASM277652v3 unscaffolded_35764	66	1682	5.07e-18	253	567	25.397	N/A
QJQ80372.1	3	533	NW_022319604	Piliocolobus tephrosceles	Piliocolobus tephrosceles isolate RC106 unplaced genomic scaffold, ASM277652v3 unscaffolded_35765	12175	10559	5.07e-18	253	567	25.397	N/A
QJQ80372.1	3	533	NW_007675784	Equus przewalskii	Equus przewalskii isolate Burgud unplaced genomic scaffold, Burgud scaffold2771	7723	9339	5.07e-18	253	567	25.397	N/A
QJQ80372.1	3	447	NW_025732802	Micropterus dolomieu	Micropterus dolomieu isolate WLL.071019.BEF.003 ecotype Adirondacks unplaced genomic scaffold, ASM2129224v1 contig_3812	1919	519	5.12e-18	252	477	26.415	N/A
QJQ80372.1	3	447	NC_058088	Bufo gargarizans	Bufo gargarizans isolate SCDJY-AF-19 chromosome 9, ASM1485885v1	12213446	12212046	5.14e-18	253	482	26.141	N/A
QJQ80372.1	3	447	NC_058088	Bufo gargarizans	Bufo gargarizans isolate SCDJY-AF-19 chromosome 9, ASM1485885v1	12237149	12235749	7.79e-18	252	482	25.934	N/A
QJQ80372.1	3	447	NC_058088	Bufo gargarizans	Bufo gargarizans isolate SCDJY-AF-19 chromosome 9, ASM1485885v1	12125363	12126763	1.17e-17	250	482	26.349	N/A
QJQ80372.1	3	447	NC_058088	Bufo gargarizans	Bufo gargarizans isolate SCDJY-AF-19 chromosome 9, ASM1485885v1	12255470	12254070	1.36e-17	250	482	25.934	N/A
QJQ80372.1	3	445	NC_058088	Bufo gargarizans	Bufo gargarizans isolate SCDJY-AF-19 chromosome 9, ASM1485885v1	12293436	12292042	6.76e-17	244	480	25.625	N/A
QJQ80372.1	3	447	NC_058088	Bufo gargarizans	Bufo gargarizans isolate SCDJY-AF-19 chromosome 9, ASM1485885v1	12281763	12280363	7.38e-17	244	482	25.519	N/A
QJQ80372.1	118	447	NC_058088	Bufo gargarizans	Bufo gargarizans isolate SCDJY-AF-19 chromosome 9, ASM1485885v1	12137407	12138471	1.45e-13	217	362	25.414	N/A
QJQ80372.1	1	447	NC_065521	Epinephelus moara	Epinephelus moara isolate mb chromosome 16, YSFRI_EMoa_1.0	23665817	23667223	5.19e-18	253	486	26.543	N/A
QJQ80372.1	3	533	NC_036909	Pongo abelii	Pongo abelii isolate Susie chromosome 6, Susie_PABv2	32120148	32121764	5.19e-18	253	567	25.397	N/A
QJQ80372.1	3	447	NC_036909	Pongo abelii	Pongo abelii isolate Susie chromosome 6, Susie_PABv2	32104005	32102605	6.88e-18	252	480	25.833	N/A
QJQ80372.1	3	239	NC_036909	Pongo abelii	Pongo abelii isolate Susie chromosome 6, Susie_PABv2	32107924	32108640	4.07e-14	221	244	30.738	N/A
QJQ80372.1	3	533	NW_023667638	Chlorocebus sabaeus	Chlorocebus sabaeus strain WHO RCB 10-87 unplaced genomic scaffold, Vero_WHO_p1.0 scaffold-1606	8531	6915	5.28e-18	253	567	25.397	N/A
QJQ80372.1	3	533	NC_061818	Girardinichthys multiradiatus	Girardinichthys multiradiatus isolate DD_20200921_A chromosome Y, DD_fGirMul_XY1	41166043	41167659	5.28e-18	253	572	24.825	N/A
QJQ80372.1	3	447	NC_061818	Girardinichthys multiradiatus	Girardinichthys multiradiatus isolate DD_20200921_A chromosome Y, DD_fGirMul_XY1	41163003	41161603	1.14e-17	251	479	25.887	N/A
QJQ80372.1	3	447	NC_061818	Girardinichthys multiradiatus	Girardinichthys multiradiatus isolate DD_20200921_A chromosome Y, DD_fGirMul_XY1	41314773	41313373	1.29e-17	250	479	25.887	N/A
QJQ80372.1	3	447	NC_061818	Girardinichthys multiradiatus	Girardinichthys multiradiatus isolate DD_20200921_A chromosome Y, DD_fGirMul_XY1	40967892	40969292	1.29e-17	250	479	25.887	N/A
QJQ80372.1	3	447	NC_048391	Callithrix jacchus	Callithrix jacchus strain cj1700 chromosome 9, Callithrix_jacchus_cj1700_1.1	49820836	49822236	5.28e-18	253	481	26.195	N/A
QJQ80372.1	3	533	NC_044552	Rhinopithecus roxellana	Rhinopithecus roxellana isolate Shanxi Qingling chromosome 4, ASM756505v1	25383469	25385085	5.28e-18	253	567	25.397	N/A
QJQ80372.1	3	533	NC_044552	Rhinopithecus roxellana	Rhinopithecus roxellana isolate Shanxi Qingling chromosome 4, ASM756505v1	25379258	25377642	6.14e-18	253	568	25.000	N/A
QJQ80372.1	3	533	NC_044552	Rhinopithecus roxellana	Rhinopithecus roxellana isolate Shanxi Qingling chromosome 4, ASM756505v1	25396308	25397924	6.88e-18	252	567	25.397	N/A
QJQ80372.1	189	533	NC_044552	Rhinopithecus roxellana	Rhinopithecus roxellana isolate Shanxi Qingling chromosome 4, ASM756505v1	25423181	25424233	1.22e-13	143	374	24.064	N/A
QJQ80372.1	3	176	NC_044552	Rhinopithecus roxellana	Rhinopithecus roxellana isolate Shanxi Qingling chromosome 4, ASM756505v1	25422616	25423143	1.22e-13	118	181	29.834	N/A
QJQ80372.1	189	327	NC_044552	Rhinopithecus roxellana	Rhinopithecus roxellana isolate Shanxi Qingling chromosome 4, ASM756505v1	25410023	25410478	2.55e-08	127	152	28.289	N/A
QJQ80372.1	113	176	NC_044552	Rhinopithecus roxellana	Rhinopithecus roxellana isolate Shanxi Qingling chromosome 4, ASM756505v1	25409794	25409985	2.55e-08	87	64	29.688	N/A
QJQ80372.1	3	533	NW_016820117	Rhinopithecus bieti	Rhinopithecus bieti isolate Rb0 unplaced genomic scaffold, ASM169854v1	184952	183336	5.36e-18	253	567	25.397	N/A
QJQ80372.1	3	533	NW_016820117	Rhinopithecus bieti	Rhinopithecus bieti isolate Rb0 unplaced genomic scaffold, ASM169854v1	189210	190826	6.12e-18	253	568	25.000	N/A
QJQ80372.1	3	533	NW_017306738	Nanorana parkeri	Nanorana parkeri isolate BGI_ZX_2015 unplaced genomic scaffold, ASM93562v1 scaffold470	643228	641612	5.37e-18	253	571	25.219	N/A
QJQ80372.1	1	447	NC_046998	Epinephelus lanceolatus	Epinephelus lanceolatus isolate Andai001 chromosome 8, ASM528154v1	27685685	27684279	5.37e-18	253	486	26.543	N/A
QJQ80372.1	1	447	NC_055667	Chelmon rostratus	Chelmon rostratus isolate fCheRos1 chromosome 10, fCheRos1.pri	9758724	9757318	5.42e-18	253	486	26.337	N/A
QJQ80372.1	3	447	NC_064821	Elephas maximus indicus	Elephas maximus indicus isolate mEleMax1 chromosome 3, mEleMax1 primary haplotype	200520507	200521907	5.42e-18	253	476	26.050	N/A
QJQ80372.1	3	447	NW_015113935	Poecilia latipinna	Poecilia latipinna isolate Pla-1442-1.1 unplaced genomic scaffold, P_latipinna-1.0 Scaffold1319	176164	174764	5.45e-18	253	489	25.153	N/A
QJQ80372.1	3	533	NW_025334038	Phyllostomus hastatus	Phyllostomus hastatus isolate PE091 unplaced genomic scaffold, TTU_PhHast_1.1 phas_scaffold_60	17356807	17358423	5.52e-18	253	567	25.397	N/A
QJQ80372.1	3	444	NW_025334038	Phyllostomus hastatus	Phyllostomus hastatus isolate PE091 unplaced genomic scaffold, TTU_PhHast_1.1 phas_scaffold_60	17354358	17352973	1.92e-17	249	478	25.941	N/A
QJQ80372.1	3	533	NW_022900932	Fukomys damarensis	Fukomys damarensis isolate Sample0158 unplaced genomic scaffold, DMR_v1.0_HiC HiC_scaffold_20	1171810	1170194	5.52e-18	253	568	25.000	N/A
QJQ80372.1	141	533	NW_022900932	Fukomys damarensis	Fukomys damarensis isolate Sample0158 unplaced genomic scaffold, DMR_v1.0_HiC HiC_scaffold_20	1177803	1178999	2.26e-11	199	422	24.171	N/A
QJQ80372.1	3	447	NW_016107339	Cebus imitator	Cebus imitator isolate Cc_AM_T3 unplaced genomic scaffold, Cebus_imitator-1.0 Scaffold24	14615189	14616589	5.57e-18	253	479	25.887	N/A
QJQ80372.1	3	533	NW_016107339	Cebus imitator	Cebus imitator isolate Cc_AM_T3 unplaced genomic scaffold, Cebus_imitator-1.0 Scaffold24	14610835	14609219	1.03e-17	251	567	25.397	N/A
QJQ80372.1	3	533	NW_016107339	Cebus imitator	Cebus imitator isolate Cc_AM_T3 unplaced genomic scaffold, Cebus_imitator-1.0 Scaffold24	14598017	14596401	1.03e-17	251	567	25.397	N/A
QJQ80372.1	3	533	NW_022104553	Echinops telfairi	Echinops telfairi isolate 266 unplaced genomic scaffold, ASM31398v2 ScPeMD7_655;HRSCAF=1070	10357766	10356150	5.72e-18	253	569	24.780	N/A
QJQ80372.1	3	533	NW_022104553	Echinops telfairi	Echinops telfairi isolate 266 unplaced genomic scaffold, ASM31398v2 ScPeMD7_655;HRSCAF=1070	10381661	10383277	1.19e-17	250	567	25.220	N/A
QJQ80372.1	3	447	NC_046376	Fundulus heteroclitus	Fundulus heteroclitus isolate FHET01 chromosome 16, MU-UCD_Fhet_4.1	3029207	3030607	5.72e-18	253	482	25.934	N/A
QJQ80372.1	3	447	NC_046376	Fundulus heteroclitus	Fundulus heteroclitus isolate FHET01 chromosome 16, MU-UCD_Fhet_4.1	3156346	3154946	5.72e-18	253	482	25.934	N/A
QJQ80372.1	3	447	NC_046376	Fundulus heteroclitus	Fundulus heteroclitus isolate FHET01 chromosome 16, MU-UCD_Fhet_4.1	3026487	3025087	5.72e-18	253	482	25.934	N/A
QJQ80372.1	3	447	NC_046376	Fundulus heteroclitus	Fundulus heteroclitus isolate FHET01 chromosome 16, MU-UCD_Fhet_4.1	3022189	3020789	5.72e-18	253	482	25.934	N/A
QJQ80372.1	3	447	NC_046376	Fundulus heteroclitus	Fundulus heteroclitus isolate FHET01 chromosome 16, MU-UCD_Fhet_4.1	3017887	3016487	1.22e-17	250	482	25.934	N/A
QJQ80372.1	3	533	NW_012003394	Cercocebus atys	Cercocebus atys isolate FAK unplaced genomic scaffold, Caty_1.0 Scaffold350	84972	83356	5.75e-18	253	567	25.397	N/A
QJQ80372.1	3	447	NW_012003394	Cercocebus atys	Cercocebus atys isolate FAK unplaced genomic scaffold, Caty_1.0 Scaffold350	99080	100480	7.24e-18	252	480	25.833	N/A
QJQ80372.1	3	533	NW_012106809	Mandrillus leucophaeus	Mandrillus leucophaeus isolate KB7577 unplaced genomic scaffold, Mleu.le_1.0 Scaffold630	502679	504295	5.76e-18	253	567	25.397	N/A
QJQ80372.1	3	447	NW_012106809	Mandrillus leucophaeus	Mandrillus leucophaeus isolate KB7577 unplaced genomic scaffold, Mleu.le_1.0 Scaffold630	498475	497075	7.25e-18	252	480	25.833	N/A
QJQ80372.1	3	533	NW_012011989	Macaca nemestrina	Macaca nemestrina isolate M95218 unplaced genomic scaffold, Mnem_1.0 Scaffold227	501418	499802	5.76e-18	253	567	25.397	N/A
QJQ80372.1	3	447	NW_012011989	Macaca nemestrina	Macaca nemestrina isolate M95218 unplaced genomic scaffold, Mnem_1.0 Scaffold227	505243	506643	7.25e-18	252	480	25.833	N/A
QJQ80372.1	3	533	NW_012115555	Colobus angolensis palliatus	Colobus angolensis palliatus isolate OR3802 unplaced genomic scaffold, Cang.pa_1.0 Scaffold236	612459	614075	5.76e-18	253	567	25.397	N/A
QJQ80372.1	3	447	NW_012115555	Colobus angolensis palliatus	Colobus angolensis palliatus isolate OR3802 unplaced genomic scaffold, Cang.pa_1.0 Scaffold236	608628	607228	6.82e-18	252	480	25.833	N/A
QJQ80372.1	3	533	NC_064254	Canis lupus dingo	Canis lupus dingo isolate Sandy chromosome 12, ASM325472v2	1378072	1379688	5.77e-18	253	567	25.573	N/A
QJQ80372.1	3	533	NC_064254	Canis lupus dingo	Canis lupus dingo isolate Sandy chromosome 12, ASM325472v2	1391384	1393000	5.77e-18	253	567	25.573	N/A
QJQ80372.1	1	418	NC_064254	Canis lupus dingo	Canis lupus dingo isolate Sandy chromosome 12, ASM325472v2	1375972	1374662	1.15e-16	242	450	26.000	N/A
QJQ80372.1	3	533	NC_052258	Macaca fascicularis	Macaca fascicularis isolate CE1976F chromosome 4, MFA1912RKSv2	31983082	31984698	5.77e-18	253	567	25.397	N/A
QJQ80372.1	3	533	NC_052258	Macaca fascicularis	Macaca fascicularis isolate CE1976F chromosome 4, MFA1912RKSv2	31995023	31996639	5.77e-18	253	567	25.397	N/A
QJQ80372.1	3	447	NC_052258	Macaca fascicularis	Macaca fascicularis isolate CE1976F chromosome 4, MFA1912RKSv2	31979158	31977758	7.26e-18	252	480	25.833	N/A
QJQ80372.1	3	533	NC_041757	Macaca mulatta	Macaca mulatta isolate AG07107 chromosome 4, Mmul_10	137685264	137683648	5.77e-18	253	567	25.397	N/A
QJQ80372.1	3	533	NC_041757	Macaca mulatta	Macaca mulatta isolate AG07107 chromosome 4, Mmul_10	137673308	137671692	5.77e-18	253	567	25.397	N/A
QJQ80372.1	3	447	NC_041757	Macaca mulatta	Macaca mulatta isolate AG07107 chromosome 4, Mmul_10	137689085	137690485	7.26e-18	252	480	25.833	N/A
QJQ80372.1	3	533	NC_037671	Theropithecus gelada	Theropithecus gelada isolate Dixy chromosome 4, Tgel_1.0	34305550	34307166	5.77e-18	253	567	25.397	N/A
QJQ80372.1	3	447	NC_037671	Theropithecus gelada	Theropithecus gelada isolate Dixy chromosome 4, Tgel_1.0	34292043	34290643	7.26e-18	252	480	25.833	N/A
QJQ80372.1	3	533	NC_048346	Acipenser ruthenus	Acipenser ruthenus isolate Gen_M01 chromosome 24, ASM1064508v1	17224251	17225867	5.82e-18	253	568	24.648	N/A
QJQ80372.1	3	232	NC_048346	Acipenser ruthenus	Acipenser ruthenus isolate Gen_M01 chromosome 24, ASM1064508v1	17221510	17220815	6.60e-15	228	238	30.672	N/A
QJQ80372.1	131	327	NC_048346	Acipenser ruthenus	Acipenser ruthenus isolate Gen_M01 chromosome 24, ASM1064508v1	17238737	17239366	7.62e-10	186	210	26.667	N/A
QJQ80372.1	1	447	NW_022150470	Gorilla gorilla gorilla	Gorilla gorilla gorilla isolate Kamilah (stud number 0661) breed western lowland gorilla unplaced genomic scaffold, Kamilah_GGO_v0 001921F_69862_qpd_obj	30376	31782	5.88e-18	253	488	25.000	N/A
QJQ80372.1	3	533	NW_019154845	Enhydra lutris kenyoni	Enhydra lutris kenyoni isolate GAN:26980312 unplaced genomic scaffold, ASM228890v2 scaffoldscaffold761	8412	10028	5.88e-18	253	567	25.397	N/A
QJQ80372.1	3	447	NW_025592679	Mirounga angustirostris	Mirounga angustirostris isolate JK_09032017 unplaced genomic scaffold, ASM2128878v2 HiC_scaffold_14174	1880	480	6.00e-18	251	478	26.360	N/A
QJQ80372.1	3	533	NW_003573558	Loxodonta africana	Loxodonta africana isolate ISIS603380 unplaced genomic scaffold, Loxafr3.0 scaffold_138	1314386	1312770	6.03e-18	253	567	25.397	N/A
QJQ80372.1	3	533	NW_003573558	Loxodonta africana	Loxodonta africana isolate ISIS603380 unplaced genomic scaffold, Loxafr3.0 scaffold_138	1325063	1323447	6.08e-18	253	567	25.397	N/A
QJQ80372.1	3	447	NW_003573558	Loxodonta africana	Loxodonta africana isolate ISIS603380 unplaced genomic scaffold, Loxafr3.0 scaffold_138	1326471	1327871	6.70e-18	252	480	26.042	N/A
QJQ80372.1	3	447	NC_039250	Carassius auratus	Carassius auratus strain Wakin chromosome 8, ASM336829v1	21548339	21549739	6.08e-18	253	502	25.498	N/A
QJQ80372.1	3	447	NC_039250	Carassius auratus	Carassius auratus strain Wakin chromosome 8, ASM336829v1	20876682	20875282	1.13e-17	251	502	25.498	N/A
# TBLASTN 2.13.0+
# Query: QGA73181.1 |CPm|Malus domestica virus A|Velarivirus|Closteroviridae|Malus domestica|Czech Republic|Czech Republic|2019|2019-11-12T00:00:00Z|CPm [Malus domestica virus A]
# Database: ref_euk_rep_genomes
# 0 hits found
# TBLASTN 2.13.0+
# Query: QDR49962.1 |p6 protein|Little cherry virus 2|Ampelovirus|Closteroviridae|Prunus avium|Belgium|Belgium|2017|2019-08-03T00:00:00Z|p6 protein [Little cherry virus 2]
# Database: ref_euk_rep_genomes
# 0 hits found
# TBLASTN 2.13.0+
# Query: QCW05659.1 |p7 protein|Alcea rosea virus 1||Closteroviridae|Alcea rosea|China|China|2016-06|2019-06-04T00:00:00Z|p7 protein [Alcea rosea virus 1]
# Database: ref_euk_rep_genomes
# 0 hits found
# TBLASTN 2.13.0+
# Query: QBZ78516.1 |polyprotein|Grapevine leafroll-associated virus 2|Closterovirus|Closteroviridae|Vitis vinifera|||2012|2019-04-17T00:00:00Z|polyprotein [Grapevine leafroll-associated virus 2]
# Database: ref_euk_rep_genomes
# 0 hits found
# TBLASTN 2.13.0+
# Query: QAV52481.1 |p8 protein|Sweet potato chlorotic stunt virus|Crinivirus|Closteroviridae|Ipomoea batatas|Brazil: Pernambuco|Brazil|2012|2019-01-29T00:00:00Z|p8 protein [Sweet potato chlorotic stunt virus]
# Database: ref_euk_rep_genomes
# 0 hits found
# TBLASTN 2.13.0+
# Query: AXL94961.1 |coat protein duplicate 1|Grapevine leafroll-associated virus 1|Ampelovirus|Closteroviridae|Vitis vinifera|France: Colmar/Savigny-les-Beaune|France|2012-04|2018-08-18T00:00:00Z|coat protein duplicate 1 [Grapevine leafroll-associated virus 1]
# Database: ref_euk_rep_genomes
# 0 hits found
# TBLASTN 2.13.0+
# Query: AFD33283.1 |p61 protein|Citrus tristeza virus|Closterovirus|Closteroviridae|Citrus sinensis|China|China|2011-10-08|2012-03-19T00:00:00Z|p61 protein [Citrus tristeza virus]
# Database: ref_euk_rep_genomes
# 0 hits found
# TBLASTN 2.13.0+
# Query: CCD33053.1 |heat shock protein 70|Grapevine leafroll-associated virus 7|Velarivirus|Closteroviridae||Albania|Albania||2011-09-15T00:00:00Z|heat shock protein 70 [Grapevine leafroll-associated virus 7]
# Database: ref_euk_rep_genomes
# Fields: query acc., q. start, q. end, subject acc., subject sci name, subject title, s. start, s. end, evalue, score, alignment length, % identity, subject strand
# 777 hits found
CCD33053.1	4	428	NW_023181836	Ailuropoda melanoleuca	Ailuropoda melanoleuca isolate Jingjing unplaced genomic scaffold, ASM200744v2 unplaced-scaffold13199	217	1563	1.19e-23	297	474	26.582	N/A
CCD33053.1	4	428	NW_023507541	Sturnira hondurensis	Sturnira hondurensis isolate 20B ecotype Veracruz unplaced genomic scaffold, WHU_Shon_v2.1 original_scaffold_12233	2196	850	3.90e-23	293	474	26.371	N/A
CCD33053.1	4	465	NC_051264	Chelonia mydas	Chelonia mydas isolate rCheMyd1 chromosome 24, rCheMyd1.pri.v2	6172383	6173846	5.24e-21	278	516	25.581	N/A
CCD33053.1	4	465	NC_064494	Caretta caretta	Caretta caretta isolate SJ_126:Eziel1 chromosome 22, GSC_CCare_1.0	12027468	12026005	2.52e-20	273	516	25.388	N/A
CCD33053.1	4	428	NW_024705183	Callorhinchus milii	Callorhinchus milii isolate IMCB2004 unplaced genomic scaffold, IMCB_Cmil_1.0 Scaffold442	18138	19487	1.02e-19	268	478	25.523	N/A
CCD33053.1	4	428	NW_023556332	Artibeus jamaicensis	Artibeus jamaicensis isolate 1a unplaced genomic scaffold, WHU_Ajam_v2 original_scaffold_2924	1866	532	2.29e-19	262	468	25.427	N/A
CCD33053.1	4	430	NW_022631304	Lontra canadensis	Lontra canadensis isolate GAN:19392208 unplaced genomic scaffold, GSC_riverotter_1.0 scaffold310	153555	154910	3.63e-19	263	482	26.141	N/A
CCD33053.1	4	354	NW_009245606	Cuculus canorus	Cuculus canorus isolate BGI_N303 unplaced genomic scaffold, ASM70932v1 scaffold116	2607665	2608774	7.40e-19	261	404	27.228	N/A
CCD33053.1	4	354	NW_005087561	Pseudopodoces humilis	Pseudopodoces humilis unplaced genomic scaffold, PseHum1.0 scaffold14	2174681	2175790	7.47e-19	261	404	27.228	N/A
CCD33053.1	4	354	NC_031774	Parus major	Parus major isolate Abel chromosome 5, Parus_major1.1	54944179	54943070	7.47e-19	261	404	27.228	N/A
CCD33053.1	4	354	NW_019776393	Cyanistes caeruleus	Cyanistes caeruleus isolate BT333_1 chromosome 5 unlocalized genomic scaffold, cyaCae2 chr5_part1	7317702	7318811	8.16e-19	260	404	27.228	N/A
CCD33053.1	4	354	NW_005081671	Zonotrichia albicollis	Zonotrichia albicollis isolate Tan morph unplaced genomic scaffold, Zonotrichia_albicollis-1.0.1 Scaffold135	425188	426297	8.98e-19	260	404	27.228	N/A
CCD33053.1	4	354	NW_024582054	Corvus kubaryi	Corvus kubaryi isolate FWS band 111438036 unplaced genomic scaffold, C.kubaryi_AGA036_p1.0 66	29396881	29395772	9.07e-19	260	404	27.475	N/A
CCD33053.1	4	354	NC_045481	Corvus moneduloides	Corvus moneduloides isolate bCorMon1 chromosome 6, bCorMon1.pri	7154603	7155712	9.07e-19	260	404	27.475	N/A
CCD33053.1	4	354	NW_014650499	Sturnus vulgaris	Sturnus vulgaris isolate 715 unplaced genomic scaffold, Sturnus_vulgaris-1.0 Scaffold38	1140850	1139741	9.39e-19	260	404	27.475	N/A
CCD33053.1	4	354	NW_008999640	Nipponia nippon	Nipponia nippon isolate BGI_Y956 unplaced genomic scaffold, ASM70822v1 Scaffold593	1281193	1282302	9.56e-19	260	404	27.228	N/A
CCD33053.1	4	354	NW_005054303	Geospiza fortis	Geospiza fortis unplaced genomic scaffold, GeoFor_1.0 scaffold23	9604132	9603023	9.73e-19	260	404	27.228	N/A
CCD33053.1	4	354	NC_044575	Camarhynchus parvulus	Camarhynchus parvulus chromosome 5, STF_HiC	54613117	54612008	9.99e-19	260	404	27.228	N/A
CCD33053.1	4	354	NC_053455	Hirundo rustica	Hirundo rustica isolate bHirRus1 chromosome 6, bHirRus1.pri.v2	7202721	7203830	1.02e-18	260	404	27.228	N/A
CCD33053.1	4	354	NC_063218	Corvus hawaiiensis	Corvus hawaiiensis isolate bCorHaw1 chromosome 6, bCorHaw1.pri.cur	7280813	7281922	1.02e-18	260	404	27.475	N/A
CCD33053.1	4	354	NC_042571	Lonchura striata domestica	Lonchura striata domestica isolate Mets1 chromosome 5, lonStrDom2	7201676	7202785	1.03e-18	260	404	27.228	N/A
CCD33053.1	4	354	NW_024373479	Passer montanus	Passer montanus isolate IOZ18808 unplaced genomic scaffold, ASM1480565v1 scaffold82	967914	966805	1.09e-18	259	404	27.228	N/A
CCD33053.1	4	354	NW_024525267	Pyrgilauda ruficollis	Pyrgilauda ruficollis isolate IOZ18807 unplaced genomic scaffold, ASM1759013v1 scaffold38	7916547	7915438	1.09e-18	259	404	27.228	N/A
CCD33053.1	4	354	NW_024496525	Onychostruthus taczanowskii	Onychostruthus taczanowskii isolate IOZ18803 unplaced genomic scaffold, ASM1759005v1 scaffold1	33936844	33935735	1.09e-18	259	404	27.228	N/A
CCD33053.1	4	354	NW_008238988	Corvus brachyrhynchos	Corvus brachyrhynchos isolate BGI_N302 unplaced genomic scaffold, ASM69197v1 scaffold245	829483	828374	1.12e-18	259	404	27.228	N/A
CCD33053.1	4	354	NC_052020	Motacilla alba alba	Motacilla alba alba isolate MOTALB_02 chromosome 5, Motacilla_alba_V1.0_pri	55046756	55045647	1.12e-18	259	404	27.228	N/A
CCD33053.1	4	354	NC_046335	Corvus cornix cornix	Corvus cornix cornix isolate S_Up_H32 chromosome 5, ASM73873v5	6941622	6942731	1.13e-18	259	404	27.475	N/A
CCD33053.1	4	354	NC_050482	Molothrus ater	Molothrus ater isolate BHLD 08-10-18 breed brown headed cowbird chromosome 5, BPBGC_Mater_1.0	55426692	55425583	1.17e-18	259	404	27.228	N/A
CCD33053.1	4	354	NC_044217	Taeniopygia guttata	Taeniopygia guttata isolate Blue55 chromosome 5, bTaeGut1.4.pri	54710268	54709159	1.23e-18	259	404	27.228	N/A
CCD33053.1	4	354	NC_021677	Ficedula albicollis	Ficedula albicollis isolate OC2 chromosome 5, FicAlb1.5	57106992	57105883	1.25e-18	259	404	27.475	N/A
CCD33053.1	4	354	NW_022044854	Serinus canaria	Serinus canaria isolate sc_yellow_7_cibi ecotype domestic yellow unplaced genomic scaffold, cibio_Scana_2019 scaffold_8	7751517	7752626	1.37e-18	259	404	27.723	N/A
CCD33053.1	4	354	NC_046226	Catharus ustulatus	Catharus ustulatus isolate bCatUst1 chromosome 6, bCatUst1.pri.v2	7581185	7582294	1.64e-18	258	404	27.723	N/A
CCD33053.1	4	355	NW_010033946	Tauraco erythrolophus	Tauraco erythrolophus isolate BGI_N340 unplaced genomic scaffold, ASM70936v1 scaffold46660	63	1175	2.49e-18	254	403	27.295	N/A
CCD33053.1	2	470	NC_044049	Gadus morhua	Gadus morhua chromosome 2, gadMor3.0	6646810	6645323	3.26e-18	255	529	24.386	N/A
CCD33053.1	2	428	NC_044049	Gadus morhua	Gadus morhua chromosome 2, gadMor3.0	6557421	6556063	2.70e-16	240	486	25.926	N/A
CCD33053.1	2	428	NC_044049	Gadus morhua	Gadus morhua chromosome 2, gadMor3.0	6420046	6418700	2.80e-16	240	485	26.598	N/A
CCD33053.1	2	282	NC_044049	Gadus morhua	Gadus morhua chromosome 2, gadMor3.0	6297732	6298556	3.11e-16	239	303	30.033	N/A
CCD33053.1	2	428	NC_044049	Gadus morhua	Gadus morhua chromosome 2, gadMor3.0	6563503	6562145	4.15e-16	238	485	25.979	N/A
CCD33053.1	8	282	NC_044049	Gadus morhua	Gadus morhua chromosome 2, gadMor3.0	6587356	6586550	1.43e-13	217	297	29.293	N/A
CCD33053.1	2	228	NC_044049	Gadus morhua	Gadus morhua chromosome 2, gadMor3.0	6337977	6338663	3.05e-10	190	244	27.049	N/A
CCD33053.1	105	266	NC_044049	Gadus morhua	Gadus morhua chromosome 2, gadMor3.0	6005863	6006327	3.37e-09	181	166	33.133	N/A
CCD33053.1	105	232	NC_044049	Gadus morhua	Gadus morhua chromosome 2, gadMor3.0	6407117	6407503	1.49e-08	175	132	36.364	N/A
CCD33053.1	2	430	NC_047579	Esox lucius	Esox lucius isolate fEsoLuc1 chromosome 11, fEsoLuc1.pri	3712541	3713902	3.78e-18	255	484	26.653	N/A
CCD33053.1	2	430	NC_047579	Esox lucius	Esox lucius isolate fEsoLuc1 chromosome 11, fEsoLuc1.pri	3703138	3704499	4.02e-18	255	484	26.653	N/A
CCD33053.1	4	354	NW_006534956	Python bivittatus	Python bivittatus unplaced genomic scaffold, Python_molurus_bivittatus-5.0.2 Scaffold2942	60107	58998	3.93e-18	255	404	27.228	N/A
CCD33053.1	4	354	NW_015386517	Protobothrops mucrosquamatus	Protobothrops mucrosquamatus isolate PMUCROS unplaced genomic scaffold, P.Mucros_1.0 scaffold153	543813	544922	4.31e-18	254	404	27.228	N/A
CCD33053.1	4	430	NC_050576	Trichosurus vulpecula	Trichosurus vulpecula isolate mTriVul1 chromosome 4, mTriVul1.pri	77269678	77268323	4.76e-18	254	484	26.240	N/A
CCD33053.1	4	428	NC_050576	Trichosurus vulpecula	Trichosurus vulpecula isolate mTriVul1 chromosome 4, mTriVul1.pri	53743343	53744692	2.21e-16	240	476	25.420	N/A
CCD33053.1	4	428	NC_050576	Trichosurus vulpecula	Trichosurus vulpecula isolate mTriVul1 chromosome 4, mTriVul1.pri	53749807	53751156	2.21e-16	240	476	25.420	N/A
CCD33053.1	4	424	NC_050576	Trichosurus vulpecula	Trichosurus vulpecula isolate mTriVul1 chromosome 4, mTriVul1.pri	28559094	28557757	2.22e-15	232	478	25.523	N/A
CCD33053.1	4	266	NC_050576	Trichosurus vulpecula	Trichosurus vulpecula isolate mTriVul1 chromosome 4, mTriVul1.pri	238490114	238490884	2.11e-14	224	285	29.474	N/A
CCD33053.1	4	266	NC_050576	Trichosurus vulpecula	Trichosurus vulpecula isolate mTriVul1 chromosome 4, mTriVul1.pri	400352493	400351723	6.21e-14	220	285	29.123	N/A
CCD33053.1	4	231	NC_050576	Trichosurus vulpecula	Trichosurus vulpecula isolate mTriVul1 chromosome 4, mTriVul1.pri	176291932	176292606	3.38e-10	189	249	28.916	N/A
CCD33053.1	4	430	NC_050576	Trichosurus vulpecula	Trichosurus vulpecula isolate mTriVul1 chromosome 4, mTriVul1.pri	97736538	97737869	3.22e-09	181	483	24.017	N/A
CCD33053.1	113	232	NC_050576	Trichosurus vulpecula	Trichosurus vulpecula isolate mTriVul1 chromosome 4, mTriVul1.pri	418908652	418909008	2.01e-06	158	124	35.484	N/A
CCD33053.1	113	263	NC_050576	Trichosurus vulpecula	Trichosurus vulpecula isolate mTriVul1 chromosome 4, mTriVul1.pri	384799710	384799285	3.27e-06	156	153	29.412	N/A
CCD33053.1	2	430	NC_041403	Erpetoichthys calabaricus	Erpetoichthys calabaricus chromosome 10, fErpCal1.1	165447208	165445847	4.80e-18	254	486	25.514	N/A
CCD33053.1	2	430	NC_041403	Erpetoichthys calabaricus	Erpetoichthys calabaricus chromosome 10, fErpCal1.1	165474860	165476221	4.60e-17	246	486	25.514	N/A
CCD33053.1	2	430	NC_041403	Erpetoichthys calabaricus	Erpetoichthys calabaricus chromosome 10, fErpCal1.1	165451412	165452773	4.68e-17	246	486	25.926	N/A
CCD33053.1	2	430	NC_041403	Erpetoichthys calabaricus	Erpetoichthys calabaricus chromosome 10, fErpCal1.1	165466125	165464764	9.69e-17	243	486	25.514	N/A
CCD33053.1	2	430	NC_044048	Gadus morhua	Gadus morhua chromosome 1, gadMor3.0	11678987	11677626	5.06e-18	254	484	25.207	N/A
CCD33053.1	4	318	NW_022313711	Piliocolobus tephrosceles	Piliocolobus tephrosceles isolate RC106 unplaced genomic scaffold, ASM277652v3 unscaffolded_30460	1139	219	5.16e-18	250	326	27.607	N/A
CCD33053.1	4	355	NC_045985	Amblyraja radiata	Amblyraja radiata isolate CabotCenter1 chromosome 30, sAmbRad1.1.pri	8995797	8996903	5.19e-18	254	399	26.316	N/A
CCD33053.1	4	355	NC_045985	Amblyraja radiata	Amblyraja radiata isolate CabotCenter1 chromosome 30, sAmbRad1.1.pri	9003494	9004600	2.79e-15	231	400	26.000	N/A
CCD33053.1	4	355	NC_045985	Amblyraja radiata	Amblyraja radiata isolate CabotCenter1 chromosome 30, sAmbRad1.1.pri	9012192	9013298	3.15e-15	231	400	26.000	N/A
CCD33053.1	4	355	NC_045985	Amblyraja radiata	Amblyraja radiata isolate CabotCenter1 chromosome 30, sAmbRad1.1.pri	9027720	9028826	1.82e-14	225	400	25.750	N/A
CCD33053.1	4	355	NC_045985	Amblyraja radiata	Amblyraja radiata isolate CabotCenter1 chromosome 30, sAmbRad1.1.pri	9020906	9022012	1.85e-14	225	400	25.750	N/A
CCD33053.1	4	430	NW_009271207	Struthio camelus australis	Struthio camelus australis isolate BGI_N308 unplaced genomic scaffold, ASM69896v1 scaffold134	7505956	7504595	5.57e-18	254	486	25.926	N/A
CCD33053.1	4	430	NC_045612	Zalophus californianus	Zalophus californianus isolate mZalCal1 chromosome X, mZalCal1.pri.v2	106161988	106163343	5.67e-18	254	482	25.519	N/A
CCD33053.1	4	430	NC_045612	Zalophus californianus	Zalophus californianus isolate mZalCal1 chromosome X, mZalCal1.pri.v2	70146355	70147710	3.35e-15	231	484	25.826	N/A
CCD33053.1	4	430	NC_057864	Dromiciops gliroides	Dromiciops gliroides isolate mDroGli1 chromosome 4, mDroGli1.pri	155928129	155926774	6.03e-18	253	484	26.033	N/A
CCD33053.1	4	428	NC_057864	Dromiciops gliroides	Dromiciops gliroides isolate mDroGli1 chromosome 4, mDroGli1.pri	52462636	52463985	4.22e-16	238	476	25.210	N/A
CCD33053.1	4	428	NC_057864	Dromiciops gliroides	Dromiciops gliroides isolate mDroGli1 chromosome 4, mDroGli1.pri	238280208	238281557	2.30e-15	232	476	25.420	N/A
CCD33053.1	4	428	NC_057864	Dromiciops gliroides	Dromiciops gliroides isolate mDroGli1 chromosome 4, mDroGli1.pri	238278769	238277420	5.91e-15	229	476	25.630	N/A
CCD33053.1	4	232	NC_057864	Dromiciops gliroides	Dromiciops gliroides isolate mDroGli1 chromosome 4, mDroGli1.pri	416285516	416284824	6.36e-13	212	247	28.340	N/A
CCD33053.1	4	232	NC_057864	Dromiciops gliroides	Dromiciops gliroides isolate mDroGli1 chromosome 4, mDroGli1.pri	416285958	416286650	6.36e-13	212	247	28.340	N/A
CCD33053.1	4	232	NC_057864	Dromiciops gliroides	Dromiciops gliroides isolate mDroGli1 chromosome 4, mDroGli1.pri	330330755	330330060	9.52e-11	194	247	28.745	N/A
CCD33053.1	54	266	NC_057864	Dromiciops gliroides	Dromiciops gliroides isolate mDroGli1 chromosome 4, mDroGli1.pri	405233204	405233776	9.10e-10	186	217	27.650	N/A
CCD33053.1	163	286	NC_057864	Dromiciops gliroides	Dromiciops gliroides isolate mDroGli1 chromosome 4, mDroGli1.pri	331797631	331797275	2.92e-07	165	128	37.500	N/A
CCD33053.1	4	354	NW_024096466	Crotalus tigris	Crotalus tigris isolate CLP2741 ecotype Arizona unplaced genomic scaffold, ASM1654583v1 scf7180000017548.2638350	774121	773012	6.19e-18	253	404	27.228	N/A
CCD33053.1	4	355	NW_009944129	Nestor notabilis	Nestor notabilis isolate BGI_N333 unplaced genomic scaffold, ASM69687v1 scaffold12279	48132	47020	6.27e-18	253	403	27.295	N/A
CCD33053.1	4	355	NW_010177234	Mesitornis unicolor	Mesitornis unicolor isolate BGI_N332 unplaced genomic scaffold, ASM69576v1 scaffold33923	47870	46758	6.78e-18	253	403	27.295	N/A
CCD33053.1	4	430	NW_006727797	Balaenoptera acutorostrata scammoni	Balaenoptera acutorostrata scammoni unplaced genomic scaffold, BalAcu1.0 scaffold33	1836295	1837656	7.19e-18	253	481	26.403	N/A
CCD33053.1	4	355	NC_047530	Melopsittacus undulatus	Melopsittacus undulatus isolate bMelUnd1 chromosome 4, bMelUnd1.mat.Z	19565226	19566338	7.19e-18	253	403	27.295	N/A
CCD33053.1	4	430	NC_045786	Balaenoptera musculus	Balaenoptera musculus isolate JJ_BM4_2016_0621 chromosome 2, mBalMus1.pri.v3	138951850	138953211	7.32e-18	253	481	26.403	N/A
CCD33053.1	4	223	NC_045786	Balaenoptera musculus	Balaenoptera musculus isolate JJ_BM4_2016_0621 chromosome 2, mBalMus1.pri.v3	30982258	30981593	1.97e-07	166	242	28.099	N/A
CCD33053.1	4	354	NW_023010830	Pantherophis guttatus	Pantherophis guttatus isolate EG266 unplaced genomic scaffold, UNIGE_PanGut_3.0 Super-Scaffold_41107	10046230	10047339	7.86e-18	252	404	27.228	N/A
CCD33053.1	2	355	NC_055963	Alosa sapidissima	Alosa sapidissima isolate fAloSap1 chromosome 7, fAloSap1.pri	21251285	21252397	8.14e-18	252	401	26.933	N/A
CCD33053.1	4	355	NW_009756426	Haliaeetus albicilla	Haliaeetus albicilla isolate BGI_N329 unplaced genomic scaffold, ASM69140v1 Scaffold43881	2319	1207	8.39e-18	250	403	27.047	N/A
CCD33053.1	4	355	NW_009161625	Phalacrocorax carbo	Phalacrocorax carbo isolate BGI_N336 unplaced genomic scaffold, ASM70892v1 scaffold34967	2062	950	8.43e-18	250	403	27.047	N/A
CCD33053.1	4	355	NC_064438	Lagopus muta	Lagopus muta isolate bLagMut1 chromosome 6, bLagMut1 primary	52748139	52747027	8.43e-18	252	403	27.047	N/A
CCD33053.1	4	355	NW_024962250	Lagopus leucura	Lagopus leucura isolate 7727_CA_CO unplaced genomic scaffold, USGS_WTPT01 Super-Scaffold_1	35970842	35969730	8.50e-18	252	403	27.047	N/A
CCD33053.1	4	355	NW_010497726	Chlamydotis macqueenii	Chlamydotis macqueenii isolate BGI_N324 unplaced genomic scaffold, ASM69519v1 scaffold18925	196	1308	8.61e-18	250	403	27.047	N/A
CCD33053.1	4	355	NW_010312445	Antrostomus carolinensis	Antrostomus carolinensis isolate BGI_N321 unplaced genomic scaffold, ASM70074v1 Scaffold51234	2246	1134	9.00e-18	249	403	27.047	N/A
CCD33053.1	4	355	NW_024884586	Centrocercus urophasianus	Centrocercus urophasianus isolate 14NV4802_14NV808 unplaced genomic scaffold, USGS_Curo_1.0 seq_14	46056381	46055269	9.29e-18	252	403	27.047	N/A
CCD33053.1	4	354	NC_046358	Strigops habroptila	Strigops habroptila isolate Jane chromosome 4, bStrHab1.2.pri	19251205	19252314	9.79e-18	252	402	27.612	N/A
CCD33053.1	4	430	NC_057396	Cervus canadensis	Cervus canadensis isolate Bull #8, Minnesota chromosome 11, ASM1932006v1	69553870	69555225	1.01e-17	251	482	25.726	N/A
CCD33053.1	4	355	NW_010127743	Pterocles gutturalis	Pterocles gutturalis isolate BGI_N339 unplaced genomic scaffold, ASM69924v1 scaffold414	115	1227	1.02e-17	249	403	27.047	N/A
CCD33053.1	4	430	NC_064562	Orcinus orca	Orcinus orca chromosome 4, mOrcOrc1.1	46857927	46859282	1.02e-17	251	482	25.726	N/A
CCD33053.1	4	355	NW_009593473	Cariama cristata	Cariama cristata isolate BGI_N322 unplaced genomic scaffold, ASM69053v1 scaffold32110	477	1589	1.06e-17	249	403	27.047	N/A
CCD33053.1	4	355	NW_022205626	Phasianus colchicus	Phasianus colchicus isolate SZU-A5-319 unplaced genomic scaffold, ASM414374v1 scaffold390_cov58	1053772	1052660	1.09e-17	251	403	27.047	N/A
CCD33053.1	2	430	NC_056706	Puntigrus tetrazona	Puntigrus tetrazona isolate hp1 chromosome 8, ASM1883169v1	12170962	12169601	1.09e-17	251	484	26.446	N/A
CCD33053.1	4	354	NW_013659999	Thamnophis sirtalis	Thamnophis sirtalis isolate EDBJR-23777 unplaced genomic scaffold, Thamnophis_sirtalis-6.0 Scaffold2319	93208	92099	1.16e-17	251	404	27.228	N/A
CCD33053.1	4	354	NC_045541	Thamnophis elegans	Thamnophis elegans isolate rThaEle1 chromosome 1, rThaEle1.pri	152506098	152504989	1.17e-17	251	404	27.228	N/A
CCD33053.1	4	355	NW_009857244	Leptosomus discolor	Leptosomus discolor isolate BGI_N330 unplaced genomic scaffold, ASM69178v1 Scaffold38003	2304	1192	1.17e-17	249	403	27.047	N/A
CCD33053.1	4	355	NW_010697763	Colius striatus	Colius striatus isolate BGI_N325 unplaced genomic scaffold, ASM69071v1 scaffold2637	108	1220	1.18e-17	251	403	27.047	N/A
CCD33053.1	2	430	NW_023339707	Morone saxatilis	Morone saxatilis isolate NCDOM2014 unplaced genomic scaffold, NCSU_SB_2.0 Contig15	11774116	11775477	1.19e-17	251	480	26.667	N/A
CCD33053.1	4	355	NC_052536	Gallus gallus	Gallus gallus isolate bGalGal1 chromosome 5, bGalGal1.mat.broiler.GRCg7b	52386811	52385699	1.19e-17	251	403	27.047	N/A
CCD33053.1	4	355	NC_034414	Numida meleagris	Numida meleagris isolate 19003 breed g44 Domestic line chromosome 6, NumMel1.0	54499128	54498016	1.19e-17	251	403	27.047	N/A
CCD33053.1	4	355	NW_009208323	Fulmarus glacialis	Fulmarus glacialis isolate BGI_N327 unplaced genomic scaffold, ASM69083v1 Scaffold48364	2318	1206	1.23e-17	249	403	27.047	N/A
CCD33053.1	4	355	NC_029520	Coturnix japonica	Coturnix japonica isolate 7356 chromosome 5, Coturnix japonica 2.1	48091155	48090043	1.25e-17	251	403	27.047	N/A
CCD33053.1	2	355	NC_060157	Micropterus dolomieu	Micropterus dolomieu isolate WLL.071019.BEF.003 ecotype Adirondacks linkage group LG08, ASM2129224v1	19490427	19489315	1.31e-17	251	398	28.141	N/A
CCD33053.1	4	355	NC_048605	Zootoca vivipara	Zootoca vivipara isolate ELT05324 linkage group LG1, UG_Zviv_1	10001845	10002957	1.31e-17	251	405	27.160	N/A
CCD33053.1	2	355	NW_024040707	Micropterus salmoides	Micropterus salmoides isolate LMB-PRFRI ecotype aquatic unplaced genomic scaffold, ASM1485139v1 Ms_hic_scaffold_16	19807601	19806489	1.34e-17	250	398	28.141	N/A
CCD33053.1	4	355	NW_010745017	Balearica regulorum gibbericeps	Balearica regulorum gibbericeps isolate BGI_N312 unplaced genomic scaffold, ASM70989v1 scaffold23342	495	1607	1.36e-17	249	403	27.047	N/A
CCD33053.1	4	430	NW_020312786	Callorhinus ursinus	Callorhinus ursinus isolate GAN/ISIS: 27379988/994484 unplaced genomic scaffold, ASM326570v1 scaffold30	30009899	30008544	1.37e-17	250	484	26.446	N/A
CCD33053.1	4	430	NW_024081256	Hyaena hyaena	Hyaena hyaena isolate Hyena2069 unplaced genomic scaffold, ASM300989v1 scaffold_625	528876	530231	1.40e-17	250	482	25.726	N/A
CCD33053.1	4	232	NW_019426500	Seriola lalandi dorsalis	Seriola lalandi dorsalis isolate HSWRI2012SDOR001 ecotype SW California unplaced genomic scaffold, Sedor1 jcf7180001955831	2020	1325	1.42e-17	248	240	32.917	N/A
CCD33053.1	4	430	NW_020312776	Callorhinus ursinus	Callorhinus ursinus isolate GAN/ISIS: 27379988/994484 unplaced genomic scaffold, ASM326570v1 scaffold20	65360	66715	1.47e-17	250	483	26.087	N/A
CCD33053.1	4	430	NW_020312777	Callorhinus ursinus	Callorhinus ursinus isolate GAN/ISIS: 27379988/994484 unplaced genomic scaffold, ASM326570v1 scaffold21	65354	66709	1.47e-17	250	483	26.087	N/A
CCD33053.1	4	354	NC_044251	Calypte anna	Calypte anna isolate BGI_N300 chromosome 5A, bCalAnn1_v1.p	36132678	36131569	1.59e-17	250	402	27.114	N/A
CCD33053.1	2	430	NC_031984	Oreochromis niloticus	Oreochromis niloticus isolate F11D_XX linkage group LG20, O_niloticus_UMD_NMBU	21179180	21177819	1.64e-17	250	480	26.667	N/A
CCD33053.1	4	330	NW_023567722	Artibeus jamaicensis	Artibeus jamaicensis isolate 1a unplaced genomic scaffold, WHU_Ajam_v2 original_scaffold_59277	1048	11	1.70e-17	243	367	25.068	N/A
CCD33053.1	4	355	NW_010973380	Haliaeetus leucocephalus	Haliaeetus leucocephalus isolate CR32 unplaced genomic scaffold, Haliaeetus_leucocephalus-4.0 Scaffold944	2045956	2044844	1.72e-17	250	403	27.047	N/A
CCD33053.1	4	355	NW_009260609	Egretta garzetta	Egretta garzetta isolate BGI_Z169 unplaced genomic scaffold, ASM68718v1 scaffold508	1248993	1247881	1.73e-17	250	403	27.047	N/A
CCD33053.1	4	430	NC_045628	Mustela erminea	Mustela erminea isolate mMusErm1 chromosome 15, mMusErm1.Pri	50926428	50927783	1.76e-17	249	486	25.720	N/A
CCD33053.1	4	430	NC_045628	Mustela erminea	Mustela erminea isolate mMusErm1 chromosome 15, mMusErm1.Pri	43099463	43098108	4.53e-16	238	484	25.826	N/A
CCD33053.1	4	355	NW_004973393	Columba livia	Columba livia breed Danish Tumbler unplaced genomic scaffold, Cliv_1.0 scaffold218	3135498	3136610	1.78e-17	249	403	27.047	N/A
CCD33053.1	4	355	NW_009903381	Opisthocomus hoazin	Opisthocomus hoazin isolate BGI_N306 unplaced genomic scaffold, ASM69207v1 scaffold579	257734	256622	1.79e-17	249	403	27.047	N/A
CCD33053.1	2	430	NW_018127886	Monopterus albus	Monopterus albus unplaced genomic scaffold, M_albus_1.0 scaffold6.1	3727367	3726006	1.83e-17	249	481	26.195	N/A
CCD33053.1	4	428	NW_006732678	Balaenoptera acutorostrata scammoni	Balaenoptera acutorostrata scammoni unplaced genomic scaffold, BalAcu1.0 scaffold77	8583246	8584595	1.84e-17	249	475	25.895	N/A
CCD33053.1	4	428	NW_006732678	Balaenoptera acutorostrata scammoni	Balaenoptera acutorostrata scammoni unplaced genomic scaffold, BalAcu1.0 scaffold77	8581299	8579950	1.70e-15	233	477	26.205	N/A
CCD33053.1	4	428	NW_006732678	Balaenoptera acutorostrata scammoni	Balaenoptera acutorostrata scammoni unplaced genomic scaffold, BalAcu1.0 scaffold77	8545177	8543828	1.70e-15	233	477	26.205	N/A
CCD33053.1	4	232	NW_006732678	Balaenoptera acutorostrata scammoni	Balaenoptera acutorostrata scammoni unplaced genomic scaffold, BalAcu1.0 scaffold77	8546887	8546195	6.01e-15	229	247	31.984	N/A
CCD33053.1	4	355	NC_044005	Aquila chrysaetos chrysaetos	Aquila chrysaetos chrysaetos chromosome 2, bAquChr1.4	9199438	9200550	1.86e-17	249	403	27.047	N/A
CCD33053.1	4	355	NW_010581636	Tinamus guttatus	Tinamus guttatus isolate BGI_N309 unplaced genomic scaffold, ASM70537v2 scaffold3453	84401	85513	1.88e-17	249	403	27.047	N/A
CCD33053.1	4	355	NW_020451071	Apteryx rowi	Apteryx rowi isolate R43461 unplaced genomic scaffold, aptRow1 scaffold_78	1114500	1113388	1.89e-17	249	403	27.047	N/A
CCD33053.1	4	355	NW_013990043	Apteryx mantelli mantelli	Apteryx australis mantelli unplaced genomic scaffold, AptMant0 scaffold15	32771693	32770581	1.89e-17	249	403	27.047	N/A
CCD33053.1	4	355	NW_020799101	Athene cunicularia	Athene cunicularia isolate RWA chromosome 5 unlocalized genomic scaffold, athCun1 chr5_part1	7370718	7369606	1.89e-17	249	403	27.047	N/A
CCD33053.1	4	430	NC_050578	Trichosurus vulpecula	Trichosurus vulpecula isolate mTriVul1 chromosome 6, mTriVul1.pri	157343372	157342017	1.89e-17	249	487	25.667	N/A
CCD33053.1	4	430	NC_050578	Trichosurus vulpecula	Trichosurus vulpecula isolate mTriVul1 chromosome 6, mTriVul1.pri	148807782	148806427	3.36e-12	206	479	24.217	N/A
CCD33053.1	2	428	NC_051238	Pygocentrus nattereri	Pygocentrus nattereri isolate fPygNat1 chromosome 28, fPygNat1.pri	18801038	18802393	1.91e-17	249	484	25.620	N/A
CCD33053.1	4	355	NC_064904	Accipiter gentilis	Accipiter gentilis chromosome 25, bAccGen1.1	14961794	14960682	1.96e-17	249	403	27.047	N/A
CCD33053.1	4	355	NC_048897	Oxyura jamaicensis	Oxyura jamaicensis isolate SHBP4307 breed ruddy duck chromosome 5, BPBGC_Ojam_1.0	47041226	47040114	2.00e-17	249	403	27.047	N/A
CCD33053.1	4	354	NW_009725404	Apaloderma vittatum	Apaloderma vittatum isolate BGI_N311 unplaced genomic scaffold, ASM70340v1 scaffold44127	60	1169	2.00e-17	249	402	27.114	N/A
CCD33053.1	4	354	NW_021940750	Manacus vitellinus	Manacus vitellinus isolate BGI_N305 unplaced genomic scaffold, ASM171598v3 scaffold_6_pilon	36350881	36349772	2.03e-17	249	402	27.114	N/A
CCD33053.1	4	355	NW_009649929	Charadrius vociferus	Charadrius vociferus isolate BGI_N301 unplaced genomic scaffold, ASM70802v2 scaffold308	524515	523403	2.05e-17	249	403	27.047	N/A
CCD33053.1	4	354	NW_016690199	Lepidothrix coronata	Lepidothrix coronata isolate B3197 unplaced genomic scaffold, Lepidothrix_coronata-1.0 Scaffold19	1990958	1992067	2.05e-17	249	402	27.114	N/A
CCD33053.1	4	355	NW_009105314	Pelecanus crispus	Pelecanus crispus isolate BGI_N334 unplaced genomic scaffold, ASM68737v1 scaffold51608	183	1295	2.15e-17	249	403	27.047	N/A
CCD33053.1	4	355	NW_010564460	Phaethon lepturus	Phaethon lepturus isolate BGI_N335 unplaced genomic scaffold, ASM68728v1 scaffold23899	503	1615	2.15e-17	249	403	27.047	N/A
CCD33053.1	4	355	NW_008629133	Merops nubicus	Merops nubicus isolate BGI_N331 unplaced genomic scaffold, ASM69184v1 scaffold12339	51361	50249	2.15e-17	249	403	27.047	N/A
CCD33053.1	4	355	NW_008794627	Aptenodytes forsteri	Aptenodytes forsteri isolate BGI_AS27 unplaced genomic scaffold, ASM69914v1 Scaffold479	561808	560696	2.20e-17	249	403	27.047	N/A
CCD33053.1	4	355	NW_004930326	Falco peregrinus	Falco peregrinus unplaced genomic scaffold, F_peregrinus_v1.0 scaffold159_1	1880240	1881352	2.20e-17	249	403	27.047	N/A
CCD33053.1	4	355	NW_004994638	Falco cherrug	Falco cherrug unplaced genomic scaffold, F_cherrug_v1.0 scaffold34_1	557418	556306	2.20e-17	249	403	27.047	N/A
CCD33053.1	4	355	NW_025927790	Anser cygnoides	Anser cygnoides isolate SCWG-2014 breed Sichuan white goose unplaced genomic scaffold, GooseV1.0 scaffold129	2023762	2022650	2.20e-17	249	403	27.047	N/A
CCD33053.1	4	355	NW_008825612	Pygoscelis adeliae	Pygoscelis adeliae isolate BGI_AS28 unplaced genomic scaffold, ASM69910v1 Scaffold179	536024	534912	2.20e-17	249	403	27.047	N/A
CCD33053.1	4	355	NW_023336615	Cygnus atratus	Cygnus atratus isolate AKBS03 ecotype Queensland, Australia unplaced genomic scaffold, Cygnus_atratus_primary_v1.0 000028F	7944264	7945376	2.20e-17	249	403	27.047	N/A
CCD33053.1	4	355	NC_045563	Aythya fuligula	Aythya fuligula isolate bAytFul2 chromosome 5, bAytFul2.pri	7727640	7728752	2.20e-17	249	403	27.047	N/A
CCD33053.1	4	355	NC_049173	Cygnus olor	Cygnus olor isolate bCygOlo1 chromosome 5, bCygOlo1.pri.v2	7926733	7927845	2.20e-17	249	403	27.047	N/A
CCD33053.1	4	355	NC_051776	Anas platyrhynchos	Anas platyrhynchos isolate Z2 breed Pekin duck chromosome 5, ZJU1.0	8224792	8225904	2.20e-17	249	403	27.047	N/A
CCD33053.1	4	355	NC_054060	Falco naumanni	Falco naumanni isolate bFalNau1 chromosome 7, bFalNau1.pat	30120997	30119885	2.20e-17	249	403	27.047	N/A
CCD33053.1	4	355	NC_051193	Falco rusticolus	Falco rusticolus isolate bFalRus1 chromosome 7, bFalRus1.pri	30113680	30112568	2.20e-17	249	403	27.047	N/A
CCD33053.1	4	355	NW_024104007	Pipra filicauda	Pipra filicauda isolate LSUMZ 115617 unplaced genomic scaffold, ASM394559v2 scaffold151_size3305965_pilon	1756609	1755497	2.22e-17	249	403	27.047	N/A
CCD33053.1	4	355	NW_009661602	Dryobates pubescens	Picoides pubescens isolate BGI_N307 unplaced genomic scaffold, ASM69900v1 scaffold70	1162312	1161200	2.24e-17	249	403	27.047	N/A
CCD33053.1	2	430	NC_055965	Alosa sapidissima	Alosa sapidissima isolate fAloSap1 chromosome 9, fAloSap1.pri	5308665	5307304	2.36e-17	248	486	26.337	N/A
CCD33053.1	2	430	NC_055965	Alosa sapidissima	Alosa sapidissima isolate fAloSap1 chromosome 9, fAloSap1.pri	5314331	5312970	3.53e-17	247	486	26.337	N/A
CCD33053.1	2	430	NC_055965	Alosa sapidissima	Alosa sapidissima isolate fAloSap1 chromosome 9, fAloSap1.pri	5317109	5318470	8.50e-17	244	486	26.337	N/A
CCD33053.1	2	430	NC_055965	Alosa sapidissima	Alosa sapidissima isolate fAloSap1 chromosome 9, fAloSap1.pri	5322092	5323453	1.18e-16	243	486	26.337	N/A
CCD33053.1	2	430	NC_055965	Alosa sapidissima	Alosa sapidissima isolate fAloSap1 chromosome 9, fAloSap1.pri	5298712	5297339	3.29e-13	214	495	25.051	N/A
CCD33053.1	4	355	NW_020955650	Empidonax traillii	Empidonax traillii isolate 1590-97213 ecotype Southwest subspecies unplaced genomic scaffold, ASM303162v1 scaffold457:size789790	433443	434555	2.50e-17	248	403	27.295	N/A
CCD33053.1	4	355	NW_010252412	Eurypyga helias	Eurypyga helias isolate BGI_N326 unplaced genomic scaffold, ASM69077v1 scaffold25585	556	1668	2.61e-17	246	403	27.047	N/A
CCD33053.1	4	355	NW_009953726	Chaetura pelagica	Chaetura pelagica isolate M959 unplaced genomic scaffold, ChaPel_1.0 scaffold36	1204278	1203166	2.62e-17	248	403	27.047	N/A
CCD33053.1	4	355	NW_024881303	Tyto alba	Tyto alba isolate M040663 unplaced genomic scaffold, T.alba_DEE_v4.0 Super-Scaffold_29	9227247	9228359	2.62e-17	248	403	27.047	N/A
CCD33053.1	4	430	NC_057863	Dromiciops gliroides	Dromiciops gliroides isolate mDroGli1 chromosome 3, mDroGli1.pri	50398305	50396950	2.64e-17	248	482	25.519	N/A
CCD33053.1	4	430	NC_057863	Dromiciops gliroides	Dromiciops gliroides isolate mDroGli1 chromosome 3, mDroGli1.pri	147898158	147899513	3.04e-17	248	482	25.104	N/A
CCD33053.1	4	330	NC_057863	Dromiciops gliroides	Dromiciops gliroides isolate mDroGli1 chromosome 3, mDroGli1.pri	246988207	246989244	1.85e-15	233	360	24.444	N/A
CCD33053.1	141	266	NC_057863	Dromiciops gliroides	Dromiciops gliroides isolate mDroGli1 chromosome 3, mDroGli1.pri	263218075	263218434	1.56e-07	167	128	34.375	N/A
CCD33053.1	163	266	NC_057863	Dromiciops gliroides	Dromiciops gliroides isolate mDroGli1 chromosome 3, mDroGli1.pri	528321344	528321637	2.40e-06	157	106	35.849	N/A
CCD33053.1	2	430	NC_055667	Chelmon rostratus	Chelmon rostratus isolate fCheRos1 chromosome 10, fCheRos1.pri	9758724	9757363	2.67e-17	248	486	25.926	N/A
CCD33053.1	4	355	NW_015090930	Calidris pugnax	Calidris pugnax isolate Ruff unplaced genomic scaffold, ASM143184v1 scaffold183	1171768	1172880	2.69e-17	248	403	27.047	N/A
CCD33053.1	4	430	NC_045596	Zalophus californianus	Zalophus californianus isolate mZalCal1 chromosome 2, mZalCal1.pri.v2	114430698	114432053	2.69e-17	248	482	25.519	N/A
CCD33053.1	4	430	NW_006789668	Lipotes vexillifer	Lipotes vexillifer unplaced genomic scaffold, Lipotes_vexillifer_v1 scaffold4226	73171	71810	2.70e-17	248	488	25.615	N/A
CCD33053.1	2	430	NC_056744	Protopterus annectens	Protopterus annectens isolate FY-2018-M chromosome 10.part0, PAN1.0	1633589210	1633587849	2.71e-17	248	486	26.132	N/A
CCD33053.1	2	430	NC_056744	Protopterus annectens	Protopterus annectens isolate FY-2018-M chromosome 10.part0, PAN1.0	1634322701	1634324062	4.25e-17	246	486	26.132	N/A
CCD33053.1	2	430	NC_056744	Protopterus annectens	Protopterus annectens isolate FY-2018-M chromosome 10.part0, PAN1.0	1633521568	1633520207	7.99e-17	244	486	25.926	N/A
CCD33053.1	2	430	NC_064419	Astyanax mexicanus	Astyanax mexicanus isolate ESR-SI-001 chromosome 12, AstMex3_surface	41535823	41534462	2.79e-17	248	486	25.926	N/A
CCD33053.1	4	430	NC_044985	Papio anubis	Papio anubis isolate 15944 chromosome 10, Panubis1.0	86474365	86473010	2.89e-17	248	482	25.519	N/A
CCD33053.1	141	290	NC_044985	Papio anubis	Papio anubis isolate 15944 chromosome 10, Panubis1.0	105773112	105773534	1.22e-06	159	150	29.333	N/A
CCD33053.1	2	430	NC_053163	Polypterus senegalus	Polypterus senegalus isolate Bchr_013 chromosome 10, ASM1683550v1	170065315	170063954	2.96e-17	248	486	25.514	N/A
CCD33053.1	2	430	NC_053163	Polypterus senegalus	Polypterus senegalus isolate Bchr_013 chromosome 10, ASM1683550v1	170092755	170091394	2.99e-17	248	486	25.514	N/A
CCD33053.1	2	430	NC_053163	Polypterus senegalus	Polypterus senegalus isolate Bchr_013 chromosome 10, ASM1683550v1	170096232	170097593	4.28e-17	246	486	25.514	N/A
CCD33053.1	2	430	NC_053163	Polypterus senegalus	Polypterus senegalus isolate Bchr_013 chromosome 10, ASM1683550v1	170075523	170076884	1.00e-16	243	486	25.514	N/A
CCD33053.1	4	430	NC_062279	Lutra lutra	Lutra lutra chromosome 2, mLutLut1.2	79638789	79640144	2.99e-17	248	482	25.726	N/A
CCD33053.1	4	430	NC_062279	Lutra lutra	Lutra lutra chromosome 2, mLutLut1.2	59495274	59496629	4.07e-17	247	482	25.519	N/A
CCD33053.1	105	263	NC_062279	Lutra lutra	Lutra lutra chromosome 2, mLutLut1.2	70418233	70417778	1.32e-06	159	163	30.675	N/A
CCD33053.1	4	430	NC_057861	Dromiciops gliroides	Dromiciops gliroides isolate mDroGli1 chromosome 1, mDroGli1.pri	123093925	123095280	2.99e-17	248	482	25.726	N/A
CCD33053.1	105	266	NC_057861	Dromiciops gliroides	Dromiciops gliroides isolate mDroGli1 chromosome 1, mDroGli1.pri	748162247	748162711	1.29e-06	159	166	30.120	N/A
CCD33053.1	4	430	NC_041224	Physeter catodon	Physeter catodon isolate SW-GA chromosome 11, ASM283717v2	145842226	145843587	3.02e-17	248	481	26.195	N/A
CCD33053.1	11	266	NC_041224	Physeter catodon	Physeter catodon isolate SW-GA chromosome 11, ASM283717v2	36704855	36704193	8.27e-14	219	261	29.885	N/A
CCD33053.1	4	430	NW_024543256	Microtus oregoni	Microtus oregoni isolate MIOR12 unplaced genomic scaffold, Mior012 000050F_ref0000143	2669372	2670727	3.24e-17	247	482	25.519	N/A
CCD33053.1	4	430	NC_057406	Cervus canadensis	Cervus canadensis isolate Bull #8, Minnesota chromosome 21, ASM1932006v1	52806110	52807465	3.29e-17	247	482	25.519	N/A
CCD33053.1	4	354	NW_020897693	Neopelma chrysocephalum	Neopelma chrysocephalum unplaced genomic scaffold, ASM398488v2 Primary Assembly neopelma1_24	50461328	50460219	3.35e-17	247	402	27.363	N/A
CCD33053.1	4	430	NC_051324	Choloepus didactylus	Choloepus didactylus isolate mChoDid1 chromosome 18, mChoDid1.pri	27730860	27729505	3.41e-17	247	482	25.726	N/A
CCD33053.1	2	430	NC_060897	Silurus meridionalis	Silurus meridionalis isolate SWU-2019-XX chromosome 14, ASM1480568v1	5904819	5903458	3.47e-17	247	484	25.826	N/A
CCD33053.1	2	282	NC_060897	Silurus meridionalis	Silurus meridionalis isolate SWU-2019-XX chromosome 14, ASM1480568v1	5910584	5909760	1.29e-16	242	303	29.373	N/A
CCD33053.1	2	282	NC_060897	Silurus meridionalis	Silurus meridionalis isolate SWU-2019-XX chromosome 14, ASM1480568v1	5899098	5898274	1.76e-16	241	303	29.373	N/A
CCD33053.1	2	266	NC_060897	Silurus meridionalis	Silurus meridionalis isolate SWU-2019-XX chromosome 14, ASM1480568v1	5924758	5925534	2.06e-16	241	287	29.965	N/A
CCD33053.1	2	430	NC_039250	Carassius auratus	Carassius auratus strain Wakin chromosome 8, ASM336829v1	20876688	20875327	3.47e-17	247	489	26.176	N/A
CCD33053.1	2	430	NC_039250	Carassius auratus	Carassius auratus strain Wakin chromosome 8, ASM336829v1	21548333	21549694	4.25e-17	246	489	26.176	N/A
CCD33053.1	4	430	NW_023246593	Ailuropoda melanoleuca	Ailuropoda melanoleuca isolate Jingjing unplaced genomic scaffold, ASM200744v2 unplaced-scaffold71480	86	1441	3.49e-17	245	482	25.519	N/A
CCD33053.1	2	430	NC_059198	Coregonus clupeaformis	Coregonus clupeaformis isolate EN_2021a chromosome 7, ASM2061545v1	34170105	34171466	3.50e-17	247	484	25.826	N/A
CCD33053.1	4	428	NW_006804075	Erinaceus europaeus	Erinaceus europaeus isolate Erinaceus europaeus_13Jul2011 unplaced genomic scaffold, EriEur2.0 scaffold00152	1434593	1435942	3.56e-17	247	477	27.673	N/A
CCD33053.1	4	354	NW_020884878	Corapipo altera	Corapipo altera isolate COAL_440 unplaced genomic scaffold, ASM394572v1 23	2336416	2337525	3.66e-17	247	402	27.363	N/A
CCD33053.1	2	354	NC_039245	Carassius auratus	Carassius auratus strain Wakin chromosome 3, ASM336829v1	3957132	3958241	3.66e-17	247	400	26.500	N/A
CCD33053.1	2	430	NC_039245	Carassius auratus	Carassius auratus strain Wakin chromosome 3, ASM336829v1	9886595	9887956	2.95e-16	239	484	25.620	N/A
CCD33053.1	2	430	NC_039245	Carassius auratus	Carassius auratus strain Wakin chromosome 3, ASM336829v1	9884313	9882952	5.21e-16	237	484	25.620	N/A
CCD33053.1	4	232	NW_008653278	Acanthisitta chloris	Acanthisitta chloris isolate BGI_N310 unplaced genomic scaffold, ASM69581v1 scaffold8510	5032	4334	3.72e-17	246	253	31.225	N/A
CCD33053.1	4	430	NC_047132	Periophthalmus magnuspinnatus	Periophthalmus magnuspinnatus isolate fPerMag1 chromosome 7, fPerMag1.pri	26899224	26900579	3.79e-17	247	483	25.466	N/A
CCD33053.1	4	430	NW_007674901	Equus przewalskii	Equus przewalskii isolate Burgud unplaced genomic scaffold, Burgud scaffold1888	158812	157451	3.81e-17	247	481	25.988	N/A
CCD33053.1	2	430	NC_063195	Alosa alosa	Alosa alosa isolate M-15738 ecotype Scorff River chromosome 7, AALO_Geno_1.1	32080316	32078955	3.86e-17	247	486	26.337	N/A
CCD33053.1	2	430	NC_063195	Alosa alosa	Alosa alosa isolate M-15738 ecotype Scorff River chromosome 7, AALO_Geno_1.1	32088523	32089884	5.93e-17	245	486	26.337	N/A
CCD33053.1	2	430	NC_063195	Alosa alosa	Alosa alosa isolate M-15738 ecotype Scorff River chromosome 7, AALO_Geno_1.1	32094168	32095529	7.38e-17	244	486	26.337	N/A
CCD33053.1	2	231	NC_063195	Alosa alosa	Alosa alosa isolate M-15738 ecotype Scorff River chromosome 7, AALO_Geno_1.1	32085650	32084955	1.97e-15	233	252	32.143	N/A
CCD33053.1	2	430	NC_063195	Alosa alosa	Alosa alosa isolate M-15738 ecotype Scorff River chromosome 7, AALO_Geno_1.1	32102632	32104005	7.77e-13	211	495	24.848	N/A
CCD33053.1	4	430	NC_047090	Geotrypetes seraphini	Geotrypetes seraphini chromosome 7, aGeoSer1.1	150744591	150745952	3.89e-17	247	484	25.207	N/A
CCD33053.1	2	430	NW_024386873	Simochromis diagramma	Simochromis diagramma unplaced genomic scaffold, fSimDia1.1 OVJJ01000228.1	1117286	1115925	3.99e-17	247	484	25.620	N/A
CCD33053.1	2	282	NC_043987	Myripristis murdjan	Myripristis murdjan chromosome 8, fMyrMur1.1	29933541	29934365	3.99e-17	247	303	29.703	N/A
CCD33053.1	2	282	NC_043987	Myripristis murdjan	Myripristis murdjan chromosome 8, fMyrMur1.1	29977166	29977990	1.56e-16	242	303	29.373	N/A
CCD33053.1	2	430	NC_043987	Myripristis murdjan	Myripristis murdjan chromosome 8, fMyrMur1.1	29922395	29921034	2.25e-16	240	485	25.773	N/A
CCD33053.1	2	430	NC_043987	Myripristis murdjan	Myripristis murdjan chromosome 8, fMyrMur1.1	29967604	29968965	2.52e-16	240	485	24.742	N/A
CCD33053.1	2	430	NC_043987	Myripristis murdjan	Myripristis murdjan chromosome 8, fMyrMur1.1	29948337	29949698	2.54e-16	240	485	24.742	N/A
CCD33053.1	2	282	NC_043987	Myripristis murdjan	Myripristis murdjan chromosome 8, fMyrMur1.1	29915626	29914802	2.70e-16	240	302	28.808	N/A
CCD33053.1	2	430	NC_040022	Larimichthys crocea	Larimichthys crocea isolate SSNF chromosome XII, L_crocea_2.0	31485706	31487067	4.03e-17	247	484	25.000	N/A
CCD33053.1	2	430	NW_006272138	Neolamprologus brichardi	Neolamprologus brichardi isolate N.brichardi 1_Salsburger unplaced genomic scaffold, NeoBri1.0 scaffold00138	1354411	1353050	4.06e-17	247	484	25.207	N/A
CCD33053.1	4	430	NW_022631004	Lontra canadensis	Lontra canadensis isolate GAN:19392208 unplaced genomic scaffold, GSC_riverotter_1.0 scaffold10	20565341	20563986	4.06e-17	247	482	25.519	N/A
CCD33053.1	4	430	NC_045624	Mustela erminea	Mustela erminea isolate mMusErm1 chromosome 11, mMusErm1.Pri	68110590	68111945	4.07e-17	247	482	25.519	N/A
CCD33053.1	4	430	NC_062282	Lutra lutra	Lutra lutra chromosome 5, mLutLut1.2	32526702	32525347	4.07e-17	247	482	25.519	N/A
CCD33053.1	4	430	NC_062282	Lutra lutra	Lutra lutra chromosome 5, mLutLut1.2	155378940	155377585	2.08e-16	241	482	25.726	N/A
CCD33053.1	4	281	NC_062282	Lutra lutra	Lutra lutra chromosome 5, mLutLut1.2	154398650	154397835	1.00e-15	235	300	29.667	N/A
CCD33053.1	4	238	NW_023553375	Artibeus jamaicensis	Artibeus jamaicensis isolate 1a unplaced genomic scaffold, WHU_Ajam_v2 original_scaffold_33832	2085	1387	4.08e-17	244	242	29.339	N/A
CCD33053.1	4	430	NW_025799647	Equus quagga	Equus quagga isolate Etosha38 unplaced genomic scaffold, UCLA_HA_Equagga_1.0 220_RagTag	5076755	5075394	4.21e-17	246	481	25.988	N/A
CCD33053.1	4	430	NC_052183	Equus asinus	Equus asinus breed Dezhou chromosome 7, ASM1607732v2	38951012	38952373	4.21e-17	246	481	25.988	N/A
CCD33053.1	2	430	NC_036783	Maylandia zebra	Maylandia zebra isolate #2_Kocher and #3_Kocher ecotype Mazinzi reef linkage group LG4, M_zebra_UMD2a	28213230	28211869	4.25e-17	246	484	25.620	N/A
CCD33053.1	4	428	NW_017620088	Panthera pardus	Panthera pardus isolate Maewha unplaced genomic scaffold, PanPar1.0 scaffold244	346172	347521	4.28e-17	246	475	25.684	N/A
CCD33053.1	4	266	NW_017620088	Panthera pardus	Panthera pardus isolate Maewha unplaced genomic scaffold, PanPar1.0 scaffold244	344004	343234	1.95e-15	233	280	30.357	N/A
CCD33053.1	4	266	NW_017620088	Panthera pardus	Panthera pardus isolate Maewha unplaced genomic scaffold, PanPar1.0 scaffold244	333451	332681	1.95e-15	233	280	30.357	N/A
CCD33053.1	4	430	NC_044313	Lynx canadensis	Lynx canadensis isolate LIC74 chromosome D2, mLynCan4.pri.v2	14535327	14533972	4.28e-17	246	482	25.519	N/A
CCD33053.1	2	355	NC_063192	Alosa alosa	Alosa alosa isolate M-15738 ecotype Scorff River chromosome 4, AALO_Geno_1.1	17243772	17242660	4.44e-17	246	401	26.683	N/A
CCD33053.1	4	430	NW_025421387	Mustela putorius furo	Mustela putorius furo isolate JIRA1106 unplaced genomic scaffold, ASM1176430v1.1 tig00000457_pilon_pilon_pilon	126620	127975	4.44e-17	246	482	25.519	N/A
CCD33053.1	4	430	NC_060286	Equus quagga	Equus quagga isolate Etosha38 chromosome 20, UCLA_HA_Equagga_1.0	10400633	10401994	4.48e-17	246	481	25.988	N/A
CCD33053.1	2	282	NW_015629642	Sinocyclocheilus rhinocerous	Sinocyclocheilus rhinocerous isolate Xijiao unplaced genomic scaffold, SAMN03320098_v1.1 scaffold2300	197663	196839	4.50e-17	246	303	29.703	N/A
CCD33053.1	4	430	NW_011515408	Camelus bactrianus	Camelus bactrianus breed Alxa unplaced genomic scaffold, Ca_bactrianus_MBC_1.0 scaffold81	9207685	9209046	4.52e-17	246	481	25.988	N/A
CCD33053.1	4	430	NC_045701	Camelus ferus	Camelus ferus isolate YT-003-E chromosome 6, BCGSAC_Cfer_1.0	62445428	62446789	4.52e-17	246	481	25.988	N/A
CCD33053.1	4	430	NC_044516	Camelus dromedarius	Camelus dromedarius isolate Drom800 breed African chromosome 6, CamDro3	63941616	63942977	4.52e-17	246	481	25.988	N/A
CCD33053.1	4	430	NW_022680413	Rhinolophus ferrumequinum	Rhinolophus ferrumequinum isolate MPI-CBG mRhiFer1 unplaced genomic scaffold, mRhiFer1_v1.p scaffold_47_arrow_ctg1	1676	321	4.52e-17	246	482	25.519	N/A
CCD33053.1	2	430	NC_056574	Cyprinus carpio	Cyprinus carpio isolate SPL01 chromosome A3, ASM1834038v1	25860881	25862242	4.56e-17	246	484	25.620	N/A
CCD33053.1	2	282	NC_056574	Cyprinus carpio	Cyprinus carpio isolate SPL01 chromosome A3, ASM1834038v1	27003758	27004582	5.29e-17	246	303	30.033	N/A
CCD33053.1	51	282	NC_056574	Cyprinus carpio	Cyprinus carpio isolate SPL01 chromosome A3, ASM1834038v1	25855076	25854447	2.06e-13	216	237	29.536	N/A
CCD33053.1	2	430	NC_053417	Xiphias gladius	Xiphias gladius isolate SHS-SW01 ecotype Sanya breed wild chromosome 18, ASM1685928v1	13619663	13621024	4.60e-17	246	486	25.926	N/A
CCD33053.1	4	430	NC_009167	Equus caballus	Equus caballus isolate Twilight breed thoroughbred chromosome 24, EquCab3.0	11195930	11197291	4.60e-17	246	481	25.988	N/A
CCD33053.1	4	430	NW_012101943	Mandrillus leucophaeus	Mandrillus leucophaeus isolate KB7577 unplaced genomic scaffold, Mleu.le_1.0 Scaffold192	3762234	3763589	4.72e-17	246	479	26.514	N/A
CCD33053.1	4	355	NC_053399	Bufo bufo	Bufo bufo chromosome 11, aBufBuf1.1	27082576	27081470	4.72e-17	246	401	28.928	N/A
CCD33053.1	4	430	NW_023576480	Artibeus jamaicensis	Artibeus jamaicensis isolate 1a unplaced genomic scaffold, WHU_Ajam_v2 fragScaff_scaffold_497	3145064	3143703	4.76e-17	246	488	25.410	N/A
CCD33053.1	2	430	NC_056701	Puntigrus tetrazona	Puntigrus tetrazona isolate hp1 chromosome 3, ASM1883169v1	19443743	19445104	4.80e-17	246	484	25.826	N/A
CCD33053.1	2	430	NC_056701	Puntigrus tetrazona	Puntigrus tetrazona isolate hp1 chromosome 3, ASM1883169v1	20574774	20576135	7.71e-17	244	484	25.826	N/A
CCD33053.1	2	282	NC_056701	Puntigrus tetrazona	Puntigrus tetrazona isolate hp1 chromosome 3, ASM1883169v1	19440153	19439329	2.25e-16	240	303	29.373	N/A
CCD33053.1	4	232	NC_045642	Chiroxiphia lanceolata	Chiroxiphia lanceolata isolate bChiLan1 chromosome 6, bChiLan1.pri	57954657	57953959	4.89e-17	246	253	31.621	N/A
CCD33053.1	2	355	NC_050184	Sander lucioperca	Sander lucioperca isolate FBNREF2018 chromosome 12, SLUC_FBN_1.2	5602435	5601323	4.93e-17	246	402	27.612	N/A
CCD33053.1	4	430	NC_000071	Mus musculus	Mus musculus strain C57BL/6J chromosome 5, GRCm39	5833537	5832182	4.93e-17	246	482	25.519	N/A
CCD33053.1	4	430	NC_051320	Choloepus didactylus	Choloepus didactylus isolate mChoDid1 chromosome 14, mChoDid1.pri	61482516	61483871	4.97e-17	246	482	25.519	N/A
CCD33053.1	4	428	NW_026057580	Panthera uncia	Panthera uncia isolate 11264 chromosome B2 unlocalized genomic scaffold, Puncia_PCG_1.0 HiC_scaffold_24	10410834	10412183	4.97e-17	246	475	25.684	N/A
CCD33053.1	4	430	NC_051315	Choloepus didactylus	Choloepus didactylus isolate mChoDid1 chromosome 9, mChoDid1.pri	60798239	60796884	4.97e-17	246	482	25.519	N/A
CCD33053.1	4	428	NC_056683	Panthera leo	Panthera leo isolate Ple1 chromosome B2, P.leo_Ple1_pat1.1	30487812	30486463	4.97e-17	246	475	25.684	N/A
CCD33053.1	4	266	NC_056683	Panthera leo	Panthera leo isolate Ple1 chromosome B2, P.leo_Ple1_pat1.1	30489982	30490752	1.95e-15	233	280	30.357	N/A
CCD33053.1	4	266	NC_056683	Panthera leo	Panthera leo isolate Ple1 chromosome B2, P.leo_Ple1_pat1.1	30500330	30501100	1.95e-15	233	280	30.357	N/A
CCD33053.1	4	430	NW_011494811	Bison bison bison	Bison bison bison isolate TAMUID 2011002044 unplaced genomic scaffold, Bison_UMD1.0 scf7180017864239	6921306	6919945	5.02e-17	246	488	25.410	N/A
CCD33053.1	4	430	NC_056536	Thunnus maccoyii	Thunnus maccoyii chromosome 4, fThuMac1.1	15518814	15520169	5.06e-17	246	484	25.826	N/A
CCD33053.1	4	430	NC_058110	Thunnus albacares	Thunnus albacares chromosome 5, fThuAlb1.1	16365778	16367133	5.06e-17	246	484	25.826	N/A
CCD33053.1	4	430	NC_051340	Rattus norvegicus	Rattus norvegicus strain BN/NHsdMcwi chromosome 5, mRatBN7.2	155936817	155935462	5.06e-17	246	482	25.519	N/A
CCD33053.1	4	230	NC_051340	Rattus norvegicus	Rattus norvegicus strain BN/NHsdMcwi chromosome 5, mRatBN7.2	53165270	53164584	2.05e-12	208	248	29.435	N/A
CCD33053.1	4	232	NC_051340	Rattus norvegicus	Rattus norvegicus strain BN/NHsdMcwi chromosome 5, mRatBN7.2	66606355	66607047	7.15e-10	187	249	26.506	N/A
CCD33053.1	4	430	NC_008802	Monodelphis domestica	Monodelphis domestica chromosome 2, MonDom5	285006190	285007545	5.11e-17	246	482	25.519	N/A
CCD33053.1	2	428	NC_008802	Monodelphis domestica	Monodelphis domestica chromosome 2, MonDom5	267983642	267982287	7.14e-16	236	478	25.314	N/A
CCD33053.1	4	428	NC_008802	Monodelphis domestica	Monodelphis domestica chromosome 2, MonDom5	267985171	267986520	2.81e-15	231	476	25.840	N/A
CCD33053.1	4	284	NC_008802	Monodelphis domestica	Monodelphis domestica chromosome 2, MonDom5	52182534	52183361	4.70e-14	221	300	28.000	N/A
CCD33053.1	4	284	NC_008802	Monodelphis domestica	Monodelphis domestica chromosome 2, MonDom5	52193816	52194643	4.70e-14	221	300	28.000	N/A
CCD33053.1	4	266	NC_008802	Monodelphis domestica	Monodelphis domestica chromosome 2, MonDom5	156921180	156920410	7.13e-12	203	285	28.772	N/A
CCD33053.1	4	266	NC_008802	Monodelphis domestica	Monodelphis domestica chromosome 2, MonDom5	198989006	198989773	7.58e-12	203	284	27.817	N/A
CCD33053.1	24	292	NC_008802	Monodelphis domestica	Monodelphis domestica chromosome 2, MonDom5	61993071	61992286	1.19e-08	176	287	26.481	N/A
CCD33053.1	27	275	NW_023231693	Ailuropoda melanoleuca	Ailuropoda melanoleuca isolate Jingjing unplaced genomic scaffold, ASM200744v2 unplaced-scaffold58070	24	749	5.11e-17	234	263	29.278	N/A
CCD33053.1	4	428	NW_006399934	Elephantulus edwardii	Elephantulus edwardii isolate Elephantulus edwardi_28Jun2011 unplaced genomic scaffold, EleEdw1.0 scaffold00184	1955945	1957294	5.20e-17	246	475	26.105	N/A
CCD33053.1	4	266	NW_006399934	Elephantulus edwardii	Elephantulus edwardii isolate Elephantulus edwardi_28Jun2011 unplaced genomic scaffold, EleEdw1.0 scaffold00184	1954580	1953810	1.34e-16	242	282	30.851	N/A
CCD33053.1	4	266	NW_006399934	Elephantulus edwardii	Elephantulus edwardii isolate Elephantulus edwardi_28Jun2011 unplaced genomic scaffold, EleEdw1.0 scaffold00184	1923708	1922938	1.54e-16	242	282	30.851	N/A
CCD33053.1	4	430	NC_056079	Ovis aries	Ovis aries strain OAR_USU_Benz2616 breed Rambouillet chromosome 26, ARS-UI_Ramb_v2.0	44150074	44148719	5.20e-17	246	484	26.240	N/A
CCD33053.1	4	430	NC_013688	Oryctolagus cuniculus	Oryctolagus cuniculus breed Thorbecke inbred chromosome 20, OryCun2.0	12231340	12232701	5.29e-17	246	481	26.195	N/A
CCD33053.1	4	430	NC_064561	Orcinus orca	Orcinus orca chromosome 3, mOrcOrc1.1	145004017	145002662	5.34e-17	246	482	25.519	N/A
CCD33053.1	4	430	NC_051346	Rattus norvegicus	Rattus norvegicus strain BN/NHsdMcwi chromosome 11, mRatBN7.2	5628526	5629881	5.38e-17	246	482	25.104	N/A
CCD33053.1	51	266	NC_051346	Rattus norvegicus	Rattus norvegicus strain BN/NHsdMcwi chromosome 11, mRatBN7.2	17468515	17467934	1.34e-10	193	220	28.636	N/A
CCD33053.1	4	428	NC_056664	Panthera tigris	Panthera tigris isolate Pti1 chromosome B2, P.tigris_Pti1_mat1.1	30609857	30608508	5.38e-17	246	475	25.684	N/A
CCD33053.1	4	266	NC_056664	Panthera tigris	Panthera tigris isolate Pti1 chromosome B2, P.tigris_Pti1_mat1.1	30622373	30623143	1.95e-15	233	280	30.357	N/A
CCD33053.1	27	266	NC_056664	Panthera tigris	Panthera tigris isolate Pti1 chromosome B2, P.tigris_Pti1_mat1.1	30612099	30612797	1.41e-12	209	255	29.804	N/A
CCD33053.1	4	430	NC_040903	Phyllostomus discolor	Phyllostomus discolor isolate MPI-MPIP mPhyDis1 chromosome 1, mPhyDis1.pri.v3	189155384	189156745	5.38e-17	246	481	25.988	N/A
CCD33053.1	2	430	NC_049213	Anguilla anguilla	Anguilla anguilla isolate fAngAng1 chromosome 13, fAngAng1.pri	11012794	11011433	5.43e-17	245	486	25.720	N/A
CCD33053.1	2	430	NC_049213	Anguilla anguilla	Anguilla anguilla isolate fAngAng1 chromosome 13, fAngAng1.pri	11007036	11005675	6.30e-17	245	486	25.720	N/A
CCD33053.1	4	355	NW_020455431	Nothoprocta perdicaria	Nothoprocta perdicaria isolate Ctin4 unplaced genomic scaffold, notPer1 scaffold_223	1110881	1109769	5.52e-17	245	403	26.799	N/A
CCD33053.1	4	430	NW_024420375	Puma yagouaroundi	Puma yagouaroundi ecotype Mexico unplaced genomic scaffold, PumYag 67569	1529007	1530362	5.53e-17	245	482	25.519	N/A
CCD33053.1	4	430	NW_020093309	Desmodus rotundus	Desmodus rotundus isolate DRU21DN04 unplaced genomic scaffold, ASM294091v2 ScWXtkA_390	29358987	29357626	5.53e-17	245	481	25.988	N/A
CCD33053.1	4	430	NW_024070210	Oryx dammah	Oryx dammah isolate SB20612 unplaced genomic scaffold, SCBI_Odam_1.1 HiC_scaffold_26	26221646	26220285	5.53e-17	245	481	25.988	N/A
CCD33053.1	4	430	NC_059167	Bubalus bubalis	Bubalus bubalis isolate 160015118507 breed Murrah chromosome 11, NDDB_SH_1	26665346	26663985	5.53e-17	245	481	25.988	N/A
CCD33053.1	4	430	NC_040085	Bos indicus x Bos taurus	Bos indicus x Bos taurus breed Angus x Brahman F1 hybrid chromosome 10, Bos_hybrid_MaternalHap_v2.0	70488041	70489402	5.53e-17	245	481	25.988	N/A
CCD33053.1	4	430	NC_037337	Bos taurus	Bos taurus isolate L1 Dominette 01449 registration number 42190680 breed Hereford chromosome 10, ARS-UCD1.2	76679973	76681334	5.53e-17	245	481	25.988	N/A
CCD33053.1	4	430	NC_032659	Bos indicus	Bos indicus isolate QUIL7308 breed Nelore chromosome 10, Bos_indicus_1.0	78805292	78806653	5.53e-17	245	481	25.988	N/A
CCD33053.1	4	430	NW_022134863	Globicephala melas	Globicephala melas isolate X-22926-18 unplaced genomic scaffold, ASM654740v1 scaffold10	37867567	37868928	5.62e-17	245	488	25.410	N/A
CCD33053.1	4	430	NW_020837954	Lagenorhynchus obliquidens	Lagenorhynchus obliquidens isolate GAN/ISIS:26980383/991018 unplaced genomic scaffold, ASM367639v1 scaffold10	37982113	37983474	5.62e-17	245	488	25.410	N/A
CCD33053.1	4	430	NC_047035	Tursiops truncatus	Tursiops truncatus isolate mTurTru1 chromosome 2, mTurTru1.mat.Y	37129062	37127701	5.63e-17	245	488	25.410	N/A
CCD33053.1	53	430	NC_047035	Tursiops truncatus	Tursiops truncatus isolate mTurTru1 chromosome 2, mTurTru1.mat.Y	145662439	145663599	9.50e-14	219	415	24.337	N/A
CCD33053.1	4	430	NC_064560	Orcinus orca	Orcinus orca chromosome 2, mOrcOrc1.1	164655862	164657223	5.63e-17	245	488	25.410	N/A
CCD33053.1	53	430	NC_064560	Orcinus orca	Orcinus orca chromosome 2, mOrcOrc1.1	55513057	55511897	4.74e-13	213	415	24.819	N/A
CCD33053.1	4	430	NC_057391	Cervus canadensis	Cervus canadensis isolate Bull #8, Minnesota chromosome 6, ASM1932006v1	71596900	71598261	5.67e-17	245	481	25.988	N/A
CCD33053.1	4	430	NC_057826	Cervus elaphus	Cervus elaphus chromosome 12, mCerEla1.1	25680033	25678672	5.67e-17	245	481	25.988	N/A
CCD33053.1	4	430	NW_011888796	Pteropus vampyrus	Pteropus vampyrus isolate Shadow unplaced genomic scaffold, Pvam_2.0 Scaffold15	4186044	4184683	5.72e-17	245	481	26.403	N/A
CCD33053.1	4	430	NW_025334033	Phyllostomus hastatus	Phyllostomus hastatus isolate PE091 unplaced genomic scaffold, TTU_PhHast_1.1 phas_scaffold_501	43429467	43430828	5.72e-17	245	481	25.988	N/A
CCD33053.1	4	430	NC_048252	Pan paniscus	Pan paniscus isolate Mhudiblu (Carbone #601152) chromosome 13, Mhudiblu_PPA_v0	84812013	84810658	5.72e-17	245	482	25.519	N/A
CCD33053.1	4	430	NC_062219	Neosciurus carolinensis	Neosciurus carolinensis chromosome 7, mSciCar1.2	35923869	35922514	5.72e-17	245	482	25.519	N/A
CCD33053.1	4	428	NC_062219	Neosciurus carolinensis	Neosciurus carolinensis chromosome 7, mSciCar1.2	122705760	122704411	1.01e-15	235	476	26.050	N/A
CCD33053.1	4	266	NC_062219	Neosciurus carolinensis	Neosciurus carolinensis chromosome 7, mSciCar1.2	122717717	122716947	1.19e-15	234	280	30.357	N/A
CCD33053.1	4	428	NC_062219	Neosciurus carolinensis	Neosciurus carolinensis chromosome 7, mSciCar1.2	122722826	122724175	1.60e-15	233	475	25.684	N/A
CCD33053.1	2	430	NC_053157	Polypterus senegalus	Polypterus senegalus isolate Bchr_013 chromosome 4, ASM1683550v1	89851904	89853265	5.72e-17	245	485	24.742	N/A
CCD33053.1	4	430	NC_013682	Oryctolagus cuniculus	Oryctolagus cuniculus breed Thorbecke inbred chromosome 14, OryCun2.0	67902192	67900837	5.78e-17	245	482	25.519	N/A
CCD33053.1	4	430	NW_024080880	Hyaena hyaena	Hyaena hyaena isolate Hyena2069 unplaced genomic scaffold, ASM300989v1 scaffold_249	697773	699128	5.82e-17	245	482	25.519	N/A
CCD33053.1	2	428	NC_047146	Periophthalmus magnuspinnatus	Periophthalmus magnuspinnatus isolate fPerMag1 chromosome 21, fPerMag1.pri	18233702	18235057	5.83e-17	245	482	25.311	N/A
CCD33053.1	2	428	NC_047146	Periophthalmus magnuspinnatus	Periophthalmus magnuspinnatus isolate fPerMag1 chromosome 21, fPerMag1.pri	18239266	18240621	1.61e-16	242	482	25.311	N/A
CCD33053.1	2	428	NC_047146	Periophthalmus magnuspinnatus	Periophthalmus magnuspinnatus isolate fPerMag1 chromosome 21, fPerMag1.pri	18290507	18289152	2.68e-16	240	482	25.104	N/A
CCD33053.1	2	428	NC_047146	Periophthalmus magnuspinnatus	Periophthalmus magnuspinnatus isolate fPerMag1 chromosome 21, fPerMag1.pri	18292869	18294224	2.68e-16	240	482	25.104	N/A
CCD33053.1	4	430	NC_051309	Choloepus didactylus	Choloepus didactylus isolate mChoDid1 chromosome 3, mChoDid1.pri	21807202	21808557	5.83e-17	245	482	25.519	N/A
CCD33053.1	4	430	NC_051309	Choloepus didactylus	Choloepus didactylus isolate mChoDid1 chromosome 3, mChoDid1.pri	64742665	64741310	3.22e-16	239	482	25.311	N/A
CCD33053.1	4	430	NW_019445049	Seriola lalandi dorsalis	Seriola lalandi dorsalis isolate HSWRI2012SDOR001 ecotype SW California unplaced genomic scaffold, Sedor1 jcf7180001974383	2033	681	5.88e-17	243	470	25.532	N/A
CCD33053.1	4	430	NW_021964165	Vicugna pacos	Vicugna pacos isolate Carlotta (AHFN-0088) chromosome 6 unlocalized genomic scaffold, VicPac3.1 ScfyRBE_77258;HRSCAF=79151	31870085	31871446	5.93e-17	245	481	25.988	N/A
CCD33053.1	4	430	NW_006804473	Erinaceus europaeus	Erinaceus europaeus isolate Erinaceus europaeus_13Jul2011 unplaced genomic scaffold, EriEur2.0 scaffold00550	813054	814415	6.03e-17	245	481	25.988	N/A
CCD33053.1	4	430	NC_052048	Arvicola amphibius	Arvicola amphibius chromosome 2, mArvAmp1.2	105651637	105650282	6.09e-17	245	482	25.519	N/A
CCD33053.1	4	430	NW_005393960	Bos mutus	Bos mutus isolate yakQH1 unplaced genomic scaffold, BosGru_v2.0 scaffold956_1	1229250	1227889	6.14e-17	245	481	25.988	N/A
CCD33053.1	4	355	NC_046312	Lacerta agilis	Lacerta agilis isolate rLacAgi1 chromosome 1, rLacAgi1.pri	10242617	10243729	6.14e-17	245	405	26.914	N/A
CCD33053.1	4	428	NW_006408851	Chrysochloris asiatica	Chrysochloris asiatica unplaced genomic scaffold, ChrAsi1.0 scaffold00333	847353	848702	6.19e-17	245	475	26.316	N/A
CCD33053.1	4	266	NW_006408851	Chrysochloris asiatica	Chrysochloris asiatica unplaced genomic scaffold, ChrAsi1.0 scaffold00333	845739	844969	1.20e-15	234	282	30.496	N/A
CCD33053.1	4	266	NW_006408851	Chrysochloris asiatica	Chrysochloris asiatica unplaced genomic scaffold, ChrAsi1.0 scaffold00333	812169	811399	1.20e-15	234	282	30.496	N/A
CCD33053.1	2	430	NC_041050	Gouania willdenowi	Gouania willdenowi chromosome 7, fGouWil2.1	31549556	31548195	6.25e-17	245	480	26.042	N/A
CCD33053.1	2	355	NC_041050	Gouania willdenowi	Gouania willdenowi chromosome 7, fGouWil2.1	31418121	31417009	8.65e-17	244	397	27.960	N/A
CCD33053.1	2	430	NC_041050	Gouania willdenowi	Gouania willdenowi chromosome 7, fGouWil2.1	31423912	31425273	9.44e-17	244	480	26.458	N/A
CCD33053.1	2	430	NC_041050	Gouania willdenowi	Gouania willdenowi chromosome 7, fGouWil2.1	31555385	31556746	9.44e-17	244	480	26.458	N/A
CCD33053.1	2	355	NC_041050	Gouania willdenowi	Gouania willdenowi chromosome 7, fGouWil2.1	31429867	31430979	1.08e-16	243	397	28.212	N/A
CCD33053.1	2	355	NC_041050	Gouania willdenowi	Gouania willdenowi chromosome 7, fGouWil2.1	31561047	31562159	1.20e-16	243	397	28.212	N/A
CCD33053.1	4	430	NW_024080839	Hyaena hyaena	Hyaena hyaena isolate Hyena2069 unplaced genomic scaffold, ASM300989v1 scaffold_208	1632155	1633516	6.36e-17	245	481	25.988	N/A
CCD33053.1	4	430	NW_024080647	Hyaena hyaena	Hyaena hyaena isolate Hyena2069 unplaced genomic scaffold, ASM300989v1 scaffold_15	5758955	5760310	6.36e-17	245	482	25.519	N/A
CCD33053.1	4	430	NC_059139	Lemur catta	Lemur catta isolate mLemCat1 chromosome 12, mLemCat1.pri	48238344	48239699	6.42e-17	245	482	25.519	N/A
CCD33053.1	2	355	NC_056470	Plectropomus leopardus	Plectropomus leopardus isolate mb chromosome 8, YSFRI_Pleo_2.0	16065991	16067103	6.47e-17	245	398	27.889	N/A
CCD33053.1	4	430	NW_005871467	Myotis lucifugus	Myotis lucifugus unplaced genomic scaffold, Myoluc2.0 scaffold_419	703787	705148	6.58e-17	245	488	25.410	N/A
CCD33053.1	4	355	NW_004624734	Heterocephalus glaber	Heterocephalus glaber isolate NMR 29 unplaced genomic scaffold, HetGla_female_1.0 scaffold00005	36478408	36477296	6.59e-17	245	403	26.551	N/A
CCD33053.1	4	430	NC_030817	Capra hircus	Capra hircus breed San Clemente chromosome 10, ASM170441v1	26437996	26436635	6.59e-17	245	481	25.988	N/A
CCD33053.1	4	430	NC_056060	Ovis aries	Ovis aries strain OAR_USU_Benz2616 breed Rambouillet chromosome 7, ARS-UI_Ramb_v2.0	74762045	74763406	6.59e-17	245	481	25.988	N/A
CCD33053.1	4	355	NW_013952405	Austrofundulus limnaeus	Austrofundulus limnaeus strain Quisiro unplaced genomic scaffold, Austrofundulus_limnaeus-1.0 Scaffold3	6749607	6748501	6.64e-17	245	401	27.681	N/A
CCD33053.1	4	266	NW_023547959	Artibeus jamaicensis	Artibeus jamaicensis isolate 1a unplaced genomic scaffold, WHU_Ajam_v2 original_scaffold_49673	998	222	6.69e-17	239	289	29.066	N/A
CCD33053.1	4	430	NW_006159535	Tupaia chinensis	Tupaia chinensis unplaced genomic scaffold, TupChi_1.0 Scaffold000075_1	1836394	1837755	6.76e-17	245	481	25.988	N/A
CCD33053.1	4	355	NW_020451462	Dromaius novaehollandiae	Dromaius novaehollandiae isolate 6597 unplaced genomic scaffold, droNov1 scaffold_113	2057132	2058244	6.82e-17	245	403	26.799	N/A
CCD33053.1	2	430	NC_061077	Hypomesus transpacificus	Hypomesus transpacificus isolate Combined female chromosome 18, fHypTra1	2480524	2479163	6.82e-17	245	485	25.567	N/A
CCD33053.1	2	430	NC_061077	Hypomesus transpacificus	Hypomesus transpacificus isolate Combined female chromosome 18, fHypTra1	2475836	2474475	6.82e-17	245	485	25.567	N/A
CCD33053.1	2	430	NC_061077	Hypomesus transpacificus	Hypomesus transpacificus isolate Combined female chromosome 18, fHypTra1	2471127	2469766	6.82e-17	245	485	25.567	N/A
CCD33053.1	2	430	NC_061077	Hypomesus transpacificus	Hypomesus transpacificus isolate Combined female chromosome 18, fHypTra1	2466418	2465057	6.82e-17	245	485	25.567	N/A
CCD33053.1	2	430	NW_023494801	Colossoma macropomum	Colossoma macropomum unplaced genomic scaffold, Colossoma_macropomum	8511739	8510378	6.88e-17	245	484	25.826	N/A
CCD33053.1	2	355	NW_023494801	Colossoma macropomum	Colossoma macropomum unplaced genomic scaffold, Colossoma_macropomum	8517431	8516319	7.13e-17	245	401	26.933	N/A
CCD33053.1	2	354	NW_023494801	Colossoma macropomum	Colossoma macropomum unplaced genomic scaffold, Colossoma_macropomum	8525160	8526269	7.45e-17	244	400	27.000	N/A
CCD33053.1	2	354	NW_023494801	Colossoma macropomum	Colossoma macropomum unplaced genomic scaffold, Colossoma_macropomum	8523052	8521943	8.13e-17	244	400	27.000	N/A
CCD33053.1	10	428	NW_012147953	Propithecus coquereli	Propithecus coquereli isolate 6110/MARCELLA unplaced genomic scaffold, Pcoq_1.0 Scaffold240	1089726	1088413	6.94e-17	245	467	24.411	N/A
CCD33053.1	2	430	NW_005187603	Pundamilia nyererei	Pundamilia nyererei isolate P.nyererei 1_Seehausen unplaced genomic scaffold, PunNye1.0 scaffold00202	909037	907676	7.00e-17	245	484	25.620	N/A
CCD33053.1	4	428	NW_012267418	Dipodomys ordii	Dipodomys ordii isolate 6190 unplaced genomic scaffold, Dord_2.0 Scaffold202	1282573	1283922	7.00e-17	245	475	26.526	N/A
CCD33053.1	4	428	NW_012267418	Dipodomys ordii	Dipodomys ordii isolate 6190 unplaced genomic scaffold, Dord_2.0 Scaffold202	1257602	1256235	3.15e-14	223	482	24.689	N/A
CCD33053.1	4	428	NW_012267418	Dipodomys ordii	Dipodomys ordii isolate 6190 unplaced genomic scaffold, Dord_2.0 Scaffold202	1275508	1274141	8.19e-14	219	482	24.689	N/A
CCD33053.1	2	355	NC_046616	Anabas testudineus	Anabas testudineus chromosome 7, fAnaTes1.2	11757096	11758208	7.00e-17	245	398	27.889	N/A
CCD33053.1	2	430	NC_050518	Oryzias melastigma	Oryzias melastigma strain HK-1 linkage group LG7, ASM292280v2	6916944	6918305	7.00e-17	245	481	25.572	N/A
CCD33053.1	4	430	NC_043708	Suricata suricatta	Suricata suricatta isolate VVHF042 chromosome 9, meerkat_22Aug2017_6uvM2_HiC	34900117	34898756	7.07e-17	245	481	25.988	N/A
CCD33053.1	4	428	NW_024870762	Dipodomys spectabilis	Dipodomys spectabilis isolate Male_0828 unplaced genomic scaffold, ASM1905484v1 ptg000085l	5271501	5272850	7.13e-17	245	475	26.526	N/A
CCD33053.1	4	428	NW_024870762	Dipodomys spectabilis	Dipodomys spectabilis isolate Male_0828 unplaced genomic scaffold, ASM1905484v1 ptg000085l	5264869	5263496	1.36e-13	217	484	24.587	N/A
CCD33053.1	4	430	NW_006383108	Leptonychotes weddellii	Leptonychotes weddellii isolate WS11-02 unplaced genomic scaffold, LepWed1.0 scaffold00068	1006376	1007731	7.32e-17	244	484	26.033	N/A
CCD33053.1	2	430	NW_005819663	Latimeria chalumnae	Latimeria chalumnae isolate SAIAB 97564 unplaced genomic scaffold, LatCha1 scaffold00653	715305	716666	7.44e-17	244	486	26.337	N/A
CCD33053.1	4	430	NC_045427	Sarcophilus harrisii	Sarcophilus harrisii chromosome 2, mSarHar1.11	322211911	322213272	7.45e-17	244	488	25.410	N/A
CCD33053.1	147	354	NC_045427	Sarcophilus harrisii	Sarcophilus harrisii chromosome 2, mSarHar1.11	341718352	341717675	2.01e-06	158	239	26.360	N/A
CCD33053.1	173	275	NC_045427	Sarcophilus harrisii	Sarcophilus harrisii chromosome 2, mSarHar1.11	449236066	449235782	4.89e-06	154	103	34.951	N/A
CCD33053.1	4	354	NC_048301	Trachemys scripta elegans	Trachemys scripta elegans isolate TJP31775 chromosome 4, CAS_Tse_1.0	16505634	16506743	7.71e-17	244	402	27.114	N/A
CCD33053.1	2	430	NC_056604	Cyprinus carpio	Cyprinus carpio isolate SPL01 chromosome B8, ASM1834038v1	12284952	12283591	7.78e-17	244	488	25.820	N/A
CCD33053.1	4	430	NW_023270825	Mirounga leonina	Mirounga leonina isolate KUSES-001 unplaced genomic scaffold, KU_Mleo_1.0 Mir_82	35382076	35380715	7.78e-17	244	481	25.988	N/A
CCD33053.1	4	430	NW_025578520	Mirounga angustirostris	Mirounga angustirostris isolate JK_09032017 unplaced genomic scaffold, ASM2128878v2 HiC_scaffold_13	99145997	99147358	7.78e-17	244	481	25.988	N/A
CCD33053.1	4	430	NC_058411	Neomonachus schauinslandi	Neomonachus schauinslandi chromosome 9, ASM220157v2	35372238	35370877	7.78e-17	244	481	25.988	N/A
CCD33053.1	4	430	NC_058131	Gracilinanus agilis	Gracilinanus agilis isolate LMUSP501 chromosome 2, AgileGrace	462722198	462720837	7.78e-17	244	481	25.988	N/A
CCD33053.1	4	354	NC_058131	Gracilinanus agilis	Gracilinanus agilis isolate LMUSP501 chromosome 2, AgileGrace	586169020	586167920	2.94e-14	223	384	23.698	N/A
CCD33053.1	173	275	NC_058131	Gracilinanus agilis	Gracilinanus agilis isolate LMUSP501 chromosome 2, AgileGrace	317901071	317901355	4.89e-06	154	103	34.951	N/A
CCD33053.1	4	266	NC_058131	Gracilinanus agilis	Gracilinanus agilis isolate LMUSP501 chromosome 2, AgileGrace	646668309	646667554	9.60e-06	152	279	26.523	N/A
CCD33053.1	2	355	NC_054875	Cheilinus undulatus	Cheilinus undulatus linkage group 11, ASM1832078v1	22782209	22783321	7.85e-17	244	398	28.141	N/A
CCD33053.1	2	354	NW_007582339	Stegastes partitus	Stegastes partitus isolate 25-593 unplaced genomic scaffold, Stegastes_partitus-1.0.2 Scaffold4608	1423	314	7.90e-17	239	402	27.612	N/A
CCD33053.1	4	430	NW_006384014	Leptonychotes weddellii	Leptonychotes weddellii isolate WS11-02 unplaced genomic scaffold, LepWed1.0 scaffold00974	716094	714733	7.98e-17	244	481	25.988	N/A
CCD33053.1	4	430	NC_008801	Monodelphis domestica	Monodelphis domestica chromosome 1, MonDom5	267216534	267217895	7.99e-17	244	481	25.988	N/A
CCD33053.1	51	263	NC_008801	Monodelphis domestica	Monodelphis domestica chromosome 1, MonDom5	520426192	520425620	1.81e-09	183	217	29.493	N/A
CCD33053.1	173	275	NC_008801	Monodelphis domestica	Monodelphis domestica chromosome 1, MonDom5	419801357	419801073	4.89e-06	154	103	34.951	N/A
CCD33053.1	2	232	NW_004955462	Chinchilla lanigera	Chinchilla lanigera isolate Chin_1 unplaced genomic scaffold, ChiLan1.0 scaffold00061	14726261	14725563	8.06e-17	244	253	31.225	N/A
CCD33053.1	2	355	NC_046998	Epinephelus lanceolatus	Epinephelus lanceolatus isolate Andai001 chromosome 8, ASM528154v1	27685685	27684573	8.06e-17	244	397	27.456	N/A
CCD33053.1	4	430	NW_020954704	Vombatus ursinus	Vombatus ursinus unplaced genomic scaffold, bare-nosed wombat genome assembly UNPS02014926.1	6247142	6245781	8.27e-17	244	481	25.988	N/A
CCD33053.1	2	430	NC_058051	Siniperca chuatsi	Siniperca chuatsi isolate FFG_IHB_CAS linkage group LG10, ASM2008510v1	15090578	15091939	8.35e-17	244	486	25.926	N/A
CCD33053.1	2	355	NC_064758	Epinephelus fuscoguttatus	Epinephelus fuscoguttatus linkage group LG7, E.fuscoguttatus.final_Chr_v1	21935774	21936886	8.35e-17	244	397	27.456	N/A
CCD33053.1	4	430	NW_004450691	Odobenus rosmarus divergens	Odobenus rosmarus divergens isolate Ivan unplaced genomic scaffold, Oros_1.0 Scaffold428	1666725	1668086	8.42e-17	244	481	25.988	N/A
CCD33053.1	4	354	NW_023454757	Manis pentadactyla	Manis pentadactyla isolate MP20 unplaced genomic scaffold, YNU_ManPten_2.0 scaffold_180_MP20	3170721	3169612	8.42e-17	244	404	26.733	N/A
CCD33053.1	4	430	NW_024346065	Pteropus giganteus	Pteropus giganteus unplaced genomic scaffold, Ma_sr-lr_union100	291972	293333	8.42e-17	244	481	25.988	N/A
CCD33053.1	4	430	NW_020356506	Vulpes vulpes	Vulpes vulpes strain TameXAggressive cross unplaced genomic scaffold, VulVul2.2 scaffold72	103029	104390	8.42e-17	244	481	25.988	N/A
CCD33053.1	4	430	NW_006408585	Chrysochloris asiatica	Chrysochloris asiatica unplaced genomic scaffold, ChrAsi1.0 scaffold00067	550875	549514	8.42e-17	244	481	25.988	N/A
CCD33053.1	4	430	NW_020998607	Eumetopias jubatus	Eumetopias jubatus isolate GAN:26980396 unplaced genomic scaffold, ASM402803v1 scaffold1	24617834	24619195	8.42e-17	244	481	25.988	N/A
CCD33053.1	4	430	NC_045600	Zalophus californianus	Zalophus californianus isolate mZalCal1 chromosome 6, mZalCal1.pri.v2	35715734	35714373	8.42e-17	244	481	25.988	N/A
CCD33053.1	4	428	NC_045600	Zalophus californianus	Zalophus californianus isolate mZalCal1 chromosome 6, mZalCal1.pri.v2	16281099	16279750	8.07e-16	236	480	25.208	N/A
CCD33053.1	4	430	NW_023416306	Rousettus aegyptiacus	Rousettus aegyptiacus isolate mRouAeg1 unplaced genomic scaffold, mRouAeg1.p scaffold_m13_p_3	145729883	145731244	8.42e-17	244	481	25.988	N/A
CCD33053.1	141	275	NW_023416306	Rousettus aegyptiacus	Rousettus aegyptiacus isolate mRouAeg1 unplaced genomic scaffold, mRouAeg1.p scaffold_m13_p_3	8201710	8202183	6.03e-08	170	166	30.120	N/A
CCD33053.1	4	430	NW_020312827	Callorhinus ursinus	Callorhinus ursinus isolate GAN/ISIS: 27379988/994484 unplaced genomic scaffold, ASM326570v1 scaffold85	35211701	35210340	8.50e-17	244	481	25.988	N/A
CCD33053.1	4	430	NC_051310	Choloepus didactylus	Choloepus didactylus isolate mChoDid1 chromosome 4, mChoDid1.pri	46951013	46949652	8.50e-17	244	481	25.988	N/A
CCD33053.1	4	430	NW_006438074	Pteropus alecto	Pteropus alecto unplaced genomic scaffold, ASM32557v1 scaffold276	3250475	3251836	8.57e-17	244	481	25.988	N/A
CCD33053.1	4	430	NW_020998671	Eumetopias jubatus	Eumetopias jubatus isolate GAN:26980396 unplaced genomic scaffold, ASM402803v1 scaffold65	7010305	7011660	8.65e-17	244	482	25.519	N/A
CCD33053.1	2	430	NC_039305	Astatotilapia calliptera	Astatotilapia calliptera chromosome 4, fAstCal1.2	1681929	1680568	8.65e-17	244	484	25.413	N/A
CCD33053.1	4	430	NW_026057582	Panthera uncia	Panthera uncia isolate 11264 chromosome B3 unlocalized genomic scaffold, Puncia_PCG_1.0 HiC_scaffold_1	35592083	35590722	8.72e-17	244	481	25.988	N/A
CCD33053.1	4	430	NC_050580	Trichosurus vulpecula	Trichosurus vulpecula isolate mTriVul1 chromosome 8, mTriVul1.pri	221349471	221350832	8.72e-17	244	481	25.988	N/A
CCD33053.1	4	232	NC_050580	Trichosurus vulpecula	Trichosurus vulpecula isolate mTriVul1 chromosome 8, mTriVul1.pri	22413623	22412934	5.95e-12	204	249	28.112	N/A
CCD33053.1	108	232	NC_050580	Trichosurus vulpecula	Trichosurus vulpecula isolate mTriVul1 chromosome 8, mTriVul1.pri	212162378	212162755	9.12e-06	152	134	34.328	N/A
CCD33053.1	4	430	NW_018340754	Odocoileus virginianus texanus	Odocoileus virginianus texanus isolate animal Pink-7 unplaced genomic scaffold, Ovir.te_1.0 scaffold712	630870	629509	8.79e-17	244	481	25.988	N/A
CCD33053.1	2	430	NC_031969	Oreochromis niloticus	Oreochromis niloticus isolate F11D_XX linkage group LG4, O_niloticus_UMD_NMBU	33498386	33499747	8.80e-17	244	484	25.620	N/A
CCD33053.1	2	430	NC_031969	Oreochromis niloticus	Oreochromis niloticus isolate F11D_XX linkage group LG4, O_niloticus_UMD_NMBU	33601048	33599687	1.14e-16	243	484	25.620	N/A
CCD33053.1	2	282	NC_031969	Oreochromis niloticus	Oreochromis niloticus isolate F11D_XX linkage group LG4, O_niloticus_UMD_NMBU	33603046	33603870	2.35e-16	240	303	29.703	N/A
CCD33053.1	2	282	NC_052945	Oreochromis aureus	Oreochromis aureus strain Israel breed Guangdong linkage group 4, ZZ_aureus	2304630	2303806	8.80e-17	244	303	29.703	N/A
CCD33053.1	147	430	NC_052945	Oreochromis aureus	Oreochromis aureus strain Israel breed Guangdong linkage group 4, ZZ_aureus	2130547	2129621	1.85e-07	166	319	25.078	N/A
CCD33053.1	4	430	NW_004567114	Condylura cristata	Condylura cristata isolate star-nosed mole 26May11 unplaced genomic scaffold, ConCri1.0 scaffold00013	28347865	28346504	8.88e-17	244	481	25.988	N/A
CCD33053.1	2	428	NC_047108	Thalassophryne amazonica	Thalassophryne amazonica chromosome 6, fThaAma1.1	60523105	60524460	8.88e-17	244	482	24.896	N/A
CCD33053.1	2	428	NC_047108	Thalassophryne amazonica	Thalassophryne amazonica chromosome 6, fThaAma1.1	60636092	60634737	1.85e-16	241	484	25.000	N/A
CCD33053.1	2	284	NC_047108	Thalassophryne amazonica	Thalassophryne amazonica chromosome 6, fThaAma1.1	60548603	60549433	5.26e-16	237	305	28.852	N/A
CCD33053.1	2	428	NC_047108	Thalassophryne amazonica	Thalassophryne amazonica chromosome 6, fThaAma1.1	60647546	60648901	9.12e-16	235	482	24.689	N/A
CCD33053.1	2	355	NC_047108	Thalassophryne amazonica	Thalassophryne amazonica chromosome 6, fThaAma1.1	60533598	60534710	2.18e-15	232	401	26.683	N/A
CCD33053.1	2	355	NC_047108	Thalassophryne amazonica	Thalassophryne amazonica chromosome 6, fThaAma1.1	60797780	60798892	4.47e-15	230	397	27.204	N/A
CCD33053.1	27	428	NC_047108	Thalassophryne amazonica	Thalassophryne amazonica chromosome 6, fThaAma1.1	60628850	60630127	5.30e-13	213	455	24.615	N/A
CCD33053.1	4	428	NW_003339215	Anolis carolinensis	Anolis carolinensis unplaced genomic scaffold, AnoCar2.0 chrUn0476	269421	270776	8.92e-17	244	476	25.420	N/A
CCD33053.1	4	239	NW_003339215	Anolis carolinensis	Anolis carolinensis unplaced genomic scaffold, AnoCar2.0 chrUn0476	273299	274024	3.25e-11	198	255	28.627	N/A
CCD33053.1	4	355	NW_020716642	Notechis scutatus	Notechis scutatus unplaced genomic scaffold, TS10Xv2-PRI ULFQ01000032.1	3715148	3714036	8.95e-17	244	405	26.914	N/A
CCD33053.1	4	430	NC_058414	Neomonachus schauinslandi	Neomonachus schauinslandi chromosome 12, ASM220157v2	19284922	19283567	8.96e-17	244	482	25.311	N/A
CCD33053.1	4	354	NW_006781584	Lipotes vexillifer	Lipotes vexillifer unplaced genomic scaffold, Lipotes_vexillifer_v1 scaffold5954	3460	4572	8.99e-17	243	398	27.638	N/A
CCD33053.1	2	430	NW_015112812	Poecilia latipinna	Poecilia latipinna isolate Pla-1442-1.1 unplaced genomic scaffold, P_latipinna-1.0 Scaffold196	201602	200241	9.09e-17	244	486	25.514	N/A
CCD33053.1	2	253	NW_018114593	Labrus bergylta	Labrus bergylta unplaced genomic scaffold, BallGen_V1 LaB_20160104_scaffold_178	891059	890301	9.10e-17	244	274	31.022	N/A
CCD33053.1	4	266	NW_016804941	Rhinopithecus bieti	Rhinopithecus bieti isolate Rb0 unplaced genomic scaffold, ASM169854v1	6348	5578	9.14e-17	244	285	30.175	N/A
CCD33053.1	4	430	NW_023400715	Halichoerus grypus	Halichoerus grypus isolate 241Hg ecotype Northwest Atlantic unplaced genomic scaffold, Tufts_HGry_1.1 scf7180000021995	1578457	1577096	9.19e-17	244	481	25.988	N/A
CCD33053.1	4	430	NW_022589710	Phoca vitulina	Phoca vitulina isolate PV1807 unplaced genomic scaffold, GSC_HSeal_1.0 scaffold7	36470384	36471745	9.19e-17	244	481	25.988	N/A
CCD33053.1	4	430	NC_052626	Mauremys reevesii	Mauremys reevesii isolate NIE-2019 linkage group 4, ASM1616193v1	16144267	16145628	9.19e-17	244	490	25.918	N/A
CCD33053.1	4	430	NW_022631020	Lontra canadensis	Lontra canadensis isolate GAN:19392208 unplaced genomic scaffold, GSC_riverotter_1.0 scaffold26	12563046	12564401	9.36e-17	244	482	25.519	N/A
CCD33053.1	4	430	NC_060071	Meles meles	Meles meles chromosome 6, mMelMel3.1 paternal haplotype	115331730	115333091	9.36e-17	244	481	25.988	N/A
CCD33053.1	51	284	NC_060071	Meles meles	Meles meles chromosome 6, mMelMel3.1 paternal haplotype	89379782	89379147	2.43e-11	199	238	28.992	N/A
CCD33053.1	141	266	NC_060071	Meles meles	Meles meles chromosome 6, mMelMel3.1 paternal haplotype	35884566	35884925	1.08e-10	193	128	38.281	N/A
CCD33053.1	4	430	NC_052047	Arvicola amphibius	Arvicola amphibius chromosome 1, mArvAmp1.2	108063445	108062090	9.36e-17	244	482	25.519	N/A
CCD33053.1	108	266	NC_052047	Arvicola amphibius	Arvicola amphibius chromosome 1, mArvAmp1.2	113728788	113728333	1.65e-09	183	167	32.934	N/A
CCD33053.1	4	430	NW_022631049	Lontra canadensis	Lontra canadensis isolate GAN:19392208 unplaced genomic scaffold, GSC_riverotter_1.0 scaffold55	3880242	3878881	9.44e-17	244	481	25.988	N/A
CCD33053.1	4	355	NW_023435897	Manis javanica	Manis javanica isolate MJ74 unplaced genomic scaffold, YNU_ManJav_2.0 scaffold_3	15975358	15974246	9.52e-17	243	405	26.667	N/A
CCD33053.1	4	430	NW_024543229	Microtus oregoni	Microtus oregoni isolate MIOR12 unplaced genomic scaffold, Mior012 000050F_005	88267	86912	9.60e-17	243	482	25.519	N/A
CCD33053.1	4	430	NW_005366214	Myotis brandtii	Myotis brandtii unplaced genomic scaffold, ASM41265v1 scaffold423	604988	603627	9.60e-17	243	481	25.988	N/A
CCD33053.1	4	430	NW_015505036	Miniopterus natalensis	Miniopterus natalensis isolate MN2012-01 unplaced genomic scaffold, Mnat.v1 scaff87	3890753	3889392	9.60e-17	243	481	25.988	N/A
CCD33053.1	4	430	NW_023528387	Sturnira hondurensis	Sturnira hondurensis isolate 20B ecotype Veracruz unplaced genomic scaffold, WHU_Shon_v2.1 original_scaffold_24031	28297761	28296400	9.61e-17	243	481	25.988	N/A
CCD33053.1	2	430	NC_064426	Astyanax mexicanus	Astyanax mexicanus isolate ESR-SI-001 chromosome 19, AstMex3_surface	25759125	25757764	9.61e-17	243	484	26.240	N/A
CCD33053.1	2	430	NC_064426	Astyanax mexicanus	Astyanax mexicanus isolate ESR-SI-001 chromosome 19, AstMex3_surface	25766776	25768137	3.74e-16	239	484	25.826	N/A
CCD33053.1	2	430	NC_064426	Astyanax mexicanus	Astyanax mexicanus isolate ESR-SI-001 chromosome 19, AstMex3_surface	25763883	25762522	7.66e-16	236	484	25.620	N/A
CCD33053.1	4	430	NW_023416313	Myotis myotis	Myotis myotis isolate mMyoMyo1 unplaced genomic scaffold, mMyoMyo1.p scaffold_m19_p_1	195824358	195825719	9.61e-17	243	481	25.988	N/A
CCD33053.1	4	430	NW_023416313	Myotis myotis	Myotis myotis isolate mMyoMyo1 unplaced genomic scaffold, mMyoMyo1.p scaffold_m19_p_1	124691378	124692733	1.22e-16	243	482	25.519	N/A
CCD33053.1	4	263	NW_023416313	Myotis myotis	Myotis myotis isolate mMyoMyo1 unplaced genomic scaffold, mMyoMyo1.p scaffold_m19_p_1	69432803	69432042	4.45e-10	188	281	26.335	N/A
CCD33053.1	4	430	NW_023425344	Molossus molossus	Molossus molossus isolate mMolMol1 unplaced genomic scaffold, mMolMol1.p scaffold_m16_p_1	218723787	218725148	9.61e-17	243	481	25.988	N/A
CCD33053.1	99	267	NW_023425344	Molossus molossus	Molossus molossus isolate mMolMol1 unplaced genomic scaffold, mMolMol1.p scaffold_m16_p_1	75688084	75687584	1.26e-09	184	177	33.333	N/A
CCD33053.1	4	430	NW_007034718	Carlito syrichta	Carlito syrichta isolate Samal-C Ts95f unplaced genomic scaffold, Tarsius_syrichta-2.0.1 Scaffold90622	33564	34925	9.65e-17	243	481	25.988	N/A
CCD33053.1	4	430	NW_025577928	Ursus americanus	Ursus americanus isolate UA15103 ecotype Eastern unplaced genomic scaffold, gsc_jax_bbear_1.0 contig_4946_segment0	2627967	2626606	9.69e-17	243	481	25.988	N/A
CCD33053.1	4	430	NW_012150840	Propithecus coquereli	Propithecus coquereli isolate 6110/MARCELLA unplaced genomic scaffold, Pcoq_1.0 Scaffold5	5491091	5492452	9.69e-17	243	481	25.988	N/A
CCD33053.1	4	430	NW_022900933	Fukomys damarensis	Fukomys damarensis isolate Sample0158 unplaced genomic scaffold, DMR_v1.0_HiC HiC_scaffold_21	8183965	8185326	9.69e-17	243	481	25.988	N/A
CCD33053.1	4	430	NW_025929595	Ursus arctos	Ursus arctos isolate Adak ecotype North America unplaced genomic scaffold, UrsArc1.0 HiC_scaffold_22	11272897	11274258	9.69e-17	243	481	25.988	N/A
CCD33053.1	4	430	NW_024425008	Ursus maritimus	Ursus maritimus isolate PB19 unplaced genomic scaffold, ASM1731132v1 scaffold_25	34230603	34229242	9.69e-17	243	481	25.988	N/A
CCD33053.1	4	430	NC_048231	Ailuropoda melanoleuca	Ailuropoda melanoleuca isolate Jingjing chromosome 14, ASM200744v2	6822913	6824274	9.69e-17	243	481	25.988	N/A
CCD33053.1	4	430	NC_033662	Microcebus murinus	Microcebus murinus isolate mixed chromosome 3, Mmur_3.0	37977752	37976391	9.69e-17	243	481	25.988	N/A
CCD33053.1	25	430	NC_033662	Microcebus murinus	Microcebus murinus isolate mixed chromosome 3, Mmur_3.0	116332054	116333274	2.52e-12	207	443	24.605	N/A
CCD33053.1	4	430	NC_054829	Vulpes lagopus	Vulpes lagopus strain Blue_001 chromosome 6, ASM1834538v1	34485524	34484163	9.69e-17	243	481	25.988	N/A
CCD33053.1	54	266	NC_054829	Vulpes lagopus	Vulpes lagopus strain Blue_001 chromosome 6, ASM1834538v1	124448420	124447848	3.76e-08	172	217	28.571	N/A
CCD33053.1	4	430	NC_059128	Lemur catta	Lemur catta isolate mLemCat1 chromosome 1, mLemCat1.pri	33619733	33618372	9.69e-17	243	481	25.988	N/A
CCD33053.1	163	232	NC_059128	Lemur catta	Lemur catta isolate mLemCat1 chromosome 1, mLemCat1.pri	17180144	17180356	2.51e-06	157	71	45.070	N/A
CCD33053.1	2	428	NW_018357362	Boleophthalmus pectinirostris	Boleophthalmus pectinirostris unplaced genomic scaffold, BP.fa scaffold511	91731	90376	9.74e-17	243	482	25.311	N/A
CCD33053.1	2	428	NW_018357362	Boleophthalmus pectinirostris	Boleophthalmus pectinirostris unplaced genomic scaffold, BP.fa scaffold511	79315	77960	9.74e-17	243	482	25.311	N/A
CCD33053.1	2	428	NW_018357362	Boleophthalmus pectinirostris	Boleophthalmus pectinirostris unplaced genomic scaffold, BP.fa scaffold511	103089	101734	1.22e-16	243	482	25.311	N/A
CCD33053.1	2	428	NW_018357362	Boleophthalmus pectinirostris	Boleophthalmus pectinirostris unplaced genomic scaffold, BP.fa scaffold511	98710	97355	1.29e-16	242	482	25.311	N/A
CCD33053.1	2	428	NW_018357362	Boleophthalmus pectinirostris	Boleophthalmus pectinirostris unplaced genomic scaffold, BP.fa scaffold511	86507	85152	1.29e-16	242	482	25.311	N/A
CCD33053.1	4	430	NW_020356540	Vulpes vulpes	Vulpes vulpes strain TameXAggressive cross unplaced genomic scaffold, VulVul2.2 scaffold106	7354156	7352801	9.77e-17	243	482	25.519	N/A
CCD33053.1	4	430	NW_012006153	Cercocebus atys	Cercocebus atys isolate FAK unplaced genomic scaffold, Caty_1.0 Scaffold6	34197574	34196219	9.78e-17	243	481	24.740	N/A
CCD33053.1	4	430	NW_025421290	Mustela putorius furo	Mustela putorius furo isolate JIRA1106 unplaced genomic scaffold, ASM1176430v1.1 tig00000129_pilon_pilon_pilon	17902732	17904093	9.78e-17	243	481	25.988	N/A
CCD33053.1	4	430	NW_019154088	Enhydra lutris kenyoni	Enhydra lutris kenyoni isolate GAN:26980312 unplaced genomic scaffold, ASM228890v2 scaffoldscaffold4	60046656	60048017	9.78e-17	243	481	25.988	N/A
CCD33053.1	4	430	NC_064828	Elephas maximus indicus	Elephas maximus indicus isolate mEleMax1 chromosome 10, mEleMax1 primary haplotype	76839660	76841021	9.78e-17	243	481	25.988	N/A
CCD33053.1	4	430	NC_062552	Phacochoerus africanus	Phacochoerus africanus isolate WHEZ1 chromosome 9, ROS_Pafr_v1	91228209	91229570	9.78e-17	243	481	25.988	N/A
CCD33053.1	4	428	NC_062552	Phacochoerus africanus	Phacochoerus africanus isolate WHEZ1 chromosome 9, ROS_Pafr_v1	24830635	24829286	5.99e-16	237	475	25.684	N/A
CCD33053.1	2	428	NC_062552	Phacochoerus africanus	Phacochoerus africanus isolate WHEZ1 chromosome 9, ROS_Pafr_v1	24844628	24845983	8.21e-16	236	479	26.305	N/A
CCD33053.1	30	266	NC_062552	Phacochoerus africanus	Phacochoerus africanus isolate WHEZ1 chromosome 9, ROS_Pafr_v1	24833495	24834184	9.42e-14	219	253	30.435	N/A
CCD33053.1	4	430	NC_045618	Mustela erminea	Mustela erminea isolate mMusErm1 chromosome 5, mMusErm1.Pri	111601344	111602705	9.78e-17	243	481	25.988	N/A
CCD33053.1	4	430	NC_062284	Lutra lutra	Lutra lutra chromosome 7, mLutLut1.2	111331499	111332860	9.78e-17	243	481	25.988	N/A
CCD33053.1	4	430	NC_058103	Neogale vison	Neovison vison isolate M4711 chromosome 13, ASM_NN_V1	36264600	36263239	9.78e-17	243	481	25.988	N/A
CCD33053.1	2	430	NC_040228	Xiphophorus couchianus	Xiphophorus couchianus chromosome 1, X_couchianus-1.0	13525050	13526411	9.86e-17	243	486	25.309	N/A
CCD33053.1	4	430	NW_004443946	Trichechus manatus latirostris	Trichechus manatus latirostris isolate Lorelei unplaced genomic scaffold, TriManLat1.0 scaffold00010	16633411	16634772	9.86e-17	243	481	25.988	N/A
CCD33053.1	2	430	NC_045672	Xiphophorus hellerii	Xiphophorus hellerii strain 12219 chromosome 1, Xiphophorus_hellerii-4.1	14391647	14393008	9.86e-17	243	486	25.309	N/A
CCD33053.1	4	430	NC_062221	Neosciurus carolinensis	Neosciurus carolinensis chromosome 9, mSciCar1.2	122308858	122307503	9.86e-17	243	481	24.740	N/A
CCD33053.1	4	430	NW_022680461	Trachypithecus francoisi	Trachypithecus francoisi isolate TF-2019V2 unplaced genomic scaffold, Tfra_2.0 Contig00023	1058697	1057342	9.94e-17	243	482	25.519	N/A
CCD33053.1	4	430	NC_046289	Rhinolophus ferrumequinum	Rhinolophus ferrumequinum isolate MPI-CBG mRhiFer1 chromosome 6, mRhiFer1_v1.p	31347296	31345935	9.95e-17	243	481	25.988	N/A
CCD33053.1	4	355	NW_020769318	Pseudonaja textilis	Pseudonaja textilis unplaced genomic scaffold, EBS10Xv2-PRI ULFR01000011.1	6505030	6503918	1.00e-16	243	405	26.914	N/A
CCD33053.1	2	355	NC_065521	Epinephelus moara	Epinephelus moara isolate mb chromosome 16, YSFRI_EMoa_1.0	23665817	23666929	1.00e-16	243	397	27.456	N/A
CCD33053.1	4	430	NC_052057	Arvicola amphibius	Arvicola amphibius chromosome 11, mArvAmp1.2	18786410	18785055	1.00e-16	243	482	25.519	N/A
CCD33053.1	4	263	NC_052057	Arvicola amphibius	Arvicola amphibius chromosome 11, mArvAmp1.2	31965030	31965791	2.95e-12	206	281	27.758	N/A
CCD33053.1	4	430	NC_050574	Trichosurus vulpecula	Trichosurus vulpecula isolate mTriVul1 chromosome 2, mTriVul1.pri	447852793	447854139	1.02e-16	243	482	25.726	N/A
CCD33053.1	4	430	NC_050574	Trichosurus vulpecula	Trichosurus vulpecula isolate mTriVul1 chromosome 2, mTriVul1.pri	415309627	415308272	8.28e-16	236	482	25.104	N/A
CCD33053.1	51	230	NC_050574	Trichosurus vulpecula	Trichosurus vulpecula isolate mTriVul1 chromosome 2, mTriVul1.pri	438094433	438093936	5.58e-08	171	184	28.261	N/A
CCD33053.1	4	430	NW_020173729	Neophocaena asiaeorientalis asiaeorientalis	Neophocaena asiaeorientalis asiaeorientalis breed wild unplaced genomic scaffold, Neophocaena_asiaeorientalis_V1 scaffold140	1273816	1272455	1.03e-16	243	486	25.309	N/A
CCD33053.1	4	428	NW_025814878	Lynx rufus	Lynx rufus isolate CCGP_SWC_20201006 ecotype Redwood Valley unplaced genomic scaffold, mLynRuf1.p SCAF_6	115752052	115753401	1.04e-16	243	475	25.474	N/A
CCD33053.1	4	428	NW_025814878	Lynx rufus	Lynx rufus isolate CCGP_SWC_20201006 ecotype Redwood Valley unplaced genomic scaffold, mLynRuf1.p SCAF_6	115749856	115748507	1.85e-15	233	476	26.050	N/A
CCD33053.1	4	428	NW_025814878	Lynx rufus	Lynx rufus isolate CCGP_SWC_20201006 ecotype Redwood Valley unplaced genomic scaffold, mLynRuf1.p SCAF_6	115739248	115737899	1.85e-15	233	476	26.050	N/A
CCD33053.1	163	266	NW_025814878	Lynx rufus	Lynx rufus isolate CCGP_SWC_20201006 ecotype Redwood Valley unplaced genomic scaffold, mLynRuf1.p SCAF_6	102054769	102055062	2.90e-06	156	106	36.792	N/A
CCD33053.1	4	354	NW_024885821	Chrysemys picta bellii	Chrysemys picta bellii isolate RCT428 unplaced genomic scaffold, Chrysemys_picta_BioNano-3.0.4 Scaffold151	1919597	1918488	1.05e-16	243	402	27.114	N/A
CCD33053.1	4	430	NW_022098036	Delphinapterus leucas	Delphinapterus leucas isolate GAN/ISIS: 26980492/103006 unplaced genomic scaffold, ASM228892v3 scaffoldscaffold45	7516088	7514727	1.06e-16	243	486	25.309	N/A
CCD33053.1	4	430	NW_003852510	Otolemur garnettii	Otolemur garnettii isolate 467f Iridium unplaced genomic scaffold, OtoGar3 scaffold00115	5893078	5891717	1.08e-16	243	481	25.988	N/A
CCD33053.1	2	430	NC_036443	Xiphophorus maculatus	Xiphophorus maculatus strain JP 163 A chromosome 1, X_maculatus-5.0-male	13734450	13735811	1.08e-16	243	486	25.309	N/A
CCD33053.1	4	430	NW_006288250	Myotis davidii	Myotis davidii unplaced genomic scaffold, ASM32734v1 scaffold337	2029045	2027684	1.09e-16	243	481	25.988	N/A
CCD33053.1	4	428	NC_044307	Lynx canadensis	Lynx canadensis isolate LIC74 chromosome B2, mLynCan4.pri.v2	30968316	30966967	1.10e-16	243	475	25.474	N/A
CCD33053.1	4	266	NC_044307	Lynx canadensis	Lynx canadensis isolate LIC74 chromosome B2, mLynCan4.pri.v2	30970479	30971249	1.71e-15	233	280	30.357	N/A
CCD33053.1	4	266	NC_044307	Lynx canadensis	Lynx canadensis isolate LIC74 chromosome B2, mLynCan4.pri.v2	30981556	30982326	1.73e-15	233	280	30.357	N/A
CCD33053.1	163	266	NC_044307	Lynx canadensis	Lynx canadensis isolate LIC74 chromosome B2, mLynCan4.pri.v2	44539470	44539177	2.64e-06	157	106	36.792	N/A
CCD33053.1	4	428	NC_063166	Perognathus longimembris pacificus	Perognathus longimembris pacificus isolate PPM17 chromosome 6, ASM2315922v1	13883983	13885332	1.11e-16	243	475	26.105	N/A
CCD33053.1	4	239	NC_063166	Perognathus longimembris pacificus	Perognathus longimembris pacificus isolate PPM17 chromosome 6, ASM2315922v1	13855903	13855172	1.30e-13	218	260	30.000	N/A
CCD33053.1	4	239	NC_063166	Perognathus longimembris pacificus	Perognathus longimembris pacificus isolate PPM17 chromosome 6, ASM2315922v1	13877060	13876329	1.47e-13	217	260	30.000	N/A
CCD33053.1	40	239	NC_063166	Perognathus longimembris pacificus	Perognathus longimembris pacificus isolate PPM17 chromosome 6, ASM2315922v1	55183828	55184361	6.53e-06	153	204	27.941	N/A
CCD33053.1	2	430	NC_045177	Clupea harengus	Clupea harengus chromosome 26, Ch_v2.0.2	4971834	4970473	1.12e-16	243	484	25.826	N/A
CCD33053.1	2	430	NC_045177	Clupea harengus	Clupea harengus chromosome 26, Ch_v2.0.2	4994724	4996085	1.36e-16	242	484	25.826	N/A
CCD33053.1	2	430	NC_045177	Clupea harengus	Clupea harengus chromosome 26, Ch_v2.0.2	4991601	4990240	1.40e-16	242	484	25.826	N/A
CCD33053.1	4	430	NW_004545910	Sorex araneus	Sorex araneus isolate GB8-d unplaced genomic scaffold, SorAra2.0 scaffold00055	9424579	9423218	1.13e-16	243	481	25.988	N/A
CCD33053.1	4	266	NW_025421377	Mustela putorius furo	Mustela putorius furo isolate JIRA1106 unplaced genomic scaffold, ASM1176430v1.1 tig00000430_pilon_pilon_pilon	7311464	7312234	1.13e-16	243	285	30.175	N/A
CCD33053.1	4	428	NC_046328	Lacerta agilis	Lacerta agilis isolate rLacAgi1 chromosome 17, rLacAgi1.pri	35069543	35070898	1.14e-16	243	488	24.795	N/A
CCD33053.1	4	419	NC_046328	Lacerta agilis	Lacerta agilis isolate rLacAgi1 chromosome 17, rLacAgi1.pri	35072726	35074057	1.41e-13	217	467	22.484	N/A
CCD33053.1	4	430	NW_020834750	Acinonyx jubatus	Acinonyx jubatus isolate Rico unplaced genomic scaffold, Aci_jub_2 Primary Assembly Aci_jub_2_ph1_scaffold24	39334575	39335936	1.14e-16	243	481	25.988	N/A
CCD33053.1	4	430	NC_045764	Phocoena sinus	Phocoena sinus isolate mPhoSin1 chromosome 2, mPhoSin1.pri	141109380	141110741	1.15e-16	243	486	25.309	N/A
CCD33053.1	4	430	NW_022631046	Lontra canadensis	Lontra canadensis isolate GAN:19392208 unplaced genomic scaffold, GSC_riverotter_1.0 scaffold52	9222525	9221170	1.16e-16	243	484	26.033	N/A
CCD33053.1	2	430	NW_024121321	Pimephales promelas	Pimephales promelas strain EPAAWBERC unplaced genomic scaffold, EPA_FHM_2.0 scaf3	11205735	11204374	1.16e-16	243	484	25.620	N/A
CCD33053.1	2	430	NW_024121321	Pimephales promelas	Pimephales promelas strain EPAAWBERC unplaced genomic scaffold, EPA_FHM_2.0 scaf3	12393824	12395185	1.73e-16	241	484	25.620	N/A
CCD33053.1	2	430	NW_024121321	Pimephales promelas	Pimephales promelas strain EPAAWBERC unplaced genomic scaffold, EPA_FHM_2.0 scaf3	12390889	12389528	1.73e-16	241	484	25.620	N/A
CCD33053.1	2	430	NW_024121321	Pimephales promelas	Pimephales promelas strain EPAAWBERC unplaced genomic scaffold, EPA_FHM_2.0 scaf3	11335140	11336501	1.84e-16	241	484	25.620	N/A
CCD33053.1	2	430	NC_052961	Oreochromis aureus	Oreochromis aureus strain Israel breed Guangdong linkage group 20, ZZ_aureus	21411276	21409915	1.16e-16	243	480	26.458	N/A
CCD33053.1	4	430	NW_025421540	Mustela putorius furo	Mustela putorius furo isolate JIRA1106 unplaced genomic scaffold, ASM1176430v1.1 tig00001033_pilon_pilon_pilon	1666351	1665008	1.17e-16	243	477	24.948	N/A
CCD33053.1	4	428	NC_059332	Leopardus geoffroyi	Leopardus geoffroyi isolate Oge1 chromosome B2, O.geoffroyi_Oge1_pat1.0	30813311	30811962	1.18e-16	243	475	25.684	N/A
CCD33053.1	4	266	NC_059332	Leopardus geoffroyi	Leopardus geoffroyi isolate Oge1 chromosome B2, O.geoffroyi_Oge1_pat1.0	30826296	30827066	1.65e-15	233	280	30.357	N/A
CCD33053.1	4	266	NC_059332	Leopardus geoffroyi	Leopardus geoffroyi isolate Oge1 chromosome B2, O.geoffroyi_Oge1_pat1.0	30815493	30816263	1.71e-15	233	280	30.357	N/A
CCD33053.1	4	428	NW_004444263	Trichechus manatus latirostris	Trichechus manatus latirostris isolate Lorelei unplaced genomic scaffold, TriManLat1.0 scaffold00327	318090	316741	1.18e-16	243	475	26.526	N/A
CCD33053.1	4	266	NW_004444263	Trichechus manatus latirostris	Trichechus manatus latirostris isolate Lorelei unplaced genomic scaffold, TriManLat1.0 scaffold00327	319497	320267	1.30e-15	234	280	30.357	N/A
CCD33053.1	4	428	NW_007675572	Equus przewalskii	Equus przewalskii isolate Burgud unplaced genomic scaffold, Burgud scaffold2559	267545	266196	1.19e-16	243	475	25.895	N/A
CCD33053.1	4	430	NW_017619866	Panthera pardus	Panthera pardus isolate Maewha unplaced genomic scaffold, PanPar1.0 scaffold22	7720717	7719356	1.20e-16	243	481	25.988	N/A
CCD33053.1	4	428	NC_009163	Equus caballus	Equus caballus isolate Twilight breed thoroughbred chromosome 20, EquCab3.0	32416943	32415594	1.20e-16	243	475	25.895	N/A
CCD33053.1	4	266	NC_009163	Equus caballus	Equus caballus isolate Twilight breed thoroughbred chromosome 20, EquCab3.0	32419208	32419978	1.95e-15	233	280	30.357	N/A
CCD33053.1	4	428	NC_009163	Equus caballus	Equus caballus isolate Twilight breed thoroughbred chromosome 20, EquCab3.0	32428864	32430213	2.36e-15	232	476	26.050	N/A
CCD33053.1	4	428	NC_060281	Equus quagga	Equus quagga isolate Etosha38 chromosome 15, UCLA_HA_Equagga_1.0	32380737	32382086	1.20e-16	243	475	25.895	N/A
CCD33053.1	4	355	NC_014776	Anolis carolinensis	Anolis carolinensis chromosome 1, AnoCar2.0	1382832	1381720	1.21e-16	243	405	26.667	N/A
CCD33053.1	4	430	NW_021703778	Monodon monoceros	Monodon monoceros isolate NGI ecotype Baffin Bay Population unplaced genomic scaffold, NGI_Narwhal_1 Super_Scaffold_21	137567971	137569332	1.22e-16	243	486	25.309	N/A
CCD33053.1	4	428	NW_021703778	Monodon monoceros	Monodon monoceros isolate NGI ecotype Baffin Bay Population unplaced genomic scaffold, NGI_Narwhal_1 Super_Scaffold_21	30743292	30741943	7.31e-13	211	478	24.268	N/A
CCD33053.1	2	430	NC_044353	Archocentrus centrarchus	Archocentrus centrarchus isolate MPI-CPG fArcCen1 chromosome 8, fArcCen1	2581956	2580595	1.23e-16	243	481	25.156	N/A
CCD33053.1	2	430	NC_044353	Archocentrus centrarchus	Archocentrus centrarchus isolate MPI-CPG fArcCen1 chromosome 8, fArcCen1	2585487	2586848	2.08e-16	241	483	25.466	N/A
CCD33053.1	2	430	NC_044353	Archocentrus centrarchus	Archocentrus centrarchus isolate MPI-CPG fArcCen1 chromosome 8, fArcCen1	2766497	2765136	5.59e-16	237	483	25.259	N/A
CCD33053.1	2	430	NC_044353	Archocentrus centrarchus	Archocentrus centrarchus isolate MPI-CPG fArcCen1 chromosome 8, fArcCen1	2758356	2756995	1.05e-15	235	481	24.948	N/A
CCD33053.1	4	428	NC_052184	Equus asinus	Equus asinus breed Dezhou chromosome 8, ASM1607732v2	60367515	60366166	1.23e-16	243	475	25.895	N/A
CCD33053.1	4	232	NC_052184	Equus asinus	Equus asinus breed Dezhou chromosome 8, ASM1607732v2	60369779	60370471	5.14e-15	229	246	31.707	N/A
CCD33053.1	4	428	NC_052184	Equus asinus	Equus asinus breed Dezhou chromosome 8, ASM1607732v2	60379420	60380772	6.05e-14	220	477	25.996	N/A
CCD33053.1	4	430	NC_059337	Leopardus geoffroyi	Leopardus geoffroyi isolate Oge1 chromosome B3, O.geoffroyi_Oge1_pat1.0	110963963	110965324	1.23e-16	243	481	25.988	N/A
CCD33053.1	4	430	NW_025814831	Lynx rufus	Lynx rufus isolate CCGP_SWC_20201006 ecotype Redwood Valley unplaced genomic scaffold, mLynRuf1.p SCAF_17	37592961	37591600	1.24e-16	243	481	25.988	N/A
CCD33053.1	4	430	NW_024412396	Puma yagouaroundi	Puma yagouaroundi ecotype Mexico unplaced genomic scaffold, PumYag 141	40020134	40021495	1.24e-16	243	481	25.988	N/A
CCD33053.1	4	430	NC_062566	Prionailurus viverrinus	Prionailurus viverrinus isolate Anna chromosome B3, UM_Priviv_1.0	106542376	106543737	1.24e-16	243	481	25.988	N/A
CCD33053.1	4	430	NC_056665	Panthera tigris	Panthera tigris isolate Pti1 chromosome B3, P.tigris_Pti1_mat1.1	110239369	110240730	1.24e-16	243	481	25.988	N/A
CCD33053.1	4	430	NC_044308	Lynx canadensis	Lynx canadensis isolate LIC74 chromosome B3, mLynCan4.pri.v2	110698067	110699428	1.24e-16	243	481	25.988	N/A
CCD33053.1	4	430	NC_056684	Panthera leo	Panthera leo isolate Ple1 chromosome B3, P.leo_Ple1_pat1.1	110313102	110314463	1.24e-16	243	481	25.988	N/A
CCD33053.1	4	430	NC_058373	Felis catus	Felis catus isolate Fca126 chromosome B3, F.catus_Fca126_mat1.0	110640298	110641659	1.24e-16	243	481	25.988	N/A
CCD33053.1	4	430	NC_057355	Prionailurus bengalensis	Prionailurus bengalensis isolate Pbe53 chromosome B3, Fcat_Pben_1.1_paternal_pri	111517882	111519243	1.24e-16	243	481	25.988	N/A
CCD33053.1	2	430	NC_050589	Megalops cyprinoides	Megalops cyprinoides isolate fMegCyp1 chromosome 7, fMegCyp1.pri	13479900	13481261	1.26e-16	242	484	25.620	N/A
CCD33053.1	2	430	NC_050589	Megalops cyprinoides	Megalops cyprinoides isolate fMegCyp1 chromosome 7, fMegCyp1.pri	13492748	13491387	1.67e-16	241	484	25.826	N/A
CCD33053.1	2	430	NC_050589	Megalops cyprinoides	Megalops cyprinoides isolate fMegCyp1 chromosome 7, fMegCyp1.pri	13497848	13496487	2.29e-16	240	484	25.620	N/A
CCD33053.1	2	430	NC_050589	Megalops cyprinoides	Megalops cyprinoides isolate fMegCyp1 chromosome 7, fMegCyp1.pri	13474694	13476055	3.94e-16	238	484	25.620	N/A
CCD33053.1	4	430	NC_030684	Xenopus tropicalis	Xenopus tropicalis strain Nigerian chromosome 8, UCB_Xtro_10.0	100880860	100879499	1.26e-16	242	486	25.514	N/A
CCD33053.1	2	430	NC_030684	Xenopus tropicalis	Xenopus tropicalis strain Nigerian chromosome 8, UCB_Xtro_10.0	75108363	75109724	1.48e-16	242	479	26.305	N/A
CCD33053.1	173	275	NC_030684	Xenopus tropicalis	Xenopus tropicalis strain Nigerian chromosome 8, UCB_Xtro_10.0	28188094	28188378	5.19e-06	154	103	34.951	N/A
CCD33053.1	4	430	NC_059108	Jaculus jaculus	Jaculus jaculus isolate mJacJac1 chromosome 7, mJacJac1.mat.Y.cur	119255840	119257201	1.27e-16	242	488	25.410	N/A
CCD33053.1	4	430	NW_018344057	Phascolarctos cinereus	Phascolarctos cinereus isolate Bilbo 61053 unplaced genomic scaffold, phaCin_unsw_v4.1 phaCin_unsw_v4.1.fa.scaf00106	9682081	9680720	1.28e-16	242	481	25.988	N/A
CCD33053.1	4	430	NW_004524583	Octodon degus	Octodon degus isolate 3935 unplaced genomic scaffold, OctDeg1.0 scaffold00007	18115354	18113993	1.28e-16	242	481	25.988	N/A
CCD33053.1	2	430	NW_024582761	Haplochromis burtoni	Haplochromis burtoni strain Fernald_Lab_line unplaced genomic scaffold, NCSU_Asbu1 Contig_400	305221	303860	1.29e-16	242	484	25.620	N/A
CCD33053.1	4	428	NW_025091153	Prionailurus bengalensis	Prionailurus bengalensis isolate Pbe53 chromosome B2 unlocalized genomic scaffold, Fcat_Pben_1.1_paternal_pri B2_random_Un_scaffold_46	578339	576990	1.29e-16	242	475	25.684	N/A
CCD33053.1	4	266	NW_025091153	Prionailurus bengalensis	Prionailurus bengalensis isolate Pbe53 chromosome B2 unlocalized genomic scaffold, Fcat_Pben_1.1_paternal_pri B2_random_Un_scaffold_46	580503	581273	1.71e-15	233	280	30.357	N/A
CCD33053.1	4	266	NW_025091153	Prionailurus bengalensis	Prionailurus bengalensis isolate Pbe53 chromosome B2 unlocalized genomic scaffold, Fcat_Pben_1.1_paternal_pri B2_random_Un_scaffold_46	591046	591816	1.71e-15	233	280	30.357	N/A
CCD33053.1	2	354	NW_007577755	Stegastes partitus	Stegastes partitus isolate 25-593 unplaced genomic scaffold, Stegastes_partitus-1.0.2 Scaffold24	538728	539837	1.29e-16	242	388	28.351	N/A
CCD33053.1	4	430	NC_051337	Rattus norvegicus	Rattus norvegicus strain BN/NHsdMcwi chromosome 2, mRatBN7.2	164044344	164045684	1.29e-16	242	482	25.311	N/A
CCD33053.1	4	430	NC_051337	Rattus norvegicus	Rattus norvegicus strain BN/NHsdMcwi chromosome 2, mRatBN7.2	105493922	105495277	2.91e-15	231	483	25.466	N/A
CCD33053.1	4	430	NW_004454173	Ceratotherium simum simum	Ceratotherium simum simum isolate SDZICR_KB13650 unplaced genomic scaffold, CerSimSim1.0 scaffold00018	11223138	11224499	1.31e-16	242	481	25.988	N/A
CCD33053.1	2	430	NC_057868	Gambusia affinis	Gambusia affinis linkage group LG01, SWU_Gaff_1.0	23561408	23562769	1.31e-16	242	486	25.309	N/A
CCD33053.1	4	428	NC_058372	Felis catus	Felis catus isolate Fca126 chromosome B2, F.catus_Fca126_mat1.0	30622921	30621572	1.31e-16	242	476	25.000	N/A
CCD33053.1	4	266	NC_058372	Felis catus	Felis catus isolate Fca126 chromosome B2, F.catus_Fca126_mat1.0	30635860	30636630	1.71e-15	233	280	30.357	N/A
CCD33053.1	4	266	NC_058372	Felis catus	Felis catus isolate Fca126 chromosome B2, F.catus_Fca126_mat1.0	30625086	30625856	1.87e-15	233	280	30.357	N/A
CCD33053.1	163	266	NC_058372	Felis catus	Felis catus isolate Fca126 chromosome B2, F.catus_Fca126_mat1.0	44120197	44119904	4.41e-06	155	106	36.792	N/A
CCD33053.1	4	363	NC_059426	Sphaerodactylus townsendi	Sphaerodactylus townsendi isolate TG3544 linkage group LG02, MPM_Stown_v2.3	168743124	168741976	1.31e-16	242	409	27.873	N/A
CCD33053.1	4	430	NC_063174	Perognathus longimembris pacificus	Perognathus longimembris pacificus isolate PPM17 chromosome 14, ASM2315922v1	33440263	33441624	1.32e-16	242	481	25.988	N/A
CCD33053.1	4	428	NW_020834738	Acinonyx jubatus	Acinonyx jubatus isolate Rico unplaced genomic scaffold, Aci_jub_2 Primary Assembly Aci_jub_2_ph1_scaffold12	119326071	119327420	1.32e-16	242	476	25.210	N/A
CCD33053.1	163	266	NW_020834738	Acinonyx jubatus	Acinonyx jubatus isolate Rico unplaced genomic scaffold, Aci_jub_2 Primary Assembly Aci_jub_2_ph1_scaffold12	106025772	106026065	3.24e-06	156	106	36.792	N/A
CCD33053.1	4	355	NW_017714221	Alligator mississippiensis	Alligator mississippiensis isolate KSC_2009_1 unplaced genomic scaffold, ASM28112v4	5385138	5386250	1.33e-16	242	403	27.047	N/A
CCD33053.1	4	430	NW_020339215	Puma concolor	Puma concolor isolate SC36_Marlon unplaced genomic scaffold, PumCon1.0 scaffold_2168	115550772	115552133	1.33e-16	242	481	25.988	N/A
CCD33053.1	4	354	NW_022641400	Chelonoidis abingdonii	Chelonoidis abingdonii isolate Lonesome George unplaced genomic scaffold, ASM359739v1 Contig132	1000731	1001840	1.34e-16	242	402	27.114	N/A
CCD33053.1	4	430	NC_000078	Mus musculus	Mus musculus strain C57BL/6J chromosome 12, GRCm39	76451329	76452690	1.35e-16	242	481	25.988	N/A
CCD33053.1	4	354	NT_176399	Cavia porcellus	Cavia porcellus strain inbred line 2N unplaced genomic scaffold, Cavpor3.0 supercont2_20	9501160	9502269	1.36e-16	242	397	27.456	N/A
CCD33053.1	4	430	NW_004955466	Chinchilla lanigera	Chinchilla lanigera isolate Chin_1 unplaced genomic scaffold, ChiLan1.0 scaffold00065	5346932	5345571	1.38e-16	242	481	25.988	N/A
CCD33053.1	4	430	NW_023044993	Arvicanthis niloticus	Arvicanthis niloticus isolate mArvNil1 unplaced genomic scaffold, mArvNil1.pat.X SUPER_23	39718677	39717316	1.38e-16	242	481	25.988	N/A
CCD33053.1	4	354	NC_044325	Gopherus evgoodei	Gopherus evgoodei ecotype Sinaloan lineage chromosome 4, rGopEvg1_v1.p	17970058	17971167	1.38e-16	242	402	27.114	N/A
CCD33053.1	2	430	NC_041807	Scleropages formosus	Scleropages formosus chromosome 2, fSclFor1.1	42638295	42636934	1.39e-16	242	479	25.261	N/A
CCD33053.1	2	430	NC_041807	Scleropages formosus	Scleropages formosus chromosome 2, fSclFor1.1	42627332	42628693	1.39e-16	242	479	25.261	N/A
CCD33053.1	2	430	NC_041807	Scleropages formosus	Scleropages formosus chromosome 2, fSclFor1.1	42645009	42646370	1.39e-16	242	479	25.261	N/A
CCD33053.1	2	430	NC_041807	Scleropages formosus	Scleropages formosus chromosome 2, fSclFor1.1	41564067	41565428	9.44e-16	235	479	25.261	N/A
CCD33053.1	2	266	NW_015537938	Sinocyclocheilus anshuiensis	Sinocyclocheilus anshuiensis isolate Anshui unplaced genomic scaffold, SAMN03320099.WGS_v1.1 scaffold2630	523762	522986	1.40e-16	242	287	30.314	N/A
CCD33053.1	4	428	NC_062565	Prionailurus viverrinus	Prionailurus viverrinus isolate Anna chromosome B2, UM_Priviv_1.0	30471313	30469964	1.40e-16	242	475	25.684	N/A
CCD33053.1	4	266	NC_062565	Prionailurus viverrinus	Prionailurus viverrinus isolate Anna chromosome B2, UM_Priviv_1.0	30473478	30474248	1.71e-15	233	280	30.357	N/A
CCD33053.1	4	266	NC_062565	Prionailurus viverrinus	Prionailurus viverrinus isolate Anna chromosome B2, UM_Priviv_1.0	30484017	30484787	1.71e-15	233	280	30.357	N/A
CCD33053.1	163	266	NC_062565	Prionailurus viverrinus	Prionailurus viverrinus isolate Anna chromosome B2, UM_Priviv_1.0	44252589	44252296	4.26e-06	155	106	36.792	N/A
CCD33053.1	4	430	NW_007726342	Galeopterus variegatus	Galeopterus variegatus unplaced genomic scaffold, G_variegatus-3.0.2 Scaffold231	674513	675874	1.41e-16	242	488	25.410	N/A
CCD33053.1	4	430	NW_021604585	Grammomys surdaster	Grammomys surdaster isolate TR1022 unplaced genomic scaffold, NIH_TR_1.0 127	5845694	5847055	1.43e-16	242	481	25.988	N/A
CCD33053.1	4	430	NW_006399854	Elephantulus edwardii	Elephantulus edwardii isolate Elephantulus edwardi_28Jun2011 unplaced genomic scaffold, EleEdw1.0 scaffold00104	9079798	9081159	1.43e-16	242	488	25.205	N/A
CCD33053.1	4	430	NC_034596	Mus pahari	Mus pahari chromosome 7, PAHARI_EIJ_v1.1	71734204	71735565	1.43e-16	242	481	25.988	N/A
CCD33053.1	4	430	NC_052053	Arvicola amphibius	Arvicola amphibius chromosome 7, mArvAmp1.2	102194079	102192718	1.43e-16	242	481	25.988	N/A
CCD33053.1	4	266	NC_052053	Arvicola amphibius	Arvicola amphibius chromosome 7, mArvAmp1.2	67077072	67077842	8.58e-11	194	284	27.113	N/A
CCD33053.1	173	275	NC_052053	Arvicola amphibius	Arvicola amphibius chromosome 7, mArvAmp1.2	52741600	52741884	6.05e-06	154	103	34.951	N/A
CCD33053.1	4	430	NC_051341	Rattus norvegicus	Rattus norvegicus strain BN/NHsdMcwi chromosome 6, mRatBN7.2	95128914	95130275	1.43e-16	242	481	25.988	N/A
CCD33053.1	4	430	NC_046160	Rattus rattus	Rattus rattus isolate New Zealand chromosome 7, Rrattus_CSIRO_v1	90564316	90565677	1.44e-16	242	481	25.988	N/A
CCD33053.1	4	430	NW_025723482	Marmota monax	Marmota monax isolate L192 unplaced genomic scaffold, Marmota_monax_Labrador192_V1.0 WCK01_AAK20210901_F8-fsc00001	21683723	21682362	1.46e-16	242	488	25.410	N/A
CCD33053.1	4	430	NC_022009	Microtus ochrogaster	Microtus ochrogaster isolate Prairie Vole_2 chromosome 1, MicOch1.0	14391436	14392797	1.46e-16	242	481	25.988	N/A
CCD33053.1	4	430	NW_022196912	Mastomys coucha	Mastomys coucha isolate ucsf_1 unplaced genomic scaffold, UCSF_Mcou_1 pScaffold6	91422136	91423497	1.46e-16	242	481	25.988	N/A
CCD33053.1	4	428	NW_005354596	Myotis brandtii	Myotis brandtii unplaced genomic scaffold, ASM41265v1 scaffold130	429320	427971	1.47e-16	242	475	25.895	N/A
CCD33053.1	4	428	NW_005354596	Myotis brandtii	Myotis brandtii unplaced genomic scaffold, ASM41265v1 scaffold130	447053	445704	3.22e-16	239	476	26.261	N/A
CCD33053.1	4	428	NW_005354596	Myotis brandtii	Myotis brandtii unplaced genomic scaffold, ASM41265v1 scaffold130	450146	451495	1.25e-15	234	476	26.471	N/A
CCD33053.1	4	430	NC_059166	Bubalus bubalis	Bubalus bubalis isolate 160015118507 breed Murrah chromosome 10, NDDB_SH_1	83812204	83813559	1.48e-16	242	477	25.577	N/A
CCD33053.1	4	355	NW_015176139	Gekko japonicus	Gekko japonicus isolate JY-2015 unplaced genomic scaffold, Gekko_japonicus_V1.1 scaffold5249	15894	17006	1.49e-16	242	405	26.914	N/A
CCD33053.1	2	430	NC_043986	Myripristis murdjan	Myripristis murdjan chromosome 7, fMyrMur1.1	12604010	12602649	1.49e-16	242	480	25.625	N/A
CCD33053.1	4	430	NW_025965310	Myodes glareolus	Myodes glareolus unplaced genomic scaffold, Bank_vole1_10x scf_75	5000258	4998897	1.49e-16	242	481	25.988	N/A
CCD33053.1	4	430	NC_056437	Oncorhynchus tshawytscha	Oncorhynchus tshawytscha isolate Ot180627B linkage group LG09, Otsh_v2.0	73051692	73050337	1.49e-16	242	482	25.726	N/A
CCD33053.1	4	266	NC_045615	Mustela erminea	Mustela erminea isolate mMusErm1 chromosome 2, mMusErm1.Pri	141211539	141212309	1.49e-16	242	285	30.526	N/A
CCD33053.1	54	263	NC_045615	Mustela erminea	Mustela erminea isolate mMusErm1 chromosome 2, mMusErm1.Pri	27676628	27676071	1.48e-07	167	214	27.103	N/A
CCD33053.1	2	430	NW_015552843	Sinocyclocheilus anshuiensis	Sinocyclocheilus anshuiensis isolate Anshui unplaced genomic scaffold, SAMN03320099.WGS_v1.1 scaffold1024	2123825	2122464	1.50e-16	242	484	26.653	N/A
CCD33053.1	4	430	NC_043964	Sphaeramia orbicularis	Sphaeramia orbicularis chromosome 8, fSphaOr1.1	7327729	7326374	1.50e-16	242	482	25.519	N/A
CCD33053.1	4	430	NC_043964	Sphaeramia orbicularis	Sphaeramia orbicularis chromosome 8, fSphaOr1.1	7205557	7206912	1.63e-16	242	482	25.519	N/A
CCD33053.1	4	430	NC_043964	Sphaeramia orbicularis	Sphaeramia orbicularis chromosome 8, fSphaOr1.1	7322811	7321456	6.54e-16	237	482	25.311	N/A
CCD33053.1	2	430	NW_015094818	Poecilia mexicana	Poecilia mexicana isolate Pme_1353_1.1 unplaced genomic scaffold, P_mexicana-1.0 Scaffold307	188762	187401	1.51e-16	242	486	25.309	N/A
CCD33053.1	2	430	NW_006800209	Poecilia formosa	Poecilia formosa unplaced genomic scaffold, Poecilia_formosa-5.1.2 Scaffold270	267833	266472	1.51e-16	242	486	25.309	N/A
CCD33053.1	4	430	NW_018657893	Meriones unguiculatus	Meriones unguiculatus strain 243 unplaced genomic scaffold, MunDraft-v1.0 scaffold150	995889	994528	1.51e-16	242	481	25.988	N/A
CCD33053.1	2	355	NW_019174311	Seriola dumerili	Seriola dumerili isolate Sdu_G_001 unplaced genomic scaffold, Sdu_1.0 BDQW01000056.1	4783381	4784493	1.52e-16	242	403	27.543	N/A
CCD33053.1	4	430	NW_024465553	Ochotona curzoniae	Ochotona curzoniae isolate NIBS_2020 unplaced genomic scaffold, NIBS_Ocur_1.0 contig_2688	24131469	24130108	1.52e-16	242	481	25.988	N/A
CCD33053.1	4	430	NC_050555	Ochotona princeps	Ochotona princeps isolate UAM:Mamm:113957 chromosome 20, OchPri4.0	26846087	26844726	1.52e-16	242	481	25.988	N/A
CCD33053.1	4	354	NC_057862	Dromiciops gliroides	Dromiciops gliroides isolate mDroGli1 chromosome 2, mDroGli1.pri	254598837	254599946	1.52e-16	242	404	26.733	N/A
CCD33053.1	4	430	NC_057862	Dromiciops gliroides	Dromiciops gliroides isolate mDroGli1 chromosome 2, mDroGli1.pri	352950082	352951437	1.67e-14	225	482	25.104	N/A
CCD33053.1	4	430	NC_057862	Dromiciops gliroides	Dromiciops gliroides isolate mDroGli1 chromosome 2, mDroGli1.pri	400724688	400726043	3.41e-13	214	479	25.261	N/A
CCD33053.1	173	275	NC_057862	Dromiciops gliroides	Dromiciops gliroides isolate mDroGli1 chromosome 2, mDroGli1.pri	423822779	423823063	4.89e-06	154	103	34.951	N/A
CCD33053.1	2	355	NC_044510	Chanos chanos	Chanos chanos chromosome 16, fChaCha1.1	8014008	8015120	1.53e-16	242	401	26.933	N/A
CCD33053.1	2	430	NC_044510	Chanos chanos	Chanos chanos chromosome 16, fChaCha1.1	8626977	8628338	3.05e-16	239	486	26.132	N/A
CCD33053.1	2	430	NC_044510	Chanos chanos	Chanos chanos chromosome 16, fChaCha1.1	8350030	8351391	5.94e-16	237	486	25.720	N/A
CCD33053.1	2	430	NC_044510	Chanos chanos	Chanos chanos chromosome 16, fChaCha1.1	8003759	8005120	7.39e-16	236	484	25.413	N/A
CCD33053.1	2	430	NC_044510	Chanos chanos	Chanos chanos chromosome 16, fChaCha1.1	8624154	8622793	9.28e-16	235	486	25.926	N/A
CCD33053.1	2	355	NC_044510	Chanos chanos	Chanos chanos chromosome 16, fChaCha1.1	8008964	8010076	1.28e-15	234	401	26.434	N/A
CCD33053.1	2	232	NC_044510	Chanos chanos	Chanos chanos chromosome 16, fChaCha1.1	8635248	8634550	2.28e-15	232	253	31.621	N/A
CCD33053.1	4	430	NW_022103915	Echinops telfairi	Echinops telfairi isolate 266 unplaced genomic scaffold, ASM31398v2 ScPeMD7_18;HRSCAF=68	41520263	41518902	1.53e-16	242	481	25.988	N/A
CCD33053.1	2	355	NC_061770	Mugil cephalus	Mugil cephalus isolate CIBA_MC_2020 chromosome 1, CIBA_Mcephalus_1.1	17739838	17738726	1.54e-16	242	397	27.708	N/A
CCD33053.1	4	430	NW_024543068	Microtus oregoni	Microtus oregoni isolate MIOR12 unplaced genomic scaffold, Mior012 000009F_ref0000495	20767220	20765859	1.56e-16	242	481	25.988	N/A
CCD33053.1	4	428	NW_024412610	Puma yagouaroundi	Puma yagouaroundi ecotype Mexico unplaced genomic scaffold, PumYag 393	275169	276518	1.57e-16	242	475	25.474	N/A
CCD33053.1	4	430	NW_006921675	Orycteropus afer afer	Orycteropus afer afer isolate SDZICR_OR568_19922 unplaced genomic scaffold, OryAfe1.0 scaffold00088	815125	816486	1.57e-16	242	481	25.988	N/A
CCD33053.1	2	355	NC_041028	Parambassis ranga	Parambassis ranga chromosome 7, fParRan2.1	10509110	10507998	1.57e-16	242	397	27.456	N/A
CCD33053.1	4	430	NW_012267218	Dipodomys ordii	Dipodomys ordii isolate 6190 unplaced genomic scaffold, Dord_2.0 Scaffold2	31062905	31061544	1.57e-16	242	488	25.410	N/A
CCD33053.1	2	355	NC_048413	Etheostoma cragini	Etheostoma cragini isolate CJK2018 chromosome 7, CSU_Ecrag_1.0	16281265	16280153	1.58e-16	242	403	27.543	N/A
CCD33053.1	2	355	NC_043963	Sphaeramia orbicularis	Sphaeramia orbicularis chromosome 7, fSphaOr1.1	37139411	37140523	1.58e-16	242	402	27.114	N/A
CCD33053.1	2	354	NC_051437	Kryptolebias marmoratus	Kryptolebias marmoratus isolate JLee-2015 linkage group LG8, ASM164957v2	18968405	18967296	1.60e-16	242	402	27.114	N/A
CCD33053.1	2	354	NC_024337	Poecilia reticulata	Poecilia reticulata strain Guanapo linkage group LG7, Guppy_female_1.0+MT	10304536	10303427	1.60e-16	242	402	26.866	N/A
CCD33053.1	4	430	NW_023601104	Talpa occidentalis	Talpa occidentalis isolate TD23 unplaced genomic scaffold, MPIMG_talOcc4 talOcc4.11	71806979	71808340	1.60e-16	242	481	25.988	N/A
CCD33053.1	2	355	NC_045739	Etheostoma spectabile	Etheostoma spectabile isolate EspeVRDwgs_2016 chromosome 7, UIUC_Espe_1.0	11798877	11797765	1.61e-16	242	403	27.543	N/A
CCD33053.1	4	428	NC_050460	Onychomys torridus	Onychomys torridus chromosome 18, mOncTor1.1	66367834	66366482	1.63e-16	242	477	26.415	N/A
CCD33053.1	4	428	NC_050460	Onychomys torridus	Onychomys torridus chromosome 18, mOncTor1.1	66355350	66353998	3.87e-16	238	478	26.569	N/A
CCD33053.1	4	428	NC_050460	Onychomys torridus	Onychomys torridus chromosome 18, mOncTor1.1	66372283	66373632	2.17e-15	232	475	25.895	N/A
CCD33053.1	4	430	NC_034581	Mus caroli	Mus caroli chromosome 12, CAROLI_EIJ_v1.1	70942249	70943610	1.63e-16	242	481	25.988	N/A
CCD33053.1	4	428	NC_045795	Balaenoptera musculus	Balaenoptera musculus isolate JJ_BM4_2016_0621 chromosome 11, mBalMus1.pri.v3	23735841	23734492	1.65e-16	242	476	26.261	N/A
CCD33053.1	4	428	NC_045795	Balaenoptera musculus	Balaenoptera musculus isolate JJ_BM4_2016_0621 chromosome 11, mBalMus1.pri.v3	23737784	23739133	1.70e-15	233	477	26.205	N/A
CCD33053.1	4	428	NC_045795	Balaenoptera musculus	Balaenoptera musculus isolate JJ_BM4_2016_0621 chromosome 11, mBalMus1.pri.v3	23748507	23749856	1.70e-15	233	477	26.205	N/A
CCD33053.1	4	428	NC_045795	Balaenoptera musculus	Balaenoptera musculus isolate JJ_BM4_2016_0621 chromosome 11, mBalMus1.pri.v3	23782227	23783576	1.70e-15	233	477	26.205	N/A
CCD33053.1	51	428	NC_045795	Balaenoptera musculus	Balaenoptera musculus isolate JJ_BM4_2016_0621 chromosome 11, mBalMus1.pri.v3	23765375	23766535	3.86e-12	205	417	25.420	N/A
CCD33053.1	4	430	NW_019942591	Salvelinus alpinus	Salvelinus alpinus isolate IW2-2015 unplaced genomic scaffold, ASM291031v2 Un_scaffold659	631388	630033	1.67e-16	241	482	25.726	N/A
CCD33053.1	4	430	NC_051075	Peromyscus leucopus	Peromyscus leucopus breed LL Stock chromosome 14, UCI_PerLeu_2.1	44222453	44223814	1.67e-16	241	488	25.410	N/A
CCD33053.1	4	430	NW_017871086	Castor canadensis	Castor canadensis isolate Ward unplaced genomic scaffold, C.can genome v1.0 scaffold_1759	140262	141623	1.68e-16	241	481	25.988	N/A
CCD33053.1	2	355	NW_019525414	Seriola lalandi dorsalis	Seriola lalandi dorsalis isolate HSWRI2012SDOR001 ecotype SW California unplaced genomic scaffold, Sedor1 jcf7180002054861	4283151	4284263	1.68e-16	241	403	27.543	N/A
CCD33053.1	2	282	NC_019865	Oryzias latipes	Oryzias latipes chromosome 7, ASM223467v1	10768958	10769782	1.68e-16	241	290	30.000	N/A
CCD33053.1	4	430	NC_057865	Dromiciops gliroides	Dromiciops gliroides isolate mDroGli1 chromosome 5, mDroGli1.pri	174198522	174197173	1.68e-16	241	480	25.625	N/A
CCD33053.1	51	430	NC_057865	Dromiciops gliroides	Dromiciops gliroides isolate mDroGli1 chromosome 5, mDroGli1.pri	183708187	183707021	5.09e-12	204	417	24.700	N/A
CCD33053.1	105	263	NC_057865	Dromiciops gliroides	Dromiciops gliroides isolate mDroGli1 chromosome 5, mDroGli1.pri	230327712	230327257	1.07e-08	177	163	34.969	N/A
CCD33053.1	4	232	NC_057865	Dromiciops gliroides	Dromiciops gliroides isolate mDroGli1 chromosome 5, mDroGli1.pri	186181751	186181065	6.76e-07	162	248	26.210	N/A
CCD33053.1	2	430	NC_056743	Protopterus annectens	Protopterus annectens isolate FY-2018-M chromosome 9.part0, PAN1.0	629281888	629280527	1.68e-16	241	484	25.413	N/A
CCD33053.1	4	430	NC_056743	Protopterus annectens	Protopterus annectens isolate FY-2018-M chromosome 9.part0, PAN1.0	1357026021	1357027376	1.40e-15	234	485	25.567	N/A
CCD33053.1	4	428	NC_064865	Suncus etruscus	Suncus etruscus isolate mSunEtr1 chromosome 18, mSunEtr1.pri.cur	34879097	34877748	1.70e-16	241	476	25.840	N/A
CCD33053.1	4	428	NC_064865	Suncus etruscus	Suncus etruscus isolate mSunEtr1 chromosome 18, mSunEtr1.pri.cur	34887507	34888856	5.40e-16	237	475	25.895	N/A
CCD33053.1	4	266	NC_064865	Suncus etruscus	Suncus etruscus isolate mSunEtr1 chromosome 18, mSunEtr1.pri.cur	34919944	34920714	2.45e-15	232	281	30.249	N/A
CCD33053.1	4	430	NC_037680	Theropithecus gelada	Theropithecus gelada isolate Dixy chromosome 12, Tgel_1.0	79313657	79312302	1.70e-16	241	481	24.740	N/A
CCD33053.1	141	290	NC_037680	Theropithecus gelada	Theropithecus gelada isolate Dixy chromosome 12, Tgel_1.0	98645103	98645525	5.51e-06	154	150	28.667	N/A
CCD33053.1	4	476	NC_041728	Ornithorhynchus anatinus	Ornithorhynchus anatinus isolate Pmale09 chromosome 1, mOrnAna1.pri.v4	31592318	31593808	1.70e-16	241	530	25.283	N/A
CCD33053.1	4	430	NW_003613728	Cricetulus griseus	Cricetulus griseus unplaced genomic scaffold, CriGri_1.0 scaffold915	2205637	2206998	1.71e-16	241	481	25.988	N/A
CCD33053.1	4	430	NW_024429186	Mesocricetus auratus	Mesocricetus auratus isolate SY011 unplaced genomic scaffold, BCM_Maur_2.0 Super-Scaffold_15014	40269632	40268271	1.73e-16	241	481	25.988	N/A
CCD33053.1	4	263	NW_022180759	Camelus dromedarius	Camelus dromedarius isolate Drom800 breed African unplaced genomic scaffold, CamDro3 Contig16306	768	7	1.74e-16	233	277	30.325	N/A
CCD33053.1	4	430	NC_042633	Rhinatrema bivittatum	Rhinatrema bivittatum chromosome 19, aRhiBiv1.1	28583955	28582600	1.74e-16	241	477	25.367	N/A
CCD33053.1	2	430	NC_042633	Rhinatrema bivittatum	Rhinatrema bivittatum chromosome 19, aRhiBiv1.1	28587558	28588919	4.86e-16	238	488	26.230	N/A
CCD33053.1	2	430	NC_042633	Rhinatrema bivittatum	Rhinatrema bivittatum chromosome 19, aRhiBiv1.1	32197030	32195669	2.91e-14	223	485	24.948	N/A
CCD33053.1	4	430	NC_062214	Neosciurus carolinensis	Neosciurus carolinensis chromosome 2, mSciCar1.2	163860627	163861988	1.76e-16	241	481	25.988	N/A
CCD33053.1	141	236	NC_062214	Neosciurus carolinensis	Neosciurus carolinensis chromosome 2, mSciCar1.2	145503162	145503449	4.84e-07	163	97	41.237	N/A
CCD33053.1	4	430	NW_023144640	Marmota flaviventris	Marmota flaviventris isolate SJ_83 unplaced genomic scaffold, GSC_YBM_2.0 scaffold5	30130060	30128699	1.77e-16	241	481	25.988	N/A
CCD33053.1	4	430	NW_025999900	Marmota marmota marmota	Marmota marmota marmota unplaced genomic scaffold, marMar	3843518	3844879	1.77e-16	241	481	25.988	N/A
CCD33053.1	4	430	NC_064250	Canis lupus dingo	Canis lupus dingo isolate Sandy chromosome 8, ASM325472v2	39059658	39061019	1.79e-16	241	481	25.988	N/A
CCD33053.1	51	430	NC_064250	Canis lupus dingo	Canis lupus dingo isolate Sandy chromosome 8, ASM325472v2	6698575	6699726	6.45e-10	187	417	24.700	N/A
CCD33053.1	4	430	NC_051812	Canis lupus familiaris	Canis lupus familiaris isolate SID07034 breed Labrador retriever chromosome 8, ROS_Cfam_1.0	39188671	39190032	1.79e-16	241	481	25.988	N/A
CCD33053.1	51	430	NC_051812	Canis lupus familiaris	Canis lupus familiaris isolate SID07034 breed Labrador retriever chromosome 8, ROS_Cfam_1.0	6829377	6830528	6.36e-09	179	418	24.641	N/A
CCD33053.1	4	430	NC_064478	Caretta caretta	Caretta caretta isolate SJ_126:Eziel1 chromosome 6, GSC_CCare_1.0	111399447	111398086	1.79e-16	241	490	25.714	N/A
CCD33053.1	4	430	NC_044039	Microcaecilia unicolor	Microcaecilia unicolor chromosome 9, aMicUni1.1	181233218	181234579	1.79e-16	241	484	25.207	N/A
CCD33053.1	4	430	NW_024870750	Dipodomys spectabilis	Dipodomys spectabilis isolate Male_0828 unplaced genomic scaffold, ASM1905484v1 ptg000073l	8410462	8411823	1.81e-16	241	488	25.410	N/A
CCD33053.1	4	430	NW_020539924	Urocitellus parryii	Urocitellus parryii isolate AGS 11-09-20 ecotype Arctic tundra unplaced genomic scaffold, ASM342692v1 scaffold_36	3918361	3919722	1.81e-16	241	481	25.988	N/A
CCD33053.1	2	355	NC_044352	Archocentrus centrarchus	Archocentrus centrarchus isolate MPI-CPG fArcCen1 chromosome 7, fArcCen1	21500336	21499224	1.81e-16	241	397	27.960	N/A
CCD33053.1	4	355	NC_041312	Podarcis muralis	Podarcis muralis ecotype yellow chromosome 1, PodMur_1.0	11251153	11252265	1.81e-16	241	405	26.667	N/A
CCD33053.1	4	430	NW_024408640	Ictidomys tridecemlineatus	Ictidomys tridecemlineatus isolate GS200 unplaced genomic scaffold, HiC_Itri_2 Itri5	65947971	65946610	1.81e-16	241	481	25.988	N/A
CCD33053.1	2	355	NW_024582370	Haplochromis burtoni	Haplochromis burtoni strain Fernald_Lab_line unplaced genomic scaffold, NCSU_Asbu1 Contig_9	3785358	3784246	1.82e-16	241	397	28.212	N/A
CCD33053.1	2	430	NC_059444	Salmo salar	Salmo salar chromosome ssa03, Ssal_v3.1	60415064	60413703	1.85e-16	241	484	25.620	N/A
CCD33053.1	112	227	NC_059444	Salmo salar	Salmo salar chromosome ssa03, Ssal_v3.1	51704815	51704471	7.12e-06	153	119	36.134	N/A
CCD33053.1	4	430	NC_054485	Carcharodon carcharias	Carcharodon carcharias isolate sCarCar2 chromosome 19, sCarCar2.pri	110740590	110741945	1.90e-16	241	483	25.466	N/A
CCD33053.1	4	430	NC_054485	Carcharodon carcharias	Carcharodon carcharias isolate sCarCar2 chromosome 19, sCarCar2.pri	110621829	110620474	2.63e-16	240	487	25.257	N/A
CCD33053.1	4	430	NC_054485	Carcharodon carcharias	Carcharodon carcharias isolate sCarCar2 chromosome 19, sCarCar2.pri	110613974	110612619	2.63e-16	240	487	25.257	N/A
CCD33053.1	4	430	NC_054485	Carcharodon carcharias	Carcharodon carcharias isolate sCarCar2 chromosome 19, sCarCar2.pri	110606119	110604764	2.63e-16	240	487	25.257	N/A
CCD33053.1	4	430	NC_054485	Carcharodon carcharias	Carcharodon carcharias isolate sCarCar2 chromosome 19, sCarCar2.pri	110668246	110666891	6.66e-16	237	487	25.257	N/A
CCD33053.1	4	430	NC_054485	Carcharodon carcharias	Carcharodon carcharias isolate sCarCar2 chromosome 19, sCarCar2.pri	110660630	110659275	6.66e-16	237	487	25.257	N/A
CCD33053.1	4	430	NC_054485	Carcharodon carcharias	Carcharodon carcharias isolate sCarCar2 chromosome 19, sCarCar2.pri	110653014	110651659	6.66e-16	237	487	25.257	N/A
CCD33053.1	4	430	NC_054485	Carcharodon carcharias	Carcharodon carcharias isolate sCarCar2 chromosome 19, sCarCar2.pri	110637541	110636186	6.66e-16	237	487	25.257	N/A
CCD33053.1	4	430	NC_054485	Carcharodon carcharias	Carcharodon carcharias isolate sCarCar2 chromosome 19, sCarCar2.pri	110629684	110628329	6.66e-16	237	487	25.257	N/A
CCD33053.1	4	430	NC_054485	Carcharodon carcharias	Carcharodon carcharias isolate sCarCar2 chromosome 19, sCarCar2.pri	110645398	110644043	6.77e-16	236	487	25.257	N/A
CCD33053.1	4	355	NC_054485	Carcharodon carcharias	Carcharodon carcharias isolate sCarCar2 chromosome 19, sCarCar2.pri	110598262	110597156	1.12e-15	235	404	26.485	N/A
CCD33053.1	4	430	NC_054485	Carcharodon carcharias	Carcharodon carcharias isolate sCarCar2 chromosome 19, sCarCar2.pri	110735588	110736943	1.71e-15	233	487	25.462	N/A
CCD33053.1	4	354	NC_054485	Carcharodon carcharias	Carcharodon carcharias isolate sCarCar2 chromosome 19, sCarCar2.pri	110689917	110688814	1.08e-13	218	400	26.000	N/A
CCD33053.1	2	354	NW_011337086	Notothenia coriiceps	Notothenia coriiceps isolate Sejong01 unplaced genomic scaffold, NC01 NC01_scaffold00004385	105514	106623	1.93e-16	241	401	27.431	N/A
CCD33053.1	4	355	NC_058037	Solea senegalensis	Solea senegalensis isolate Sse05_10M linkage group LG17, IFAPA_SoseM_1	3931316	3930210	1.94e-16	241	395	28.101	N/A
CCD33053.1	2	430	NC_054385	Xenopus laevis	Xenopus laevis strain J_2021 chromosome 8L, Xenopus_laevis_v10.1	66740154	66741515	1.95e-16	241	479	25.470	N/A
CCD33053.1	4	232	NC_054385	Xenopus laevis	Xenopus laevis strain J_2021 chromosome 8L, Xenopus_laevis_v10.1	92201369	92200671	5.81e-15	229	253	30.435	N/A
CCD33053.1	2	282	NC_054385	Xenopus laevis	Xenopus laevis strain J_2021 chromosome 8L, Xenopus_laevis_v10.1	66729612	66730436	1.10e-14	227	299	28.428	N/A
CCD33053.1	2	232	NC_054385	Xenopus laevis	Xenopus laevis strain J_2021 chromosome 8L, Xenopus_laevis_v10.1	66717944	66718642	2.28e-14	224	248	31.048	N/A
CCD33053.1	4	430	NC_060070	Meles meles	Meles meles chromosome 5, mMelMel3.1 paternal haplotype	126843798	126845153	1.95e-16	241	482	25.519	N/A
CCD33053.1	4	428	NC_060070	Meles meles	Meles meles chromosome 5, mMelMel3.1 paternal haplotype	124102675	124101326	1.05e-15	235	476	26.050	N/A
CCD33053.1	4	428	NC_060070	Meles meles	Meles meles chromosome 5, mMelMel3.1 paternal haplotype	124093070	124091721	1.05e-15	235	476	26.050	N/A
CCD33053.1	4	428	NC_060070	Meles meles	Meles meles chromosome 5, mMelMel3.1 paternal haplotype	124105260	124106609	1.12e-15	235	475	25.684	N/A
CCD33053.1	187	264	NC_060070	Meles meles	Meles meles chromosome 5, mMelMel3.1 paternal haplotype	54286078	54285869	1.68e-11	127	78	37.179	N/A
CCD33053.1	4	178	NC_060070	Meles meles	Meles meles chromosome 5, mMelMel3.1 paternal haplotype	54286632	54286108	1.68e-11	116	195	26.667	N/A
CCD33053.1	4	430	NC_050573	Trichosurus vulpecula	Trichosurus vulpecula isolate mTriVul1 chromosome 1, mTriVul1.pri	213302176	213300821	1.95e-16	241	482	25.311	N/A
CCD33053.1	4	430	NC_050573	Trichosurus vulpecula	Trichosurus vulpecula isolate mTriVul1 chromosome 1, mTriVul1.pri	149420568	149421923	8.96e-16	235	486	25.926	N/A
CCD33053.1	4	263	NC_050573	Trichosurus vulpecula	Trichosurus vulpecula isolate mTriVul1 chromosome 1, mTriVul1.pri	286319128	286318367	1.23e-14	226	282	29.433	N/A
CCD33053.1	4	430	NC_050573	Trichosurus vulpecula	Trichosurus vulpecula isolate mTriVul1 chromosome 1, mTriVul1.pri	371708842	371707487	1.70e-13	217	487	25.257	N/A
CCD33053.1	4	266	NC_050573	Trichosurus vulpecula	Trichosurus vulpecula isolate mTriVul1 chromosome 1, mTriVul1.pri	251481207	251481977	3.26e-13	214	285	29.123	N/A
CCD33053.1	105	266	NC_050573	Trichosurus vulpecula	Trichosurus vulpecula isolate mTriVul1 chromosome 1, mTriVul1.pri	445180032	445179568	3.21e-10	189	166	31.928	N/A
CCD33053.1	4	266	NC_050573	Trichosurus vulpecula	Trichosurus vulpecula isolate mTriVul1 chromosome 1, mTriVul1.pri	229828438	229827671	5.87e-10	187	279	27.240	N/A
CCD33053.1	4	266	NC_050573	Trichosurus vulpecula	Trichosurus vulpecula isolate mTriVul1 chromosome 1, mTriVul1.pri	503329126	503328356	1.47e-09	184	284	25.704	N/A
CCD33053.1	51	266	NC_050573	Trichosurus vulpecula	Trichosurus vulpecula isolate mTriVul1 chromosome 1, mTriVul1.pri	317576020	317575439	3.05e-07	164	220	25.909	N/A
CCD33053.1	163	266	NC_050573	Trichosurus vulpecula	Trichosurus vulpecula isolate mTriVul1 chromosome 1, mTriVul1.pri	374262817	374262524	1.04e-06	160	106	38.679	N/A
CCD33053.1	4	354	NW_008355157	Nannospalax galili	Nannospalax galili isolate Female #2095 unplaced genomic scaffold, S.galili_v1.0 scaffold285	198906	200015	1.99e-16	241	404	26.733	N/A
CCD33053.1	4	430	NW_017731409	Hipposideros armiger	Hipposideros armiger isolate ML-2016 unplaced genomic scaffold, ASM189008v1	4705738	4704377	2.01e-16	241	481	25.988	N/A
CCD33053.1	4	430	NC_056021	Peromyscus maniculatus bairdii	Peromyscus maniculatus bairdii isolate BW chromosome 14, HU_Pman_2.1.3	46083170	46084531	2.01e-16	241	481	25.988	N/A
CCD33053.1	2	355	NC_039321	Astatotilapia calliptera	Astatotilapia calliptera chromosome 20, fAstCal1.2	27409604	27410716	2.04e-16	241	397	28.212	N/A
CCD33053.1	4	355	NW_025335761	Varanus komodoensis	Varanus komodoensis strain SLA01 unplaced genomic scaffold, ASM479886v1 scaffold3	58119714	58118602	2.04e-16	241	405	26.914	N/A
CCD33053.1	4	266	NC_046158	Rattus rattus	Rattus rattus isolate New Zealand chromosome 5, Rrattus_CSIRO_v1	136520842	136520072	2.04e-16	241	285	29.825	N/A
CCD33053.1	79	281	NC_046158	Rattus rattus	Rattus rattus isolate New Zealand chromosome 5, Rrattus_CSIRO_v1	119787972	119787415	6.73e-10	187	207	31.401	N/A
CCD33053.1	141	275	NC_046158	Rattus rattus	Rattus rattus isolate New Zealand chromosome 5, Rrattus_CSIRO_v1	878646	878176	4.13e-08	172	165	30.303	N/A
CCD33053.1	108	230	NC_046158	Rattus rattus	Rattus rattus isolate New Zealand chromosome 5, Rrattus_CSIRO_v1	55446381	55446013	1.40e-07	167	126	34.127	N/A
CCD33053.1	60	232	NC_046158	Rattus rattus	Rattus rattus isolate New Zealand chromosome 5, Rrattus_CSIRO_v1	60339942	60339469	2.71e-06	157	176	27.841	N/A
CCD33053.1	2	355	NW_021167034	Cottoperca gobio	Cottoperca gobio unplaced genomic scaffold, fCotGob3.1 fCotGob3_485arrow_ctg1	19466	20578	2.05e-16	241	401	26.683	N/A
CCD33053.1	3	430	NW_022631001	Lontra canadensis	Lontra canadensis isolate GAN:19392208 unplaced genomic scaffold, GSC_riverotter_1.0 scaffold7	11796711	11798069	2.06e-16	241	485	25.979	N/A
CCD33053.1	2	355	NC_053116	Perca fluviatilis	Perca fluviatilis chromosome 5, GENO_Pfluv_1.0	23001616	23000504	2.08e-16	241	402	27.363	N/A
CCD33053.1	4	430	NC_057815	Cervus elaphus	Cervus elaphus chromosome 1, mCerEla1.1	88139525	88140880	2.08e-16	241	487	25.667	N/A
CCD33053.1	4	354	NC_051246	Chelonia mydas	Chelonia mydas isolate rCheMyd1 chromosome 6, rCheMyd1.pri.v2	117647176	117646067	2.08e-16	241	402	26.866	N/A
# TBLASTN 2.13.0+
# Query: AAW32896.1 |CPh|Mint virus 1|Closterovirus|Closteroviridae|||||2005-01-25T00:00:00Z|CPh [Mint virus 1]
# Database: ref_euk_rep_genomes
# 0 hits found
# TBLASTN 2.13.0+
# Query: YP_009664803.1 |helicase|Beet yellow stunt virus|Closterovirus|Closteroviridae|Sonchus oleraceus||||2019-06-28T00:00:00Z|helicase, partial [Beet yellow stunt virus]
# Database: ref_euk_rep_genomes
# 0 hits found
# TBLASTN 2.13.0+
# Query: YP_009666002.1 |ORF1a|Pineapple mealybug wilt-associated virus 3|Ampelovirus|Closteroviridae||USA: Hawaii|USA||2019-06-28T00:00:00Z|ORF1a, partial [Pineapple mealybug wilt-associated virus 3]
# Database: ref_euk_rep_genomes
# 0 hits found
# TBLASTN 2.13.0+
# Query: YP_009059064.1 |leader protease 2|Rose leaf rosette-associated virus|Closterovirus|Closteroviridae|Rosa multiflora|China|China|2014|2014-09-23T00:00:00Z|leader protease 2 [Rose leaf rosette-associated virus]
# Database: ref_euk_rep_genomes
# 0 hits found
# TBLASTN 2.13.0+
# Query: YP_006638806.1 |RNA dependent RNA polymerase|Blueberry virus A|Bluvavirus|Closteroviridae|Vaccinium corymbosum|Japan:Iwate|Japan||2012-08-31T00:00:00Z|RNA dependent RNA polymerase [Blueberry virus A]
# Database: ref_euk_rep_genomes
# 0 hits found
# TBLASTN 2.13.0+
# Query: YP_002364308.1 |hypothetical protein|Grapevine leafroll-associated virus 10|Ampelovirus|Closteroviridae|Vitis vinifera|Greece|Greece||2008-12-17T00:00:00Z|hypothetical protein [Grapevine leafroll-associated virus 10]
# Database: ref_euk_rep_genomes
# 0 hits found
# TBLASTN 2.13.0+
# Query: NP_940790.1 |p59|Beet pseudoyellows virus|Crinivirus|Closteroviridae|Nicotiana benthamiana|USA: Maryland|USA||2003-11-11T00:00:00Z|p59 [Beet pseudoyellows virus]
# Database: ref_euk_rep_genomes
# 0 hits found
# TBLASTN 2.13.0+
# Query: NP_835339.1 |papain-like protease I|Grapevine rootstock stem lesion associated virus|Closterovirus|Closteroviridae|||||2003-04-18T00:00:00Z|papain-like protease I [Grapevine rootstock stem lesion associated virus]
# Database: ref_euk_rep_genomes
# 0 hits found
# TBLASTN 2.13.0+
# Query: NP_733948.1 |papain-like protease|Beet yellows virus|Closterovirus|Closteroviridae|||||2002-11-15T00:00:00Z|papain-like protease [Beet yellows virus]
# Database: ref_euk_rep_genomes
# 0 hits found
# TBLASTN 2.13.0+
# Query: NP_619695.1 |heat-shock protein|Lettuce infectious yellows virus|Crinivirus|Closteroviridae|Nicotiana clevelandii||||1995-01-29T00:00:00Z|heat-shock protein [Lettuce infectious yellows virus]
# Database: ref_euk_rep_genomes
# Fields: query acc., q. start, q. end, subject acc., subject sci name, subject title, s. start, s. end, evalue, score, alignment length, % identity, subject strand
# 729 hits found
NP_619695.1	2	473	NC_044531	Camelus dromedarius	Camelus dromedarius isolate Drom800 breed African chromosome 21, CamDro3	18585527	18584043	3.51e-18	255	502	23.904	N/A
NP_619695.1	6	473	NW_006781584	Lipotes vexillifer	Lipotes vexillifer unplaced genomic scaffold, Lipotes_vexillifer_v1 scaffold5954	3460	4929	4.03e-18	254	508	24.016	N/A
NP_619695.1	6	477	NW_024072984	Oryx dammah	Oryx dammah isolate SB20612 unplaced genomic scaffold, SCBI_Odam_1.1 HiC_scaffold_2933	2546	4030	6.93e-18	252	506	24.111	N/A
NP_619695.1	6	488	NW_006780341	Lipotes vexillifer	Lipotes vexillifer unplaced genomic scaffold, Lipotes_vexillifer_v1 scaffold9104	4584	3058	9.36e-18	251	520	23.654	N/A
NP_619695.1	2	473	NW_004955462	Chinchilla lanigera	Chinchilla lanigera isolate Chin_1 unplaced genomic scaffold, ChiLan1.0 scaffold00061	14726267	14724783	1.19e-17	251	502	23.904	N/A
NP_619695.1	2	473	NW_022611650	Hylobates moloch	Hylobates moloch isolate HMO894 unplaced genomic scaffold, HMol_V2 SCAF_00008	72075716	72074232	2.39e-17	249	502	24.104	N/A
NP_619695.1	109	246	NW_022611650	Hylobates moloch	Hylobates moloch isolate HMO894 unplaced genomic scaffold, HMol_V2 SCAF_00008	40520010	40520429	3.69e-06	155	140	31.429	N/A
NP_619695.1	2	473	NC_044392	Nomascus leucogenys	Nomascus leucogenys isolate Asia chromosome 12, Asia_NLE_v1	40051391	40049907	2.63e-17	248	502	24.104	N/A
NP_619695.1	2	473	NW_011513397	Camelus bactrianus	Camelus bactrianus breed Alxa unplaced genomic scaffold, Ca_bactrianus_MBC_1.0 scaffold418	31021	32505	2.65e-17	248	502	23.705	N/A
NP_619695.1	2	473	NW_022436965	Sapajus apella	Sapajus apella isolate SASKATOON/1434 unplaced genomic scaffold, GSC_monkey_1.0 scaffold25	26962722	26961238	3.19e-17	248	502	24.303	N/A
NP_619695.1	2	473	NW_018509651	Aotus nancymaae	Aotus nancymaae isolate 86115 unplaced genomic scaffold, Anan_2.0 Scaffold642	190221	188737	3.51e-17	247	502	24.303	N/A
NP_619695.1	2	473	NW_021964199	Vicugna pacos	Vicugna pacos isolate Carlotta (AHFN-0088) chromosome 21 unlocalized genomic scaffold, VicPac3.1 ScfyRBE_283;HRSCAF=923	28556	30040	3.64e-17	247	509	23.772	N/A
NP_619695.1	2	473	NW_008352264	Nannospalax galili	Nannospalax galili isolate Female #2095 unplaced genomic scaffold, S.galili_v1.0 scaffold884	36621	38105	3.80e-17	247	509	23.969	N/A
NP_619695.1	2	473	NC_045716	Camelus ferus	Camelus ferus isolate YT-003-E chromosome 21, BCGSAC_Cfer_1.0	17783874	17782390	4.61e-17	246	502	23.705	N/A
NP_619695.1	2	473	NW_024100939	Saimiri boliviensis boliviensis	Saimiri boliviensis boliviensis isolate 100643 breed Bolivian squirrel monkey unplaced genomic scaffold, BCM_Sbol_2.0 Super-Scaffold_100027	11545511	11546995	5.84e-17	245	502	24.303	N/A
NP_619695.1	2	473	NC_036903	Pongo abelii	Pongo abelii isolate Susie chromosome 1, Susie_PABv2	88940975	88939491	5.99e-17	245	509	24.165	N/A
NP_619695.1	109	246	NC_036903	Pongo abelii	Pongo abelii isolate Susie chromosome 1, Susie_PABv2	189226064	189225645	1.85e-08	175	140	33.571	N/A
NP_619695.1	6	473	NC_008802	Monodelphis domestica	Monodelphis domestica chromosome 2, MonDom5	52182534	52184009	7.66e-17	244	509	23.969	N/A
NP_619695.1	6	473	NC_008802	Monodelphis domestica	Monodelphis domestica chromosome 2, MonDom5	52193816	52195291	7.73e-17	244	509	23.969	N/A
NP_619695.1	6	473	NC_008802	Monodelphis domestica	Monodelphis domestica chromosome 2, MonDom5	285006190	285007662	5.85e-13	212	515	22.913	N/A
NP_619695.1	2	473	NC_008802	Monodelphis domestica	Monodelphis domestica chromosome 2, MonDom5	267985159	267986643	1.41e-12	209	516	22.674	N/A
NP_619695.1	6	473	NC_008802	Monodelphis domestica	Monodelphis domestica chromosome 2, MonDom5	267983636	267982164	2.73e-12	207	512	22.461	N/A
NP_619695.1	120	473	NC_008802	Monodelphis domestica	Monodelphis domestica chromosome 2, MonDom5	156920844	156919705	8.33e-09	178	384	22.656	N/A
NP_619695.1	2	473	NW_005871467	Myotis lucifugus	Myotis lucifugus unplaced genomic scaffold, Myoluc2.0 scaffold_419	703775	705265	8.88e-17	244	515	24.078	N/A
NP_619695.1	2	473	NC_052088	Tachyglossus aculeatus	Tachyglossus aculeatus isolate mTacAcu1 chromosome 23, mTacAcu1.pri	4464135	4462645	9.54e-17	244	515	24.078	N/A
NP_619695.1	2	473	NW_018340754	Odocoileus virginianus texanus	Odocoileus virginianus texanus isolate animal Pink-7 unplaced genomic scaffold, Ovir.te_1.0 scaffold712	630882	629392	9.86e-17	243	515	23.689	N/A
NP_619695.1	2	473	NW_006159530	Tupaia chinensis	Tupaia chinensis unplaced genomic scaffold, TupChi_1.0 Scaffold000070_1	33993	35477	1.00e-16	243	509	23.969	N/A
NP_619695.1	6	473	NW_023010830	Pantherophis guttatus	Pantherophis guttatus isolate EG266 unplaced genomic scaffold, UNIGE_PanGut_3.0 Super-Scaffold_41107	10046230	10047708	1.05e-16	243	509	24.558	N/A
NP_619695.1	2	473	NC_048239	Pan paniscus	Pan paniscus isolate Mhudiblu (Carbone #601152) chromosome 1, Mhudiblu_PPA_v0	136911545	136913029	1.08e-16	243	509	24.165	N/A
NP_619695.1	2	473	NC_048239	Pan paniscus	Pan paniscus isolate Mhudiblu (Carbone #601152) chromosome 1, Mhudiblu_PPA_v0	137009417	137010901	2.61e-14	224	502	24.104	N/A
NP_619695.1	147	246	NC_048239	Pan paniscus	Pan paniscus isolate Mhudiblu (Carbone #601152) chromosome 1, Mhudiblu_PPA_v0	37981585	37981887	1.95e-08	175	101	37.624	N/A
NP_619695.1	2	473	NC_036879	Pan troglodytes	Pan troglodytes isolate Yerkes chimp pedigree #C0471 (Clint) chromosome 1, Clint_PTRv2	136524673	136526157	1.19e-16	243	502	24.104	N/A
NP_619695.1	2	473	NC_036879	Pan troglodytes	Pan troglodytes isolate Yerkes chimp pedigree #C0471 (Clint) chromosome 1, Clint_PTRv2	136627621	136629105	2.69e-15	232	502	24.303	N/A
NP_619695.1	147	246	NC_036879	Pan troglodytes	Pan troglodytes isolate Yerkes chimp pedigree #C0471 (Clint) chromosome 1, Clint_PTRv2	37492652	37492954	1.95e-08	175	101	37.624	N/A
NP_619695.1	2	473	NW_020339215	Puma concolor	Puma concolor isolate SC36_Marlon unplaced genomic scaffold, PumCon1.0 scaffold_2168	115550760	115552250	1.20e-16	243	515	24.078	N/A
NP_619695.1	2	473	NC_059337	Leopardus geoffroyi	Leopardus geoffroyi isolate Oge1 chromosome B3, O.geoffroyi_Oge1_pat1.0	110963951	110965441	1.35e-16	242	515	24.078	N/A
NP_619695.1	2	473	NW_025814831	Lynx rufus	Lynx rufus isolate CCGP_SWC_20201006 ecotype Redwood Valley unplaced genomic scaffold, mLynRuf1.p SCAF_17	37592973	37591483	1.41e-16	242	515	24.078	N/A
NP_619695.1	2	473	NW_024412396	Puma yagouaroundi	Puma yagouaroundi ecotype Mexico unplaced genomic scaffold, PumYag 141	40020122	40021612	1.41e-16	242	515	24.078	N/A
NP_619695.1	2	473	NC_062566	Prionailurus viverrinus	Prionailurus viverrinus isolate Anna chromosome B3, UM_Priviv_1.0	106542364	106543854	1.41e-16	242	515	24.078	N/A
NP_619695.1	2	473	NC_056665	Panthera tigris	Panthera tigris isolate Pti1 chromosome B3, P.tigris_Pti1_mat1.1	110239357	110240847	1.41e-16	242	515	24.078	N/A
NP_619695.1	2	473	NC_044308	Lynx canadensis	Lynx canadensis isolate LIC74 chromosome B3, mLynCan4.pri.v2	110698055	110699545	1.41e-16	242	515	24.078	N/A
NP_619695.1	2	473	NC_056684	Panthera leo	Panthera leo isolate Ple1 chromosome B3, P.leo_Ple1_pat1.1	110313090	110314580	1.41e-16	242	515	24.078	N/A
NP_619695.1	2	473	NC_058373	Felis catus	Felis catus isolate Fca126 chromosome B3, F.catus_Fca126_mat1.0	110640286	110641776	1.41e-16	242	515	24.078	N/A
NP_619695.1	2	473	NC_057355	Prionailurus bengalensis	Prionailurus bengalensis isolate Pbe53 chromosome B3, Fcat_Pben_1.1_paternal_pri	111517870	111519360	1.41e-16	242	515	24.078	N/A
NP_619695.1	2	473	NW_017619866	Panthera pardus	Panthera pardus isolate Maewha unplaced genomic scaffold, PanPar1.0 scaffold22	7720729	7719239	1.48e-16	242	515	24.078	N/A
NP_619695.1	2	473	NT_176363	Cavia porcellus	Cavia porcellus strain inbred line 2N unplaced genomic scaffold, Cavpor3.0 supercont2_56	11210455	11211939	1.49e-16	242	502	23.904	N/A
NP_619695.1	2	473	NC_000001	Homo sapiens	Homo sapiens chromosome 1, GRCh38.p14 Primary Assembly	161524671	161526155	1.50e-16	242	502	24.104	N/A
NP_619695.1	109	246	NC_000001	Homo sapiens	Homo sapiens chromosome 1, GRCh38.p14 Primary Assembly	38709320	38709736	6.49e-09	179	139	32.374	N/A
NP_619695.1	2	246	NC_000001	Homo sapiens	Homo sapiens chromosome 1, GRCh38.p14 Primary Assembly	161606303	161607040	2.90e-07	165	251	27.490	N/A
NP_619695.1	2	473	NC_057391	Cervus canadensis	Cervus canadensis isolate Bull #8, Minnesota chromosome 6, ASM1932006v1	71596888	71598378	1.54e-16	242	515	24.078	N/A
NP_619695.1	2	473	NC_057826	Cervus elaphus	Cervus elaphus chromosome 12, mCerEla1.1	25680045	25678555	1.54e-16	242	515	24.078	N/A
NP_619695.1	2	473	NC_043708	Suricata suricatta	Suricata suricatta isolate VVHF042 chromosome 9, meerkat_22Aug2017_6uvM2_HiC	34900129	34898639	1.54e-16	242	515	24.078	N/A
NP_619695.1	2	473	NW_026057582	Panthera uncia	Panthera uncia isolate 11264 chromosome B3 unlocalized genomic scaffold, Puncia_PCG_1.0 HiC_scaffold_1	35592095	35590605	1.61e-16	242	515	24.078	N/A
NP_619695.1	2	473	NW_021964165	Vicugna pacos	Vicugna pacos isolate Carlotta (AHFN-0088) chromosome 6 unlocalized genomic scaffold, VicPac3.1 ScfyRBE_77258;HRSCAF=79151	31870073	31871563	1.64e-16	242	515	24.078	N/A
NP_619695.1	2	473	NW_020834750	Acinonyx jubatus	Acinonyx jubatus isolate Rico unplaced genomic scaffold, Aci_jub_2 Primary Assembly Aci_jub_2_ph1_scaffold24	39334563	39336053	1.64e-16	242	515	24.078	N/A
NP_619695.1	2	473	NW_022098036	Delphinapterus leucas	Delphinapterus leucas isolate GAN/ISIS: 26980492/103006 unplaced genomic scaffold, ASM228892v3 scaffoldscaffold45	7516100	7514610	1.68e-16	242	512	24.023	N/A
NP_619695.1	2	473	NW_007370659	Eptesicus fuscus	Eptesicus fuscus isolate BU_THK_EF1 unplaced genomic scaffold, EptFus1.0 scaffold00009	11560645	11559155	1.70e-16	242	515	24.078	N/A
NP_619695.1	2	473	NW_006438074	Pteropus alecto	Pteropus alecto unplaced genomic scaffold, ASM32557v1 scaffold276	3250463	3251953	1.73e-16	241	515	24.078	N/A
NP_619695.1	2	473	NW_022134863	Globicephala melas	Globicephala melas isolate X-22926-18 unplaced genomic scaffold, ASM654740v1 scaffold10	37867555	37869045	1.78e-16	241	512	24.023	N/A
NP_619695.1	2	473	NW_020837954	Lagenorhynchus obliquidens	Lagenorhynchus obliquidens isolate GAN/ISIS:26980383/991018 unplaced genomic scaffold, ASM367639v1 scaffold10	37982101	37983591	1.78e-16	241	512	24.023	N/A
NP_619695.1	2	473	NW_024070210	Oryx dammah	Oryx dammah isolate SB20612 unplaced genomic scaffold, SCBI_Odam_1.1 HiC_scaffold_26	26221658	26220168	1.78e-16	241	515	24.078	N/A
NP_619695.1	2	473	NC_059167	Bubalus bubalis	Bubalus bubalis isolate 160015118507 breed Murrah chromosome 11, NDDB_SH_1	26665358	26663868	1.78e-16	241	515	24.078	N/A
NP_619695.1	2	473	NC_040085	Bos indicus x Bos taurus	Bos indicus x Bos taurus breed Angus x Brahman F1 hybrid chromosome 10, Bos_hybrid_MaternalHap_v2.0	70488029	70489519	1.78e-16	241	515	24.078	N/A
NP_619695.1	2	473	NC_037337	Bos taurus	Bos taurus isolate L1 Dominette 01449 registration number 42190680 breed Hereford chromosome 10, ARS-UCD1.2	76679961	76681451	1.78e-16	241	515	24.078	N/A
NP_619695.1	2	473	NC_032659	Bos indicus	Bos indicus isolate QUIL7308 breed Nelore chromosome 10, Bos_indicus_1.0	78805280	78806770	1.78e-16	241	515	24.078	N/A
NP_619695.1	2	473	NC_047035	Tursiops truncatus	Tursiops truncatus isolate mTurTru1 chromosome 2, mTurTru1.mat.Y	37129074	37127584	1.78e-16	241	512	24.023	N/A
NP_619695.1	66	422	NC_047035	Tursiops truncatus	Tursiops truncatus isolate mTurTru1 chromosome 2, mTurTru1.mat.Y	145662472	145663560	2.14e-09	183	383	23.499	N/A
NP_619695.1	2	473	NC_064560	Orcinus orca	Orcinus orca chromosome 2, mOrcOrc1.1	164655850	164657340	1.78e-16	241	512	24.023	N/A
NP_619695.1	66	422	NC_064560	Orcinus orca	Orcinus orca chromosome 2, mOrcOrc1.1	55513024	55511936	5.33e-09	179	383	23.238	N/A
NP_619695.1	2	473	NW_004567114	Condylura cristata	Condylura cristata isolate star-nosed mole 26May11 unplaced genomic scaffold, ConCri1.0 scaffold00013	28347877	28346387	1.79e-16	241	515	24.078	N/A
NP_619695.1	2	473	NW_016107856	Cebus imitator	Cebus imitator isolate Cc_AM_T3 unplaced genomic scaffold, Cebus_imitator-1.0 Scaffold541	721767	723251	1.85e-16	241	502	24.104	N/A
NP_619695.1	2	473	NW_020173729	Neophocaena asiaeorientalis asiaeorientalis	Neophocaena asiaeorientalis asiaeorientalis breed wild unplaced genomic scaffold, Neophocaena_asiaeorientalis_V1 scaffold140	1273828	1272338	1.85e-16	241	512	24.023	N/A
NP_619695.1	2	473	NW_021703778	Monodon monoceros	Monodon monoceros isolate NGI ecotype Baffin Bay Population unplaced genomic scaffold, NGI_Narwhal_1 Super_Scaffold_21	137567959	137569449	1.86e-16	241	512	24.023	N/A
NP_619695.1	145	422	NW_021703778	Monodon monoceros	Monodon monoceros isolate NGI ecotype Baffin Bay Population unplaced genomic scaffold, NGI_Narwhal_1 Super_Scaffold_21	30742878	30741976	1.38e-08	176	306	23.529	N/A
NP_619695.1	2	473	NW_004524583	Octodon degus	Octodon degus isolate 3935 unplaced genomic scaffold, OctDeg1.0 scaffold00007	18115366	18113876	1.89e-16	241	515	23.495	N/A
NP_619695.1	2	473	NW_004545910	Sorex araneus	Sorex araneus isolate GB8-d unplaced genomic scaffold, SorAra2.0 scaffold00055	9424591	9423101	1.90e-16	241	515	24.078	N/A
NP_619695.1	2	473	NW_004955466	Chinchilla lanigera	Chinchilla lanigera isolate Chin_1 unplaced genomic scaffold, ChiLan1.0 scaffold00065	5346944	5345454	1.94e-16	241	515	23.495	N/A
NP_619695.1	2	473	NC_030817	Capra hircus	Capra hircus breed San Clemente chromosome 10, ASM170441v1	26438008	26436518	1.99e-16	241	515	24.078	N/A
NP_619695.1	2	473	NC_056060	Ovis aries	Ovis aries strain OAR_USU_Benz2616 breed Rambouillet chromosome 7, ARS-UI_Ramb_v2.0	74762033	74763523	1.99e-16	241	515	24.078	N/A
NP_619695.1	2	473	NC_045764	Phocoena sinus	Phocoena sinus isolate mPhoSin1 chromosome 2, mPhoSin1.pri	141109368	141110858	1.99e-16	241	512	24.023	N/A
NP_619695.1	2	473	NW_004454173	Ceratotherium simum simum	Ceratotherium simum simum isolate SDZICR_KB13650 unplaced genomic scaffold, CerSimSim1.0 scaffold00018	11223126	11224616	2.01e-16	241	515	24.078	N/A
NP_619695.1	2	473	NW_024080839	Hyaena hyaena	Hyaena hyaena isolate Hyena2069 unplaced genomic scaffold, ASM300989v1 scaffold_208	1632143	1633633	2.04e-16	241	515	24.078	N/A
NP_619695.1	2	473	NW_024543068	Microtus oregoni	Microtus oregoni isolate MIOR12 unplaced genomic scaffold, Mior012 000009F_ref0000495	20767232	20765742	2.04e-16	241	515	24.078	N/A
NP_619695.1	2	473	NW_005393960	Bos mutus	Bos mutus isolate yakQH1 unplaced genomic scaffold, BosGru_v2.0 scaffold956_1	1229262	1227772	2.06e-16	241	515	24.078	N/A
NP_619695.1	2	473	NW_022150470	Gorilla gorilla gorilla	Gorilla gorilla gorilla isolate Kamilah (stud number 0661) breed western lowland gorilla unplaced genomic scaffold, Kamilah_GGO_v0 001921F_69862_qpd_obj	30370	31854	2.06e-16	241	502	24.303	N/A
NP_619695.1	6	473	NW_024096466	Crotalus tigris	Crotalus tigris isolate CLP2741 ecotype Arizona unplaced genomic scaffold, ASM1654583v1 scf7180000017548.2638350	774121	772643	2.11e-16	241	507	24.260	N/A
NP_619695.1	2	473	NW_003852510	Otolemur garnettii	Otolemur garnettii isolate 467f Iridium unplaced genomic scaffold, OtoGar3 scaffold00115	5893090	5891600	2.12e-16	241	515	24.078	N/A
NP_619695.1	2	473	NW_023400715	Halichoerus grypus	Halichoerus grypus isolate 241Hg ecotype Northwest Atlantic unplaced genomic scaffold, Tufts_HGry_1.1 scf7180000021995	1578469	1576979	2.21e-16	241	515	24.078	N/A
NP_619695.1	2	473	NW_022589710	Phoca vitulina	Phoca vitulina isolate PV1807 unplaced genomic scaffold, GSC_HSeal_1.0 scaffold7	36470372	36471862	2.21e-16	241	515	24.078	N/A
NP_619695.1	2	473	NW_004624734	Heterocephalus glaber	Heterocephalus glaber isolate NMR 29 unplaced genomic scaffold, HetGla_female_1.0 scaffold00005	36478420	36476930	2.27e-16	241	514	23.930	N/A
NP_619695.1	2	473	NC_009167	Equus caballus	Equus caballus isolate Twilight breed thoroughbred chromosome 24, EquCab3.0	11195918	11197408	2.27e-16	241	515	24.078	N/A
NP_619695.1	2	473	NW_011515408	Camelus bactrianus	Camelus bactrianus breed Alxa unplaced genomic scaffold, Ca_bactrianus_MBC_1.0 scaffold81	9207673	9209163	2.29e-16	240	515	24.078	N/A
NP_619695.1	2	473	NW_004443946	Trichechus manatus latirostris	Trichechus manatus latirostris isolate Lorelei unplaced genomic scaffold, TriManLat1.0 scaffold00010	16633399	16634889	2.29e-16	240	515	24.078	N/A
NP_619695.1	2	473	NC_045701	Camelus ferus	Camelus ferus isolate YT-003-E chromosome 6, BCGSAC_Cfer_1.0	62445416	62446906	2.29e-16	240	515	24.078	N/A
NP_619695.1	2	473	NC_044516	Camelus dromedarius	Camelus dromedarius isolate Drom800 breed African chromosome 6, CamDro3	63941604	63943094	2.29e-16	240	515	24.078	N/A
NP_619695.1	2	473	NW_025799647	Equus quagga	Equus quagga isolate Etosha38 unplaced genomic scaffold, UCLA_HA_Equagga_1.0 220_RagTag	5076767	5075277	2.33e-16	240	515	24.078	N/A
NP_619695.1	2	473	NC_052183	Equus asinus	Equus asinus breed Dezhou chromosome 7, ASM1607732v2	38951000	38952490	2.33e-16	240	515	24.078	N/A
NP_619695.1	2	473	NW_006384014	Leptonychotes weddellii	Leptonychotes weddellii isolate WS11-02 unplaced genomic scaffold, LepWed1.0 scaffold00974	716106	714616	2.37e-16	240	515	24.078	N/A
NP_619695.1	2	473	NW_006288250	Myotis davidii	Myotis davidii unplaced genomic scaffold, ASM32734v1 scaffold337	2029057	2027567	2.39e-16	240	515	24.078	N/A
NP_619695.1	2	473	NC_060071	Meles meles	Meles meles chromosome 6, mMelMel3.1 paternal haplotype	115331718	115333208	2.39e-16	240	515	24.078	N/A
NP_619695.1	2	472	NW_011494811	Bison bison bison	Bison bison bison isolate TAMUID 2011002044 unplaced genomic scaffold, Bison_UMD1.0 scf7180017864239	6921318	6919831	2.41e-16	240	514	23.930	N/A
NP_619695.1	2	473	NC_064828	Elephas maximus indicus	Elephas maximus indicus isolate mEleMax1 chromosome 10, mEleMax1 primary haplotype	76839648	76841138	2.43e-16	240	515	24.078	N/A
NP_619695.1	2	473	NW_023630621	Nematolebias whitei	Nematolebias whitei isolate Nwh7 unplaced genomic scaffold, NemWhi1 Nwh_scaf_12076	1638	154	2.47e-16	236	509	22.986	N/A
NP_619695.1	2	473	NC_044616	Gorilla gorilla gorilla	Gorilla gorilla gorilla isolate Kamilah (stud number 0661) breed western lowland gorilla chromosome 14, Kamilah_GGO_v0	45249196	45250686	2.48e-16	240	517	23.985	N/A
NP_619695.1	2	473	NW_012101943	Mandrillus leucophaeus	Mandrillus leucophaeus isolate KB7577 unplaced genomic scaffold, Mleu.le_1.0 Scaffold192	3762222	3763706	2.50e-16	240	512	24.023	N/A
NP_619695.1	2	473	NW_022631049	Lontra canadensis	Lontra canadensis isolate GAN:19392208 unplaced genomic scaffold, GSC_riverotter_1.0 scaffold55	3880254	3878764	2.50e-16	240	515	24.078	N/A
NP_619695.1	2	473	NW_006159535	Tupaia chinensis	Tupaia chinensis unplaced genomic scaffold, TupChi_1.0 Scaffold000075_1	1836382	1837872	2.52e-16	240	515	24.078	N/A
NP_619695.1	2	473	NW_005366214	Myotis brandtii	Myotis brandtii unplaced genomic scaffold, ASM41265v1 scaffold423	605000	603510	2.52e-16	240	515	24.078	N/A
NP_619695.1	2	473	NW_015505036	Miniopterus natalensis	Miniopterus natalensis isolate MN2012-01 unplaced genomic scaffold, Mnat.v1 scaff87	3890765	3889275	2.52e-16	240	515	24.078	N/A
NP_619695.1	2	473	NC_060286	Equus quagga	Equus quagga isolate Etosha38 chromosome 20, UCLA_HA_Equagga_1.0	10400621	10402111	2.52e-16	240	515	24.078	N/A
NP_619695.1	2	473	NW_023416313	Myotis myotis	Myotis myotis isolate mMyoMyo1 unplaced genomic scaffold, mMyoMyo1.p scaffold_m19_p_1	195824346	195825836	2.52e-16	240	515	24.078	N/A
NP_619695.1	6	473	NW_023416313	Myotis myotis	Myotis myotis isolate mMyoMyo1 unplaced genomic scaffold, mMyoMyo1.p scaffold_m19_p_1	124691378	124692850	6.71e-12	204	515	22.718	N/A
NP_619695.1	2	473	NW_023425344	Molossus molossus	Molossus molossus isolate mMolMol1 unplaced genomic scaffold, mMolMol1.p scaffold_m16_p_1	218723775	218725265	2.52e-16	240	515	24.078	N/A
NP_619695.1	2	473	NW_025421290	Mustela putorius furo	Mustela putorius furo isolate JIRA1106 unplaced genomic scaffold, ASM1176430v1.1 tig00000129_pilon_pilon_pilon	17902720	17904210	2.59e-16	240	515	24.078	N/A
NP_619695.1	2	473	NW_019154088	Enhydra lutris kenyoni	Enhydra lutris kenyoni isolate GAN:26980312 unplaced genomic scaffold, ASM228890v2 scaffoldscaffold4	60046644	60048134	2.59e-16	240	515	24.078	N/A
NP_619695.1	2	473	NC_062552	Phacochoerus africanus	Phacochoerus africanus isolate WHEZ1 chromosome 9, ROS_Pafr_v1	91228197	91229687	2.59e-16	240	515	24.078	N/A
NP_619695.1	6	473	NC_062552	Phacochoerus africanus	Phacochoerus africanus isolate WHEZ1 chromosome 9, ROS_Pafr_v1	24830635	24829163	2.57e-12	207	506	23.123	N/A
NP_619695.1	2	473	NC_062552	Phacochoerus africanus	Phacochoerus africanus isolate WHEZ1 chromosome 9, ROS_Pafr_v1	24844622	24846106	3.86e-12	206	517	22.437	N/A
NP_619695.1	145	473	NC_062552	Phacochoerus africanus	Phacochoerus africanus isolate WHEZ1 chromosome 9, ROS_Pafr_v1	24833828	24834886	1.45e-11	201	355	23.944	N/A
NP_619695.1	2	473	NC_045618	Mustela erminea	Mustela erminea isolate mMusErm1 chromosome 5, mMusErm1.Pri	111601332	111602822	2.59e-16	240	515	24.078	N/A
NP_619695.1	2	473	NC_062284	Lutra lutra	Lutra lutra chromosome 7, mLutLut1.2	111331487	111332977	2.59e-16	240	515	24.078	N/A
NP_619695.1	2	473	NC_058103	Neogale vison	Neovison vison isolate M4711 chromosome 13, ASM_NN_V1	36264612	36263122	2.59e-16	240	515	24.078	N/A
NP_619695.1	2	473	NC_051310	Choloepus didactylus	Choloepus didactylus isolate mChoDid1 chromosome 4, mChoDid1.pri	46951025	46949535	2.59e-16	240	515	24.078	N/A
NP_619695.1	2	473	NC_046289	Rhinolophus ferrumequinum	Rhinolophus ferrumequinum isolate MPI-CBG mRhiFer1 chromosome 6, mRhiFer1_v1.p	31347308	31345818	2.61e-16	240	515	24.078	N/A
NP_619695.1	2	473	NW_025577928	Ursus americanus	Ursus americanus isolate UA15103 ecotype Eastern unplaced genomic scaffold, gsc_jax_bbear_1.0 contig_4946_segment0	2627979	2626489	2.66e-16	240	515	24.078	N/A
NP_619695.1	2	473	NW_006727797	Balaenoptera acutorostrata scammoni	Balaenoptera acutorostrata scammoni unplaced genomic scaffold, BalAcu1.0 scaffold33	1836283	1837773	2.66e-16	240	512	24.219	N/A
NP_619695.1	2	473	NW_012150840	Propithecus coquereli	Propithecus coquereli isolate 6110/MARCELLA unplaced genomic scaffold, Pcoq_1.0 Scaffold5	5491079	5492569	2.66e-16	240	515	24.078	N/A
NP_619695.1	2	473	NW_025929595	Ursus arctos	Ursus arctos isolate Adak ecotype North America unplaced genomic scaffold, UrsArc1.0 HiC_scaffold_22	11272885	11274375	2.66e-16	240	515	24.078	N/A
NP_619695.1	2	473	NW_024425008	Ursus maritimus	Ursus maritimus isolate PB19 unplaced genomic scaffold, ASM1731132v1 scaffold_25	34230615	34229125	2.66e-16	240	515	24.078	N/A
NP_619695.1	2	473	NC_048231	Ailuropoda melanoleuca	Ailuropoda melanoleuca isolate Jingjing chromosome 14, ASM200744v2	6822901	6824391	2.66e-16	240	515	24.078	N/A
NP_619695.1	2	473	NC_033662	Microcebus murinus	Microcebus murinus isolate mixed chromosome 3, Mmur_3.0	37977764	37976274	2.66e-16	240	515	24.078	N/A
NP_619695.1	69	473	NC_033662	Microcebus murinus	Microcebus murinus isolate mixed chromosome 3, Mmur_3.0	116332156	116333391	8.39e-10	186	434	23.272	N/A
NP_619695.1	2	473	NC_054829	Vulpes lagopus	Vulpes lagopus strain Blue_001 chromosome 6, ASM1834538v1	34485536	34484046	2.66e-16	240	515	24.078	N/A
NP_619695.1	2	473	NC_059128	Lemur catta	Lemur catta isolate mLemCat1 chromosome 1, mLemCat1.pri	33619745	33618255	2.66e-16	240	515	24.078	N/A
NP_619695.1	2	473	NW_004450691	Odobenus rosmarus divergens	Odobenus rosmarus divergens isolate Ivan unplaced genomic scaffold, Oros_1.0 Scaffold428	1666713	1668203	2.73e-16	240	515	24.078	N/A
NP_619695.1	2	473	NW_024346065	Pteropus giganteus	Pteropus giganteus unplaced genomic scaffold, Ma_sr-lr_union100	291960	293450	2.73e-16	240	515	24.078	N/A
NP_619695.1	2	473	NW_020356506	Vulpes vulpes	Vulpes vulpes strain TameXAggressive cross unplaced genomic scaffold, VulVul2.2 scaffold72	103017	104507	2.73e-16	240	515	24.078	N/A
NP_619695.1	2	473	NW_006408585	Chrysochloris asiatica	Chrysochloris asiatica unplaced genomic scaffold, ChrAsi1.0 scaffold00067	550887	549397	2.73e-16	240	515	24.078	N/A
NP_619695.1	2	473	NW_020998607	Eumetopias jubatus	Eumetopias jubatus isolate GAN:26980396 unplaced genomic scaffold, ASM402803v1 scaffold1	24617822	24619312	2.73e-16	240	515	24.078	N/A
NP_619695.1	2	473	NC_045600	Zalophus californianus	Zalophus californianus isolate mZalCal1 chromosome 6, mZalCal1.pri.v2	35715746	35714256	2.73e-16	240	515	24.078	N/A
NP_619695.1	6	473	NC_045600	Zalophus californianus	Zalophus californianus isolate mZalCal1 chromosome 6, mZalCal1.pri.v2	16281099	16279627	1.41e-11	201	515	22.524	N/A
NP_619695.1	2	473	NW_023416306	Rousettus aegyptiacus	Rousettus aegyptiacus isolate mRouAeg1 unplaced genomic scaffold, mRouAeg1.p scaffold_m13_p_3	145729871	145731361	2.73e-16	240	515	24.078	N/A
NP_619695.1	2	473	NW_006789668	Lipotes vexillifer	Lipotes vexillifer unplaced genomic scaffold, Lipotes_vexillifer_v1 scaffold4226	73183	71693	2.78e-16	240	512	24.023	N/A
NP_619695.1	2	473	NW_022900933	Fukomys damarensis	Fukomys damarensis isolate Sample0158 unplaced genomic scaffold, DMR_v1.0_HiC HiC_scaffold_21	8183953	8185443	2.80e-16	240	514	23.930	N/A
NP_619695.1	2	473	NC_045786	Balaenoptera musculus	Balaenoptera musculus isolate JJ_BM4_2016_0621 chromosome 2, mBalMus1.pri.v3	138951838	138953328	2.82e-16	240	512	24.219	N/A
NP_619695.1	2	473	NW_007674901	Equus przewalskii	Equus przewalskii isolate Burgud unplaced genomic scaffold, Burgud scaffold1888	158824	157334	2.84e-16	240	515	24.078	N/A
NP_619695.1	2	473	NW_022103915	Echinops telfairi	Echinops telfairi isolate 266 unplaced genomic scaffold, ASM31398v2 ScPeMD7_18;HRSCAF=68	41520275	41518785	2.85e-16	240	515	24.078	N/A
NP_619695.1	2	473	NW_020312827	Callorhinus ursinus	Callorhinus ursinus isolate GAN/ISIS: 27379988/994484 unplaced genomic scaffold, ASM326570v1 scaffold85	35211713	35210223	2.90e-16	240	515	24.078	N/A
NP_619695.1	2	473	NC_040903	Phyllostomus discolor	Phyllostomus discolor isolate MPI-MPIP mPhyDis1 chromosome 1, mPhyDis1.pri.v3	189155372	189156862	2.90e-16	240	512	24.023	N/A
NP_619695.1	2	473	NC_051075	Peromyscus leucopus	Peromyscus leucopus breed LL Stock chromosome 14, UCI_PerLeu_2.1	44222441	44223931	2.95e-16	240	515	23.883	N/A
NP_619695.1	2	473	NW_006399854	Elephantulus edwardii	Elephantulus edwardii isolate Elephantulus edwardi_28Jun2011 unplaced genomic scaffold, EleEdw1.0 scaffold00104	9079786	9081276	3.03e-16	239	515	24.078	N/A
NP_619695.1	2	473	NW_025723482	Marmota monax	Marmota monax isolate L192 unplaced genomic scaffold, Marmota_monax_Labrador192_V1.0 WCK01_AAK20210901_F8-fsc00001	21683735	21682245	3.08e-16	239	515	23.883	N/A
NP_619695.1	2	473	NC_059162	Bubalus bubalis	Bubalus bubalis isolate 160015118507 breed Murrah chromosome 6, NDDB_SH_1	8020909	8019425	3.08e-16	239	502	23.506	N/A
NP_619695.1	6	473	NW_025335761	Varanus komodoensis	Varanus komodoensis strain SLA01 unplaced genomic scaffold, ASM479886v1 scaffold3	58119714	58118236	3.11e-16	239	508	24.016	N/A
NP_619695.1	2	473	NC_008801	Monodelphis domestica	Monodelphis domestica chromosome 1, MonDom5	267216522	267218012	3.11e-16	239	512	24.023	N/A
NP_619695.1	2	473	NW_023270825	Mirounga leonina	Mirounga leonina isolate KUSES-001 unplaced genomic scaffold, KU_Mleo_1.0 Mir_82	35382088	35380598	3.14e-16	239	515	24.078	N/A
NP_619695.1	2	473	NW_025578520	Mirounga angustirostris	Mirounga angustirostris isolate JK_09032017 unplaced genomic scaffold, ASM2128878v2 HiC_scaffold_13	99145985	99147475	3.14e-16	239	515	24.078	N/A
NP_619695.1	2	473	NC_058411	Neomonachus schauinslandi	Neomonachus schauinslandi chromosome 9, ASM220157v2	35372250	35370760	3.14e-16	239	515	24.078	N/A
NP_619695.1	2	473	NW_025965310	Myodes glareolus	Myodes glareolus unplaced genomic scaffold, Bank_vole1_10x scf_75	5000270	4998780	3.25e-16	239	515	24.078	N/A
NP_619695.1	2	473	NW_017731409	Hipposideros armiger	Hipposideros armiger isolate ML-2016 unplaced genomic scaffold, ASM189008v1	4705750	4704260	3.30e-16	239	515	23.883	N/A
NP_619695.1	2	473	NC_063174	Perognathus longimembris pacificus	Perognathus longimembris pacificus isolate PPM17 chromosome 14, ASM2315922v1	33440251	33441741	3.30e-16	239	515	23.883	N/A
NP_619695.1	2	473	NW_020093309	Desmodus rotundus	Desmodus rotundus isolate DRU21DN04 unplaced genomic scaffold, ASM294091v2 ScWXtkA_390	29358999	29357509	3.33e-16	239	512	24.023	N/A
NP_619695.1	2	473	NW_006804473	Erinaceus europaeus	Erinaceus europaeus isolate Erinaceus europaeus_13Jul2011 unplaced genomic scaffold, EriEur2.0 scaffold00550	813042	814532	3.39e-16	239	512	24.023	N/A
NP_619695.1	2	473	NC_052053	Arvicola amphibius	Arvicola amphibius chromosome 7, mArvAmp1.2	102194091	102192601	3.39e-16	239	515	23.883	N/A
NP_619695.1	145	422	NC_052053	Arvicola amphibius	Arvicola amphibius chromosome 7, mArvAmp1.2	67077486	67078388	1.08e-07	168	303	22.772	N/A
NP_619695.1	2	473	NC_041728	Ornithorhynchus anatinus	Ornithorhynchus anatinus isolate Pmale09 chromosome 1, mOrnAna1.pri.v4	31592306	31593796	3.42e-16	239	515	23.883	N/A
NP_619695.1	2	473	NC_045427	Sarcophilus harrisii	Sarcophilus harrisii chromosome 2, mSarHar1.11	322211899	322213389	3.61e-16	239	512	24.023	N/A
NP_619695.1	150	243	NC_045427	Sarcophilus harrisii	Sarcophilus harrisii chromosome 2, mSarHar1.11	341718352	341718071	9.20e-06	152	95	34.737	N/A
NP_619695.1	2	473	NC_058131	Gracilinanus agilis	Gracilinanus agilis isolate LMUSP501 chromosome 2, AgileGrace	462722210	462720720	3.64e-16	239	512	24.023	N/A
NP_619695.1	1	334	NC_058131	Gracilinanus agilis	Gracilinanus agilis isolate LMUSP501 chromosome 2, AgileGrace	586169035	586167986	1.74e-10	192	356	23.596	N/A
NP_619695.1	2	473	NW_024870750	Dipodomys spectabilis	Dipodomys spectabilis isolate Male_0828 unplaced genomic scaffold, ASM1905484v1 ptg000073l	8410450	8411940	3.67e-16	239	515	23.883	N/A
NP_619695.1	2	473	NC_013688	Oryctolagus cuniculus	Oryctolagus cuniculus breed Thorbecke inbred chromosome 20, OryCun2.0	12231328	12232818	3.74e-16	239	515	23.883	N/A
NP_619695.1	2	473	NW_023601104	Talpa occidentalis	Talpa occidentalis isolate TD23 unplaced genomic scaffold, MPIMG_talOcc4 talOcc4.11	71806967	71808457	3.77e-16	239	515	24.078	N/A
NP_619695.1	2	473	NW_012138303	Propithecus coquereli	Propithecus coquereli isolate 6110/MARCELLA unplaced genomic scaffold, Pcoq_1.0 Scaffold140	4480916	4479432	3.94e-16	239	502	23.904	N/A
NP_619695.1	2	473	NW_025334033	Phyllostomus hastatus	Phyllostomus hastatus isolate PE091 unplaced genomic scaffold, TTU_PhHast_1.1 phas_scaffold_501	43429455	43430945	3.94e-16	239	512	24.023	N/A
NP_619695.1	6	334	NW_023567722	Artibeus jamaicensis	Artibeus jamaicensis isolate 1a unplaced genomic scaffold, WHU_Ajam_v2 original_scaffold_59277	1048	14	3.95e-16	232	350	25.429	N/A
NP_619695.1	2	473	NW_023576480	Artibeus jamaicensis	Artibeus jamaicensis isolate 1a unplaced genomic scaffold, WHU_Ajam_v2 fragScaff_scaffold_497	3145076	3143586	4.08e-16	238	512	24.023	N/A
NP_619695.1	6	473	NW_025393945	Gracilinanus agilis	Gracilinanus agilis isolate LMUSP501 unplaced genomic scaffold, AgileGrace unplaced_scaffold58374	11546	10071	4.21e-16	238	512	23.242	N/A
NP_619695.1	2	473	NW_012267218	Dipodomys ordii	Dipodomys ordii isolate 6190 unplaced genomic scaffold, Dord_2.0 Scaffold2	31062917	31061427	4.33e-16	238	515	23.883	N/A
NP_619695.1	2	473	NC_050456	Onychomys torridus	Onychomys torridus chromosome 14, mOncTor1.1	44990344	44991834	4.33e-16	238	515	23.883	N/A
NP_619695.1	6	473	NW_025393963	Gracilinanus agilis	Gracilinanus agilis isolate LMUSP501 unplaced genomic scaffold, AgileGrace unplaced_scaffold58392	11550	10075	4.36e-16	238	512	23.242	N/A
NP_619695.1	2	473	NC_050580	Trichosurus vulpecula	Trichosurus vulpecula isolate mTriVul1 chromosome 8, mTriVul1.pri	221349459	221350949	4.49e-16	238	512	24.023	N/A
NP_619695.1	69	433	NC_050580	Trichosurus vulpecula	Trichosurus vulpecula isolate mTriVul1 chromosome 8, mTriVul1.pri	22413386	22412280	3.44e-07	164	394	22.335	N/A
NP_619695.1	2	473	NC_034581	Mus caroli	Mus caroli chromosome 12, CAROLI_EIJ_v1.1	70942237	70943727	4.65e-16	238	515	23.883	N/A
NP_619695.1	2	473	NW_020954704	Vombatus ursinus	Vombatus ursinus unplaced genomic scaffold, bare-nosed wombat genome assembly UNPS02014926.1	6247154	6245664	4.69e-16	238	512	24.023	N/A
NP_619695.1	2	473	NW_003613728	Cricetulus griseus	Cricetulus griseus unplaced genomic scaffold, CriGri_1.0 scaffold915	2205625	2207115	4.73e-16	238	515	23.883	N/A
NP_619695.1	2	473	NW_024429186	Mesocricetus auratus	Mesocricetus auratus isolate SY011 unplaced genomic scaffold, BCM_Maur_2.0 Super-Scaffold_15014	40269644	40268154	4.94e-16	238	515	23.883	N/A
NP_619695.1	2	473	NC_064250	Canis lupus dingo	Canis lupus dingo isolate Sandy chromosome 8, ASM325472v2	39059646	39061136	4.98e-16	238	515	23.883	N/A
NP_619695.1	69	473	NC_064250	Canis lupus dingo	Canis lupus dingo isolate Sandy chromosome 8, ASM325472v2	6698623	6699843	1.04e-10	194	432	23.148	N/A
NP_619695.1	2	473	NC_051812	Canis lupus familiaris	Canis lupus familiaris isolate SID07034 breed Labrador retriever chromosome 8, ROS_Cfam_1.0	39188659	39190149	4.98e-16	238	515	23.883	N/A
NP_619695.1	69	433	NC_051812	Canis lupus familiaris	Canis lupus familiaris isolate SID07034 breed Labrador retriever chromosome 8, ROS_Cfam_1.0	6829425	6830522	6.01e-09	179	391	23.018	N/A
NP_619695.1	2	473	NC_048400	Callithrix jacchus	Callithrix jacchus strain cj1700 chromosome 18, Callithrix_jacchus_cj1700_1.1	15048450	15049934	5.03e-16	238	502	23.904	N/A
NP_619695.1	2	473	NC_050555	Ochotona princeps	Ochotona princeps isolate UAM:Mamm:113957 chromosome 20, OchPri4.0	26846099	26844609	5.12e-16	238	515	23.883	N/A
NP_619695.1	2	473	NC_041224	Physeter catodon	Physeter catodon isolate SW-GA chromosome 11, ASM283717v2	145842214	145843704	5.12e-16	238	512	24.219	N/A
NP_619695.1	65	422	NC_041224	Physeter catodon	Physeter catodon isolate SW-GA chromosome 11, ASM283717v2	36704738	36703647	5.24e-07	163	386	22.021	N/A
NP_619695.1	6	473	NW_013659999	Thamnophis sirtalis	Thamnophis sirtalis isolate EDBJR-23777 unplaced genomic scaffold, Thamnophis_sirtalis-6.0 Scaffold2319	93208	91730	5.22e-16	238	507	24.655	N/A
NP_619695.1	2	473	NW_018513582	Aotus nancymaae	Aotus nancymaae isolate 86115 unplaced genomic scaffold, Anan_2.0 Scaffold896	607585	606095	5.25e-16	238	517	23.791	N/A
NP_619695.1	2	473	NC_059108	Jaculus jaculus	Jaculus jaculus isolate mJacJac1 chromosome 7, mJacJac1.mat.Y.cur	119255828	119257318	5.25e-16	238	515	23.689	N/A
NP_619695.1	6	473	NC_045541	Thamnophis elegans	Thamnophis elegans isolate rThaEle1 chromosome 1, rThaEle1.pri	152506098	152504620	5.25e-16	238	507	24.655	N/A
NP_619695.1	2	473	NW_018657893	Meriones unguiculatus	Meriones unguiculatus strain 243 unplaced genomic scaffold, MunDraft-v1.0 scaffold150	995901	994411	5.30e-16	237	515	23.883	N/A
NP_619695.1	2	473	NW_024465553	Ochotona curzoniae	Ochotona curzoniae isolate NIBS_2020 unplaced genomic scaffold, NIBS_Ocur_1.0 contig_2688	24131481	24129991	5.35e-16	237	515	23.883	N/A
NP_619695.1	2	473	NW_022196912	Mastomys coucha	Mastomys coucha isolate ucsf_1 unplaced genomic scaffold, UCSF_Mcou_1 pScaffold6	91422124	91423614	5.49e-16	237	515	23.883	N/A
NP_619695.1	2	473	NC_062214	Neosciurus carolinensis	Neosciurus carolinensis chromosome 2, mSciCar1.2	163860615	163862105	5.49e-16	237	515	23.883	N/A
NP_619695.1	2	473	NC_056021	Peromyscus maniculatus bairdii	Peromyscus maniculatus bairdii isolate BW chromosome 14, HU_Pman_2.1.3	46083158	46084648	5.54e-16	237	515	23.883	N/A
NP_619695.1	2	473	NW_017871086	Castor canadensis	Castor canadensis isolate Ward unplaced genomic scaffold, C.can genome v1.0 scaffold_1759	140250	141740	5.77e-16	237	515	23.883	N/A
NP_619695.1	2	473	NC_022009	Microtus ochrogaster	Microtus ochrogaster isolate Prairie Vole_2 chromosome 1, MicOch1.0	14391424	14392914	5.78e-16	237	515	23.883	N/A
NP_619695.1	2	473	NW_021604585	Grammomys surdaster	Grammomys surdaster isolate TR1022 unplaced genomic scaffold, NIH_TR_1.0 127	5845682	5847172	5.88e-16	237	515	23.883	N/A
NP_619695.1	2	473	NC_034596	Mus pahari	Mus pahari chromosome 7, PAHARI_EIJ_v1.1	71734192	71735682	5.89e-16	237	515	23.883	N/A
NP_619695.1	2	473	NC_051341	Rattus norvegicus	Rattus norvegicus strain BN/NHsdMcwi chromosome 6, mRatBN7.2	95128902	95130392	5.89e-16	237	515	23.883	N/A
NP_619695.1	2	473	NW_023044993	Arvicanthis niloticus	Arvicanthis niloticus isolate mArvNil1 unplaced genomic scaffold, mArvNil1.pat.X SUPER_23	39718689	39717199	6.09e-16	237	515	23.883	N/A
NP_619695.1	2	473	NW_023144640	Marmota flaviventris	Marmota flaviventris isolate SJ_83 unplaced genomic scaffold, GSC_YBM_2.0 scaffold5	30130072	30128582	6.15e-16	237	515	23.883	N/A
NP_619695.1	2	473	NW_025999900	Marmota marmota marmota	Marmota marmota marmota unplaced genomic scaffold, marMar	3843506	3844996	6.15e-16	237	515	23.883	N/A
NP_619695.1	2	490	NW_022651176	Rattus rattus	Rattus rattus isolate New Zealand unplaced genomic scaffold, Rrattus_CSIRO_v1 PGA_scaffold_59	25318	23864	6.42e-16	237	523	24.857	N/A
NP_619695.1	6	473	NW_006534956	Python bivittatus	Python bivittatus unplaced genomic scaffold, Python_molurus_bivittatus-5.0.2 Scaffold2942	60107	58629	6.49e-16	237	507	24.063	N/A
NP_619695.1	2	473	NW_020539924	Urocitellus parryii	Urocitellus parryii isolate AGS 11-09-20 ecotype Arctic tundra unplaced genomic scaffold, ASM342692v1 scaffold_36	3918349	3919839	6.54e-16	237	515	23.883	N/A
NP_619695.1	2	473	NW_024408640	Ictidomys tridecemlineatus	Ictidomys tridecemlineatus isolate GS200 unplaced genomic scaffold, HiC_Itri_2 Itri5	65947983	65946493	6.54e-16	237	515	23.883	N/A
NP_619695.1	2	473	NC_000078	Mus musculus	Mus musculus strain C57BL/6J chromosome 12, GRCm39	76451317	76452807	6.65e-16	237	515	23.883	N/A
NP_619695.1	6	473	NW_020716642	Notechis scutatus	Notechis scutatus unplaced genomic scaffold, TS10Xv2-PRI ULFQ01000032.1	3715148	3713670	6.77e-16	237	509	24.361	N/A
NP_619695.1	2	473	NW_018344057	Phascolarctos cinereus	Phascolarctos cinereus isolate Bilbo 61053 unplaced genomic scaffold, phaCin_unsw_v4.1 phaCin_unsw_v4.1.fa.scaf00106	9682093	9680603	6.83e-16	237	512	23.828	N/A
NP_619695.1	2	473	NC_046160	Rattus rattus	Rattus rattus isolate New Zealand chromosome 7, Rrattus_CSIRO_v1	90564304	90565794	6.89e-16	237	515	23.883	N/A
NP_619695.1	6	512	NW_005858307	Pelodiscus sinensis	Pelodiscus sinensis isolate Daiwa-1 unplaced genomic scaffold, PelSin_1.0 scaffold944	667890	669512	6.94e-16	237	558	23.477	N/A
NP_619695.1	2	473	NC_037675	Theropithecus gelada	Theropithecus gelada isolate Dixy chromosome 7b, Tgel_1.0	65898150	65899640	6.95e-16	237	517	23.791	N/A
NP_619695.1	2	473	NW_022611658	Hylobates moloch	Hylobates moloch isolate HMO894 unplaced genomic scaffold, HMol_V2 SCAF_00016	40907524	40906034	7.07e-16	236	517	23.791	N/A
NP_619695.1	2	473	NC_044381	Nomascus leucogenys	Nomascus leucogenys isolate Asia chromosome 1a, Asia_NLE_v1	81478394	81479884	7.07e-16	236	517	23.791	N/A
NP_619695.1	2	473	NW_023528387	Sturnira hondurensis	Sturnira hondurensis isolate 20B ecotype Veracruz unplaced genomic scaffold, WHU_Shon_v2.1 original_scaffold_24031	28297773	28296283	7.13e-16	236	512	23.828	N/A
NP_619695.1	2	473	NC_048392	Callithrix jacchus	Callithrix jacchus strain cj1700 chromosome 10, Callithrix_jacchus_cj1700_1.1	95739907	95741397	7.20e-16	236	517	23.791	N/A
NP_619695.1	2	473	NC_057862	Dromiciops gliroides	Dromiciops gliroides isolate mDroGli1 chromosome 2, mDroGli1.pri	254598825	254600315	7.26e-16	236	512	24.023	N/A
NP_619695.1	6	473	NC_057862	Dromiciops gliroides	Dromiciops gliroides isolate mDroGli1 chromosome 2, mDroGli1.pri	352950082	352951554	1.32e-10	193	513	22.807	N/A
NP_619695.1	6	473	NC_057862	Dromiciops gliroides	Dromiciops gliroides isolate mDroGli1 chromosome 2, mDroGli1.pri	400724688	400726160	1.62e-10	192	518	23.552	N/A
NP_619695.1	2	473	NW_016107398	Cebus imitator	Cebus imitator isolate Cc_AM_T3 unplaced genomic scaffold, Cebus_imitator-1.0 Scaffold83	5808846	5810336	7.39e-16	236	517	23.791	N/A
NP_619695.1	2	473	NW_022436999	Sapajus apella	Sapajus apella isolate SASKATOON/1434 unplaced genomic scaffold, GSC_monkey_1.0 scaffold59	8536893	8535403	7.39e-16	236	517	23.791	N/A
NP_619695.1	2	473	NW_024100921	Saimiri boliviensis boliviensis	Saimiri boliviensis boliviensis isolate 100643 breed Bolivian squirrel monkey unplaced genomic scaffold, BCM_Sbol_2.0 Super-Scaffold_100005	69742924	69744414	7.39e-16	236	517	23.791	N/A
NP_619695.1	2	473	NW_022162579	Papio anubis	Papio anubis isolate 15944 unplaced genomic scaffold, Panubis1.0 scaffold251	113690	115180	7.39e-16	236	517	23.791	N/A
NP_619695.1	2	473	NW_022161381	Papio anubis	Papio anubis isolate 15944 unplaced genomic scaffold, Panubis1.0 scaffold142	16672	15182	7.41e-16	236	517	23.791	N/A
NP_619695.1	2	473	NW_012007369	Cercocebus atys	Cercocebus atys isolate FAK unplaced genomic scaffold, Caty_1.0 Scaffold71	4188472	4189962	7.45e-16	236	517	23.791	N/A
NP_619695.1	2	473	NW_012015355	Macaca nemestrina	Macaca nemestrina isolate M95218 unplaced genomic scaffold, Mnem_1.0 Scaffold53	16200682	16202172	7.45e-16	236	517	23.791	N/A
NP_619695.1	2	473	NW_012116265	Colobus angolensis palliatus	Colobus angolensis palliatus isolate OR3802 unplaced genomic scaffold, Cang.pa_1.0 Scaffold3	29965487	29963997	7.45e-16	236	517	23.791	N/A
NP_619695.1	2	473	NW_023666053	Chlorocebus sabaeus	Chlorocebus sabaeus strain WHO RCB 10-87 unplaced genomic scaffold, Vero_WHO_p1.0 scaffold-21	29924620	29926110	7.45e-16	236	517	23.791	N/A
NP_619695.1	2	473	NC_036893	Pan troglodytes	Pan troglodytes isolate Yerkes chimp pedigree #C0471 (Clint) chromosome 14, Clint_PTRv2	45351745	45353235	7.45e-16	236	517	23.791	N/A
NP_619695.1	2	473	NC_048253	Pan paniscus	Pan paniscus isolate Mhudiblu (Carbone #601152) chromosome 14, Mhudiblu_PPA_v0	45124712	45126202	7.45e-16	236	517	23.791	N/A
NP_619695.1	2	473	NC_036917	Pongo abelii	Pongo abelii isolate Susie chromosome 14, Susie_PABv2	45991623	45993113	7.45e-16	236	517	23.791	N/A
NP_619695.1	2	473	NC_000014	Homo sapiens	Homo sapiens chromosome 14, GRCh38.p14 Primary Assembly	64540859	64542349	7.45e-16	236	517	23.791	N/A
NP_619695.1	2	473	NC_044982	Papio anubis	Papio anubis isolate 15944 chromosome 7, Panubis1.0	42049702	42048212	7.45e-16	236	517	23.791	N/A
NP_619695.1	2	473	NC_045439	Piliocolobus tephrosceles	Piliocolobus tephrosceles isolate RC106 chromosome 6, ASM277652v3	42057114	42055624	7.45e-16	236	517	23.791	N/A
NP_619695.1	2	473	NW_022681468	Trachypithecus francoisi	Trachypithecus francoisi isolate TF-2019V2 unplaced genomic scaffold, Tfra_2.0 Lachesis_group3	40592210	40590720	7.45e-16	236	517	23.791	N/A
NP_619695.1	2	473	NC_052261	Macaca fascicularis	Macaca fascicularis isolate CE1976F chromosome 7, MFA1912RKSv2	123690125	123691615	7.45e-16	236	517	23.791	N/A
NP_619695.1	2	473	NC_041760	Macaca mulatta	Macaca mulatta isolate AG07107 chromosome 7, Mmul_10	126605244	126606734	7.45e-16	236	517	23.791	N/A
NP_619695.1	2	473	NC_044553	Rhinopithecus roxellana	Rhinopithecus roxellana isolate Shanxi Qingling chromosome 5, ASM756505v1	88495600	88494110	7.45e-16	236	517	23.791	N/A
NP_619695.1	2	473	NW_006921675	Orycteropus afer afer	Orycteropus afer afer isolate SDZICR_OR568_19922 unplaced genomic scaffold, OryAfe1.0 scaffold00088	815113	816603	7.58e-16	236	515	23.883	N/A
NP_619695.1	6	473	NW_020769318	Pseudonaja textilis	Pseudonaja textilis unplaced genomic scaffold, EBS10Xv2-PRI ULFR01000011.1	6505030	6503552	7.58e-16	236	509	24.361	N/A
NP_619695.1	6	472	NW_023507541	Sturnira hondurensis	Sturnira hondurensis isolate 20B ecotype Veracruz unplaced genomic scaffold, WHU_Shon_v2.1 original_scaffold_12233	2196	730	7.95e-16	234	517	23.791	N/A
NP_619695.1	2	473	NW_007726342	Galeopterus variegatus	Galeopterus variegatus unplaced genomic scaffold, G_variegatus-3.0.2 Scaffold231	674501	675991	8.12e-16	236	515	23.883	N/A
NP_619695.1	3	473	NW_004495892	Dasypus novemcinctus	Dasypus novemcinctus isolate 3-136 unplaced genomic scaffold, Dasnov3.0 Scaffold38157	1271725	1270244	8.13e-16	236	501	23.553	N/A
NP_619695.1	2	473	NC_040078	Bos indicus x Bos taurus	Bos indicus x Bos taurus breed Angus x Brahman F1 hybrid chromosome 3, Bos_hybrid_MaternalHap_v2.0	8014293	8012809	9.60e-16	235	502	23.307	N/A
NP_619695.1	2	473	NW_007034718	Carlito syrichta	Carlito syrichta isolate Samal-C Ts95f unplaced genomic scaffold, Tarsius_syrichta-2.0.1 Scaffold90622	33552	35042	9.90e-16	235	514	23.735	N/A
NP_619695.1	6	473	NC_048605	Zootoca vivipara	Zootoca vivipara isolate ELT05324 linkage group LG1, UG_Zviv_1	10001845	10003323	1.01e-15	235	506	23.913	N/A
NP_619695.1	6	473	NC_041312	Podarcis muralis	Podarcis muralis ecotype yellow chromosome 1, PodMur_1.0	11251153	11252631	1.02e-15	235	506	23.715	N/A
NP_619695.1	2	473	NW_007233496	Carlito syrichta	Carlito syrichta isolate Samal-C Ts95f unplaced genomic scaffold, Tarsius_syrichta-2.0.1 Scaffold289400	42872	41388	1.09e-15	235	509	24.558	N/A
NP_619695.1	6	473	NW_009245606	Cuculus canorus	Cuculus canorus isolate BGI_N303 unplaced genomic scaffold, ASM70932v1 scaffold116	2607665	2609143	1.09e-15	235	508	23.622	N/A
NP_619695.1	6	473	NW_015176139	Gekko japonicus	Gekko japonicus isolate JY-2015 unplaced genomic scaffold, Gekko_japonicus_V1.1 scaffold5249	15894	17372	1.10e-15	235	508	24.016	N/A
NP_619695.1	6	473	NC_047146	Periophthalmus magnuspinnatus	Periophthalmus magnuspinnatus isolate fPerMag1 chromosome 21, fPerMag1.pri	18233708	18235180	1.10e-15	235	512	23.828	N/A
NP_619695.1	6	473	NC_047146	Periophthalmus magnuspinnatus	Periophthalmus magnuspinnatus isolate fPerMag1 chromosome 21, fPerMag1.pri	18239272	18240744	1.17e-15	235	512	23.828	N/A
NP_619695.1	6	473	NC_047146	Periophthalmus magnuspinnatus	Periophthalmus magnuspinnatus isolate fPerMag1 chromosome 21, fPerMag1.pri	18292875	18294347	1.69e-15	233	512	23.633	N/A
NP_619695.1	6	473	NC_047146	Periophthalmus magnuspinnatus	Periophthalmus magnuspinnatus isolate fPerMag1 chromosome 21, fPerMag1.pri	18290501	18289029	2.51e-15	232	512	23.633	N/A
NP_619695.1	2	438	NT_176399	Cavia porcellus	Cavia porcellus strain inbred line 2N unplaced genomic scaffold, Cavpor3.0 supercont2_20	9501148	9502530	1.13e-15	235	479	23.591	N/A
NP_619695.1	2	473	NC_033661	Microcebus murinus	Microcebus murinus isolate mixed chromosome 2, Mmur_3.0	123767851	123769335	1.16e-15	235	502	23.705	N/A
NP_619695.1	2	473	NC_037330	Bos taurus	Bos taurus isolate L1 Dominette 01449 registration number 42190680 breed Hereford chromosome 3, ARS-UCD1.2	8033602	8032118	1.29e-15	234	502	23.307	N/A
NP_619695.1	6	473	NC_046312	Lacerta agilis	Lacerta agilis isolate rLacAgi1 chromosome 1, rLacAgi1.pri	10242617	10244095	1.29e-15	234	508	23.819	N/A
NP_619695.1	2	473	NC_056054	Ovis aries	Ovis aries strain OAR_USU_Benz2616 breed Rambouillet chromosome 1, ARS-UI_Ramb_v2.0	112956071	112957555	1.35e-15	234	502	23.307	N/A
NP_619695.1	2	473	NW_020540802	Urocitellus parryii	Urocitellus parryii isolate AGS 11-09-20 ecotype Arctic tundra unplaced genomic scaffold, ASM342692v1 scaffold_914	303931	302447	1.47e-15	234	509	23.772	N/A
NP_619695.1	2	473	NC_032652	Bos indicus	Bos indicus isolate QUIL7308 breed Nelore chromosome 3, Bos_indicus_1.0	8750715	8749231	1.47e-15	234	502	23.307	N/A
NP_619695.1	6	512	NW_009756426	Haliaeetus albicilla	Haliaeetus albicilla isolate BGI_N329 unplaced genomic scaffold, ASM69140v1 Scaffold43881	2319	697	1.48e-15	232	556	23.381	N/A
NP_619695.1	6	473	NW_015386517	Protobothrops mucrosquamatus	Protobothrops mucrosquamatus isolate PMUCROS unplaced genomic scaffold, P.Mucros_1.0 scaffold153	543813	545291	1.54e-15	234	507	24.458	N/A
NP_619695.1	2	473	NW_024405058	Ictidomys tridecemlineatus	Ictidomys tridecemlineatus isolate GS200 unplaced genomic scaffold, HiC_Itri_2 Itri11	7506685	7508169	1.55e-15	234	509	23.576	N/A
NP_619695.1	2	473	NC_064821	Elephas maximus indicus	Elephas maximus indicus isolate mEleMax1 chromosome 3, mEleMax1 primary haplotype	200520495	200521979	1.65e-15	233	502	23.904	N/A
NP_619695.1	2	473	NC_030810	Capra hircus	Capra hircus breed San Clemente chromosome 3, ASM170441v1	112103118	112104602	1.66e-15	233	502	23.506	N/A
NP_619695.1	6	439	NC_053501	Rana temporaria	Rana temporaria chromosome 13, aRanTem1.1	32037227	32035860	1.74e-15	233	480	25.000	N/A
NP_619695.1	2	473	NW_023425404	Pipistrellus kuhlii	Pipistrellus kuhlii isolate mPipKuh1 unplaced genomic scaffold, mPipKuh1.p scaffold_m20_p_1	19376744	19375254	1.80e-15	233	515	23.689	N/A
NP_619695.1	125	243	NW_023425404	Pipistrellus kuhlii	Pipistrellus kuhlii isolate mPipKuh1 unplaced genomic scaffold, mPipKuh1.p scaffold_m20_p_1	168668113	168667766	1.57e-06	159	119	32.773	N/A
NP_619695.1	6	512	NW_010127743	Pterocles gutturalis	Pterocles gutturalis isolate BGI_N339 unplaced genomic scaffold, ASM69924v1 scaffold414	115	1737	1.81e-15	231	556	23.381	N/A
NP_619695.1	6	512	NW_009161625	Phalacrocorax carbo	Phalacrocorax carbo isolate BGI_N336 unplaced genomic scaffold, ASM70892v1 scaffold34967	2062	440	1.83e-15	231	556	23.381	N/A
NP_619695.1	6	512	NW_010497726	Chlamydotis macqueenii	Chlamydotis macqueenii isolate BGI_N324 unplaced genomic scaffold, ASM69519v1 scaffold18925	196	1818	1.86e-15	231	556	23.381	N/A
NP_619695.1	2	473	NW_011494918	Bison bison bison	Bison bison bison isolate TAMUID 2011002044 unplaced genomic scaffold, Bison_UMD1.0 scf7180017864346	3070528	3069044	1.86e-15	233	509	23.379	N/A
NP_619695.1	6	473	NW_018150970	Pogona vitticeps	Pogona vitticeps unplaced genomic scaffold, pvi1.1.0 contig20350	577267	578745	1.95e-15	233	509	24.361	N/A
NP_619695.1	2	473	NW_023144879	Marmota flaviventris	Marmota flaviventris isolate SJ_83 unplaced genomic scaffold, GSC_YBM_2.0 scaffold244	1304831	1303347	1.96e-15	233	509	23.772	N/A
NP_619695.1	6	512	NW_010312445	Antrostomus carolinensis	Antrostomus carolinensis isolate BGI_N321 unplaced genomic scaffold, ASM70074v1 Scaffold51234	2246	624	1.98e-15	230	556	23.381	N/A
NP_619695.1	6	512	NW_009208323	Fulmarus glacialis	Fulmarus glacialis isolate BGI_N327 unplaced genomic scaffold, ASM69083v1 Scaffold48364	2318	696	2.15e-15	231	556	23.381	N/A
NP_619695.1	6	512	NW_009857244	Leptosomus discolor	Leptosomus discolor isolate BGI_N330 unplaced genomic scaffold, ASM69178v1 Scaffold38003	2304	682	2.16e-15	230	556	23.381	N/A
NP_619695.1	6	473	NC_059198	Coregonus clupeaformis	Coregonus clupeaformis isolate EN_2021a chromosome 7, ASM2061545v1	34170111	34171583	2.20e-15	232	508	23.425	N/A
NP_619695.1	6	473	NW_020942802	Vombatus ursinus	Vombatus ursinus unplaced genomic scaffold, bare-nosed wombat genome assembly UNPS02003024.1	3385	1913	2.38e-15	231	505	23.960	N/A
NP_619695.1	6	512	NW_010745017	Balearica regulorum gibbericeps	Balearica regulorum gibbericeps isolate BGI_N312 unplaced genomic scaffold, ASM70989v1 scaffold23342	495	2117	2.45e-15	230	556	23.381	N/A
NP_619695.1	6	512	NW_024885821	Chrysemys picta bellii	Chrysemys picta bellii isolate RCT428 unplaced genomic scaffold, Chrysemys_picta_BioNano-3.0.4 Scaffold151	1919597	1917975	2.46e-15	232	558	23.477	N/A
NP_619695.1	2	473	NW_005394743	Bos mutus	Bos mutus isolate yakQH1 unplaced genomic scaffold, BosGru_v2.0 scaffold1735_1	883299	881815	2.50e-15	232	502	23.307	N/A
NP_619695.1	2	473	NW_011888796	Pteropus vampyrus	Pteropus vampyrus isolate Shadow unplaced genomic scaffold, Pvam_2.0 Scaffold15	4186056	4184566	2.53e-15	232	517	23.404	N/A
NP_619695.1	6	512	NW_009593473	Cariama cristata	Cariama cristata isolate BGI_N322 unplaced genomic scaffold, ASM69053v1 scaffold32110	477	2099	2.57e-15	230	556	23.381	N/A
NP_619695.1	6	473	NW_018357239	Boleophthalmus pectinirostris	Boleophthalmus pectinirostris unplaced genomic scaffold, BP.fa scaffold50	1094034	1092562	2.74e-15	232	512	23.633	N/A
NP_619695.1	6	473	NW_018357239	Boleophthalmus pectinirostris	Boleophthalmus pectinirostris unplaced genomic scaffold, BP.fa scaffold50	944324	945796	6.05e-15	229	512	23.633	N/A
NP_619695.1	6	473	NC_052626	Mauremys reevesii	Mauremys reevesii isolate NIE-2019 linkage group 4, ASM1616193v1	16144267	16145745	2.83e-15	231	510	23.333	N/A
NP_619695.1	6	473	NC_014776	Anolis carolinensis	Anolis carolinensis chromosome 1, AnoCar2.0	1382832	1381354	2.99e-15	231	506	23.715	N/A
NP_619695.1	6	512	NC_044005	Aquila chrysaetos chrysaetos	Aquila chrysaetos chrysaetos chromosome 2, bAquChr1.4	9199438	9201060	3.01e-15	231	556	23.381	N/A
NP_619695.1	6	512	NW_009649929	Charadrius vociferus	Charadrius vociferus isolate BGI_N301 unplaced genomic scaffold, ASM70802v2 scaffold308	524515	522893	3.14e-15	231	556	23.381	N/A
NP_619695.1	6	512	NW_010973380	Haliaeetus leucocephalus	Haliaeetus leucocephalus isolate CR32 unplaced genomic scaffold, Haliaeetus_leucocephalus-4.0 Scaffold944	2045956	2044334	3.20e-15	231	556	23.381	N/A
NP_619695.1	2	473	NW_025724910	Marmota monax	Marmota monax isolate L192 unplaced genomic scaffold, Marmota_monax_Labrador192_V1.0 WCK01_AAK20210901_F8-fsc00145	4796032	4797516	3.20e-15	231	509	23.772	N/A
NP_619695.1	6	512	NW_008999640	Nipponia nippon	Nipponia nippon isolate BGI_Y956 unplaced genomic scaffold, ASM70822v1 Scaffold593	1281193	1282815	3.23e-15	231	556	23.381	N/A
NP_619695.1	6	512	NW_009953726	Chaetura pelagica	Chaetura pelagica isolate M959 unplaced genomic scaffold, ChaPel_1.0 scaffold36	1204278	1202656	3.26e-15	231	556	23.381	N/A
NP_619695.1	6	473	NC_057864	Dromiciops gliroides	Dromiciops gliroides isolate mDroGli1 chromosome 4, mDroGli1.pri	416285516	416284044	3.29e-15	231	505	23.960	N/A
NP_619695.1	6	473	NC_057864	Dromiciops gliroides	Dromiciops gliroides isolate mDroGli1 chromosome 4, mDroGli1.pri	416285958	416287430	5.26e-15	229	505	23.960	N/A
NP_619695.1	6	473	NC_057864	Dromiciops gliroides	Dromiciops gliroides isolate mDroGli1 chromosome 4, mDroGli1.pri	52462636	52464108	2.37e-14	224	505	23.564	N/A
NP_619695.1	6	473	NC_057864	Dromiciops gliroides	Dromiciops gliroides isolate mDroGli1 chromosome 4, mDroGli1.pri	238278769	238277297	1.39e-12	209	512	22.852	N/A
NP_619695.1	6	473	NC_057864	Dromiciops gliroides	Dromiciops gliroides isolate mDroGli1 chromosome 4, mDroGli1.pri	238280208	238281680	5.55e-12	204	513	23.002	N/A
NP_619695.1	6	473	NC_057864	Dromiciops gliroides	Dromiciops gliroides isolate mDroGli1 chromosome 4, mDroGli1.pri	155928129	155926657	6.43e-12	204	513	23.392	N/A
NP_619695.1	6	473	NC_044193	Sparus aurata	Sparus aurata chromosome 7, fSpaAur1.1	19025340	19023868	3.37e-15	231	513	23.392	N/A
NP_619695.1	6	512	NC_044251	Calypte anna	Calypte anna isolate BGI_N300 chromosome 5A, bCalAnn1_v1.p	36132678	36131056	3.40e-15	231	556	23.381	N/A
NP_619695.1	6	512	NW_010033946	Tauraco erythrolophus	Tauraco erythrolophus isolate BGI_N340 unplaced genomic scaffold, ASM70936v1 scaffold46660	63	1685	3.44e-15	229	556	23.381	N/A
NP_619695.1	6	512	NW_020451071	Apteryx rowi	Apteryx rowi isolate R43461 unplaced genomic scaffold, aptRow1 scaffold_78	1114500	1112878	3.52e-15	231	556	23.381	N/A
NP_619695.1	6	512	NW_013990043	Apteryx mantelli mantelli	Apteryx australis mantelli unplaced genomic scaffold, AptMant0 scaffold15	32771693	32770071	3.52e-15	231	556	23.381	N/A
NP_619695.1	6	512	NW_009105314	Pelecanus crispus	Pelecanus crispus isolate BGI_N334 unplaced genomic scaffold, ASM68737v1 scaffold51608	183	1805	3.54e-15	231	556	23.381	N/A
NP_619695.1	6	512	NW_010564460	Phaethon lepturus	Phaethon lepturus isolate BGI_N335 unplaced genomic scaffold, ASM68728v1 scaffold23899	503	2125	3.54e-15	231	556	23.381	N/A
NP_619695.1	6	512	NW_004930326	Falco peregrinus	Falco peregrinus unplaced genomic scaffold, F_peregrinus_v1.0 scaffold159_1	1880240	1881862	3.62e-15	231	556	23.381	N/A
NP_619695.1	6	512	NW_004994638	Falco cherrug	Falco cherrug unplaced genomic scaffold, F_cherrug_v1.0 scaffold34_1	557418	555796	3.62e-15	231	556	23.381	N/A
NP_619695.1	6	512	NW_008825612	Pygoscelis adeliae	Pygoscelis adeliae isolate BGI_AS28 unplaced genomic scaffold, ASM69910v1 Scaffold179	536024	534402	3.62e-15	231	556	23.381	N/A
NP_619695.1	6	512	NC_054060	Falco naumanni	Falco naumanni isolate bFalNau1 chromosome 7, bFalNau1.pat	30120997	30119375	3.62e-15	231	556	23.381	N/A
NP_619695.1	6	512	NC_051193	Falco rusticolus	Falco rusticolus isolate bFalRus1 chromosome 7, bFalRus1.pri	30113680	30112058	3.62e-15	231	556	23.381	N/A
NP_619695.1	6	512	NC_064904	Accipiter gentilis	Accipiter gentilis chromosome 25, bAccGen1.1	14961794	14960172	3.65e-15	231	556	23.381	N/A
NP_619695.1	2	473	NC_059201	Coregonus clupeaformis	Coregonus clupeaformis isolate EN_2021a chromosome 10, ASM2061545v1	63109826	63111310	3.71e-15	231	512	23.047	N/A
NP_619695.1	6	410	NC_059201	Coregonus clupeaformis	Coregonus clupeaformis isolate EN_2021a chromosome 10, ASM2061545v1	63129848	63131107	8.47e-12	203	442	22.851	N/A
NP_619695.1	6	246	NC_059201	Coregonus clupeaformis	Coregonus clupeaformis isolate EN_2021a chromosome 10, ASM2061545v1	63067479	63068204	9.39e-09	177	255	27.843	N/A
NP_619695.1	188	473	NC_059201	Coregonus clupeaformis	Coregonus clupeaformis isolate EN_2021a chromosome 10, ASM2061545v1	63088068	63088991	1.22e-06	159	312	22.436	N/A
NP_619695.1	6	512	NW_005087561	Pseudopodoces humilis	Pseudopodoces humilis unplaced genomic scaffold, PseHum1.0 scaffold14	2174681	2176303	3.75e-15	230	556	23.381	N/A
NP_619695.1	6	512	NC_031774	Parus major	Parus major isolate Abel chromosome 5, Parus_major1.1	54944179	54942557	3.75e-15	230	556	23.381	N/A
NP_619695.1	6	512	NW_009661602	Dryobates pubescens	Picoides pubescens isolate BGI_N307 unplaced genomic scaffold, ASM69900v1 scaffold70	1162312	1160690	3.91e-15	230	556	23.381	N/A
NP_619695.1	6	512	NW_008629133	Merops nubicus	Merops nubicus isolate BGI_N331 unplaced genomic scaffold, ASM69184v1 scaffold12339	51361	49739	4.00e-15	230	556	23.381	N/A
NP_619695.1	6	512	NW_008794627	Aptenodytes forsteri	Aptenodytes forsteri isolate BGI_AS27 unplaced genomic scaffold, ASM69914v1 Scaffold479	561808	560186	4.08e-15	230	556	23.381	N/A
NP_619695.1	6	512	NC_050482	Molothrus ater	Molothrus ater isolate BHLD 08-10-18 breed brown headed cowbird chromosome 5, BPBGC_Mater_1.0	55426692	55425070	4.23e-15	230	556	23.381	N/A
NP_619695.1	6	512	NW_019776393	Cyanistes caeruleus	Cyanistes caeruleus isolate BT333_1 chromosome 5 unlocalized genomic scaffold, cyaCae2 chr5_part1	7317702	7319324	4.27e-15	230	556	23.381	N/A
NP_619695.1	6	512	NW_009725404	Apaloderma vittatum	Apaloderma vittatum isolate BGI_N311 unplaced genomic scaffold, ASM70340v1 scaffold44127	60	1682	4.28e-15	230	556	23.381	N/A
NP_619695.1	6	512	NW_020955650	Empidonax traillii	Empidonax traillii isolate 1590-97213 ecotype Southwest subspecies unplaced genomic scaffold, ASM303162v1 scaffold457:size789790	433443	435065	4.30e-15	230	556	23.381	N/A
NP_619695.1	6	512	NW_014650499	Sturnus vulgaris	Sturnus vulgaris isolate 715 unplaced genomic scaffold, Sturnus_vulgaris-1.0 Scaffold38	1140850	1139228	4.38e-15	230	556	23.381	N/A
NP_619695.1	6	512	NW_005054303	Geospiza fortis	Geospiza fortis unplaced genomic scaffold, GeoFor_1.0 scaffold23	9604132	9602510	4.46e-15	230	556	23.381	N/A
NP_619695.1	6	512	NW_009903381	Opisthocomus hoazin	Opisthocomus hoazin isolate BGI_N306 unplaced genomic scaffold, ASM69207v1 scaffold579	257734	256112	4.49e-15	230	556	23.381	N/A
NP_619695.1	6	512	NW_024104007	Pipra filicauda	Pipra filicauda isolate LSUMZ 115617 unplaced genomic scaffold, ASM394559v2 scaffold151_size3305965_pilon	1756609	1754987	4.54e-15	230	556	23.381	N/A
NP_619695.1	6	512	NC_052020	Motacilla alba alba	Motacilla alba alba isolate MOTALB_02 chromosome 5, Motacilla_alba_V1.0_pri	55046756	55045134	4.54e-15	230	556	23.381	N/A
NP_619695.1	6	473	NC_056522	Sceloporus undulatus	Sceloporus undulatus isolate JIND9_A2432 ecotype Alabama chromosome 1, SceUnd_v1.1	369223695	369222217	4.54e-15	230	508	23.819	N/A
NP_619695.1	6	512	NW_005081671	Zonotrichia albicollis	Zonotrichia albicollis isolate Tan morph unplaced genomic scaffold, Zonotrichia_albicollis-1.0.1 Scaffold135	425188	426810	4.57e-15	230	556	23.381	N/A
NP_619695.1	6	512	NC_044217	Taeniopygia guttata	Taeniopygia guttata isolate Blue55 chromosome 5, bTaeGut1.4.pri	54710268	54708646	4.62e-15	230	556	23.381	N/A
NP_619695.1	6	473	NW_010581636	Tinamus guttatus	Tinamus guttatus isolate BGI_N309 unplaced genomic scaffold, ASM70537v2 scaffold3453	84401	85879	4.62e-15	230	508	23.425	N/A
NP_619695.1	6	512	NW_024373479	Passer montanus	Passer montanus isolate IOZ18808 unplaced genomic scaffold, ASM1480565v1 scaffold82	967914	966292	4.66e-15	230	556	23.381	N/A
NP_619695.1	6	512	NW_024496525	Onychostruthus taczanowskii	Onychostruthus taczanowskii isolate IOZ18803 unplaced genomic scaffold, ASM1759005v1 scaffold1	33936844	33935222	4.66e-15	230	556	23.381	N/A
NP_619695.1	6	512	NC_053455	Hirundo rustica	Hirundo rustica isolate bHirRus1 chromosome 6, bHirRus1.pri.v2	7202721	7204343	4.70e-15	230	556	23.381	N/A
NP_619695.1	2	473	NW_023454757	Manis pentadactyla	Manis pentadactyla isolate MP20 unplaced genomic scaffold, YNU_ManPten_2.0 scaffold_180_MP20	3170733	3169243	4.74e-15	230	512	23.828	N/A
NP_619695.1	6	512	NW_016690199	Lepidothrix coronata	Lepidothrix coronata isolate B3197 unplaced genomic scaffold, Lepidothrix_coronata-1.0 Scaffold19	1990958	1992580	4.74e-15	230	556	23.381	N/A
NP_619695.1	6	512	NW_008238988	Corvus brachyrhynchos	Corvus brachyrhynchos isolate BGI_N302 unplaced genomic scaffold, ASM69197v1 scaffold245	829483	827861	4.78e-15	230	556	23.381	N/A
NP_619695.1	6	512	NC_044575	Camarhynchus parvulus	Camarhynchus parvulus chromosome 5, STF_HiC	54613117	54611495	4.95e-15	229	556	23.381	N/A
NP_619695.1	6	473	NW_018357362	Boleophthalmus pectinirostris	Boleophthalmus pectinirostris unplaced genomic scaffold, BP.fa scaffold511	91725	90253	4.98e-15	229	512	23.633	N/A
NP_619695.1	6	473	NW_018357362	Boleophthalmus pectinirostris	Boleophthalmus pectinirostris unplaced genomic scaffold, BP.fa scaffold511	79309	77837	4.98e-15	229	512	23.633	N/A
NP_619695.1	6	473	NW_018357362	Boleophthalmus pectinirostris	Boleophthalmus pectinirostris unplaced genomic scaffold, BP.fa scaffold511	103083	101611	5.48e-15	229	512	23.633	N/A
NP_619695.1	6	473	NW_018357362	Boleophthalmus pectinirostris	Boleophthalmus pectinirostris unplaced genomic scaffold, BP.fa scaffold511	98704	97232	5.57e-15	229	512	23.438	N/A
NP_619695.1	6	473	NW_018357362	Boleophthalmus pectinirostris	Boleophthalmus pectinirostris unplaced genomic scaffold, BP.fa scaffold511	86501	85029	5.57e-15	229	512	23.438	N/A
NP_619695.1	6	512	NW_015090930	Calidris pugnax	Calidris pugnax isolate Ruff unplaced genomic scaffold, ASM143184v1 scaffold183	1171768	1173390	5.08e-15	229	556	23.381	N/A
NP_619695.1	6	433	NW_017306280	Nanorana parkeri	Nanorana parkeri isolate BGI_ZX_2015 unplaced genomic scaffold, ASM93562v1 scaffold12	1250722	1252071	5.08e-15	229	473	25.159	N/A
NP_619695.1	6	473	NW_010177234	Mesitornis unicolor	Mesitornis unicolor isolate BGI_N332 unplaced genomic scaffold, ASM69576v1 scaffold33923	47870	46392	5.19e-15	229	508	23.425	N/A
NP_619695.1	6	473	NC_048897	Oxyura jamaicensis	Oxyura jamaicensis isolate SHBP4307 breed ruddy duck chromosome 5, BPBGC_Ojam_1.0	47041226	47039748	5.22e-15	229	508	23.425	N/A
NP_619695.1	6	473	NW_004973393	Columba livia	Columba livia breed Danish Tumbler unplaced genomic scaffold, Cliv_1.0 scaffold218	3135498	3136976	5.31e-15	229	508	23.425	N/A
NP_619695.1	2	473	NW_008355157	Nannospalax galili	Nannospalax galili isolate Female #2095 unplaced genomic scaffold, S.galili_v1.0 scaffold285	198894	200384	5.31e-15	229	515	23.689	N/A
NP_619695.1	2	473	NW_023435897	Manis javanica	Manis javanica isolate MJ74 unplaced genomic scaffold, YNU_ManJav_2.0 scaffold_3	15975370	15973880	5.35e-15	229	512	23.828	N/A
NP_619695.1	6	512	NW_024525267	Pyrgilauda ruficollis	Pyrgilauda ruficollis isolate IOZ18807 unplaced genomic scaffold, ASM1759013v1 scaffold38	7916547	7914925	5.40e-15	229	556	23.381	N/A
NP_619695.1	6	512	NW_024582054	Corvus kubaryi	Corvus kubaryi isolate FWS band 111438036 unplaced genomic scaffold, C.kubaryi_AGA036_p1.0 66	29396881	29395259	5.59e-15	229	556	23.381	N/A
NP_619695.1	6	512	NC_046335	Corvus cornix cornix	Corvus cornix cornix isolate S_Up_H32 chromosome 5, ASM73873v5	6941622	6943244	5.59e-15	229	556	23.381	N/A
NP_619695.1	6	512	NC_045481	Corvus moneduloides	Corvus moneduloides isolate bCorMon1 chromosome 6, bCorMon1.pri	7154603	7156225	5.59e-15	229	556	23.381	N/A
NP_619695.1	6	512	NW_021940750	Manacus vitellinus	Manacus vitellinus isolate BGI_N305 unplaced genomic scaffold, ASM171598v3 scaffold_6_pilon	36350881	36349259	5.69e-15	229	556	23.381	N/A
NP_619695.1	6	473	NW_020799101	Athene cunicularia	Athene cunicularia isolate RWA chromosome 5 unlocalized genomic scaffold, athCun1 chr5_part1	7370718	7369240	5.69e-15	229	508	23.425	N/A
NP_619695.1	6	473	NW_010697763	Colius striatus	Colius striatus isolate BGI_N325 unplaced genomic scaffold, ASM69071v1 scaffold2637	108	1586	5.97e-15	229	508	23.425	N/A
NP_619695.1	6	512	NC_063218	Corvus hawaiiensis	Corvus hawaiiensis isolate bCorHaw1 chromosome 6, bCorHaw1.pri.cur	7280813	7282435	6.00e-15	229	556	23.381	N/A
NP_619695.1	6	512	NC_042571	Lonchura striata domestica	Lonchura striata domestica isolate Mets1 chromosome 5, lonStrDom2	7201676	7203298	6.05e-15	229	556	23.381	N/A
NP_619695.1	6	512	NC_051246	Chelonia mydas	Chelonia mydas isolate rCheMyd1 chromosome 6, rCheMyd1.pri.v2	117647176	117645554	6.05e-15	229	558	23.118	N/A
NP_619695.1	6	473	NW_025927790	Anser cygnoides	Anser cygnoides isolate SCWG-2014 breed Sichuan white goose unplaced genomic scaffold, GooseV1.0 scaffold129	2023762	2022284	6.10e-15	229	508	23.425	N/A
NP_619695.1	6	473	NW_023336615	Cygnus atratus	Cygnus atratus isolate AKBS03 ecotype Queensland, Australia unplaced genomic scaffold, Cygnus_atratus_primary_v1.0 000028F	7944264	7945742	6.10e-15	229	508	23.425	N/A
NP_619695.1	6	473	NC_045563	Aythya fuligula	Aythya fuligula isolate bAytFul2 chromosome 5, bAytFul2.pri	7727640	7729118	6.10e-15	229	508	23.425	N/A
NP_619695.1	6	473	NC_049173	Cygnus olor	Cygnus olor isolate bCygOlo1 chromosome 5, bCygOlo1.pri.v2	7926733	7928211	6.10e-15	229	508	23.425	N/A
NP_619695.1	6	473	NC_051776	Anas platyrhynchos	Anas platyrhynchos isolate Z2 breed Pekin duck chromosome 5, ZJU1.0	8224792	8226270	6.10e-15	229	508	23.425	N/A
NP_619695.1	6	473	NC_034414	Numida meleagris	Numida meleagris isolate 19003 breed g44 Domestic line chromosome 6, NumMel1.0	54499128	54497650	6.16e-15	229	508	23.425	N/A
NP_619695.1	81	472	NW_012147953	Propithecus coquereli	Propithecus coquereli isolate 6110/MARCELLA unplaced genomic scaffold, Pcoq_1.0 Scaffold240	1089501	1088293	6.26e-15	229	416	24.760	N/A
NP_619695.1	6	512	NC_021677	Ficedula albicollis	Ficedula albicollis isolate OC2 chromosome 5, FicAlb1.5	57106992	57105370	6.26e-15	229	556	23.381	N/A
NP_619695.1	6	512	NW_022044854	Serinus canaria	Serinus canaria isolate sc_yellow_7_cibi ecotype domestic yellow unplaced genomic scaffold, cibio_Scana_2019 scaffold_8	7751517	7753139	6.54e-15	228	556	23.381	N/A
NP_619695.1	6	473	NW_009260609	Egretta garzetta	Egretta garzetta isolate BGI_Z169 unplaced genomic scaffold, ASM68718v1 scaffold508	1248993	1247515	6.71e-15	228	508	23.425	N/A
NP_619695.1	6	473	NC_052536	Gallus gallus	Gallus gallus isolate bGalGal1 chromosome 5, bGalGal1.mat.broiler.GRCg7b	52386811	52385333	6.72e-15	228	508	23.425	N/A
NP_619695.1	6	473	NC_044325	Gopherus evgoodei	Gopherus evgoodei ecotype Sinaloan lineage chromosome 4, rGopEvg1_v1.p	17970058	17971536	6.72e-15	228	510	23.333	N/A
NP_619695.1	6	473	NC_050137	Oncorhynchus keta	Oncorhynchus keta isolate Oke142-1_Chum_Gynogen linkage group LG32, Oket_V1	18430727	18429255	6.89e-15	228	511	23.092	N/A
NP_619695.1	2	473	NC_057834	Cervus elaphus	Cervus elaphus chromosome 20, mCerEla1.1	31263700	31262216	7.14e-15	228	509	23.379	N/A
NP_619695.1	6	512	NC_064478	Caretta caretta	Caretta caretta isolate SJ_126:Eziel1 chromosome 6, GSC_CCare_1.0	111399447	111397825	7.33e-15	228	558	23.118	N/A
NP_619695.1	6	473	NW_004484526	Dasypus novemcinctus	Dasypus novemcinctus isolate 3-136 unplaced genomic scaffold, Dasnov3.0 Scaffold26789	1229389	1227911	7.39e-15	228	517	22.824	N/A
NP_619695.1	6	512	NW_020897693	Neopelma chrysocephalum	Neopelma chrysocephalum unplaced genomic scaffold, ASM398488v2 Primary Assembly neopelma1_24	50461328	50459706	7.65e-15	228	556	23.201	N/A
NP_619695.1	6	473	NW_024884586	Centrocercus urophasianus	Centrocercus urophasianus isolate 14NV4802_14NV808 unplaced genomic scaffold, USGS_Curo_1.0 seq_14	46056381	46054903	7.93e-15	228	508	23.425	N/A
NP_619695.1	6	473	NC_056455	Oncorhynchus tshawytscha	Oncorhynchus tshawytscha isolate Ot180627B linkage group LG27, Otsh_v2.0	8110266	8108794	8.13e-15	228	511	23.092	N/A
NP_619695.1	6	473	NC_056455	Oncorhynchus tshawytscha	Oncorhynchus tshawytscha isolate Ot180627B linkage group LG27, Otsh_v2.0	8117343	8115871	9.03e-15	227	511	23.092	N/A
NP_619695.1	6	351	NC_056455	Oncorhynchus tshawytscha	Oncorhynchus tshawytscha isolate Ot180627B linkage group LG27, Otsh_v2.0	8131552	8130467	2.39e-10	191	380	23.684	N/A
NP_619695.1	6	351	NC_056455	Oncorhynchus tshawytscha	Oncorhynchus tshawytscha isolate Ot180627B linkage group LG27, Otsh_v2.0	8124460	8123375	2.39e-10	191	380	23.684	N/A
NP_619695.1	6	473	NC_034183	Oncorhynchus kisutch	Oncorhynchus kisutch isolate 150728-3 linkage group LG10, Okis_V2	53508671	53507199	8.13e-15	228	511	23.092	N/A
NP_619695.1	6	473	NC_034183	Oncorhynchus kisutch	Oncorhynchus kisutch isolate 150728-3 linkage group LG10, Okis_V2	53499431	53497959	1.00e-14	227	511	23.092	N/A
NP_619695.1	6	473	NC_034183	Oncorhynchus kisutch	Oncorhynchus kisutch isolate 150728-3 linkage group LG10, Okis_V2	53464816	53463344	1.00e-14	227	511	23.092	N/A
NP_619695.1	6	473	NC_034183	Oncorhynchus kisutch	Oncorhynchus kisutch isolate 150728-3 linkage group LG10, Okis_V2	53485407	53483935	1.03e-14	227	511	23.092	N/A
NP_619695.1	6	473	NC_034183	Oncorhynchus kisutch	Oncorhynchus kisutch isolate 150728-3 linkage group LG10, Okis_V2	53515690	53514218	1.06e-14	227	511	23.092	N/A
NP_619695.1	6	473	NC_034183	Oncorhynchus kisutch	Oncorhynchus kisutch isolate 150728-3 linkage group LG10, Okis_V2	53478401	53476929	1.06e-14	227	511	23.092	N/A
NP_619695.1	6	473	NC_034183	Oncorhynchus kisutch	Oncorhynchus kisutch isolate 150728-3 linkage group LG10, Okis_V2	53471602	53470130	1.06e-14	227	511	23.092	N/A
NP_619695.1	6	473	NC_034183	Oncorhynchus kisutch	Oncorhynchus kisutch isolate 150728-3 linkage group LG10, Okis_V2	53455582	53454110	1.06e-14	227	511	23.092	N/A
NP_619695.1	6	473	NC_034183	Oncorhynchus kisutch	Oncorhynchus kisutch isolate 150728-3 linkage group LG10, Okis_V2	53492417	53490945	1.51e-14	225	511	23.092	N/A
NP_619695.1	2	473	NC_057387	Cervus canadensis	Cervus canadensis isolate Bull #8, Minnesota chromosome 2, ASM1932006v1	7408990	7407506	8.14e-15	228	502	23.307	N/A
NP_619695.1	6	512	NW_009271207	Struthio camelus australis	Struthio camelus australis isolate BGI_N308 unplaced genomic scaffold, ASM69896v1 scaffold134	7505956	7504334	8.28e-15	228	556	23.201	N/A
NP_619695.1	6	473	NC_060198	Oncorhynchus gorbuscha	Oncorhynchus gorbuscha isolate QuinsamMale2020 ecotype Even-year linkage group LG26, OgorEven_v1.0	27502104	27500632	8.42e-15	228	511	23.092	N/A
NP_619695.1	6	473	NC_060198	Oncorhynchus gorbuscha	Oncorhynchus gorbuscha isolate QuinsamMale2020 ecotype Even-year linkage group LG26, OgorEven_v1.0	27532643	27531171	1.15e-14	226	511	23.092	N/A
NP_619695.1	6	351	NC_060198	Oncorhynchus gorbuscha	Oncorhynchus gorbuscha isolate QuinsamMale2020 ecotype Even-year linkage group LG26, OgorEven_v1.0	27544017	27542932	9.56e-12	202	380	23.947	N/A
NP_619695.1	6	351	NC_060198	Oncorhynchus gorbuscha	Oncorhynchus gorbuscha isolate QuinsamMale2020 ecotype Even-year linkage group LG26, OgorEven_v1.0	27518318	27517233	9.56e-12	202	380	23.947	N/A
NP_619695.1	6	351	NC_060198	Oncorhynchus gorbuscha	Oncorhynchus gorbuscha isolate QuinsamMale2020 ecotype Even-year linkage group LG26, OgorEven_v1.0	27481431	27480346	1.54e-10	192	380	23.684	N/A
NP_619695.1	2	473	NW_007678105	Equus przewalskii	Equus przewalskii isolate Burgud unplaced genomic scaffold, Burgud scaffold5092	55278	56762	8.71e-15	227	502	23.307	N/A
NP_619695.1	2	473	NW_018339076	Odocoileus virginianus texanus	Odocoileus virginianus texanus isolate animal Pink-7 unplaced genomic scaffold, Ovir.te_1.0 scaffold561	925479	923995	8.79e-15	227	502	23.307	N/A
NP_619695.1	6	473	NC_029520	Coturnix japonica	Coturnix japonica isolate 7356 chromosome 5, Coturnix japonica 2.1	48091155	48089677	8.88e-15	227	508	23.425	N/A
NP_619695.1	2	473	NC_060279	Equus quagga	Equus quagga isolate Etosha38 chromosome 13, UCLA_HA_Equagga_1.0	32435901	32434417	8.95e-15	227	502	23.307	N/A
NP_619695.1	2	473	NC_009148	Equus caballus	Equus caballus isolate Twilight breed thoroughbred chromosome 5, EquCab3.0	32671526	32673010	9.03e-15	227	502	23.307	N/A
NP_619695.1	6	512	NW_020664540	Terrapene carolina triunguis	Terrapene carolina triunguis isolate 2854851 unplaced genomic scaffold, T_m_triunguis-2.0 Scaffold189	5931274	5929652	9.52e-15	227	558	23.118	N/A
NP_619695.1	6	512	NC_046226	Catharus ustulatus	Catharus ustulatus isolate bCatUst1 chromosome 6, bCatUst1.pri.v2	7581185	7582807	9.68e-15	227	556	23.201	N/A
NP_619695.1	6	512	NW_020884878	Corapipo altera	Corapipo altera isolate COAL_440 unplaced genomic scaffold, ASM394572v1 23	2336416	2338038	9.77e-15	227	556	23.381	N/A
NP_619695.1	6	473	NC_042560	Oncorhynchus nerka	Oncorhynchus nerka isolate On170113-E2 linkage group LG26, Oner_1.0	10802513	10801041	9.77e-15	227	511	23.092	N/A
NP_619695.1	6	473	NC_046617	Anabas testudineus	Anabas testudineus chromosome 8, fAnaTes1.2	5043409	5041937	9.85e-15	227	521	23.033	N/A
NP_619695.1	6	473	NC_046617	Anabas testudineus	Anabas testudineus chromosome 8, fAnaTes1.2	4952165	4953637	1.24e-14	226	521	23.033	N/A
NP_619695.1	6	473	NC_046617	Anabas testudineus	Anabas testudineus chromosome 8, fAnaTes1.2	4946641	4948113	1.37e-14	226	521	23.033	N/A
NP_619695.1	6	473	NC_046617	Anabas testudineus	Anabas testudineus chromosome 8, fAnaTes1.2	4932333	4930861	1.54e-13	217	521	22.841	N/A
NP_619695.1	6	473	NC_046617	Anabas testudineus	Anabas testudineus chromosome 8, fAnaTes1.2	4937282	4935810	2.37e-13	216	521	22.649	N/A
NP_619695.1	6	360	NC_046617	Anabas testudineus	Anabas testudineus chromosome 8, fAnaTes1.2	4942175	4941069	2.41e-11	199	399	24.561	N/A
NP_619695.1	6	512	NC_050073	Dermochelys coriacea	Dermochelys coriacea isolate rDerCor1 chromosome 6, rDerCor1.pri.v4	113682957	113681335	9.85e-15	227	558	23.118	N/A
NP_619695.1	2	473	NC_051308	Choloepus didactylus	Choloepus didactylus isolate mChoDid1 chromosome 2, mChoDid1.pri	103470170	103468686	1.07e-14	227	510	23.137	N/A
NP_619695.1	6	473	NW_024962250	Lagopus leucura	Lagopus leucura isolate 7727_CA_CO unplaced genomic scaffold, USGS_WTPT01 Super-Scaffold_1	35970842	35969364	1.08e-14	227	508	23.425	N/A
NP_619695.1	6	473	NC_064438	Lagopus muta	Lagopus muta isolate bLagMut1 chromosome 6, bLagMut1 primary	52748139	52746661	1.08e-14	227	508	23.425	N/A
NP_619695.1	6	473	NW_022205626	Phasianus colchicus	Phasianus colchicus isolate SZU-A5-319 unplaced genomic scaffold, ASM414374v1 scaffold390_cov58	1053772	1052294	1.11e-14	227	508	23.425	N/A
NP_619695.1	2	473	NC_053157	Polypterus senegalus	Polypterus senegalus isolate Bchr_013 chromosome 4, ASM1683550v1	89851898	89853382	1.12e-14	227	512	23.242	N/A
NP_619695.1	6	512	NW_010252412	Eurypyga helias	Eurypyga helias isolate BGI_N326 unplaced genomic scaffold, ASM69077v1 scaffold25585	556	2178	1.13e-14	225	556	23.381	N/A
NP_619695.1	6	473	NC_059075	Mauremys mutica	Mauremys mutica isolate MM-2020 ecotype Southern chromosome 4, ASM2049712v1	16415191	16416669	1.17e-14	226	510	23.137	N/A
NP_619695.1	6	473	NC_059447	Salmo salar	Salmo salar chromosome ssa06, Ssal_v3.1	41336106	41337578	1.18e-14	226	511	23.092	N/A
NP_619695.1	6	473	NC_059447	Salmo salar	Salmo salar chromosome ssa06, Ssal_v3.1	41285768	41287240	1.21e-14	226	511	23.092	N/A
NP_619695.1	6	473	NC_059447	Salmo salar	Salmo salar chromosome ssa06, Ssal_v3.1	41295034	41296506	1.21e-14	226	511	23.092	N/A
NP_619695.1	6	473	NC_059447	Salmo salar	Salmo salar chromosome ssa06, Ssal_v3.1	41326833	41328305	1.51e-14	225	511	23.092	N/A
NP_619695.1	6	433	NC_059447	Salmo salar	Salmo salar chromosome ssa06, Ssal_v3.1	41317504	41318853	9.05e-14	219	470	23.191	N/A
NP_619695.1	6	433	NC_059447	Salmo salar	Salmo salar chromosome ssa06, Ssal_v3.1	41345397	41346746	2.12e-12	208	470	22.979	N/A
NP_619695.1	6	473	NW_024881303	Tyto alba	Tyto alba isolate M040663 unplaced genomic scaffold, T.alba_DEE_v4.0 Super-Scaffold_29	9227247	9228725	1.19e-14	226	508	23.228	N/A
NP_619695.1	6	473	NC_042957	Salmo trutta	Salmo trutta chromosome 1, fSalTru1.1	47761008	47759536	1.21e-14	226	511	23.092	N/A
NP_619695.1	6	473	NC_042957	Salmo trutta	Salmo trutta chromosome 1, fSalTru1.1	47750976	47749504	1.21e-14	226	511	23.092	N/A
NP_619695.1	6	473	NC_042957	Salmo trutta	Salmo trutta chromosome 1, fSalTru1.1	47740738	47739266	1.21e-14	226	511	23.092	N/A
NP_619695.1	6	473	NC_042957	Salmo trutta	Salmo trutta chromosome 1, fSalTru1.1	47720306	47718834	1.21e-14	226	511	23.092	N/A
NP_619695.1	6	474	NC_042957	Salmo trutta	Salmo trutta chromosome 1, fSalTru1.1	47787886	47786411	1.60e-14	225	512	22.852	N/A
NP_619695.1	6	474	NC_042957	Salmo trutta	Salmo trutta chromosome 1, fSalTru1.1	47779494	47778019	1.60e-14	225	512	22.852	N/A
NP_619695.1	6	474	NC_042957	Salmo trutta	Salmo trutta chromosome 1, fSalTru1.1	47771112	47769637	1.60e-14	225	512	22.852	N/A
NP_619695.1	128	473	NC_042957	Salmo trutta	Salmo trutta chromosome 1, fSalTru1.1	47730155	47729043	3.79e-12	206	378	23.545	N/A
NP_619695.1	6	473	NC_044039	Microcaecilia unicolor	Microcaecilia unicolor chromosome 9, aMicUni1.1	181233218	181234696	1.22e-14	226	519	23.507	N/A
NP_619695.1	2	473	NW_026000019	Marmota marmota marmota	Marmota marmota marmota unplaced genomic scaffold, marMar	27120102	27118618	1.24e-14	226	509	23.576	N/A
NP_619695.1	6	473	NW_024040041	Micropterus salmoides	Micropterus salmoides isolate LMB-PRFRI ecotype aquatic unplaced genomic scaffold, ASM1485139v1 Ms_hic_scaffold_10	32964325	32962853	1.25e-14	226	512	23.438	N/A
NP_619695.1	6	473	NW_024040041	Micropterus salmoides	Micropterus salmoides isolate LMB-PRFRI ecotype aquatic unplaced genomic scaffold, ASM1485139v1 Ms_hic_scaffold_10	32966101	32967573	3.76e-13	214	512	23.047	N/A
NP_619695.1	6	473	NW_024040041	Micropterus salmoides	Micropterus salmoides isolate LMB-PRFRI ecotype aquatic unplaced genomic scaffold, ASM1485139v1 Ms_hic_scaffold_10	32840050	32838578	5.74e-13	212	512	23.047	N/A
NP_619695.1	6	473	NW_024040041	Micropterus salmoides	Micropterus salmoides isolate LMB-PRFRI ecotype aquatic unplaced genomic scaffold, ASM1485139v1 Ms_hic_scaffold_10	32855339	32856811	6.71e-13	212	512	23.047	N/A
NP_619695.1	6	473	NW_022641400	Chelonoidis abingdonii	Chelonoidis abingdonii isolate Lonesome George unplaced genomic scaffold, ASM359739v1 Contig132	1000731	1002209	1.44e-14	226	510	23.333	N/A
NP_619695.1	6	512	NC_048301	Trachemys scripta elegans	Trachemys scripta elegans isolate TJP31775 chromosome 4, CAS_Tse_1.0	16505634	16507256	1.46e-14	226	558	23.297	N/A
NP_619695.1	6	473	NW_017728947	Crocodylus porosus	Crocodylus porosus isolate Cpor-Errol unplaced genomic scaffold, CroPor_comp1	104771265	104769787	1.47e-14	226	508	23.622	N/A
NP_619695.1	6	473	NW_017729025	Gavialis gangeticus	Gavialis gangeticus isolate Ggan-Ray unplaced genomic scaffold, GavGan_comp1	17525445	17526923	1.51e-14	225	508	23.622	N/A
NP_619695.1	6	473	NW_019952037	Salvelinus alpinus	Salvelinus alpinus isolate IW2-2015 unplaced genomic scaffold, ASM291031v2 Un_scaffold10779	1759	3231	1.55e-14	224	508	22.835	N/A
NP_619695.1	6	473	NW_026042349	Brienomyrus brachyistius	Brienomyrus brachyistius isolate T26 unplaced genomic scaffold, BBRACH_0.4 scaffold74	1026042	1027514	1.66e-14	225	508	23.031	N/A
NP_619695.1	6	473	NW_026042349	Brienomyrus brachyistius	Brienomyrus brachyistius isolate T26 unplaced genomic scaffold, BBRACH_0.4 scaffold74	1034017	1035489	3.19e-14	223	508	22.835	N/A
NP_619695.1	6	473	NW_017714221	Alligator mississippiensis	Alligator mississippiensis isolate KSC_2009_1 unplaced genomic scaffold, ASM28112v4	5385138	5386616	1.75e-14	225	508	23.425	N/A
NP_619695.1	6	473	NC_047530	Melopsittacus undulatus	Melopsittacus undulatus isolate bMelUnd1 chromosome 4, bMelUnd1.mat.Z	19565226	19566704	1.80e-14	225	508	23.228	N/A
NP_619695.1	6	473	NC_048577	Oncorhynchus mykiss	Oncorhynchus mykiss isolate Arlee chromosome 13, USDA_OmykA_1.1	36827302	36825830	1.81e-14	225	511	23.092	N/A
NP_619695.1	6	473	NC_048577	Oncorhynchus mykiss	Oncorhynchus mykiss isolate Arlee chromosome 13, USDA_OmykA_1.1	36780006	36778534	2.08e-14	224	511	23.092	N/A
NP_619695.1	6	473	NC_048577	Oncorhynchus mykiss	Oncorhynchus mykiss isolate Arlee chromosome 13, USDA_OmykA_1.1	36759180	36757708	2.08e-14	224	511	23.092	N/A
NP_619695.1	6	473	NC_048577	Oncorhynchus mykiss	Oncorhynchus mykiss isolate Arlee chromosome 13, USDA_OmykA_1.1	36752297	36750825	2.08e-14	224	511	23.092	N/A
NP_619695.1	6	473	NC_048577	Oncorhynchus mykiss	Oncorhynchus mykiss isolate Arlee chromosome 13, USDA_OmykA_1.1	36745365	36743893	2.08e-14	224	511	23.092	N/A
NP_619695.1	6	473	NC_048577	Oncorhynchus mykiss	Oncorhynchus mykiss isolate Arlee chromosome 13, USDA_OmykA_1.1	36786887	36785415	3.36e-14	223	511	23.092	N/A
NP_619695.1	6	473	NC_048577	Oncorhynchus mykiss	Oncorhynchus mykiss isolate Arlee chromosome 13, USDA_OmykA_1.1	36820440	36818968	5.42e-14	221	511	23.092	N/A
NP_619695.1	6	473	NC_048577	Oncorhynchus mykiss	Oncorhynchus mykiss isolate Arlee chromosome 13, USDA_OmykA_1.1	36813566	36812094	1.96e-13	216	518	22.973	N/A
NP_619695.1	6	473	NC_048577	Oncorhynchus mykiss	Oncorhynchus mykiss isolate Arlee chromosome 13, USDA_OmykA_1.1	36800875	36799403	3.02e-13	215	511	23.092	N/A
NP_619695.1	6	473	NC_048577	Oncorhynchus mykiss	Oncorhynchus mykiss isolate Arlee chromosome 13, USDA_OmykA_1.1	36772946	36771474	3.02e-13	215	511	23.092	N/A
NP_619695.1	6	473	NC_048577	Oncorhynchus mykiss	Oncorhynchus mykiss isolate Arlee chromosome 13, USDA_OmykA_1.1	36793981	36792509	2.53e-12	207	511	22.896	N/A
NP_619695.1	6	473	NC_048577	Oncorhynchus mykiss	Oncorhynchus mykiss isolate Arlee chromosome 13, USDA_OmykA_1.1	36766052	36764580	2.53e-12	207	511	22.896	N/A
NP_619695.1	6	404	NC_048577	Oncorhynchus mykiss	Oncorhynchus mykiss isolate Arlee chromosome 13, USDA_OmykA_1.1	36807916	36806660	1.16e-10	193	439	23.235	N/A
NP_619695.1	6	473	NW_009944129	Nestor notabilis	Nestor notabilis isolate BGI_N333 unplaced genomic scaffold, ASM69687v1 scaffold12279	48132	46654	1.82e-14	225	508	23.228	N/A
NP_619695.1	6	473	NW_020455431	Nothoprocta perdicaria	Nothoprocta perdicaria isolate Ctin4 unplaced genomic scaffold, notPer1 scaffold_223	1110881	1109403	1.84e-14	225	508	23.228	N/A
NP_619695.1	6	473	NC_052309	Salvelinus namaycush	Salvelinus namaycush isolate Seneca chromosome 3, SaNama_1.0	60585797	60587269	1.89e-14	225	508	22.835	N/A
NP_619695.1	6	473	NC_052309	Salvelinus namaycush	Salvelinus namaycush isolate Seneca chromosome 3, SaNama_1.0	60601296	60602768	1.89e-14	225	508	22.835	N/A
NP_619695.1	6	473	NC_052309	Salvelinus namaycush	Salvelinus namaycush isolate Seneca chromosome 3, SaNama_1.0	60618333	60619805	1.89e-14	225	508	22.835	N/A
NP_619695.1	6	473	NC_052309	Salvelinus namaycush	Salvelinus namaycush isolate Seneca chromosome 3, SaNama_1.0	60628325	60629797	1.89e-14	225	508	22.835	N/A
NP_619695.1	6	473	NC_052309	Salvelinus namaycush	Salvelinus namaycush isolate Seneca chromosome 3, SaNama_1.0	60645377	60646849	1.89e-14	225	508	22.835	N/A
NP_619695.1	6	473	NC_052309	Salvelinus namaycush	Salvelinus namaycush isolate Seneca chromosome 3, SaNama_1.0	60667667	60669139	1.89e-14	225	508	22.835	N/A
NP_619695.1	6	473	NC_052309	Salvelinus namaycush	Salvelinus namaycush isolate Seneca chromosome 3, SaNama_1.0	60577980	60579452	2.05e-14	224	508	22.835	N/A
NP_619695.1	6	473	NC_052309	Salvelinus namaycush	Salvelinus namaycush isolate Seneca chromosome 3, SaNama_1.0	60610723	60612195	2.10e-14	224	508	22.835	N/A
NP_619695.1	6	473	NC_052309	Salvelinus namaycush	Salvelinus namaycush isolate Seneca chromosome 3, SaNama_1.0	60637770	60639242	2.10e-14	224	508	22.835	N/A
NP_619695.1	6	473	NC_052309	Salvelinus namaycush	Salvelinus namaycush isolate Seneca chromosome 3, SaNama_1.0	67961133	67959661	5.24e-14	221	508	22.638	N/A
NP_619695.1	6	473	NC_052309	Salvelinus namaycush	Salvelinus namaycush isolate Seneca chromosome 3, SaNama_1.0	60659867	60661339	5.76e-14	221	508	22.835	N/A
NP_619695.1	2	473	NC_010446	Sus scrofa	Sus scrofa isolate TJ Tabasco breed Duroc chromosome 4, Sscrofa11.1	88972992	88971508	1.96e-14	225	502	22.908	N/A
NP_619695.1	2	473	NC_062213	Neosciurus carolinensis	Neosciurus carolinensis chromosome 1, mSciCar1.2	88611805	88610321	1.96e-14	225	509	23.379	N/A
NP_619695.1	6	473	NC_060188	Oncorhynchus gorbuscha	Oncorhynchus gorbuscha isolate QuinsamMale2020 ecotype Even-year linkage group LG16, OgorEven_v1.0	26054424	26055896	2.01e-14	224	508	22.835	N/A
NP_619695.1	6	473	NC_041345	Perca flavescens	Perca flavescens isolate YP-PL-M2 chromosome 15, PFLA_1.0	382399	383871	2.05e-14	224	508	22.244	N/A
NP_619695.1	2	473	NC_061789	Mugil cephalus	Mugil cephalus isolate CIBA_MC_2020 chromosome 20, CIBA_Mcephalus_1.1	11258839	11260323	2.21e-14	224	518	22.973	N/A
NP_619695.1	2	473	NC_061789	Mugil cephalus	Mugil cephalus isolate CIBA_MC_2020 chromosome 20, CIBA_Mcephalus_1.1	11343937	11342453	3.54e-14	222	518	22.780	N/A
NP_619695.1	2	473	NC_061789	Mugil cephalus	Mugil cephalus isolate CIBA_MC_2020 chromosome 20, CIBA_Mcephalus_1.1	11346097	11347581	5.47e-14	221	518	22.780	N/A
NP_619695.1	145	433	NC_061789	Mugil cephalus	Mugil cephalus isolate CIBA_MC_2020 chromosome 20, CIBA_Mcephalus_1.1	11339221	11338286	1.88e-11	200	316	23.734	N/A
NP_619695.1	6	433	NW_015160257	Gekko japonicus	Gekko japonicus isolate JY-2015 unplaced genomic scaffold, Gekko_japonicus_V1.1 scaffold1553	344989	343634	2.33e-14	224	465	24.086	N/A
NP_619695.1	6	360	NW_015160257	Gekko japonicus	Gekko japonicus isolate JY-2015 unplaced genomic scaffold, Gekko_japonicus_V1.1 scaffold1553	354829	353717	1.26e-11	201	384	25.521	N/A
NP_619695.1	6	473	NW_020451462	Dromaius novaehollandiae	Dromaius novaehollandiae isolate 6597 unplaced genomic scaffold, droNov1 scaffold_113	2057132	2058610	2.37e-14	224	508	23.228	N/A
NP_619695.1	2	473	NC_052201	Equus asinus	Equus asinus breed Dezhou chromosome 25, ASM1607732v2	1121726	1120242	2.44e-14	224	509	23.772	N/A
NP_619695.1	6	473	NC_051045	Acanthopagrus latus	Acanthopagrus latus isolate v.2019 chromosome 7, fAcaLat1.1	16753157	16751685	2.46e-14	224	515	22.913	N/A
NP_619695.1	2	473	NC_041398	Erpetoichthys calabaricus	Erpetoichthys calabaricus chromosome 5, fErpCal1.1	125520164	125521648	2.73e-14	223	519	22.351	N/A
NP_619695.1	6	474	NC_030680	Xenopus tropicalis	Xenopus tropicalis strain Nigerian chromosome 4, UCB_Xtro_10.0	23980484	23981959	2.87e-14	223	509	22.986	N/A
NP_619695.1	6	474	NC_030680	Xenopus tropicalis	Xenopus tropicalis strain Nigerian chromosome 4, UCB_Xtro_10.0	22890905	22889430	3.33e-14	223	509	22.986	N/A
NP_619695.1	6	473	NC_059226	Coregonus clupeaformis	Coregonus clupeaformis isolate EN_2021a chromosome 35, ASM2061545v1	18470619	18469147	3.03e-14	223	508	22.638	N/A
NP_619695.1	6	473	NC_050579	Trichosurus vulpecula	Trichosurus vulpecula isolate mTriVul1 chromosome 7, mTriVul1.pri	80863135	80864607	3.03e-14	223	505	23.564	N/A
NP_619695.1	6	473	NC_050579	Trichosurus vulpecula	Trichosurus vulpecula isolate mTriVul1 chromosome 7, mTriVul1.pri	80857851	80856379	7.48e-14	220	505	23.564	N/A
NP_619695.1	6	473	NC_050579	Trichosurus vulpecula	Trichosurus vulpecula isolate mTriVul1 chromosome 7, mTriVul1.pri	267490804	267489332	9.92e-13	210	505	22.376	N/A
NP_619695.1	6	473	NC_050579	Trichosurus vulpecula	Trichosurus vulpecula isolate mTriVul1 chromosome 7, mTriVul1.pri	267492280	267493752	1.33e-12	209	505	22.970	N/A
NP_619695.1	6	473	NC_051441	Kryptolebias marmoratus	Kryptolebias marmoratus isolate JLee-2015 linkage group LG12, ASM164957v2	413182	414654	3.05e-14	223	506	22.332	N/A
NP_619695.1	6	473	NC_051441	Kryptolebias marmoratus	Kryptolebias marmoratus isolate JLee-2015 linkage group LG12, ASM164957v2	434708	436180	3.05e-14	223	506	22.332	N/A
NP_619695.1	6	473	NC_051441	Kryptolebias marmoratus	Kryptolebias marmoratus isolate JLee-2015 linkage group LG12, ASM164957v2	328846	327374	3.05e-14	223	506	22.332	N/A
NP_619695.1	6	473	NW_003573558	Loxodonta africana	Loxodonta africana isolate ISIS603380 unplaced genomic scaffold, Loxafr3.0 scaffold_138	1326471	1327943	3.33e-14	223	512	23.242	N/A
NP_619695.1	2	473	NW_003573558	Loxodonta africana	Loxodonta africana isolate ISIS603380 unplaced genomic scaffold, Loxafr3.0 scaffold_138	1314398	1312914	3.60e-12	206	514	22.568	N/A
NP_619695.1	2	473	NW_003573558	Loxodonta africana	Loxodonta africana isolate ISIS603380 unplaced genomic scaffold, Loxafr3.0 scaffold_138	1325075	1323591	4.87e-12	205	514	22.568	N/A
NP_619695.1	6	473	NW_025421540	Mustela putorius furo	Mustela putorius furo isolate JIRA1106 unplaced genomic scaffold, ASM1176430v1.1 tig00001033_pilon_pilon_pilon	1666351	1664891	3.33e-14	223	509	23.183	N/A
NP_619695.1	69	473	NW_023556437	Artibeus jamaicensis	Artibeus jamaicensis isolate 1a unplaced genomic scaffold, WHU_Ajam_v2 original_scaffold_12581	51	1286	3.40e-14	220	433	23.788	N/A
NP_619695.1	6	473	NC_065523	Epinephelus moara	Epinephelus moara isolate mb chromosome 18, YSFRI_EMoa_1.0	9404344	9402872	3.42e-14	223	515	23.107	N/A
NP_619695.1	6	473	NW_004949185	Microtus ochrogaster	Microtus ochrogaster isolate Prairie Vole_2 unplaced genomic scaffold, MicOch1.0 UNK87	1254717	1253245	3.54e-14	222	506	23.518	N/A
NP_619695.1	2	473	NW_004949185	Microtus ochrogaster	Microtus ochrogaster isolate Prairie Vole_2 unplaced genomic scaffold, MicOch1.0 UNK87	1258899	1260383	1.32e-12	209	517	22.437	N/A
NP_619695.1	6	473	NC_064770	Epinephelus fuscoguttatus	Epinephelus fuscoguttatus linkage group LG19, E.fuscoguttatus.final_Chr_v1	8826312	8824840	4.00e-14	222	515	23.301	N/A
NP_619695.1	6	474	NC_064770	Epinephelus fuscoguttatus	Epinephelus fuscoguttatus linkage group LG19, E.fuscoguttatus.final_Chr_v1	8814452	8812977	7.39e-13	211	509	22.004	N/A
NP_619695.1	6	422	NC_064770	Epinephelus fuscoguttatus	Epinephelus fuscoguttatus linkage group LG19, E.fuscoguttatus.final_Chr_v1	8795807	8794494	1.88e-10	191	455	22.418	N/A
NP_619695.1	6	247	NC_064770	Epinephelus fuscoguttatus	Epinephelus fuscoguttatus linkage group LG19, E.fuscoguttatus.final_Chr_v1	8801240	8800512	7.51e-09	178	257	28.016	N/A
NP_619695.1	6	247	NC_064770	Epinephelus fuscoguttatus	Epinephelus fuscoguttatus linkage group LG19, E.fuscoguttatus.final_Chr_v1	8807788	8807060	1.73e-08	175	256	26.953	N/A
NP_619695.1	6	473	NW_019715654	Paramormyrops kingsleyae	Paramormyrops kingsleyae isolate PKING1 ecotype Bambomo Creek, P0-Absent unplaced genomic scaffold, PKINGS_0.1 Scaffold48	2146534	2145062	4.10e-14	222	514	22.957	N/A
NP_619695.1	63	473	NW_022150238	Gorilla gorilla gorilla	Gorilla gorilla gorilla isolate Kamilah (stud number 0661) breed western lowland gorilla unplaced genomic scaffold, Kamilah_GGO_v0 001687F_83262_qpd_obj	69773	68469	4.23e-14	222	441	24.036	N/A
NP_619695.1	3	473	NW_019445049	Seriola lalandi dorsalis	Seriola lalandi dorsalis isolate HSWRI2012SDOR001 ecotype SW California unplaced genomic scaffold, Sedor1 jcf7180001974383	2042	564	4.32e-14	219	511	24.462	N/A
NP_619695.1	6	473	NW_019942591	Salvelinus alpinus	Salvelinus alpinus isolate IW2-2015 unplaced genomic scaffold, ASM291031v2 Un_scaffold659	631388	629916	4.88e-14	221	508	22.638	N/A
NP_619695.1	6	473	NC_034179	Oncorhynchus kisutch	Oncorhynchus kisutch isolate 150728-3 linkage group LG6, Okis_V2	69827353	69825881	5.15e-14	221	508	22.638	N/A
NP_619695.1	6	473	NW_023556332	Artibeus jamaicensis	Artibeus jamaicensis isolate 1a unplaced genomic scaffold, WHU_Ajam_v2 original_scaffold_2924	1866	409	5.22e-14	219	503	23.459	N/A
NP_619695.1	2	473	NC_050528	Oryzias melastigma	Oryzias melastigma strain HK-1 linkage group LG17, ASM292280v2	2788290	2786806	5.37e-14	221	518	22.780	N/A
NP_619695.1	2	473	NC_050528	Oryzias melastigma	Oryzias melastigma strain HK-1 linkage group LG17, ASM292280v2	2792232	2793716	5.47e-14	221	518	22.780	N/A
NP_619695.1	6	473	NC_046973	Cyclopterus lumpus	Cyclopterus lumpus isolate fCycLum1 chromosome 8, fCycLum1.pri	1588921	1587449	5.42e-14	221	514	23.152	N/A
NP_619695.1	6	243	NW_023553375	Artibeus jamaicensis	Artibeus jamaicensis isolate 1a unplaced genomic scaffold, WHU_Ajam_v2 original_scaffold_33832	2085	1381	5.46e-14	219	245	28.163	N/A
NP_619695.1	6	473	NC_056437	Oncorhynchus tshawytscha	Oncorhynchus tshawytscha isolate Ot180627B linkage group LG09, Otsh_v2.0	73051692	73050220	5.56e-14	221	508	22.441	N/A
NP_619695.1	6	473	NC_048576	Oncorhynchus mykiss	Oncorhynchus mykiss isolate Arlee chromosome 12, USDA_OmykA_1.1	70025248	70023776	5.56e-14	221	508	22.638	N/A
NP_619695.1	6	473	NC_059444	Salmo salar	Salmo salar chromosome ssa03, Ssal_v3.1	60415058	60413586	5.56e-14	221	508	22.638	N/A
NP_619695.1	63	512	NW_010387679	Buceros rhinoceros silvestris	Buceros rhinoceros silvestris isolate BGI_N320 unplaced genomic scaffold, ASM71030v1 scaffold2030	154	1608	5.84e-14	221	492	23.577	N/A
NP_619695.1	6	473	NW_017804912	Hippocampus comes	Hippocampus comes isolate QL1 unplaced genomic scaffold, H_comes_QL1_v1 scaffold90	552601	554073	5.96e-14	221	507	22.682	N/A
NP_619695.1	6	473	NW_017804912	Hippocampus comes	Hippocampus comes isolate QL1 unplaced genomic scaffold, H_comes_QL1_v1 scaffold90	590808	589336	1.30e-13	218	507	22.682	N/A
NP_619695.1	6	473	NW_017804912	Hippocampus comes	Hippocampus comes isolate QL1 unplaced genomic scaffold, H_comes_QL1_v1 scaffold90	570478	569006	1.30e-13	218	507	22.682	N/A
NP_619695.1	6	478	NC_045612	Zalophus californianus	Zalophus californianus isolate mZalCal1 chromosome X, mZalCal1.pri.v2	106161988	106163475	6.02e-14	221	522	23.180	N/A
NP_619695.1	6	473	NC_045612	Zalophus californianus	Zalophus californianus isolate mZalCal1 chromosome X, mZalCal1.pri.v2	70146355	70147827	1.07e-10	193	515	22.524	N/A
NP_619695.1	145	473	NW_003573429	Loxodonta africana	Loxodonta africana isolate ISIS603380 unplaced genomic scaffold, Loxafr3.0 scaffold_9	40111728	40112792	6.80e-14	220	362	24.586	N/A
NP_619695.1	6	473	NW_023370365	Oncorhynchus keta	Oncorhynchus keta isolate Oke142-1_Chum_Gynogen unplaced genomic scaffold, Oket_V1 Oket_scaffold00160	153919	152447	7.38e-14	220	508	22.638	N/A
NP_619695.1	6	477	NW_017709556	Alligator mississippiensis	Alligator mississippiensis isolate KSC_2009_1 unplaced genomic scaffold, ASM28112v4	530147	528657	7.40e-14	220	510	23.333	N/A
NP_619695.1	6	474	NC_047006	Epinephelus lanceolatus	Epinephelus lanceolatus isolate Andai001 chromosome 16, ASM528154v1	12170522	12171997	7.74e-14	220	516	23.062	N/A
NP_619695.1	6	474	NC_047006	Epinephelus lanceolatus	Epinephelus lanceolatus isolate Andai001 chromosome 16, ASM528154v1	12187072	12188547	3.50e-13	214	509	22.397	N/A
NP_619695.1	6	474	NC_047006	Epinephelus lanceolatus	Epinephelus lanceolatus isolate Andai001 chromosome 16, ASM528154v1	12193782	12195257	1.30e-12	209	509	22.200	N/A
NP_619695.1	6	473	NC_046358	Strigops habroptila	Strigops habroptila isolate Jane chromosome 4, bStrHab1.2.pri	19251205	19252683	7.74e-14	220	508	23.031	N/A
NP_619695.1	6	473	NW_007727241	Galeopterus variegatus	Galeopterus variegatus unplaced genomic scaffold, G_variegatus-3.0.2 Scaffold1130	216139	217611	8.07e-14	219	509	23.379	N/A
NP_619695.1	6	473	NW_007727241	Galeopterus variegatus	Galeopterus variegatus unplaced genomic scaffold, G_variegatus-3.0.2 Scaffold1130	213911	212439	3.13e-12	206	513	22.612	N/A
NP_619695.1	6	473	NW_020954581	Vombatus ursinus	Vombatus ursinus unplaced genomic scaffold, bare-nosed wombat genome assembly UNPS02014803.1	9838333	9839805	8.37e-14	219	505	23.366	N/A
NP_619695.1	1	473	NW_006805419	Erinaceus europaeus	Erinaceus europaeus isolate Erinaceus europaeus_13Jul2011 unplaced genomic scaffold, EriEur2.0 scaffold01496	12737	14230	8.61e-14	219	512	23.242	N/A
NP_619695.1	6	474	NC_051108	Syngnathus acus	Syngnathus acus chromosome 24, fSynAcu1.2	3614689	3613214	8.74e-14	219	520	22.885	N/A
NP_619695.1	6	474	NC_040022	Larimichthys crocea	Larimichthys crocea isolate SSNF chromosome XII, L_crocea_2.0	31485712	31487187	8.74e-14	219	515	22.330	N/A
NP_619695.1	6	473	NW_006921881	Orycteropus afer afer	Orycteropus afer afer isolate SDZICR_OR568_19922 unplaced genomic scaffold, OryAfe1.0 scaffold00294	1150716	1152188	9.29e-14	219	512	23.047	N/A
NP_619695.1	2	473	NW_006921881	Orycteropus afer afer	Orycteropus afer afer isolate SDZICR_OR568_19922 unplaced genomic scaffold, OryAfe1.0 scaffold00294	1138191	1136707	2.16e-12	208	517	22.437	N/A
NP_619695.1	2	473	NW_006921881	Orycteropus afer afer	Orycteropus afer afer isolate SDZICR_OR568_19922 unplaced genomic scaffold, OryAfe1.0 scaffold00294	1149331	1147847	2.22e-12	208	517	22.437	N/A
NP_619695.1	6	473	NC_042988	Salmo trutta	Salmo trutta chromosome 32, fSalTru1.1	12303335	12301863	9.54e-14	219	508	22.638	N/A
NP_619695.1	6	473	NC_042988	Salmo trutta	Salmo trutta chromosome 32, fSalTru1.1	12290780	12289308	9.54e-14	219	508	22.638	N/A
NP_619695.1	6	473	NC_049535	Electrophorus electricus	Electrophorus electricus isolate fEleEle1 chromosome 1, fEleEle1.pri	33534507	33535979	9.79e-14	219	515	24.272	N/A
NP_619695.1	6	474	NC_049535	Electrophorus electricus	Electrophorus electricus isolate fEleEle1 chromosome 1, fEleEle1.pri	35735507	35736982	2.39e-10	191	515	22.136	N/A
NP_619695.1	6	360	NC_049535	Electrophorus electricus	Electrophorus electricus isolate fEleEle1 chromosome 1, fEleEle1.pri	35711159	35712265	4.52e-08	172	392	23.724	N/A
NP_619695.1	145	474	NC_049535	Electrophorus electricus	Electrophorus electricus isolate fEleEle1 chromosome 1, fEleEle1.pri	33993177	33994238	6.37e-08	170	364	22.253	N/A
NP_619695.1	6	360	NC_049535	Electrophorus electricus	Electrophorus electricus isolate fEleEle1 chromosome 1, fEleEle1.pri	34719492	34718386	1.39e-07	167	392	23.724	N/A
NP_619695.1	145	268	NC_049535	Electrophorus electricus	Electrophorus electricus isolate fEleEle1 chromosome 1, fEleEle1.pri	35719697	35720086	8.52e-06	152	130	32.308	N/A
NP_619695.1	6	473	NC_041403	Erpetoichthys calabaricus	Erpetoichthys calabaricus chromosome 10, fErpCal1.1	165474866	165476338	1.01e-13	219	509	22.790	N/A
NP_619695.1	6	473	NC_041403	Erpetoichthys calabaricus	Erpetoichthys calabaricus chromosome 10, fErpCal1.1	165466119	165464647	3.66e-13	214	509	22.593	N/A
NP_619695.1	6	473	NC_041403	Erpetoichthys calabaricus	Erpetoichthys calabaricus chromosome 10, fErpCal1.1	165451418	165452890	4.06e-13	214	509	22.397	N/A
NP_619695.1	6	473	NC_041403	Erpetoichthys calabaricus	Erpetoichthys calabaricus chromosome 10, fErpCal1.1	165447202	165445730	7.20e-13	212	515	22.330	N/A
NP_619695.1	6	473	NW_018343984	Phascolarctos cinereus	Phascolarctos cinereus isolate Bilbo 61053 unplaced genomic scaffold, phaCin_unsw_v4.1 phaCin_unsw_v4.1.fa.scaf00033	4393583	4392111	1.03e-13	219	505	23.168	N/A
NP_619695.1	6	473	NC_051238	Pygocentrus nattereri	Pygocentrus nattereri isolate fPygNat1 chromosome 28, fPygNat1.pri	18801044	18802516	1.03e-13	219	514	22.957	N/A
NP_619695.1	6	503	NC_049211	Anguilla anguilla	Anguilla anguilla isolate fAngAng1 chromosome 11, fAngAng1.pri	39835780	39834206	1.04e-13	219	550	24.182	N/A
NP_619695.1	6	473	NC_050576	Trichosurus vulpecula	Trichosurus vulpecula isolate mTriVul1 chromosome 4, mTriVul1.pri	53743343	53744815	1.05e-13	219	505	23.168	N/A
NP_619695.1	6	473	NC_050576	Trichosurus vulpecula	Trichosurus vulpecula isolate mTriVul1 chromosome 4, mTriVul1.pri	53749807	53751279	1.05e-13	219	505	23.168	N/A
NP_619695.1	6	473	NC_050576	Trichosurus vulpecula	Trichosurus vulpecula isolate mTriVul1 chromosome 4, mTriVul1.pri	77269678	77268206	6.12e-11	196	515	22.330	N/A
NP_619695.1	6	473	NC_050576	Trichosurus vulpecula	Trichosurus vulpecula isolate mTriVul1 chromosome 4, mTriVul1.pri	28559094	28557622	6.85e-11	195	513	22.807	N/A
NP_619695.1	69	421	NC_050576	Trichosurus vulpecula	Trichosurus vulpecula isolate mTriVul1 chromosome 4, mTriVul1.pri	238490351	238491427	5.84e-08	171	386	24.352	N/A
NP_619695.1	2	473	NW_015448503	Nothobranchius furzeri	Nothobranchius furzeri strain GRZ unplaced genomic scaffold, Nfu_20140520 scaffold00988	40800	42287	1.19e-13	218	519	22.543	N/A
NP_619695.1	6	503	NC_063044	Megalobrama amblycephala	Megalobrama amblycephala isolate DHTTF-2021 linkage group LG1, ASM1881202v1	64676689	64675115	1.25e-13	218	540	22.593	N/A
NP_619695.1	6	503	NC_063044	Megalobrama amblycephala	Megalobrama amblycephala isolate DHTTF-2021 linkage group LG1, ASM1881202v1	55273918	55272344	1.25e-13	218	540	22.593	N/A
NP_619695.1	6	503	NC_063044	Megalobrama amblycephala	Megalobrama amblycephala isolate DHTTF-2021 linkage group LG1, ASM1881202v1	55276591	55278165	1.25e-13	218	540	22.593	N/A
NP_619695.1	6	503	NC_063044	Megalobrama amblycephala	Megalobrama amblycephala isolate DHTTF-2021 linkage group LG1, ASM1881202v1	55281429	55283003	1.25e-13	218	540	22.593	N/A
NP_619695.1	6	503	NC_063044	Megalobrama amblycephala	Megalobrama amblycephala isolate DHTTF-2021 linkage group LG1, ASM1881202v1	64679362	64680936	1.25e-13	218	540	22.593	N/A
NP_619695.1	6	503	NC_063044	Megalobrama amblycephala	Megalobrama amblycephala isolate DHTTF-2021 linkage group LG1, ASM1881202v1	64684192	64685766	1.25e-13	218	540	22.593	N/A
NP_619695.1	6	503	NC_063044	Megalobrama amblycephala	Megalobrama amblycephala isolate DHTTF-2021 linkage group LG1, ASM1881202v1	63248786	63247212	2.80e-13	215	540	22.593	N/A
NP_619695.1	6	246	NC_063044	Megalobrama amblycephala	Megalobrama amblycephala isolate DHTTF-2021 linkage group LG1, ASM1881202v1	64670823	64670098	3.32e-08	173	255	27.451	N/A
NP_619695.1	6	473	NC_044510	Chanos chanos	Chanos chanos chromosome 16, fChaCha1.1	8624148	8622676	1.26e-13	218	517	23.598	N/A
NP_619695.1	6	473	NC_044510	Chanos chanos	Chanos chanos chromosome 16, fChaCha1.1	8626983	8628455	3.24e-13	214	517	23.404	N/A
NP_619695.1	6	473	NC_044510	Chanos chanos	Chanos chanos chromosome 16, fChaCha1.1	8014014	8015486	9.75e-13	210	517	23.017	N/A
NP_619695.1	6	473	NC_044510	Chanos chanos	Chanos chanos chromosome 16, fChaCha1.1	8008970	8010442	1.33e-12	209	517	23.211	N/A
NP_619695.1	6	473	NC_044510	Chanos chanos	Chanos chanos chromosome 16, fChaCha1.1	8350036	8351508	1.87e-12	208	514	22.957	N/A
NP_619695.1	6	473	NC_044510	Chanos chanos	Chanos chanos chromosome 16, fChaCha1.1	8003765	8005237	7.71e-12	203	517	23.211	N/A
NP_619695.1	2	246	NC_044510	Chanos chanos	Chanos chanos chromosome 16, fChaCha1.1	8635254	8634517	2.76e-07	165	268	28.358	N/A
NP_619695.1	6	473	NC_045429	Sarcophilus harrisii	Sarcophilus harrisii chromosome 4, mSarHar1.11	48914446	48915918	1.26e-13	218	506	24.111	N/A
NP_619695.1	6	473	NC_045429	Sarcophilus harrisii	Sarcophilus harrisii chromosome 4, mSarHar1.11	285168921	285167449	9.83e-13	210	505	22.574	N/A
NP_619695.1	6	473	NC_045429	Sarcophilus harrisii	Sarcophilus harrisii chromosome 4, mSarHar1.11	285170563	285172035	1.03e-12	210	505	22.574	N/A
NP_619695.1	6	473	NW_025732802	Micropterus dolomieu	Micropterus dolomieu isolate WLL.071019.BEF.003 ecotype Adirondacks unplaced genomic scaffold, ASM2129224v1 contig_3812	1919	447	1.27e-13	217	512	23.242	N/A
NP_619695.1	6	473	NC_050518	Oryzias melastigma	Oryzias melastigma strain HK-1 linkage group LG7, ASM292280v2	6916950	6918422	1.34e-13	218	515	22.524	N/A
NP_619695.1	6	473	NW_018344173	Phascolarctos cinereus	Phascolarctos cinereus isolate Bilbo 61053 unplaced genomic scaffold, phaCin_unsw_v4.1 phaCin_unsw_v4.1.fa.scaf00222	1312519	1313991	1.38e-13	218	505	23.168	N/A
NP_619695.1	6	246	NW_018344173	Phascolarctos cinereus	Phascolarctos cinereus isolate Bilbo 61053 unplaced genomic scaffold, phaCin_unsw_v4.1 phaCin_unsw_v4.1.fa.scaf00222	1306048	1305323	7.37e-06	153	254	27.165	N/A
NP_619695.1	6	473	NW_022631304	Lontra canadensis	Lontra canadensis isolate GAN:19392208 unplaced genomic scaffold, GSC_riverotter_1.0 scaffold310	153555	155027	1.46e-13	217	521	23.033	N/A
NP_619695.1	1	473	NC_048421	Etheostoma cragini	Etheostoma cragini isolate CJK2018 chromosome 15, CSU_Ecrag_1.0	710743	712230	1.50e-13	217	517	22.824	N/A
NP_619695.1	6	360	NC_048421	Etheostoma cragini	Etheostoma cragini isolate CJK2018 chromosome 15, CSU_Ecrag_1.0	721149	722255	2.95e-06	156	393	23.155	N/A
NP_619695.1	6	473	NC_041807	Scleropages formosus	Scleropages formosus chromosome 2, fSclFor1.1	42638289	42636817	1.54e-13	217	510	22.941	N/A
NP_619695.1	6	473	NC_041807	Scleropages formosus	Scleropages formosus chromosome 2, fSclFor1.1	42627338	42628810	1.54e-13	217	510	22.941	N/A
NP_619695.1	6	473	NC_041807	Scleropages formosus	Scleropages formosus chromosome 2, fSclFor1.1	42645015	42646487	1.54e-13	217	510	22.941	N/A
NP_619695.1	6	473	NC_041807	Scleropages formosus	Scleropages formosus chromosome 2, fSclFor1.1	41564073	41565545	1.48e-12	209	517	22.824	N/A
NP_619695.1	6	473	NC_051337	Rattus norvegicus	Rattus norvegicus strain BN/NHsdMcwi chromosome 2, mRatBN7.2	164044344	164045801	1.55e-13	217	514	22.763	N/A
NP_619695.1	145	490	NC_051337	Rattus norvegicus	Rattus norvegicus strain BN/NHsdMcwi chromosome 2, mRatBN7.2	105494336	105495445	2.30e-09	182	374	22.193	N/A
NP_619695.1	6	473	NC_053163	Polypterus senegalus	Polypterus senegalus isolate Bchr_013 chromosome 10, ASM1683550v1	170092749	170091277	1.63e-13	217	515	22.136	N/A
NP_619695.1	2	473	NC_053163	Polypterus senegalus	Polypterus senegalus isolate Bchr_013 chromosome 10, ASM1683550v1	170065321	170063837	2.06e-13	216	513	22.612	N/A
NP_619695.1	6	473	NC_053163	Polypterus senegalus	Polypterus senegalus isolate Bchr_013 chromosome 10, ASM1683550v1	170075529	170077001	3.66e-13	214	509	22.593	N/A
NP_619695.1	6	473	NC_053163	Polypterus senegalus	Polypterus senegalus isolate Bchr_013 chromosome 10, ASM1683550v1	170096238	170097710	9.48e-12	202	506	22.134	N/A
NP_619695.1	6	473	NW_024466773	Ochotona curzoniae	Ochotona curzoniae isolate NIBS_2020 unplaced genomic scaffold, NIBS_Ocur_1.0 patch22	56982	58454	1.74e-13	217	512	24.023	N/A
NP_619695.1	6	473	NW_024466773	Ochotona curzoniae	Ochotona curzoniae isolate NIBS_2020 unplaced genomic scaffold, NIBS_Ocur_1.0 patch22	36253	34781	2.78e-13	215	512	23.828	N/A
NP_619695.1	6	473	NW_024466773	Ochotona curzoniae	Ochotona curzoniae isolate NIBS_2020 unplaced genomic scaffold, NIBS_Ocur_1.0 patch22	10301	11773	4.14e-13	214	512	23.828	N/A
NP_619695.1	6	360	NW_024466773	Ochotona curzoniae	Ochotona curzoniae isolate NIBS_2020 unplaced genomic scaffold, NIBS_Ocur_1.0 patch22	1123	17	3.61e-09	181	384	24.479	N/A
NP_619695.1	6	478	NW_020998762	Eumetopias jubatus	Eumetopias jubatus isolate GAN:26980396 unplaced genomic scaffold, ASM402803v1 scaffold156	1042036	1040567	1.77e-13	217	520	23.077	N/A
NP_619695.1	6	473	NC_042618	Rhinatrema bivittatum	Rhinatrema bivittatum chromosome 4, aRhiBiv1.1	51604427	51602949	1.77e-13	217	508	23.622	N/A
NP_619695.1	6	473	NW_006408851	Chrysochloris asiatica	Chrysochloris asiatica unplaced genomic scaffold, ChrAsi1.0 scaffold00333	847353	848825	1.84e-13	216	512	22.852	N/A
NP_619695.1	2	473	NW_006408851	Chrysochloris asiatica	Chrysochloris asiatica unplaced genomic scaffold, ChrAsi1.0 scaffold00333	845751	844267	7.71e-13	211	510	22.941	N/A
NP_619695.1	2	473	NW_006408851	Chrysochloris asiatica	Chrysochloris asiatica unplaced genomic scaffold, ChrAsi1.0 scaffold00333	812181	810697	7.71e-13	211	510	22.941	N/A
NP_619695.1	100	472	NC_045964	Amblyraja radiata	Amblyraja radiata isolate CabotCenter1 chromosome 9, sAmbRad1.1.pri	55502108	55503286	1.91e-13	216	400	24.500	N/A
NP_619695.1	6	473	NC_064819	Elephas maximus indicus	Elephas maximus indicus isolate mEleMax1 chromosome 1, mEleMax1 primary haplotype	93323595	93322123	1.96e-13	216	512	23.047	N/A
NP_619695.1	2	473	NC_064819	Elephas maximus indicus	Elephas maximus indicus isolate mEleMax1 chromosome 1, mEleMax1 primary haplotype	93324993	93326477	4.87e-12	205	514	22.568	N/A
NP_619695.1	2	473	NC_064819	Elephas maximus indicus	Elephas maximus indicus isolate mEleMax1 chromosome 1, mEleMax1 primary haplotype	93335691	93337175	2.74e-11	198	514	22.374	N/A
NP_619695.1	6	375	NW_023181836	Ailuropoda melanoleuca	Ailuropoda melanoleuca isolate Jingjing unplaced genomic scaffold, ASM200744v2 unplaced-scaffold13199	217	1383	1.98e-13	215	417	25.180	N/A
NP_619695.1	6	473	NW_004546042	Sorex araneus	Sorex araneus isolate GB8-d unplaced genomic scaffold, SorAra2.0 scaffold00187	459657	458185	2.05e-13	216	506	23.320	N/A
NP_619695.1	6	358	NW_004546042	Sorex araneus	Sorex araneus isolate GB8-d unplaced genomic scaffold, SorAra2.0 scaffold00187	464981	466081	2.84e-08	173	382	23.298	N/A
NP_619695.1	6	473	NT_176404	Cavia porcellus	Cavia porcellus strain inbred line 2N unplaced genomic scaffold, Cavpor3.0 supercont2_15	41155426	41156898	2.05e-13	216	512	23.242	N/A
NP_619695.1	6	473	NT_176404	Cavia porcellus	Cavia porcellus strain inbred line 2N unplaced genomic scaffold, Cavpor3.0 supercont2_15	41131424	41129952	5.36e-12	204	506	22.925	N/A
NP_619695.1	145	473	NT_176404	Cavia porcellus	Cavia porcellus strain inbred line 2N unplaced genomic scaffold, Cavpor3.0 supercont2_15	41148505	41147447	1.02e-11	202	355	23.944	N/A
NP_619695.1	6	474	NC_036885	Pan troglodytes	Pan troglodytes isolate Yerkes chimp pedigree #C0471 (Clint) chromosome 6, Clint_PTRv2	31211765	31210290	2.05e-13	216	507	23.274	N/A
NP_619695.1	4	473	NC_036885	Pan troglodytes	Pan troglodytes isolate Yerkes chimp pedigree #C0471 (Clint) chromosome 6, Clint_PTRv2	31215591	31217069	1.74e-12	208	515	22.524	N/A
NP_619695.1	4	473	NC_036885	Pan troglodytes	Pan troglodytes isolate Yerkes chimp pedigree #C0471 (Clint) chromosome 6, Clint_PTRv2	31227805	31229283	1.80e-12	208	515	22.524	N/A
NP_619695.1	6	473	NC_062221	Neosciurus carolinensis	Neosciurus carolinensis chromosome 9, mSciCar1.2	122308858	122307386	2.06e-13	216	515	22.913	N/A
NP_619695.1	6	474	NT_167245	Homo sapiens	Homo sapiens chromosome 6 genomic scaffold, GRCh38.p14 alternate locus group ALT_REF_LOCI_3 HSCHR6_MHC_DBB_CTG1	3059727	3058252	2.10e-13	216	507	23.274	N/A
NP_619695.1	4	473	NT_167245	Homo sapiens	Homo sapiens chromosome 6 genomic scaffold, GRCh38.p14 alternate locus group ALT_REF_LOCI_3 HSCHR6_MHC_DBB_CTG1	3075742	3077220	1.73e-12	208	515	22.524	N/A
NP_619695.1	6	473	NT_167245	Homo sapiens	Homo sapiens chromosome 6 genomic scaffold, GRCh38.p14 alternate locus group ALT_REF_LOCI_3 HSCHR6_MHC_DBB_CTG1	3063554	3065026	3.05e-12	206	513	22.612	N/A
NP_619695.1	2	473	NC_062549	Phacochoerus africanus	Phacochoerus africanus isolate WHEZ1 chromosome 6, ROS_Pafr_v1	89241660	89240176	2.10e-13	216	502	23.108	N/A
NP_619695.1	6	474	NC_000006	Homo sapiens	Homo sapiens chromosome 6, GRCh38.p14 Primary Assembly	31811948	31810473	2.10e-13	216	507	23.274	N/A
NP_619695.1	4	473	NC_000006	Homo sapiens	Homo sapiens chromosome 6, GRCh38.p14 Primary Assembly	31827963	31829441	1.73e-12	208	515	22.524	N/A
NP_619695.1	6	473	NC_000006	Homo sapiens	Homo sapiens chromosome 6, GRCh38.p14 Primary Assembly	31815775	31817247	3.06e-12	206	513	22.612	N/A
NP_619695.1	116	473	NC_063392	Stegostoma fasciatum	Stegostoma fasciatum isolate 6-17 chromosome 9, sSteFas1.1	3283423	3284535	2.12e-13	216	385	24.416	N/A
NP_619695.1	6	474	NT_167244	Homo sapiens	Homo sapiens chromosome 6 genomic scaffold, GRCh38.p14 alternate locus group ALT_REF_LOCI_1 HSCHR6_MHC_APD_CTG1	3144570	3143095	2.14e-13	216	507	23.274	N/A
NP_619695.1	4	473	NT_167244	Homo sapiens	Homo sapiens chromosome 6 genomic scaffold, GRCh38.p14 alternate locus group ALT_REF_LOCI_1 HSCHR6_MHC_APD_CTG1	3160588	3162066	1.73e-12	208	515	22.524	N/A
NP_619695.1	6	473	NT_167244	Homo sapiens	Homo sapiens chromosome 6 genomic scaffold, GRCh38.p14 alternate locus group ALT_REF_LOCI_1 HSCHR6_MHC_APD_CTG1	3148397	3149869	3.05e-12	206	513	22.612	N/A
NP_619695.1	2	473	NW_022900932	Fukomys damarensis	Fukomys damarensis isolate Sample0158 unplaced genomic scaffold, DMR_v1.0_HiC HiC_scaffold_20	1171822	1170338	2.16e-13	216	516	23.256	N/A
NP_619695.1	147	473	NW_022900932	Fukomys damarensis	Fukomys damarensis isolate Sample0158 unplaced genomic scaffold, DMR_v1.0_HiC HiC_scaffold_20	1177803	1178855	3.43e-11	198	353	24.079	N/A
NP_619695.1	6	473	NC_057861	Dromiciops gliroides	Dromiciops gliroides isolate mDroGli1 chromosome 1, mDroGli1.pri	123093925	123095397	2.16e-13	216	513	23.392	N/A
NP_619695.1	6	474	NT_167248	Homo sapiens	Homo sapiens chromosome 6 genomic scaffold, GRCh38.p14 alternate locus group ALT_REF_LOCI_6 HSCHR6_MHC_QBL_CTG1	3067777	3066302	2.19e-13	216	507	23.274	N/A
NP_619695.1	4	473	NT_167248	Homo sapiens	Homo sapiens chromosome 6 genomic scaffold, GRCh38.p14 alternate locus group ALT_REF_LOCI_6 HSCHR6_MHC_QBL_CTG1	3083795	3085273	1.73e-12	208	515	22.524	N/A
NP_619695.1	6	473	NT_167248	Homo sapiens	Homo sapiens chromosome 6 genomic scaffold, GRCh38.p14 alternate locus group ALT_REF_LOCI_6 HSCHR6_MHC_QBL_CTG1	3071603	3073075	2.61e-12	207	513	22.612	N/A
NP_619695.1	6	474	NT_113891	Homo sapiens	Homo sapiens chromosome 6 genomic scaffold, GRCh38.p14 alternate locus group ALT_REF_LOCI_2 HSCHR6_MHC_COX_CTG1	3289200	3287725	2.19e-13	216	507	23.274	N/A
NP_619695.1	4	473	NT_113891	Homo sapiens	Homo sapiens chromosome 6 genomic scaffold, GRCh38.p14 alternate locus group ALT_REF_LOCI_2 HSCHR6_MHC_COX_CTG1	3305216	3306694	1.73e-12	208	515	22.524	N/A
NP_619695.1	6	473	NT_113891	Homo sapiens	Homo sapiens chromosome 6 genomic scaffold, GRCh38.p14 alternate locus group ALT_REF_LOCI_2 HSCHR6_MHC_COX_CTG1	3293026	3294498	3.05e-12	206	513	22.612	N/A
NP_619695.1	6	473	NW_004444263	Trichechus manatus latirostris	Trichechus manatus latirostris isolate Lorelei unplaced genomic scaffold, TriManLat1.0 scaffold00327	318090	316618	2.23e-13	216	512	23.047	N/A
NP_619695.1	6	473	NW_004444263	Trichechus manatus latirostris	Trichechus manatus latirostris isolate Lorelei unplaced genomic scaffold, TriManLat1.0 scaffold00327	319497	320969	9.07e-12	202	513	22.612	N/A
NP_619695.1	6	473	NW_018114658	Labrus bergylta	Labrus bergylta unplaced genomic scaffold, BallGen_V1 LaB_20160104_scaffold_243	710059	711531	2.29e-13	216	521	23.033	N/A
NP_619695.1	100	473	NW_018114658	Labrus bergylta	Labrus bergylta unplaced genomic scaffold, BallGen_V1 LaB_20160104_scaffold_243	647883	649064	2.71e-10	190	409	22.983	N/A
NP_619695.1	6	473	NC_044352	Archocentrus centrarchus	Archocentrus centrarchus isolate MPI-CPG fArcCen1 chromosome 7, fArcCen1	21500330	21498858	2.31e-13	216	515	22.524	N/A
NP_619695.1	6	473	NW_023602073	Talpa occidentalis	Talpa occidentalis isolate TD23 unplaced genomic scaffold, MPIMG_talOcc4 talOcc4.2	48215891	48214419	2.35e-13	216	506	23.518	N/A
NP_619695.1	6	473	NW_023602073	Talpa occidentalis	Talpa occidentalis isolate TD23 unplaced genomic scaffold, MPIMG_talOcc4 talOcc4.2	48219613	48221085	1.18e-11	201	507	22.682	N/A
NP_619695.1	6	473	NW_023602073	Talpa occidentalis	Talpa occidentalis isolate TD23 unplaced genomic scaffold, MPIMG_talOcc4 talOcc4.2	48231934	48233406	1.83e-11	200	507	22.682	N/A
NP_619695.1	6	473	NC_059129	Lemur catta	Lemur catta isolate mLemCat1 chromosome 2, mLemCat1.pri	42121209	42119737	2.43e-13	215	506	23.320	N/A
NP_619695.1	6	473	NC_059129	Lemur catta	Lemur catta isolate mLemCat1 chromosome 2, mLemCat1.pri	42123664	42125136	3.89e-12	205	513	22.612	N/A
NP_619695.1	6	473	NC_059129	Lemur catta	Lemur catta isolate mLemCat1 chromosome 2, mLemCat1.pri	42135571	42137043	4.55e-12	205	513	22.612	N/A
NP_619695.1	2	473	NC_054395	Toxotes jaculatrix	Toxotes jaculatrix isolate fToxJac2 chromosome 2, fToxJac2.pri	16012650	16014134	2.46e-13	215	519	22.351	N/A
NP_619695.1	6	473	NW_023416284	Rousettus aegyptiacus	Rousettus aegyptiacus isolate mRouAeg1 unplaced genomic scaffold, mRouAeg1.p scaffold_m13_p_1	90388048	90389520	2.46e-13	215	499	22.846	N/A
NP_619695.1	6	473	NW_023416284	Rousettus aegyptiacus	Rousettus aegyptiacus isolate mRouAeg1 unplaced genomic scaffold, mRouAeg1.p scaffold_m13_p_1	90398493	90399965	3.92e-13	214	506	22.925	N/A
NP_619695.1	6	473	NW_023416284	Rousettus aegyptiacus	Rousettus aegyptiacus isolate mRouAeg1 unplaced genomic scaffold, mRouAeg1.p scaffold_m13_p_1	90386044	90384572	2.68e-12	207	506	23.123	N/A
NP_619695.1	145	482	NW_022651162	Rattus rattus	Rattus rattus isolate New Zealand unplaced genomic scaffold, Rrattus_CSIRO_v1 PGA_scaffold_45	152622	151555	2.47e-13	215	378	24.603	N/A
NP_619695.1	6	473	NW_018344206	Phascolarctos cinereus	Phascolarctos cinereus isolate Bilbo 61053 unplaced genomic scaffold, phaCin_unsw_v4.1 phaCin_unsw_v4.1.fa.scaf00255	2086429	2084957	2.50e-13	215	505	22.970	N/A
NP_619695.1	2	473	NW_018344206	Phascolarctos cinereus	Phascolarctos cinereus isolate Bilbo 61053 unplaced genomic scaffold, phaCin_unsw_v4.1 phaCin_unsw_v4.1.fa.scaf00255	2087905	2089389	8.34e-13	211	509	22.200	N/A
NP_619695.1	6	474	NW_026061296	Syngnathus scovelli	Syngnathus scovelli strain Florida unplaced genomic scaffold, RoL_Ssco_1.1 HiC_scaffold_20	8502882	8504357	2.50e-13	215	520	22.500	N/A
NP_619695.1	6	503	NC_050193	Sander lucioperca	Sander lucioperca isolate FBNREF2018 chromosome 21, SLUC_FBN_1.2	20010496	20008922	2.54e-13	215	542	22.140	N/A
NP_619695.1	6	474	NC_056479	Plectropomus leopardus	Plectropomus leopardus isolate mb chromosome 17, YSFRI_Pleo_2.0	5352662	5351187	2.56e-13	215	515	23.301	N/A
NP_619695.1	6	246	NC_056479	Plectropomus leopardus	Plectropomus leopardus isolate mb chromosome 17, YSFRI_Pleo_2.0	5338838	5338113	4.23e-07	163	262	27.099	N/A
NP_619695.1	6	246	NC_056479	Plectropomus leopardus	Plectropomus leopardus isolate mb chromosome 17, YSFRI_Pleo_2.0	5344977	5344252	4.30e-07	163	262	27.099	N/A
NP_619695.1	145	512	NW_009300088	Gavia stellata	Gavia stellata isolate BGI_N328 unplaced genomic scaffold, ASM69087v1 scaffold42928	2000	792	2.59e-13	214	407	23.587	N/A
NP_619695.1	6	474	NC_044608	Gorilla gorilla gorilla	Gorilla gorilla gorilla isolate Kamilah (stud number 0661) breed western lowland gorilla chromosome 6, Kamilah_GGO_v0	31758712	31757237	2.63e-13	215	507	23.274	N/A
NP_619695.1	4	473	NC_044608	Gorilla gorilla gorilla	Gorilla gorilla gorilla isolate Kamilah (stud number 0661) breed western lowland gorilla chromosome 6, Kamilah_GGO_v0	31762546	31764024	2.22e-12	208	515	22.524	N/A
NP_619695.1	4	473	NC_044608	Gorilla gorilla gorilla	Gorilla gorilla gorilla isolate Kamilah (stud number 0661) breed western lowland gorilla chromosome 6, Kamilah_GGO_v0	31774742	31776220	2.22e-12	208	515	22.524	N/A
NP_619695.1	6	474	NC_048245	Pan paniscus	Pan paniscus isolate Mhudiblu (Carbone #601152) chromosome 6, Mhudiblu_PPA_v0	31473074	31471599	2.63e-13	215	507	23.274	N/A
NP_619695.1	4	473	NC_048245	Pan paniscus	Pan paniscus isolate Mhudiblu (Carbone #601152) chromosome 6, Mhudiblu_PPA_v0	31476933	31478411	1.74e-12	208	515	22.524	N/A
NP_619695.1	4	473	NC_048245	Pan paniscus	Pan paniscus isolate Mhudiblu (Carbone #601152) chromosome 6, Mhudiblu_PPA_v0	31489117	31490595	1.80e-12	208	515	22.524	N/A
NP_619695.1	6	473	NW_012150019	Propithecus coquereli	Propithecus coquereli isolate 6110/MARCELLA unplaced genomic scaffold, Pcoq_1.0 Scaffold426	1057383	1058855	2.65e-13	215	506	23.518	N/A
NP_619695.1	6	473	NW_012150019	Propithecus coquereli	Propithecus coquereli isolate 6110/MARCELLA unplaced genomic scaffold, Pcoq_1.0 Scaffold426	1044714	1043242	2.36e-12	207	513	22.612	N/A
NP_619695.1	6	473	NW_012150019	Propithecus coquereli	Propithecus coquereli isolate 6110/MARCELLA unplaced genomic scaffold, Pcoq_1.0 Scaffold426	1055268	1053796	3.03e-12	206	513	22.612	N/A
NP_619695.1	2	473	NC_019866	Oryzias latipes	Oryzias latipes chromosome 8, ASM223467v1	716034	717518	2.66e-13	215	518	22.394	N/A
NP_619695.1	2	473	NC_019866	Oryzias latipes	Oryzias latipes chromosome 8, ASM223467v1	804859	803375	3.89e-13	214	518	22.394	N/A
NP_619695.1	2	473	NC_019866	Oryzias latipes	Oryzias latipes chromosome 8, ASM223467v1	713226	711742	5.09e-13	213	518	22.394	N/A
NP_619695.1	2	473	NC_019866	Oryzias latipes	Oryzias latipes chromosome 8, ASM223467v1	795256	793772	3.20e-11	198	518	22.587	N/A
NP_619695.1	6	473	NC_050547	Ochotona princeps	Ochotona princeps isolate UAM:Mamm:113957 chromosome 12, OchPri4.0	29988575	29990047	2.66e-13	215	512	23.828	N/A
NP_619695.1	6	473	NC_050547	Ochotona princeps	Ochotona princeps isolate UAM:Mamm:113957 chromosome 12, OchPri4.0	30068472	30067000	2.85e-13	215	512	23.828	N/A
NP_619695.1	6	473	NC_050547	Ochotona princeps	Ochotona princeps isolate UAM:Mamm:113957 chromosome 12, OchPri4.0	29932521	29931049	1.21e-11	201	506	23.123	N/A
NP_619695.1	6	473	NW_024466272	Ochotona curzoniae	Ochotona curzoniae isolate NIBS_2020 unplaced genomic scaffold, NIBS_Ocur_1.0 contig_4419	581	2053	2.72e-13	215	512	23.828	N/A
NP_619695.1	6	473	NW_024466272	Ochotona curzoniae	Ochotona curzoniae isolate NIBS_2020 unplaced genomic scaffold, NIBS_Ocur_1.0 contig_4419	26138	24666	3.74e-13	214	512	23.828	N/A
NP_619695.1	6	473	NW_004624754	Heterocephalus glaber	Heterocephalus glaber isolate NMR 29 unplaced genomic scaffold, HetGla_female_1.0 scaffold00025	24415663	24414191	2.73e-13	215	504	23.413	N/A
NP_619695.1	63	473	NW_004624754	Heterocephalus glaber	Heterocephalus glaber isolate NMR 29 unplaced genomic scaffold, HetGla_female_1.0 scaffold00025	24421313	24422617	3.59e-09	181	448	22.768	N/A
NP_619695.1	2	474	NC_007119	Danio rerio	Danio rerio strain Tuebingen chromosome 8, GRCz11 Primary Assembly	4798743	4800230	2.77e-13	215	513	22.027	N/A
NP_619695.1	6	473	NC_007119	Danio rerio	Danio rerio strain Tuebingen chromosome 8, GRCz11 Primary Assembly	24969999	24968527	1.52e-12	209	509	22.790	N/A
NP_619695.1	2	473	NW_025965163	Myodes glareolus	Myodes glareolus unplaced genomic scaffold, Bank_vole1_10x scf_377	273163	274647	2.82e-13	215	517	22.631	N/A
NP_619695.1	6	473	NW_025965163	Myodes glareolus	Myodes glareolus unplaced genomic scaffold, Bank_vole1_10x scf_377	255380	253908	3.88e-13	214	506	23.320	N/A
NP_619695.1	2	473	NW_025965163	Myodes glareolus	Myodes glareolus unplaced genomic scaffold, Bank_vole1_10x scf_377	259970	261454	2.00e-12	208	517	22.437	N/A
NP_619695.1	6	473	NC_043706	Suricata suricatta	Suricata suricatta isolate VVHF042 chromosome 7, meerkat_22Aug2017_6uvM2_HiC	29693822	29692350	3.05e-13	215	506	23.320	N/A
NP_619695.1	4	473	NC_043706	Suricata suricatta	Suricata suricatta isolate VVHF042 chromosome 7, meerkat_22Aug2017_6uvM2_HiC	29704723	29706201	4.32e-12	205	515	22.524	N/A
NP_619695.1	6	473	NC_043706	Suricata suricatta	Suricata suricatta isolate VVHF042 chromosome 7, meerkat_22Aug2017_6uvM2_HiC	79228486	79229958	3.49e-10	189	513	22.417	N/A
NP_619695.1	6	473	NW_012115555	Colobus angolensis palliatus	Colobus angolensis palliatus isolate OR3802 unplaced genomic scaffold, Cang.pa_1.0 Scaffold236	608628	607156	3.10e-13	215	506	23.320	N/A
NP_619695.1	4	473	NW_012115555	Colobus angolensis palliatus	Colobus angolensis palliatus isolate OR3802 unplaced genomic scaffold, Cang.pa_1.0 Scaffold236	612453	613931	1.98e-12	208	515	22.524	N/A
NP_619695.1	6	473	NW_023339707	Morone saxatilis	Morone saxatilis isolate NCDOM2014 unplaced genomic scaffold, NCSU_SB_2.0 Contig15	11774122	11775594	3.10e-13	215	517	23.017	N/A
NP_619695.1	6	473	NC_036909	Pongo abelii	Pongo abelii isolate Susie chromosome 6, Susie_PABv2	32104005	32102533	3.13e-13	215	506	23.320	N/A
NP_619695.1	4	473	NC_036909	Pongo abelii	Pongo abelii isolate Susie chromosome 6, Susie_PABv2	32120142	32121620	1.58e-12	209	515	22.524	N/A
NP_619695.1	6	246	NC_036909	Pongo abelii	Pongo abelii isolate Susie chromosome 6, Susie_PABv2	32107924	32108649	2.90e-06	156	262	26.336	N/A
NP_619695.1	6	473	NC_044353	Archocentrus centrarchus	Archocentrus centrarchus isolate MPI-CPG fArcCen1 chromosome 8, fArcCen1	2585493	2586965	3.16e-13	215	514	22.374	N/A
NP_619695.1	6	473	NC_044353	Archocentrus centrarchus	Archocentrus centrarchus isolate MPI-CPG fArcCen1 chromosome 8, fArcCen1	2766491	2765019	4.32e-13	213	514	22.374	N/A
NP_619695.1	6	473	NC_044353	Archocentrus centrarchus	Archocentrus centrarchus isolate MPI-CPG fArcCen1 chromosome 8, fArcCen1	2581950	2580478	1.32e-12	209	514	22.374	N/A
NP_619695.1	6	473	NC_044353	Archocentrus centrarchus	Archocentrus centrarchus isolate MPI-CPG fArcCen1 chromosome 8, fArcCen1	2758350	2756878	2.73e-12	207	514	22.179	N/A
NP_619695.1	6	473	NW_003852426	Otolemur garnettii	Otolemur garnettii isolate 467f Iridium unplaced genomic scaffold, OtoGar3 scaffold00031	2699393	2697921	3.19e-13	215	506	23.518	N/A
NP_619695.1	6	473	NW_003852426	Otolemur garnettii	Otolemur garnettii isolate 467f Iridium unplaced genomic scaffold, OtoGar3 scaffold00031	2726000	2727472	9.58e-13	211	515	22.718	N/A
NP_619695.1	6	473	NW_003852426	Otolemur garnettii	Otolemur garnettii isolate 467f Iridium unplaced genomic scaffold, OtoGar3 scaffold00031	2703786	2705258	1.35e-12	209	515	22.718	N/A
NP_619695.1	6	473	NW_023666044	Chlorocebus sabaeus	Chlorocebus sabaeus strain WHO RCB 10-87 unplaced genomic scaffold, Vero_WHO_p1.0 scaffold-12	31726393	31724921	3.19e-13	215	506	23.320	N/A
# BLAST processed 30 queries
```
