## Supplementary material for "Deep-mining of vertebrate genomes reveals an unexpected diversity of endogenous viral elements": batch_007-tblastn-ref_euk_rep_genomes.out

```
# TBLASTN 2.13.0+
# Query: UTQ50487.1 |heat shock protein 90 (60 kDa)|Plant associated closterovirus 1|Closterovirus|Closteroviridae||Slovenia|Slovenia|2019-07|2022-07-23T00:00:00Z|MAG: heat shock protein 90 (60 kDa) [Plant associated closterovirus 1]
# Database: ref_euk_rep_genomes
# 0 hits found
# TBLASTN 2.13.0+
# Query: UNN55311.1 |ORF3|Cnidium closterovirus 1|Closterovirus|Closteroviridae|Cnidium officinale|South Korea|South Korea|2021-05-22|2022-03-26T00:00:00Z|ORF3 [Cnidium closterovirus 1]
# Database: ref_euk_rep_genomes
# Fields: query acc., q. start, q. end, subject acc., subject sci name, subject title, s. start, s. end, evalue, score, alignment length, % identity, subject strand
# 1002 hits found
UNN55311.1	4	249	NC_045985	Amblyraja radiata	Amblyraja radiata isolate CabotCenter1 chromosome 30, sAmbRad1.1.pri	8995797	8996510	1.29e-20	277	263	29.278	N/A
UNN55311.1	4	249	NC_045985	Amblyraja radiata	Amblyraja radiata isolate CabotCenter1 chromosome 30, sAmbRad1.1.pri	9012192	9012905	1.62e-18	259	262	28.244	N/A
UNN55311.1	4	249	NC_045985	Amblyraja radiata	Amblyraja radiata isolate CabotCenter1 chromosome 30, sAmbRad1.1.pri	9027720	9028433	1.93e-18	259	262	28.244	N/A
UNN55311.1	4	249	NC_045985	Amblyraja radiata	Amblyraja radiata isolate CabotCenter1 chromosome 30, sAmbRad1.1.pri	9020906	9021619	7.84e-18	254	262	27.863	N/A
UNN55311.1	4	249	NC_045985	Amblyraja radiata	Amblyraja radiata isolate CabotCenter1 chromosome 30, sAmbRad1.1.pri	9003494	9004207	4.54e-17	247	262	28.244	N/A
UNN55311.1	3	249	NW_023507541	Sturnira hondurensis	Sturnira hondurensis isolate 20B ecotype Veracruz unplaced genomic scaffold, WHU_Shon_v2.1 original_scaffold_12233	2199	1471	6.23e-20	269	257	29.961	N/A
UNN55311.1	3	249	NW_023181836	Ailuropoda melanoleuca	Ailuropoda melanoleuca isolate Jingjing unplaced genomic scaffold, ASM200744v2 unplaced-scaffold13199	214	942	9.98e-20	267	262	28.244	N/A
UNN55311.1	3	305	NW_023567722	Artibeus jamaicensis	Artibeus jamaicensis isolate 1a unplaced genomic scaffold, WHU_Ajam_v2 original_scaffold_59277	1051	209	2.45e-19	258	303	28.713	N/A
UNN55311.1	2	267	NC_042518	Echeneis naucrates	Echeneis naucrates chromosome 8, fEcheNa1.1	539317	540084	6.43e-19	263	282	29.433	N/A
UNN55311.1	2	267	NC_042518	Echeneis naucrates	Echeneis naucrates chromosome 8, fEcheNa1.1	583229	582462	6.43e-19	263	282	29.433	N/A
UNN55311.1	5	243	NW_024705183	Callorhinchus milii	Callorhinchus milii isolate IMCB2004 unplaced genomic scaffold, IMCB_Cmil_1.0 Scaffold442	18141	18833	8.79e-19	262	249	28.916	N/A
UNN55311.1	4	267	NC_039270	Carassius auratus	Carassius auratus strain Wakin chromosome 28, ASM336829v1	14931873	14931112	2.78e-18	257	280	27.500	N/A
UNN55311.1	4	267	NC_039270	Carassius auratus	Carassius auratus strain Wakin chromosome 28, ASM336829v1	14942711	14943472	3.11e-18	257	280	27.500	N/A
UNN55311.1	4	267	NC_039270	Carassius auratus	Carassius auratus strain Wakin chromosome 28, ASM336829v1	14939225	14938464	1.23e-17	252	280	27.143	N/A
UNN55311.1	4	235	NC_039270	Carassius auratus	Carassius auratus strain Wakin chromosome 28, ASM336829v1	13783301	13782618	1.24e-11	202	252	26.587	N/A
UNN55311.1	4	267	NC_064426	Astyanax mexicanus	Astyanax mexicanus isolate ESR-SI-001 chromosome 19, AstMex3_surface	25763877	25763116	2.96e-18	257	280	28.571	N/A
UNN55311.1	4	267	NC_064426	Astyanax mexicanus	Astyanax mexicanus isolate ESR-SI-001 chromosome 19, AstMex3_surface	25759119	25758358	3.68e-18	256	280	28.571	N/A
UNN55311.1	4	267	NC_064426	Astyanax mexicanus	Astyanax mexicanus isolate ESR-SI-001 chromosome 19, AstMex3_surface	25766782	25767543	5.44e-18	255	280	27.500	N/A
UNN55311.1	4	267	NW_024121321	Pimephales promelas	Pimephales promelas strain EPAAWBERC unplaced genomic scaffold, EPA_FHM_2.0 scaf3	12393830	12394591	3.14e-18	257	280	28.571	N/A
UNN55311.1	4	267	NW_024121321	Pimephales promelas	Pimephales promelas strain EPAAWBERC unplaced genomic scaffold, EPA_FHM_2.0 scaf3	12390883	12390122	3.14e-18	257	280	28.571	N/A
UNN55311.1	4	267	NW_024121321	Pimephales promelas	Pimephales promelas strain EPAAWBERC unplaced genomic scaffold, EPA_FHM_2.0 scaf3	11205729	11204968	3.14e-18	257	280	28.571	N/A
UNN55311.1	4	267	NW_024121321	Pimephales promelas	Pimephales promelas strain EPAAWBERC unplaced genomic scaffold, EPA_FHM_2.0 scaf3	11335146	11335907	3.40e-18	257	280	28.571	N/A
UNN55311.1	3	302	NW_023556332	Artibeus jamaicensis	Artibeus jamaicensis isolate 1a unplaced genomic scaffold, WHU_Ajam_v2 original_scaffold_2924	1869	1036	3.24e-18	254	301	25.914	N/A
UNN55311.1	3	424	NW_021997544	Vicugna pacos	Vicugna pacos isolate Carlotta (AHFN-0088) unplaced genomic scaffold, VicPac3.1 ScfyRBE_39;HRSCAF=313	269288	270463	3.25e-18	257	442	23.303	N/A
UNN55311.1	4	267	NC_007114	Danio rerio	Danio rerio strain Tuebingen chromosome 3, GRCz11 Primary Assembly	26114929	26114168	3.77e-18	256	280	28.214	N/A
UNN55311.1	4	267	NC_007114	Danio rerio	Danio rerio strain Tuebingen chromosome 3, GRCz11 Primary Assembly	26121758	26120997	3.87e-18	256	280	28.214	N/A
UNN55311.1	4	267	NC_007114	Danio rerio	Danio rerio strain Tuebingen chromosome 3, GRCz11 Primary Assembly	26124882	26125643	4.19e-18	256	280	28.214	N/A
UNN55311.1	4	267	NC_043764	Salarias fasciatus	Salarias fasciatus chromosome 20, fSalaFa1.1	25962230	25962991	3.84e-18	256	280	28.214	N/A
UNN55311.1	4	267	NC_043764	Salarias fasciatus	Salarias fasciatus chromosome 20, fSalaFa1.1	25919795	25919034	4.01e-18	256	280	28.214	N/A
UNN55311.1	4	267	NC_043764	Salarias fasciatus	Salarias fasciatus chromosome 20, fSalaFa1.1	25853596	25854357	1.70e-17	251	280	27.857	N/A
UNN55311.1	4	249	NC_043764	Salarias fasciatus	Salarias fasciatus chromosome 20, fSalaFa1.1	25851914	25851201	1.76e-17	251	262	28.244	N/A
UNN55311.1	4	267	NC_043764	Salarias fasciatus	Salarias fasciatus chromosome 20, fSalaFa1.1	25956625	25955864	1.79e-17	251	280	27.857	N/A
UNN55311.1	4	249	NC_043764	Salarias fasciatus	Salarias fasciatus chromosome 20, fSalaFa1.1	25922556	25923269	1.85e-17	251	262	28.244	N/A
UNN55311.1	4	264	NC_047157	Hippoglossus hippoglossus	Hippoglossus hippoglossus isolate fHipHip1 chromosome 7, fHipHip1.pri	14041835	14042587	3.98e-18	256	277	29.603	N/A
UNN55311.1	4	264	NC_047157	Hippoglossus hippoglossus	Hippoglossus hippoglossus isolate fHipHip1 chromosome 7, fHipHip1.pri	14053462	14054214	1.49e-17	251	277	29.603	N/A
UNN55311.1	4	267	NC_050589	Megalops cyprinoides	Megalops cyprinoides isolate fMegCyp1 chromosome 7, fMegCyp1.pri	13479906	13480667	4.01e-18	256	280	29.286	N/A
UNN55311.1	4	267	NC_050589	Megalops cyprinoides	Megalops cyprinoides isolate fMegCyp1 chromosome 7, fMegCyp1.pri	13497842	13497081	5.30e-18	255	280	29.286	N/A
UNN55311.1	4	267	NC_050589	Megalops cyprinoides	Megalops cyprinoides isolate fMegCyp1 chromosome 7, fMegCyp1.pri	13492742	13491981	1.36e-17	252	280	28.929	N/A
UNN55311.1	4	267	NC_050589	Megalops cyprinoides	Megalops cyprinoides isolate fMegCyp1 chromosome 7, fMegCyp1.pri	13474700	13475461	1.90e-17	251	280	28.929	N/A
UNN55311.1	4	264	NC_060157	Micropterus dolomieu	Micropterus dolomieu isolate WLL.071019.BEF.003 ecotype Adirondacks linkage group LG08, ASM2129224v1	19490421	19489669	4.08e-18	256	275	29.091	N/A
UNN55311.1	5	267	NC_044510	Chanos chanos	Chanos chanos chromosome 16, fChaCha1.1	8008973	8009731	4.12e-18	256	279	27.957	N/A
UNN55311.1	5	267	NC_044510	Chanos chanos	Chanos chanos chromosome 16, fChaCha1.1	8626986	8627744	7.31e-18	254	279	27.957	N/A
UNN55311.1	5	267	NC_044510	Chanos chanos	Chanos chanos chromosome 16, fChaCha1.1	8003768	8004526	7.84e-18	254	279	27.957	N/A
UNN55311.1	5	267	NC_044510	Chanos chanos	Chanos chanos chromosome 16, fChaCha1.1	8350039	8350797	1.30e-17	252	279	27.957	N/A
UNN55311.1	5	267	NC_044510	Chanos chanos	Chanos chanos chromosome 16, fChaCha1.1	8624145	8623387	1.61e-17	251	279	27.957	N/A
UNN55311.1	5	264	NC_044510	Chanos chanos	Chanos chanos chromosome 16, fChaCha1.1	8635239	8634490	2.02e-17	250	276	27.899	N/A
UNN55311.1	5	267	NC_044510	Chanos chanos	Chanos chanos chromosome 16, fChaCha1.1	8014017	8014775	2.23e-17	250	279	27.599	N/A
UNN55311.1	4	264	NW_024040707	Micropterus salmoides	Micropterus salmoides isolate LMB-PRFRI ecotype aquatic unplaced genomic scaffold, ASM1485139v1 Ms_hic_scaffold_16	19807595	19806843	4.15e-18	256	275	29.091	N/A
UNN55311.1	4	267	NC_056574	Cyprinus carpio	Cyprinus carpio isolate SPL01 chromosome A3, ASM1834038v1	25860887	25861648	4.30e-18	256	280	28.929	N/A
UNN55311.1	4	267	NC_056574	Cyprinus carpio	Cyprinus carpio isolate SPL01 chromosome A3, ASM1834038v1	27003764	27004525	5.30e-18	255	280	28.929	N/A
UNN55311.1	69	267	NC_056574	Cyprinus carpio	Cyprinus carpio isolate SPL01 chromosome A3, ASM1834038v1	25855028	25854504	2.65e-14	224	201	31.841	N/A
UNN55311.1	4	267	NC_056701	Puntigrus tetrazona	Puntigrus tetrazona isolate hp1 chromosome 3, ASM1883169v1	19443749	19444510	4.41e-18	256	280	27.500	N/A
UNN55311.1	4	267	NC_056701	Puntigrus tetrazona	Puntigrus tetrazona isolate hp1 chromosome 3, ASM1883169v1	20574780	20575541	5.88e-18	255	280	27.500	N/A
UNN55311.1	4	267	NC_056701	Puntigrus tetrazona	Puntigrus tetrazona isolate hp1 chromosome 3, ASM1883169v1	19440147	19439386	6.20e-18	255	280	27.500	N/A
UNN55311.1	4	249	NW_010033946	Tauraco erythrolophus	Tauraco erythrolophus isolate BGI_N340 unplaced genomic scaffold, ASM70936v1 scaffold46660	63	782	4.51e-18	253	256	28.125	N/A
UNN55311.1	4	267	NC_053402	Xiphias gladius	Xiphias gladius isolate SHS-SW01 ecotype Sanya breed wild chromosome 3, ASM1685928v1	24680108	24680869	4.77e-18	256	280	29.286	N/A
UNN55311.1	4	267	NC_053402	Xiphias gladius	Xiphias gladius isolate SHS-SW01 ecotype Sanya breed wild chromosome 3, ASM1685928v1	24592116	24592877	7.38e-18	254	280	29.286	N/A
UNN55311.1	4	267	NC_039245	Carassius auratus	Carassius auratus strain Wakin chromosome 3, ASM336829v1	3957138	3957899	4.77e-18	256	280	28.929	N/A
UNN55311.1	4	267	NC_039245	Carassius auratus	Carassius auratus strain Wakin chromosome 3, ASM336829v1	9886601	9887362	2.69e-17	249	280	27.143	N/A
UNN55311.1	4	267	NC_039245	Carassius auratus	Carassius auratus strain Wakin chromosome 3, ASM336829v1	9884307	9883546	5.59e-17	247	280	27.143	N/A
UNN55311.1	4	264	NC_042517	Echeneis naucrates	Echeneis naucrates chromosome 7, fEcheNa1.1	11941049	11941801	4.81e-18	256	277	28.520	N/A
UNN55311.1	4	264	NC_056744	Protopterus annectens	Protopterus annectens isolate FY-2018-M chromosome 10.part0, PAN1.0	1633521562	1633520810	5.44e-18	255	277	29.603	N/A
UNN55311.1	4	264	NC_056744	Protopterus annectens	Protopterus annectens isolate FY-2018-M chromosome 10.part0, PAN1.0	1634322707	1634323459	1.28e-17	252	277	29.242	N/A
UNN55311.1	4	264	NC_056744	Protopterus annectens	Protopterus annectens isolate FY-2018-M chromosome 10.part0, PAN1.0	1633589204	1633588452	1.44e-17	252	277	29.242	N/A
UNN55311.1	4	267	NW_015539958	Sinocyclocheilus anshuiensis	Sinocyclocheilus anshuiensis isolate Anshui unplaced genomic scaffold, SAMN03320099.WGS_v1.1 scaffold1287	329843	330604	5.48e-18	255	280	27.500	N/A
UNN55311.1	4	267	NC_007119	Danio rerio	Danio rerio strain Tuebingen chromosome 8, GRCz11 Primary Assembly	4798755	4799516	5.63e-18	255	280	28.214	N/A
UNN55311.1	4	264	NC_007119	Danio rerio	Danio rerio strain Tuebingen chromosome 8, GRCz11 Primary Assembly	24969999	24969247	1.37e-16	243	277	27.437	N/A
UNN55311.1	4	267	NC_056599	Cyprinus carpio	Cyprinus carpio isolate SPL01 chromosome B3, ASM1834038v1	25955702	25956463	5.73e-18	255	280	27.500	N/A
UNN55311.1	4	267	NC_056599	Cyprinus carpio	Cyprinus carpio isolate SPL01 chromosome B3, ASM1834038v1	25950645	25951406	2.09e-17	250	280	27.143	N/A
UNN55311.1	4	267	NC_056599	Cyprinus carpio	Cyprinus carpio isolate SPL01 chromosome B3, ASM1834038v1	25946257	25945496	3.32e-17	249	280	27.143	N/A
UNN55311.1	4	267	NC_054411	Toxotes jaculatrix	Toxotes jaculatrix isolate fToxJac2 chromosome 18, fToxJac2.pri	1072611	1071850	5.88e-18	255	280	28.571	N/A
UNN55311.1	4	267	NC_054411	Toxotes jaculatrix	Toxotes jaculatrix isolate fToxJac2 chromosome 18, fToxJac2.pri	1020599	1021360	1.04e-17	253	280	28.214	N/A
UNN55311.1	4	267	NW_015629642	Sinocyclocheilus rhinocerous	Sinocyclocheilus rhinocerous isolate Xijiao unplaced genomic scaffold, SAMN03320098_v1.1 scaffold2300	197657	196896	6.86e-18	254	280	28.571	N/A
UNN55311.1	4	264	NC_031984	Oreochromis niloticus	Oreochromis niloticus isolate F11D_XX linkage group LG20, O_niloticus_UMD_NMBU	21179174	21178422	7.00e-18	254	277	28.159	N/A
UNN55311.1	5	264	NC_061488	Hippoglossus stenolepis	Hippoglossus stenolepis isolate QCI-W04-F060 chromosome 6, HSTE1.2	14381695	14380946	7.19e-18	254	276	29.710	N/A
UNN55311.1	5	284	NC_061488	Hippoglossus stenolepis	Hippoglossus stenolepis isolate QCI-W04-F060 chromosome 6, HSTE1.2	14372537	14371689	4.07e-16	240	309	27.184	N/A
UNN55311.1	4	188	NC_061488	Hippoglossus stenolepis	Hippoglossus stenolepis isolate QCI-W04-F060 chromosome 6, HSTE1.2	14377130	14376603	2.14e-13	134	200	25.000	N/A
UNN55311.1	200	264	NC_061488	Hippoglossus stenolepis	Hippoglossus stenolepis isolate QCI-W04-F060 chromosome 6, HSTE1.2	14376567	14376379	2.14e-13	125	65	40.000	N/A
UNN55311.1	4	267	NC_044353	Archocentrus centrarchus	Archocentrus centrarchus isolate MPI-CPG fArcCen1 chromosome 8, fArcCen1	2585493	2586254	7.19e-18	254	282	29.078	N/A
UNN55311.1	4	267	NC_044353	Archocentrus centrarchus	Archocentrus centrarchus isolate MPI-CPG fArcCen1 chromosome 8, fArcCen1	2766491	2765730	7.70e-18	254	282	29.078	N/A
UNN55311.1	4	267	NC_044353	Archocentrus centrarchus	Archocentrus centrarchus isolate MPI-CPG fArcCen1 chromosome 8, fArcCen1	2581950	2581189	7.70e-18	254	282	29.078	N/A
UNN55311.1	4	267	NC_044353	Archocentrus centrarchus	Archocentrus centrarchus isolate MPI-CPG fArcCen1 chromosome 8, fArcCen1	2758350	2757589	7.91e-18	254	282	29.078	N/A
UNN55311.1	4	267	NC_063195	Alosa alosa	Alosa alosa isolate M-15738 ecotype Scorff River chromosome 7, AALO_Geno_1.1	32080310	32079549	7.44e-18	254	280	28.571	N/A
UNN55311.1	4	267	NC_063195	Alosa alosa	Alosa alosa isolate M-15738 ecotype Scorff River chromosome 7, AALO_Geno_1.1	32094174	32094935	1.42e-17	252	280	28.571	N/A
UNN55311.1	4	267	NC_063195	Alosa alosa	Alosa alosa isolate M-15738 ecotype Scorff River chromosome 7, AALO_Geno_1.1	32088529	32089290	1.61e-17	251	280	28.571	N/A
UNN55311.1	4	242	NC_063195	Alosa alosa	Alosa alosa isolate M-15738 ecotype Scorff River chromosome 7, AALO_Geno_1.1	32085644	32084952	3.28e-16	240	255	28.627	N/A
UNN55311.1	4	267	NC_063195	Alosa alosa	Alosa alosa isolate M-15738 ecotype Scorff River chromosome 7, AALO_Geno_1.1	32102638	32103426	8.36e-11	195	289	25.606	N/A
UNN55311.1	4	267	NC_060897	Silurus meridionalis	Silurus meridionalis isolate SWU-2019-XX chromosome 14, ASM1480568v1	5904813	5904052	7.77e-18	254	280	29.286	N/A
UNN55311.1	4	267	NC_060897	Silurus meridionalis	Silurus meridionalis isolate SWU-2019-XX chromosome 14, ASM1480568v1	5910578	5909817	9.66e-18	253	280	29.286	N/A
UNN55311.1	5	267	NC_060897	Silurus meridionalis	Silurus meridionalis isolate SWU-2019-XX chromosome 14, ASM1480568v1	5924767	5925525	1.07e-17	253	279	29.391	N/A
UNN55311.1	4	267	NC_060897	Silurus meridionalis	Silurus meridionalis isolate SWU-2019-XX chromosome 14, ASM1480568v1	5899092	5898331	1.17e-17	252	280	29.286	N/A
UNN55311.1	200	267	NC_060897	Silurus meridionalis	Silurus meridionalis isolate SWU-2019-XX chromosome 14, ASM1480568v1	5913009	5913206	8.94e-10	124	68	41.176	N/A
UNN55311.1	4	182	NC_060897	Silurus meridionalis	Silurus meridionalis isolate SWU-2019-XX chromosome 14, ASM1480568v1	5912449	5912955	8.94e-10	103	183	22.951	N/A
UNN55311.1	200	267	NC_060897	Silurus meridionalis	Silurus meridionalis isolate SWU-2019-XX chromosome 14, ASM1480568v1	5918723	5918917	1.81e-06	109	68	39.706	N/A
UNN55311.1	115	182	NC_060897	Silurus meridionalis	Silurus meridionalis isolate SWU-2019-XX chromosome 14, ASM1480568v1	5918466	5918669	1.81e-06	89	69	33.333	N/A
UNN55311.1	4	264	NC_044048	Gadus morhua	Gadus morhua chromosome 1, gadMor3.0	11678981	11678229	8.05e-18	254	275	28.727	N/A
UNN55311.1	4	264	NC_041050	Gouania willdenowi	Gouania willdenowi chromosome 7, fGouWil2.1	31429873	31430625	8.19e-18	254	265	30.189	N/A
UNN55311.1	4	264	NC_041050	Gouania willdenowi	Gouania willdenowi chromosome 7, fGouWil2.1	31561053	31561805	8.63e-18	253	265	30.189	N/A
UNN55311.1	4	264	NC_041050	Gouania willdenowi	Gouania willdenowi chromosome 7, fGouWil2.1	31423918	31424670	9.01e-18	253	265	30.189	N/A
UNN55311.1	4	264	NC_041050	Gouania willdenowi	Gouania willdenowi chromosome 7, fGouWil2.1	31555391	31556143	9.01e-18	253	265	30.189	N/A
UNN55311.1	4	264	NC_041050	Gouania willdenowi	Gouania willdenowi chromosome 7, fGouWil2.1	31549550	31548798	1.18e-17	252	265	30.189	N/A
UNN55311.1	4	264	NC_041050	Gouania willdenowi	Gouania willdenowi chromosome 7, fGouWil2.1	31418115	31417363	1.23e-17	252	265	30.189	N/A
UNN55311.1	4	264	NC_046998	Epinephelus lanceolatus	Epinephelus lanceolatus isolate Andai001 chromosome 8, ASM528154v1	27685679	27684927	8.40e-18	254	277	29.603	N/A
UNN55311.1	2	264	NC_054485	Carcharodon carcharias	Carcharodon carcharias isolate sCarCar2 chromosome 19, sCarCar2.pri	110735582	110736340	8.48e-18	253	279	28.315	N/A
UNN55311.1	4	264	NC_054485	Carcharodon carcharias	Carcharodon carcharias isolate sCarCar2 chromosome 19, sCarCar2.pri	110740590	110741342	4.99e-17	247	277	28.159	N/A
UNN55311.1	4	249	NC_054485	Carcharodon carcharias	Carcharodon carcharias isolate sCarCar2 chromosome 19, sCarCar2.pri	110621829	110621116	8.85e-17	245	262	28.244	N/A
UNN55311.1	4	249	NC_054485	Carcharodon carcharias	Carcharodon carcharias isolate sCarCar2 chromosome 19, sCarCar2.pri	110613974	110613261	8.85e-17	245	262	28.244	N/A
UNN55311.1	4	249	NC_054485	Carcharodon carcharias	Carcharodon carcharias isolate sCarCar2 chromosome 19, sCarCar2.pri	110606119	110605406	8.85e-17	245	262	28.244	N/A
UNN55311.1	4	249	NC_054485	Carcharodon carcharias	Carcharodon carcharias isolate sCarCar2 chromosome 19, sCarCar2.pri	110668246	110667533	9.25e-17	245	262	28.244	N/A
UNN55311.1	4	249	NC_054485	Carcharodon carcharias	Carcharodon carcharias isolate sCarCar2 chromosome 19, sCarCar2.pri	110660630	110659917	9.25e-17	245	262	28.244	N/A
UNN55311.1	4	249	NC_054485	Carcharodon carcharias	Carcharodon carcharias isolate sCarCar2 chromosome 19, sCarCar2.pri	110653014	110652301	9.25e-17	245	262	28.244	N/A
UNN55311.1	4	249	NC_054485	Carcharodon carcharias	Carcharodon carcharias isolate sCarCar2 chromosome 19, sCarCar2.pri	110645398	110644685	9.25e-17	245	262	28.244	N/A
UNN55311.1	4	249	NC_054485	Carcharodon carcharias	Carcharodon carcharias isolate sCarCar2 chromosome 19, sCarCar2.pri	110637541	110636828	9.25e-17	245	262	28.244	N/A
UNN55311.1	4	249	NC_054485	Carcharodon carcharias	Carcharodon carcharias isolate sCarCar2 chromosome 19, sCarCar2.pri	110629684	110628971	9.25e-17	245	262	28.244	N/A
UNN55311.1	4	249	NC_054485	Carcharodon carcharias	Carcharodon carcharias isolate sCarCar2 chromosome 19, sCarCar2.pri	110598262	110597549	9.25e-17	245	262	28.244	N/A
UNN55311.1	4	264	NC_054485	Carcharodon carcharias	Carcharodon carcharias isolate sCarCar2 chromosome 19, sCarCar2.pri	110689917	110689165	9.83e-17	245	277	28.520	N/A
UNN55311.1	4	267	NC_046617	Anabas testudineus	Anabas testudineus chromosome 8, fAnaTes1.2	5043409	5042648	8.78e-18	253	276	28.623	N/A
UNN55311.1	4	267	NC_046617	Anabas testudineus	Anabas testudineus chromosome 8, fAnaTes1.2	4937282	4936521	1.14e-17	252	276	28.261	N/A
UNN55311.1	4	267	NC_046617	Anabas testudineus	Anabas testudineus chromosome 8, fAnaTes1.2	4946641	4947402	1.82e-17	251	276	28.261	N/A
UNN55311.1	4	267	NC_046617	Anabas testudineus	Anabas testudineus chromosome 8, fAnaTes1.2	4952165	4952926	1.82e-17	251	276	28.261	N/A
UNN55311.1	4	267	NC_046617	Anabas testudineus	Anabas testudineus chromosome 8, fAnaTes1.2	4932333	4931572	2.02e-17	250	276	28.261	N/A
UNN55311.1	4	267	NC_046617	Anabas testudineus	Anabas testudineus chromosome 8, fAnaTes1.2	4942175	4941414	2.26e-17	250	276	28.261	N/A
UNN55311.1	4	267	NC_063044	Megalobrama amblycephala	Megalobrama amblycephala isolate DHTTF-2021 linkage group LG1, ASM1881202v1	64676689	64675928	9.41e-18	253	280	28.214	N/A
UNN55311.1	4	267	NC_063044	Megalobrama amblycephala	Megalobrama amblycephala isolate DHTTF-2021 linkage group LG1, ASM1881202v1	55273918	55273157	9.41e-18	253	280	28.214	N/A
UNN55311.1	4	267	NC_063044	Megalobrama amblycephala	Megalobrama amblycephala isolate DHTTF-2021 linkage group LG1, ASM1881202v1	55276591	55277352	9.41e-18	253	280	28.214	N/A
UNN55311.1	4	267	NC_063044	Megalobrama amblycephala	Megalobrama amblycephala isolate DHTTF-2021 linkage group LG1, ASM1881202v1	55281429	55282190	9.41e-18	253	280	28.214	N/A
UNN55311.1	4	267	NC_063044	Megalobrama amblycephala	Megalobrama amblycephala isolate DHTTF-2021 linkage group LG1, ASM1881202v1	64679362	64680123	9.41e-18	253	280	28.214	N/A
UNN55311.1	4	267	NC_063044	Megalobrama amblycephala	Megalobrama amblycephala isolate DHTTF-2021 linkage group LG1, ASM1881202v1	64684192	64684953	9.41e-18	253	280	28.214	N/A
UNN55311.1	4	267	NC_063044	Megalobrama amblycephala	Megalobrama amblycephala isolate DHTTF-2021 linkage group LG1, ASM1881202v1	64670823	64670062	1.52e-17	251	280	28.214	N/A
UNN55311.1	4	267	NC_063044	Megalobrama amblycephala	Megalobrama amblycephala isolate DHTTF-2021 linkage group LG1, ASM1881202v1	63248786	63248025	2.56e-17	250	280	27.143	N/A
UNN55311.1	3	267	NC_057864	Dromiciops gliroides	Dromiciops gliroides isolate mDroGli1 chromosome 4, mDroGli1.pri	52462633	52463397	9.66e-18	253	281	29.537	N/A
UNN55311.1	4	264	NC_057864	Dromiciops gliroides	Dromiciops gliroides isolate mDroGli1 chromosome 4, mDroGli1.pri	238278769	238278017	1.44e-16	243	277	28.520	N/A
UNN55311.1	3	249	NC_057864	Dromiciops gliroides	Dromiciops gliroides isolate mDroGli1 chromosome 4, mDroGli1.pri	416285955	416286671	2.24e-16	242	263	28.897	N/A
UNN55311.1	4	249	NC_057864	Dromiciops gliroides	Dromiciops gliroides isolate mDroGli1 chromosome 4, mDroGli1.pri	416285516	416284803	2.26e-16	242	262	29.008	N/A
UNN55311.1	4	264	NC_057864	Dromiciops gliroides	Dromiciops gliroides isolate mDroGli1 chromosome 4, mDroGli1.pri	238280208	238280960	3.03e-16	241	277	28.159	N/A
UNN55311.1	5	264	NC_057864	Dromiciops gliroides	Dromiciops gliroides isolate mDroGli1 chromosome 4, mDroGli1.pri	155928126	155927377	4.40e-16	239	276	27.899	N/A
UNN55311.1	5	243	NC_057864	Dromiciops gliroides	Dromiciops gliroides isolate mDroGli1 chromosome 4, mDroGli1.pri	330330752	330330057	1.17e-11	202	251	26.693	N/A
UNN55311.1	169	284	NC_057864	Dromiciops gliroides	Dromiciops gliroides isolate mDroGli1 chromosome 4, mDroGli1.pri	331797640	331797248	4.65e-06	155	131	32.061	N/A
UNN55311.1	4	267	NC_041807	Scleropages formosus	Scleropages formosus chromosome 2, fSclFor1.1	41564073	41564834	9.74e-18	253	280	27.857	N/A
UNN55311.1	4	249	NC_041807	Scleropages formosus	Scleropages formosus chromosome 2, fSclFor1.1	42638289	42637576	3.20e-16	240	262	27.481	N/A
UNN55311.1	4	249	NC_041807	Scleropages formosus	Scleropages formosus chromosome 2, fSclFor1.1	42627338	42628051	3.20e-16	240	262	27.481	N/A
UNN55311.1	4	249	NC_041807	Scleropages formosus	Scleropages formosus chromosome 2, fSclFor1.1	42645015	42645728	3.20e-16	240	262	27.481	N/A
UNN55311.1	4	267	NW_019174760	Seriola dumerili	Seriola dumerili isolate Sdu_G_001 unplaced genomic scaffold, Sdu_1.0 BDQW01000505.1	3000	2239	1.01e-17	253	274	28.832	N/A
UNN55311.1	4	264	NC_056536	Thunnus maccoyii	Thunnus maccoyii chromosome 4, fThuMac1.1	15518814	15519566	1.03e-17	253	277	28.520	N/A
UNN55311.1	4	264	NC_058110	Thunnus albacares	Thunnus albacares chromosome 5, fThuAlb1.1	16365778	16366530	1.03e-17	253	277	28.520	N/A
UNN55311.1	3	266	NW_023553375	Artibeus jamaicensis	Artibeus jamaicensis isolate 1a unplaced genomic scaffold, WHU_Ajam_v2 original_scaffold_33832	2088	1345	1.05e-17	250	265	28.679	N/A
UNN55311.1	2	264	NW_021004606	Eumetopias jubatus	Eumetopias jubatus isolate GAN:26980396 unplaced genomic scaffold, ASM402803v1 scaffold6009	78	836	1.07e-17	248	279	28.674	N/A
UNN55311.1	4	267	NC_047579	Esox lucius	Esox lucius isolate fEsoLuc1 chromosome 11, fEsoLuc1.pri	3703144	3703905	1.08e-17	253	280	28.571	N/A
UNN55311.1	4	267	NC_047579	Esox lucius	Esox lucius isolate fEsoLuc1 chromosome 11, fEsoLuc1.pri	3712547	3713308	1.32e-17	252	280	28.571	N/A
UNN55311.1	4	267	NC_046973	Cyclopterus lumpus	Cyclopterus lumpus isolate fCycLum1 chromosome 8, fCycLum1.pri	1588921	1588160	1.10e-17	253	267	28.464	N/A
UNN55311.1	4	267	NC_053126	Perca fluviatilis	Perca fluviatilis chromosome 15, GENO_Pfluv_1.0	1394553	1393792	1.12e-17	252	280	28.929	N/A
UNN55311.1	4	267	NW_019175955	Seriola dumerili	Seriola dumerili isolate Sdu_G_001 unplaced genomic scaffold, Sdu_1.0 BDQW01001700.1	472	1233	1.13e-17	252	274	28.832	N/A
UNN55311.1	4	267	NC_051282	Sebastes umbrosus	Sebastes umbrosus isolate fSebUmb1 chromosome 14, fSebUmb1.pri	31661559	31662320	1.14e-17	252	278	29.137	N/A
UNN55311.1	5	243	NC_056530	Sceloporus undulatus	Sceloporus undulatus isolate JIND9_A2432 ecotype Alabama chromosome 9, SceUnd_v1.1	31102865	31103563	1.20e-17	252	244	29.508	N/A
UNN55311.1	5	268	NC_056530	Sceloporus undulatus	Sceloporus undulatus isolate JIND9_A2432 ecotype Alabama chromosome 9, SceUnd_v1.1	31106065	31106838	1.99e-15	234	275	26.545	N/A
UNN55311.1	4	267	NC_046640	Mastacembelus armatus	Mastacembelus armatus chromosome 8, fMasArm1.2	6813570	6812809	1.23e-17	252	280	28.214	N/A
UNN55311.1	4	267	NC_046640	Mastacembelus armatus	Mastacembelus armatus chromosome 8, fMasArm1.2	6789446	6788685	1.23e-17	252	280	28.214	N/A
UNN55311.1	4	267	NC_046640	Mastacembelus armatus	Mastacembelus armatus chromosome 8, fMasArm1.2	6715954	6716715	3.56e-17	248	280	27.857	N/A
UNN55311.1	4	267	NC_046640	Mastacembelus armatus	Mastacembelus armatus chromosome 8, fMasArm1.2	6825654	6824893	3.56e-17	248	280	27.857	N/A
UNN55311.1	5	212	NC_046640	Mastacembelus armatus	Mastacembelus armatus chromosome 8, fMasArm1.2	6801499	6800903	1.41e-10	157	223	26.906	N/A
UNN55311.1	212	267	NC_046640	Mastacembelus armatus	Mastacembelus armatus chromosome 8, fMasArm1.2	6800907	6800746	1.41e-10	78	56	33.929	N/A
UNN55311.1	3	354	NW_019445049	Seriola lalandi dorsalis	Seriola lalandi dorsalis isolate HSWRI2012SDOR001 ecotype SW California unplaced genomic scaffold, Sedor1 jcf7180001974383	2036	1002	1.30e-17	249	381	24.934	N/A
UNN55311.1	4	267	NC_049211	Anguilla anguilla	Anguilla anguilla isolate fAngAng1 chromosome 11, fAngAng1.pri	39835780	39835019	1.31e-17	252	280	28.214	N/A
UNN55311.1	4	264	NC_057746	Chiloscyllium plagiosum	Chiloscyllium plagiosum isolate BGI_BamShark_2017 chromosome 37, ASM401019v2	34481721	34482473	1.32e-17	252	277	28.159	N/A
UNN55311.1	4	264	NC_057746	Chiloscyllium plagiosum	Chiloscyllium plagiosum isolate BGI_BamShark_2017 chromosome 37, ASM401019v2	34490423	34491175	1.52e-16	243	277	27.798	N/A
UNN55311.1	69	206	NC_057746	Chiloscyllium plagiosum	Chiloscyllium plagiosum isolate BGI_BamShark_2017 chromosome 37, ASM401019v2	34335399	34335052	2.53e-08	107	140	25.000	N/A
UNN55311.1	206	264	NC_057746	Chiloscyllium plagiosum	Chiloscyllium plagiosum isolate BGI_BamShark_2017 chromosome 37, ASM401019v2	34335055	34334885	2.53e-08	107	59	44.068	N/A
UNN55311.1	4	267	NC_055965	Alosa sapidissima	Alosa sapidissima isolate fAloSap1 chromosome 9, fAloSap1.pri	5317115	5317876	1.37e-17	252	280	28.571	N/A
UNN55311.1	4	267	NC_055965	Alosa sapidissima	Alosa sapidissima isolate fAloSap1 chromosome 9, fAloSap1.pri	5314325	5313564	2.08e-17	250	280	28.571	N/A
UNN55311.1	4	267	NC_055965	Alosa sapidissima	Alosa sapidissima isolate fAloSap1 chromosome 9, fAloSap1.pri	5322098	5322859	2.67e-17	249	280	28.571	N/A
UNN55311.1	4	267	NC_055965	Alosa sapidissima	Alosa sapidissima isolate fAloSap1 chromosome 9, fAloSap1.pri	5308659	5307898	7.19e-17	246	280	28.214	N/A
UNN55311.1	4	267	NC_055965	Alosa sapidissima	Alosa sapidissima isolate fAloSap1 chromosome 9, fAloSap1.pri	5298706	5297918	7.54e-11	196	289	25.606	N/A
UNN55311.1	2	267	NC_043964	Sphaeramia orbicularis	Sphaeramia orbicularis chromosome 8, fSphaOr1.1	7322817	7322050	1.38e-17	252	282	28.014	N/A
UNN55311.1	2	267	NC_043964	Sphaeramia orbicularis	Sphaeramia orbicularis chromosome 8, fSphaOr1.1	7205551	7206318	3.53e-17	248	282	27.660	N/A
UNN55311.1	2	267	NC_043964	Sphaeramia orbicularis	Sphaeramia orbicularis chromosome 8, fSphaOr1.1	7327735	7326968	4.12e-17	248	282	27.660	N/A
UNN55311.1	4	267	NC_040888	Betta splendens	Betta splendens chromosome 8, fBetSpl5.3	14046479	14045718	1.40e-17	252	274	29.197	N/A
UNN55311.1	4	267	NC_040888	Betta splendens	Betta splendens chromosome 8, fBetSpl5.3	14041138	14040377	1.40e-17	252	274	29.197	N/A
UNN55311.1	4	267	NC_040888	Betta splendens	Betta splendens chromosome 8, fBetSpl5.3	14035796	14035035	1.40e-17	252	274	29.197	N/A
UNN55311.1	2	267	NC_061789	Mugil cephalus	Mugil cephalus isolate CIBA_MC_2020 chromosome 20, CIBA_Mcephalus_1.1	11258845	11259612	1.44e-17	252	282	27.660	N/A
UNN55311.1	2	267	NC_061789	Mugil cephalus	Mugil cephalus isolate CIBA_MC_2020 chromosome 20, CIBA_Mcephalus_1.1	11346103	11346870	1.52e-17	251	282	27.660	N/A
UNN55311.1	2	267	NC_061789	Mugil cephalus	Mugil cephalus isolate CIBA_MC_2020 chromosome 20, CIBA_Mcephalus_1.1	11343931	11343164	1.56e-17	251	282	27.660	N/A
UNN55311.1	145	267	NC_061789	Mugil cephalus	Mugil cephalus isolate CIBA_MC_2020 chromosome 20, CIBA_Mcephalus_1.1	11339239	11338874	3.73e-11	198	124	34.677	N/A
UNN55311.1	5	419	NC_047146	Periophthalmus magnuspinnatus	Periophthalmus magnuspinnatus isolate fPerMag1 chromosome 21, fPerMag1.pri	18233711	18234952	1.44e-17	252	452	25.885	N/A
UNN55311.1	5	419	NC_047146	Periophthalmus magnuspinnatus	Periophthalmus magnuspinnatus isolate fPerMag1 chromosome 21, fPerMag1.pri	18239275	18240516	2.09e-17	250	452	26.106	N/A
UNN55311.1	5	419	NC_047146	Periophthalmus magnuspinnatus	Periophthalmus magnuspinnatus isolate fPerMag1 chromosome 21, fPerMag1.pri	18290498	18289257	2.28e-17	250	452	25.885	N/A
UNN55311.1	5	419	NC_047146	Periophthalmus magnuspinnatus	Periophthalmus magnuspinnatus isolate fPerMag1 chromosome 21, fPerMag1.pri	18292878	18294119	2.56e-17	250	452	25.885	N/A
UNN55311.1	4	264	NW_018127886	Monopterus albus	Monopterus albus unplaced genomic scaffold, M_albus_1.0 scaffold6.1	3727361	3726609	1.50e-17	251	277	28.159	N/A
UNN55311.1	4	267	NC_031969	Oreochromis niloticus	Oreochromis niloticus isolate F11D_XX linkage group LG4, O_niloticus_UMD_NMBU	33498392	33499153	1.51e-17	251	280	28.214	N/A
UNN55311.1	4	267	NC_031969	Oreochromis niloticus	Oreochromis niloticus isolate F11D_XX linkage group LG4, O_niloticus_UMD_NMBU	33601042	33600281	5.49e-17	247	280	27.857	N/A
UNN55311.1	4	267	NC_031969	Oreochromis niloticus	Oreochromis niloticus isolate F11D_XX linkage group LG4, O_niloticus_UMD_NMBU	33603052	33603813	6.53e-17	246	280	27.857	N/A
UNN55311.1	4	249	NW_020455431	Nothoprocta perdicaria	Nothoprocta perdicaria isolate Ctin4 unplaced genomic scaffold, notPer1 scaffold_223	1110881	1110162	1.57e-17	251	256	28.125	N/A
UNN55311.1	4	267	NW_006272138	Neolamprologus brichardi	Neolamprologus brichardi isolate N.brichardi 1_Salsburger unplaced genomic scaffold, NeoBri1.0 scaffold00138	1354405	1353644	1.61e-17	251	280	27.857	N/A
UNN55311.1	4	267	NW_005187603	Pundamilia nyererei	Pundamilia nyererei isolate P.nyererei 1_Seehausen unplaced genomic scaffold, PunNye1.0 scaffold00202	909031	908270	1.63e-17	251	280	27.857	N/A
UNN55311.1	4	264	NC_055667	Chelmon rostratus	Chelmon rostratus isolate fCheRos1 chromosome 10, fCheRos1.pri	9758718	9757966	1.63e-17	251	265	29.811	N/A
UNN55311.1	4	267	NC_039305	Astatotilapia calliptera	Astatotilapia calliptera chromosome 4, fAstCal1.2	1681923	1681162	1.66e-17	251	280	27.857	N/A
UNN55311.1	5	267	NC_054385	Xenopus laevis	Xenopus laevis strain J_2021 chromosome 8L, Xenopus_laevis_v10.1	66740163	66740921	1.66e-17	251	279	27.957	N/A
UNN55311.1	5	267	NC_054385	Xenopus laevis	Xenopus laevis strain J_2021 chromosome 8L, Xenopus_laevis_v10.1	66729621	66730379	2.81e-17	249	279	27.957	N/A
UNN55311.1	5	249	NC_054385	Xenopus laevis	Xenopus laevis strain J_2021 chromosome 8L, Xenopus_laevis_v10.1	66717953	66718663	2.89e-17	249	264	28.409	N/A
UNN55311.1	5	243	NC_054385	Xenopus laevis	Xenopus laevis strain J_2021 chromosome 8L, Xenopus_laevis_v10.1	92201366	92200668	2.44e-15	233	259	28.571	N/A
UNN55311.1	3	249	NW_009857244	Leptosomus discolor	Leptosomus discolor isolate BGI_N330 unplaced genomic scaffold, ASM69178v1 Scaffold38003	2307	1585	1.70e-17	249	257	28.016	N/A
UNN55311.1	4	264	NW_005187450	Pundamilia nyererei	Pundamilia nyererei isolate P.nyererei 1_Seehausen unplaced genomic scaffold, PunNye1.0 scaffold00049	156303	155551	1.71e-17	251	277	28.159	N/A
UNN55311.1	4	264	NW_024387152	Simochromis diagramma	Simochromis diagramma unplaced genomic scaffold, fSimDia1.1 OVJJ01000387.1	3856405	3855653	1.71e-17	251	277	28.159	N/A
UNN55311.1	4	264	NC_036799	Maylandia zebra	Maylandia zebra isolate #2_Kocher and #3_Kocher ecotype Mazinzi reef linkage group LG20, M_zebra_UMD2a	4087299	4086547	1.71e-17	251	277	28.159	N/A
UNN55311.1	4	267	NC_041345	Perca flavescens	Perca flavescens isolate YP-PL-M2 chromosome 15, PFLA_1.0	382399	383160	1.73e-17	251	280	28.929	N/A
UNN55311.1	4	267	NW_024386873	Simochromis diagramma	Simochromis diagramma unplaced genomic scaffold, fSimDia1.1 OVJJ01000228.1	1117280	1116519	1.74e-17	251	280	27.857	N/A
UNN55311.1	4	264	NC_039321	Astatotilapia calliptera	Astatotilapia calliptera chromosome 20, fAstCal1.2	27409610	27410362	1.74e-17	251	277	28.159	N/A
UNN55311.1	4	264	NW_024582370	Haplochromis burtoni	Haplochromis burtoni strain Fernald_Lab_line unplaced genomic scaffold, NCSU_Asbu1 Contig_9	3785352	3784600	1.76e-17	251	277	28.159	N/A
UNN55311.1	4	267	NC_036783	Maylandia zebra	Maylandia zebra isolate #2_Kocher and #3_Kocher ecotype Mazinzi reef linkage group LG4, M_zebra_UMD2a	28213224	28212463	1.76e-17	251	280	27.857	N/A
UNN55311.1	4	267	NW_023370365	Oncorhynchus keta	Oncorhynchus keta isolate Oke142-1_Chum_Gynogen unplaced genomic scaffold, Oket_V1 Oket_scaffold00160	153919	153158	1.77e-17	251	280	28.214	N/A
UNN55311.1	3	249	NW_009161625	Phalacrocorax carbo	Phalacrocorax carbo isolate BGI_N336 unplaced genomic scaffold, ASM70892v1 scaffold34967	2065	1343	1.78e-17	248	257	27.626	N/A
UNN55311.1	4	267	NW_024582761	Haplochromis burtoni	Haplochromis burtoni strain Fernald_Lab_line unplaced genomic scaffold, NCSU_Asbu1 Contig_400	305215	304454	1.79e-17	251	280	27.857	N/A
UNN55311.1	4	267	NW_019952037	Salvelinus alpinus	Salvelinus alpinus isolate IW2-2015 unplaced genomic scaffold, ASM291031v2 Un_scaffold10779	1759	2520	1.80e-17	250	280	28.214	N/A
UNN55311.1	5	267	NC_030684	Xenopus tropicalis	Xenopus tropicalis strain Nigerian chromosome 8, UCB_Xtro_10.0	75108372	75109130	1.81e-17	251	279	27.957	N/A
UNN55311.1	5	249	NC_030684	Xenopus tropicalis	Xenopus tropicalis strain Nigerian chromosome 8, UCB_Xtro_10.0	100880857	100880141	4.12e-17	248	257	28.016	N/A
UNN55311.1	4	267	NW_023494801	Colossoma macropomum	Colossoma macropomum unplaced genomic scaffold, Colossoma_macropomum	8511733	8510972	1.84e-17	251	280	27.500	N/A
UNN55311.1	4	267	NW_023494801	Colossoma macropomum	Colossoma macropomum unplaced genomic scaffold, Colossoma_macropomum	8525166	8525927	2.11e-17	250	280	27.500	N/A
UNN55311.1	4	267	NW_023494801	Colossoma macropomum	Colossoma macropomum unplaced genomic scaffold, Colossoma_macropomum	8523046	8522285	2.51e-17	250	280	27.500	N/A
UNN55311.1	4	267	NW_023494801	Colossoma macropomum	Colossoma macropomum unplaced genomic scaffold, Colossoma_macropomum	8517425	8516664	2.84e-17	249	280	27.500	N/A
UNN55311.1	4	249	NW_009756426	Haliaeetus albicilla	Haliaeetus albicilla isolate BGI_N329 unplaced genomic scaffold, ASM69140v1 Scaffold43881	2319	1600	1.87e-17	248	256	27.734	N/A
UNN55311.1	4	249	NW_010697763	Colius striatus	Colius striatus isolate BGI_N325 unplaced genomic scaffold, ASM69071v1 scaffold2637	108	827	1.88e-17	250	256	28.125	N/A
UNN55311.1	4	267	NC_051224	Pygocentrus nattereri	Pygocentrus nattereri isolate fPygNat1 chromosome 14, fPygNat1.pri	15698722	15699483	1.94e-17	251	280	28.929	N/A
UNN55311.1	5	267	NC_051224	Pygocentrus nattereri	Pygocentrus nattereri isolate fPygNat1 chromosome 14, fPygNat1.pri	15692585	15691827	5.49e-17	247	279	29.032	N/A
UNN55311.1	5	267	NC_051224	Pygocentrus nattereri	Pygocentrus nattereri isolate fPygNat1 chromosome 14, fPygNat1.pri	15686393	15685635	5.49e-17	247	279	29.032	N/A
UNN55311.1	5	267	NC_051224	Pygocentrus nattereri	Pygocentrus nattereri isolate fPygNat1 chromosome 14, fPygNat1.pri	15680201	15679443	5.49e-17	247	279	29.032	N/A
UNN55311.1	5	267	NC_051224	Pygocentrus nattereri	Pygocentrus nattereri isolate fPygNat1 chromosome 14, fPygNat1.pri	15674009	15673251	5.49e-17	247	279	29.032	N/A
UNN55311.1	4	264	NC_056706	Puntigrus tetrazona	Puntigrus tetrazona isolate hp1 chromosome 8, ASM1883169v1	12170956	12170204	1.95e-17	250	277	27.798	N/A
UNN55311.1	4	264	NC_055694	Melanotaenia boesemani	Melanotaenia boesemani isolate fMelBoe1 chromosome 13, fMelBoe1.pri	17667458	17666706	2.01e-17	250	277	28.159	N/A
UNN55311.1	3	249	NW_024962250	Lagopus leucura	Lagopus leucura isolate 7727_CA_CO unplaced genomic scaffold, USGS_WTPT01 Super-Scaffold_1	35970845	35970123	2.04e-17	250	257	28.016	N/A
UNN55311.1	4	267	NC_059444	Salmo salar	Salmo salar chromosome ssa03, Ssal_v3.1	60415058	60414297	2.04e-17	250	280	28.214	N/A
UNN55311.1	140	241	NC_059444	Salmo salar	Salmo salar chromosome ssa03, Ssal_v3.1	51704767	51704453	3.25e-07	165	105	33.333	N/A
UNN55311.1	4	249	NW_005087561	Pseudopodoces humilis	Pseudopodoces humilis unplaced genomic scaffold, PseHum1.0 scaffold14	2174681	2175400	2.09e-17	250	256	28.125	N/A
UNN55311.1	4	249	NC_031774	Parus major	Parus major isolate Abel chromosome 5, Parus_major1.1	54944179	54943460	2.09e-17	250	256	28.125	N/A
UNN55311.1	4	267	NC_059198	Coregonus clupeaformis	Coregonus clupeaformis isolate EN_2021a chromosome 7, ASM2061545v1	34170111	34170872	2.11e-17	250	280	28.214	N/A
UNN55311.1	4	267	NC_047108	Thalassophryne amazonica	Thalassophryne amazonica chromosome 6, fThaAma1.1	60523111	60523872	2.11e-17	250	280	28.929	N/A
UNN55311.1	4	267	NC_047108	Thalassophryne amazonica	Thalassophryne amazonica chromosome 6, fThaAma1.1	60533604	60534365	4.09e-17	248	280	28.929	N/A
UNN55311.1	3	267	NC_047108	Thalassophryne amazonica	Thalassophryne amazonica chromosome 6, fThaAma1.1	60548606	60549370	5.49e-17	247	281	28.826	N/A
UNN55311.1	4	267	NC_047108	Thalassophryne amazonica	Thalassophryne amazonica chromosome 6, fThaAma1.1	60647552	60648313	2.44e-16	241	280	28.571	N/A
UNN55311.1	4	267	NC_047108	Thalassophryne amazonica	Thalassophryne amazonica chromosome 6, fThaAma1.1	60636086	60635325	2.64e-16	241	280	28.929	N/A
UNN55311.1	4	249	NC_047108	Thalassophryne amazonica	Thalassophryne amazonica chromosome 6, fThaAma1.1	60797786	60798499	8.43e-16	237	261	27.969	N/A
UNN55311.1	123	267	NC_047108	Thalassophryne amazonica	Thalassophryne amazonica chromosome 6, fThaAma1.1	60629105	60629539	8.94e-14	220	147	35.374	N/A
UNN55311.1	4	267	NC_044049	Gadus morhua	Gadus morhua chromosome 2, gadMor3.0	6297738	6298499	2.13e-17	250	267	28.464	N/A
UNN55311.1	4	267	NC_044049	Gadus morhua	Gadus morhua chromosome 2, gadMor3.0	6646804	6646043	2.77e-17	249	274	26.642	N/A
UNN55311.1	5	268	NC_044049	Gadus morhua	Gadus morhua chromosome 2, gadMor3.0	6420037	6419288	5.64e-17	247	276	27.174	N/A
UNN55311.1	5	354	NC_044049	Gadus morhua	Gadus morhua chromosome 2, gadMor3.0	6563494	6562463	5.86e-16	238	380	24.474	N/A
UNN55311.1	5	354	NC_044049	Gadus morhua	Gadus morhua chromosome 2, gadMor3.0	6557412	6556381	6.12e-16	238	380	24.474	N/A
UNN55311.1	8	354	NC_044049	Gadus morhua	Gadus morhua chromosome 2, gadMor3.0	6587356	6586334	1.77e-15	234	379	25.330	N/A
UNN55311.1	105	264	NC_044049	Gadus morhua	Gadus morhua chromosome 2, gadMor3.0	6407087	6407563	1.88e-12	209	162	32.099	N/A
UNN55311.1	123	267	NC_044049	Gadus morhua	Gadus morhua chromosome 2, gadMor3.0	6005884	6006318	2.25e-12	208	147	33.333	N/A
UNN55311.1	4	236	NC_044049	Gadus morhua	Gadus morhua chromosome 2, gadMor3.0	6337983	6338657	6.26e-12	205	247	25.506	N/A
UNN55311.1	4	267	NC_059226	Coregonus clupeaformis	Coregonus clupeaformis isolate EN_2021a chromosome 35, ASM2061545v1	18470619	18469858	2.13e-17	250	280	28.214	N/A
UNN55311.1	4	267	NC_052309	Salvelinus namaycush	Salvelinus namaycush isolate Seneca chromosome 3, SaNama_1.0	60659867	60660628	2.15e-17	250	280	28.214	N/A
UNN55311.1	4	267	NC_052309	Salvelinus namaycush	Salvelinus namaycush isolate Seneca chromosome 3, SaNama_1.0	67961133	67960372	2.30e-17	250	280	28.214	N/A
UNN55311.1	4	267	NC_052309	Salvelinus namaycush	Salvelinus namaycush isolate Seneca chromosome 3, SaNama_1.0	60610723	60611484	2.32e-17	250	280	28.214	N/A
UNN55311.1	4	267	NC_052309	Salvelinus namaycush	Salvelinus namaycush isolate Seneca chromosome 3, SaNama_1.0	60637770	60638531	2.32e-17	250	280	28.214	N/A
UNN55311.1	4	267	NC_052309	Salvelinus namaycush	Salvelinus namaycush isolate Seneca chromosome 3, SaNama_1.0	60577980	60578741	2.43e-17	250	280	28.214	N/A
UNN55311.1	4	267	NC_052309	Salvelinus namaycush	Salvelinus namaycush isolate Seneca chromosome 3, SaNama_1.0	60585797	60586558	2.43e-17	250	280	28.214	N/A
UNN55311.1	4	267	NC_052309	Salvelinus namaycush	Salvelinus namaycush isolate Seneca chromosome 3, SaNama_1.0	60601296	60602057	2.43e-17	250	280	28.214	N/A
UNN55311.1	4	267	NC_052309	Salvelinus namaycush	Salvelinus namaycush isolate Seneca chromosome 3, SaNama_1.0	60618333	60619094	2.43e-17	250	280	28.214	N/A
UNN55311.1	4	267	NC_052309	Salvelinus namaycush	Salvelinus namaycush isolate Seneca chromosome 3, SaNama_1.0	60628325	60629086	2.43e-17	250	280	28.214	N/A
UNN55311.1	4	267	NC_052309	Salvelinus namaycush	Salvelinus namaycush isolate Seneca chromosome 3, SaNama_1.0	60645377	60646138	2.43e-17	250	280	28.214	N/A
UNN55311.1	4	267	NC_052309	Salvelinus namaycush	Salvelinus namaycush isolate Seneca chromosome 3, SaNama_1.0	60667667	60668428	2.43e-17	250	280	28.214	N/A
UNN55311.1	137	249	NC_052309	Salvelinus namaycush	Salvelinus namaycush isolate Seneca chromosome 3, SaNama_1.0	56616551	56616892	5.38e-07	163	114	32.456	N/A
UNN55311.1	4	249	NW_010127743	Pterocles gutturalis	Pterocles gutturalis isolate BGI_N339 unplaced genomic scaffold, ASM69924v1 scaffold414	115	834	2.18e-17	248	256	27.734	N/A
UNN55311.1	3	267	NC_048421	Etheostoma cragini	Etheostoma cragini isolate CJK2018 chromosome 15, CSU_Ecrag_1.0	710755	711519	2.19e-17	250	281	28.826	N/A
UNN55311.1	4	354	NC_048421	Etheostoma cragini	Etheostoma cragini isolate CJK2018 chromosome 15, CSU_Ecrag_1.0	721149	722183	3.55e-14	223	389	24.936	N/A
UNN55311.1	4	267	NC_047607	Pangasianodon hypophthalmus	Pangasianodon hypophthalmus strain Indonesia chromosome 13, GENO_Phyp_1.0	6250918	6250160	2.21e-17	250	279	27.240	N/A
UNN55311.1	4	267	NC_047607	Pangasianodon hypophthalmus	Pangasianodon hypophthalmus strain Indonesia chromosome 13, GENO_Phyp_1.0	6258750	6259511	4.42e-17	248	280	27.500	N/A
UNN55311.1	123	267	NC_047607	Pangasianodon hypophthalmus	Pangasianodon hypophthalmus strain Indonesia chromosome 13, GENO_Phyp_1.0	6253216	6253650	5.60e-13	213	147	33.333	N/A
UNN55311.1	4	264	NC_065521	Epinephelus moara	Epinephelus moara isolate mb chromosome 16, YSFRI_EMoa_1.0	23665823	23666575	2.21e-17	250	277	29.242	N/A
UNN55311.1	2	264	NW_024084092	Hyaena hyaena	Hyaena hyaena isolate Hyena2069 unplaced genomic scaffold, ASM300989v1 scaffold_3467	164	922	2.21e-17	247	279	28.674	N/A
UNN55311.1	4	264	NC_040025	Larimichthys crocea	Larimichthys crocea isolate SSNF chromosome XV, L_crocea_2.0	17582167	17581415	2.23e-17	250	277	28.159	N/A
UNN55311.1	4	267	NC_056437	Oncorhynchus tshawytscha	Oncorhynchus tshawytscha isolate Ot180627B linkage group LG09, Otsh_v2.0	73051692	73050931	2.23e-17	250	280	28.214	N/A
UNN55311.1	2	264	NW_025413601	Neomonachus schauinslandi	Neomonachus schauinslandi unplaced genomic scaffold, ASM220157v2 HiC_scaffold_4913	1913	1155	2.26e-17	247	279	28.674	N/A
UNN55311.1	2	264	NW_025413602	Neomonachus schauinslandi	Neomonachus schauinslandi unplaced genomic scaffold, ASM220157v2 HiC_scaffold_4914	1913	1155	2.26e-17	247	279	28.674	N/A
UNN55311.1	4	267	NW_015505206	Sinocyclocheilus grahami	Sinocyclocheilus grahami isolate Dianchi unplaced genomic scaffold, SAMN03320097.WGS_v1.1 scaffold27.1	417962	417201	2.28e-17	250	280	28.571	N/A
UNN55311.1	4	267	NC_050193	Sander lucioperca	Sander lucioperca isolate FBNREF2018 chromosome 21, SLUC_FBN_1.2	20010496	20009735	2.28e-17	250	280	28.929	N/A
UNN55311.1	4	249	NC_064758	Epinephelus fuscoguttatus	Epinephelus fuscoguttatus linkage group LG7, E.fuscoguttatus.final_Chr_v1	21935780	21936493	2.28e-17	250	262	29.389	N/A
UNN55311.1	4	267	NC_034179	Oncorhynchus kisutch	Oncorhynchus kisutch isolate 150728-3 linkage group LG6, Okis_V2	69827353	69826592	2.30e-17	250	280	28.214	N/A
UNN55311.1	137	237	NC_034179	Oncorhynchus kisutch	Oncorhynchus kisutch isolate 150728-3 linkage group LG6, Okis_V2	61888522	61888217	1.34e-06	160	102	33.333	N/A
UNN55311.1	4	267	NC_060188	Oncorhynchus gorbuscha	Oncorhynchus gorbuscha isolate QuinsamMale2020 ecotype Even-year linkage group LG16, OgorEven_v1.0	26054424	26055185	2.30e-17	250	280	28.214	N/A
UNN55311.1	4	267	NC_048576	Oncorhynchus mykiss	Oncorhynchus mykiss isolate Arlee chromosome 12, USDA_OmykA_1.1	70025248	70024487	2.30e-17	250	280	28.214	N/A
UNN55311.1	137	249	NC_048576	Oncorhynchus mykiss	Oncorhynchus mykiss isolate Arlee chromosome 12, USDA_OmykA_1.1	61791149	61790808	2.11e-06	158	114	30.702	N/A
UNN55311.1	5	267	NC_040243	Xiphophorus couchianus	Xiphophorus couchianus chromosome 16, X_couchianus-1.0	166507	167265	2.34e-17	250	279	27.240	N/A
UNN55311.1	5	267	NC_040243	Xiphophorus couchianus	Xiphophorus couchianus chromosome 16, X_couchianus-1.0	234481	235239	2.34e-17	250	279	27.240	N/A
UNN55311.1	5	267	NC_030417	Ictalurus punctatus	Ictalurus punctatus breed USDA103 chromosome 2, IpCoco_1.2	5826052	5826810	2.39e-17	250	279	27.599	N/A
UNN55311.1	3	249	NC_064438	Lagopus muta	Lagopus muta isolate bLagMut1 chromosome 6, bLagMut1 primary	52748142	52747420	2.39e-17	250	257	28.016	N/A
UNN55311.1	4	267	NC_036458	Xiphophorus maculatus	Xiphophorus maculatus strain JP 163 A chromosome 16, X_maculatus-5.0-male	375764	376525	2.43e-17	250	280	27.143	N/A
UNN55311.1	4	267	NC_036458	Xiphophorus maculatus	Xiphophorus maculatus strain JP 163 A chromosome 16, X_maculatus-5.0-male	440220	440981	2.43e-17	250	280	27.143	N/A
UNN55311.1	4	267	NC_045687	Xiphophorus hellerii	Xiphophorus hellerii strain 12219 chromosome 16, Xiphophorus_hellerii-4.1	148489	149250	2.43e-17	250	280	27.143	N/A
UNN55311.1	4	267	NC_045687	Xiphophorus hellerii	Xiphophorus hellerii strain 12219 chromosome 16, Xiphophorus_hellerii-4.1	212080	212841	2.43e-17	250	280	27.143	N/A
UNN55311.1	4	249	NW_024884586	Centrocercus urophasianus	Centrocercus urophasianus isolate 14NV4802_14NV808 unplaced genomic scaffold, USGS_Curo_1.0 seq_14	46056381	46055662	2.43e-17	250	256	28.125	N/A
UNN55311.1	3	249	NW_022205626	Phasianus colchicus	Phasianus colchicus isolate SZU-A5-319 unplaced genomic scaffold, ASM414374v1 scaffold390_cov58	1053775	1053053	2.45e-17	250	257	28.016	N/A
UNN55311.1	4	249	NC_058051	Siniperca chuatsi	Siniperca chuatsi isolate FFG_IHB_CAS linkage group LG10, ASM2008510v1	15090584	15091297	2.45e-17	250	262	28.626	N/A
UNN55311.1	4	264	NC_049213	Anguilla anguilla	Anguilla anguilla isolate fAngAng1 chromosome 13, fAngAng1.pri	11012788	11012036	2.45e-17	250	277	28.881	N/A
UNN55311.1	4	264	NC_049213	Anguilla anguilla	Anguilla anguilla isolate fAngAng1 chromosome 13, fAngAng1.pri	11007030	11006278	2.58e-17	249	277	28.881	N/A
UNN55311.1	5	267	NW_018357362	Boleophthalmus pectinirostris	Boleophthalmus pectinirostris unplaced genomic scaffold, BP.fa scaffold511	103080	102322	2.46e-17	250	279	29.391	N/A
UNN55311.1	5	267	NW_018357362	Boleophthalmus pectinirostris	Boleophthalmus pectinirostris unplaced genomic scaffold, BP.fa scaffold511	91722	90964	2.71e-17	249	279	29.391	N/A
UNN55311.1	5	267	NW_018357362	Boleophthalmus pectinirostris	Boleophthalmus pectinirostris unplaced genomic scaffold, BP.fa scaffold511	79306	78548	2.71e-17	249	279	29.391	N/A
UNN55311.1	5	267	NW_018357362	Boleophthalmus pectinirostris	Boleophthalmus pectinirostris unplaced genomic scaffold, BP.fa scaffold511	98701	97943	3.77e-17	248	279	29.391	N/A
UNN55311.1	5	267	NW_018357362	Boleophthalmus pectinirostris	Boleophthalmus pectinirostris unplaced genomic scaffold, BP.fa scaffold511	86498	85740	3.77e-17	248	279	29.391	N/A
UNN55311.1	3	267	NC_052945	Oreochromis aureus	Oreochromis aureus strain Israel breed Guangdong linkage group 4, ZZ_aureus	2304627	2303863	2.49e-17	250	281	27.758	N/A
UNN55311.1	4	207	NC_052945	Oreochromis aureus	Oreochromis aureus strain Israel breed Guangdong linkage group 4, ZZ_aureus	2132990	2133577	1.42e-12	145	220	24.545	N/A
UNN55311.1	206	267	NC_052945	Oreochromis aureus	Oreochromis aureus strain Israel breed Guangdong linkage group 4, ZZ_aureus	2133571	2133750	1.42e-12	108	62	40.323	N/A
UNN55311.1	141	419	NC_052945	Oreochromis aureus	Oreochromis aureus strain Israel breed Guangdong linkage group 4, ZZ_aureus	2130592	2129732	1.42e-09	185	307	26.384	N/A
UNN55311.1	4	249	NW_010312445	Antrostomus carolinensis	Antrostomus carolinensis isolate BGI_N321 unplaced genomic scaffold, ASM70074v1 Scaffold51234	2246	1527	2.51e-17	247	256	27.734	N/A
UNN55311.1	4	249	NC_040887	Betta splendens	Betta splendens chromosome 7, fBetSpl5.3	5976664	5975951	2.51e-17	250	262	28.244	N/A
UNN55311.1	4	249	NW_019776393	Cyanistes caeruleus	Cyanistes caeruleus isolate BT333_1 chromosome 5 unlocalized genomic scaffold, cyaCae2 chr5_part1	7317702	7318421	2.51e-17	250	256	28.125	N/A
UNN55311.1	4	249	NW_008999640	Nipponia nippon	Nipponia nippon isolate BGI_Y956 unplaced genomic scaffold, ASM70822v1 Scaffold593	1281193	1281912	2.56e-17	250	256	28.125	N/A
UNN55311.1	2	264	NW_020324980	Callorhinus ursinus	Callorhinus ursinus isolate GAN/ISIS: 27379988/994484 unplaced genomic scaffold, ASM326570v1 scaffold129947	407	1165	2.59e-17	247	279	28.674	N/A
UNN55311.1	4	264	NC_044325	Gopherus evgoodei	Gopherus evgoodei ecotype Sinaloan lineage chromosome 4, rGopEvg1_v1.p	17970058	17970816	2.60e-17	249	271	28.044	N/A
UNN55311.1	4	264	NC_053163	Polypterus senegalus	Polypterus senegalus isolate Bchr_013 chromosome 10, ASM1683550v1	170092749	170091997	2.60e-17	249	268	29.104	N/A
UNN55311.1	4	264	NC_053163	Polypterus senegalus	Polypterus senegalus isolate Bchr_013 chromosome 10, ASM1683550v1	170065309	170064557	6.10e-17	246	268	28.731	N/A
UNN55311.1	4	264	NC_053163	Polypterus senegalus	Polypterus senegalus isolate Bchr_013 chromosome 10, ASM1683550v1	170075529	170076281	6.94e-17	246	268	28.731	N/A
UNN55311.1	4	264	NC_053163	Polypterus senegalus	Polypterus senegalus isolate Bchr_013 chromosome 10, ASM1683550v1	170096238	170096990	1.06e-16	244	264	28.409	N/A
UNN55311.1	2	264	NW_025592679	Mirounga angustirostris	Mirounga angustirostris isolate JK_09032017 unplaced genomic scaffold, ASM2128878v2 HiC_scaffold_14174	1886	1128	2.63e-17	247	279	28.674	N/A
UNN55311.1	4	249	NW_010497726	Chlamydotis macqueenii	Chlamydotis macqueenii isolate BGI_N324 unplaced genomic scaffold, ASM69519v1 scaffold18925	196	915	2.67e-17	247	256	27.734	N/A
UNN55311.1	4	249	NW_010581636	Tinamus guttatus	Tinamus guttatus isolate BGI_N309 unplaced genomic scaffold, ASM70537v2 scaffold3453	84401	85120	2.74e-17	249	256	28.125	N/A
UNN55311.1	4	267	NW_019942591	Salvelinus alpinus	Salvelinus alpinus isolate IW2-2015 unplaced genomic scaffold, ASM291031v2 Un_scaffold659	631388	630627	2.76e-17	249	280	28.214	N/A
UNN55311.1	4	249	NW_020451071	Apteryx rowi	Apteryx rowi isolate R43461 unplaced genomic scaffold, aptRow1 scaffold_78	1114500	1113781	2.76e-17	249	256	28.125	N/A
UNN55311.1	4	249	NW_013990043	Apteryx mantelli mantelli	Apteryx australis mantelli unplaced genomic scaffold, AptMant0 scaffold15	32771693	32770974	2.77e-17	249	256	28.125	N/A
UNN55311.1	4	249	NW_020799101	Athene cunicularia	Athene cunicularia isolate RWA chromosome 5 unlocalized genomic scaffold, athCun1 chr5_part1	7370718	7369999	2.77e-17	249	256	28.125	N/A
UNN55311.1	4	249	NW_009593473	Cariama cristata	Cariama cristata isolate BGI_N322 unplaced genomic scaffold, ASM69053v1 scaffold32110	477	1196	2.78e-17	247	256	27.734	N/A
UNN55311.1	2	264	NW_022635487	Lontra canadensis	Lontra canadensis isolate GAN:19392208 unplaced genomic scaffold, GSC_riverotter_1.0 scaffold4506	369	1127	2.81e-17	247	279	28.674	N/A
UNN55311.1	4	264	NC_044503	Chanos chanos	Chanos chanos chromosome 9, fChaCha1.1	13945819	13945067	2.89e-17	249	265	29.811	N/A
UNN55311.1	4	267	NW_011343042	Notothenia coriiceps	Notothenia coriiceps isolate Sejong01 unplaced genomic scaffold, NC01 NC01_scaffold00010341	3873	4634	2.91e-17	249	267	28.090	N/A
UNN55311.1	4	264	NC_043963	Sphaeramia orbicularis	Sphaeramia orbicularis chromosome 7, fSphaOr1.1	37139417	37140169	2.91e-17	249	266	30.451	N/A
UNN55311.1	2	264	NW_020325002	Callorhinus ursinus	Callorhinus ursinus isolate GAN/ISIS: 27379988/994484 unplaced genomic scaffold, ASM326570v1 scaffold131109	413	1171	2.96e-17	247	279	28.674	N/A
UNN55311.1	4	267	NC_041713	Denticeps clupeoides	Denticeps clupeoides chromosome 7, fDenClu1.1	2280138	2280899	2.99e-17	249	280	28.571	N/A
UNN55311.1	4	264	NC_061770	Mugil cephalus	Mugil cephalus isolate CIBA_MC_2020 chromosome 1, CIBA_Mcephalus_1.1	17739832	17739080	2.99e-17	249	277	29.242	N/A
UNN55311.1	4	267	NW_022992231	Gymnodraco acuticeps	Gymnodraco acuticeps unplaced genomic scaffold, fGymAcu1.1	355218	354457	3.20e-17	249	267	28.090	N/A
UNN55311.1	4	264	NW_019525414	Seriola lalandi dorsalis	Seriola lalandi dorsalis isolate HSWRI2012SDOR001 ecotype SW California unplaced genomic scaffold, Sedor1 jcf7180002054861	4283157	4283909	3.21e-17	249	277	27.798	N/A
UNN55311.1	4	264	NW_019174311	Seriola dumerili	Seriola dumerili isolate Sdu_G_001 unplaced genomic scaffold, Sdu_1.0 BDQW01000056.1	4783387	4784139	3.21e-17	249	277	27.798	N/A
UNN55311.1	4	267	NW_022987720	Trematomus bernacchii	Trematomus bernacchii unplaced genomic scaffold, fTreBer1.1	7837294	7836533	3.21e-17	249	267	28.090	N/A
UNN55311.1	4	264	NC_044352	Archocentrus centrarchus	Archocentrus centrarchus isolate MPI-CPG fArcCen1 chromosome 7, fArcCen1	21500330	21499578	3.29e-17	249	277	28.159	N/A
UNN55311.1	4	264	NC_041403	Erpetoichthys calabaricus	Erpetoichthys calabaricus chromosome 10, fErpCal1.1	165447202	165446450	3.35e-17	249	264	28.030	N/A
UNN55311.1	4	264	NC_041403	Erpetoichthys calabaricus	Erpetoichthys calabaricus chromosome 10, fErpCal1.1	165466119	165465367	2.07e-16	242	268	28.358	N/A
UNN55311.1	4	264	NC_041403	Erpetoichthys calabaricus	Erpetoichthys calabaricus chromosome 10, fErpCal1.1	165474866	165475618	2.53e-16	241	265	29.434	N/A
UNN55311.1	4	264	NC_041403	Erpetoichthys calabaricus	Erpetoichthys calabaricus chromosome 10, fErpCal1.1	165451418	165452170	9.19e-16	237	268	27.612	N/A
UNN55311.1	3	267	NC_051308	Choloepus didactylus	Choloepus didactylus isolate mChoDid1 chromosome 2, mChoDid1.pri	103470161	103469397	3.35e-17	249	283	28.269	N/A
UNN55311.1	4	267	NC_058122	Thunnus albacares	Thunnus albacares chromosome 17, fThuAlb1.1	28333246	28334007	3.38e-17	249	280	28.214	N/A
UNN55311.1	4	267	NC_058122	Thunnus albacares	Thunnus albacares chromosome 17, fThuAlb1.1	28163067	28162306	3.53e-17	248	280	28.214	N/A
UNN55311.1	4	267	NC_059201	Coregonus clupeaformis	Coregonus clupeaformis isolate EN_2021a chromosome 10, ASM2061545v1	63109838	63110599	3.38e-17	249	280	28.214	N/A
UNN55311.1	4	267	NC_059201	Coregonus clupeaformis	Coregonus clupeaformis isolate EN_2021a chromosome 10, ASM2061545v1	63129848	63130609	3.59e-17	248	274	28.102	N/A
UNN55311.1	4	267	NC_059201	Coregonus clupeaformis	Coregonus clupeaformis isolate EN_2021a chromosome 10, ASM2061545v1	63067479	63068240	5.54e-17	247	280	28.214	N/A
UNN55311.1	4	188	NC_059201	Coregonus clupeaformis	Coregonus clupeaformis isolate EN_2021a chromosome 10, ASM2061545v1	63087518	63088045	9.29e-15	136	200	26.000	N/A
UNN55311.1	181	267	NC_059201	Coregonus clupeaformis	Coregonus clupeaformis isolate EN_2021a chromosome 10, ASM2061545v1	63088035	63088280	9.29e-15	136	87	35.632	N/A
UNN55311.1	4	189	NC_059201	Coregonus clupeaformis	Coregonus clupeaformis isolate EN_2021a chromosome 10, ASM2061545v1	63047471	63048001	2.12e-14	136	201	25.871	N/A
UNN55311.1	200	267	NC_059201	Coregonus clupeaformis	Coregonus clupeaformis isolate EN_2021a chromosome 10, ASM2061545v1	63048036	63048233	2.12e-14	132	68	39.706	N/A
UNN55311.1	4	267	NC_047510	Pseudochaenichthys georgianus	Pseudochaenichthys georgianus chromosome 8, fPseGeo1.1	7029550	7028789	3.50e-17	248	267	28.090	N/A
UNN55311.1	4	267	NC_056550	Thunnus maccoyii	Thunnus maccoyii chromosome 18, fThuMac1.1	27906130	27905369	3.68e-17	248	280	28.214	N/A
UNN55311.1	4	267	NC_056550	Thunnus maccoyii	Thunnus maccoyii chromosome 18, fThuMac1.1	28015459	28016220	4.31e-17	248	280	27.143	N/A
UNN55311.1	4	267	NC_056550	Thunnus maccoyii	Thunnus maccoyii chromosome 18, fThuMac1.1	27995271	27996032	6.42e-17	246	280	28.214	N/A
UNN55311.1	4	264	NC_053417	Xiphias gladius	Xiphias gladius isolate SHS-SW01 ecotype Sanya breed wild chromosome 18, ASM1685928v1	13619669	13620421	3.68e-17	248	277	27.798	N/A
UNN55311.1	4	267	NC_042988	Salmo trutta	Salmo trutta chromosome 32, fSalTru1.1	12303335	12302574	3.72e-17	248	280	28.214	N/A
UNN55311.1	4	267	NC_042988	Salmo trutta	Salmo trutta chromosome 32, fSalTru1.1	12290780	12290019	3.72e-17	248	280	28.214	N/A
UNN55311.1	137	241	NC_042988	Salmo trutta	Salmo trutta chromosome 32, fSalTru1.1	3877063	3876740	1.43e-06	160	108	33.333	N/A
UNN55311.1	1	264	NW_023163566	Marmota flaviventris	Marmota flaviventris isolate SJ_83 unplaced genomic scaffold, GSC_YBM_2.0 scaffold18986	2133	1375	3.72e-17	246	280	29.286	N/A
UNN55311.1	4	264	NC_056470	Plectropomus leopardus	Plectropomus leopardus isolate mb chromosome 8, YSFRI_Pleo_2.0	16065997	16066749	3.81e-17	248	277	28.881	N/A
UNN55311.1	4	249	NW_010973380	Haliaeetus leucocephalus	Haliaeetus leucocephalus isolate CR32 unplaced genomic scaffold, Haliaeetus_leucocephalus-4.0 Scaffold944	2045956	2045237	3.85e-17	248	256	27.734	N/A
UNN55311.1	5	267	NW_018357239	Boleophthalmus pectinirostris	Boleophthalmus pectinirostris unplaced genomic scaffold, BP.fa scaffold50	944327	945085	3.91e-17	248	273	28.938	N/A
UNN55311.1	5	267	NW_018357239	Boleophthalmus pectinirostris	Boleophthalmus pectinirostris unplaced genomic scaffold, BP.fa scaffold50	1094031	1093273	1.83e-16	242	273	28.571	N/A
UNN55311.1	2	264	NC_048386	Callithrix jacchus	Callithrix jacchus strain cj1700 chromosome 4, Callithrix_jacchus_cj1700_1.1	36044666	36045424	3.98e-17	248	279	28.674	N/A
UNN55311.1	2	264	NC_048386	Callithrix jacchus	Callithrix jacchus strain cj1700 chromosome 4, Callithrix_jacchus_cj1700_1.1	36056389	36057147	3.98e-17	248	279	28.674	N/A
UNN55311.1	4	249	NC_048386	Callithrix jacchus	Callithrix jacchus strain cj1700 chromosome 4, Callithrix_jacchus_cj1700_1.1	36040467	36039754	3.18e-14	224	262	26.718	N/A
UNN55311.1	4	249	NW_009903381	Opisthocomus hoazin	Opisthocomus hoazin isolate BGI_N306 unplaced genomic scaffold, ASM69207v1 scaffold579	257734	257015	4.01e-17	248	256	27.734	N/A
UNN55311.1	4	264	NC_061077	Hypomesus transpacificus	Hypomesus transpacificus isolate Combined female chromosome 18, fHypTra1	2480518	2479766	4.02e-17	248	277	27.798	N/A
UNN55311.1	4	264	NC_061077	Hypomesus transpacificus	Hypomesus transpacificus isolate Combined female chromosome 18, fHypTra1	2475830	2475078	4.02e-17	248	277	27.798	N/A
UNN55311.1	4	264	NC_061077	Hypomesus transpacificus	Hypomesus transpacificus isolate Combined female chromosome 18, fHypTra1	2471121	2470369	4.02e-17	248	277	27.798	N/A
UNN55311.1	4	264	NC_061077	Hypomesus transpacificus	Hypomesus transpacificus isolate Combined female chromosome 18, fHypTra1	2466412	2465660	4.02e-17	248	277	27.798	N/A
UNN55311.1	4	264	NC_058037	Solea senegalensis	Solea senegalensis isolate Sse05_10M linkage group LG17, IFAPA_SoseM_1	3931316	3930564	4.02e-17	248	277	27.798	N/A
UNN55311.1	5	264	NC_061517	Scophthalmus maximus	Scophthalmus maximus strain ysfricsl-2021 chromosome 3, ASM2237912v1	13764767	13765516	4.09e-17	248	276	27.899	N/A
UNN55311.1	4	264	NW_017870895	Castor canadensis	Castor canadensis isolate Ward unplaced genomic scaffold, C.can genome v1.0 scaffold_1568	58486	59238	4.14e-17	248	277	29.242	N/A
UNN55311.1	3	264	NW_017870895	Castor canadensis	Castor canadensis isolate Ward unplaced genomic scaffold, C.can genome v1.0 scaffold_1568	76359	77114	5.23e-17	247	278	29.137	N/A
UNN55311.1	4	264	NW_017870895	Castor canadensis	Castor canadensis isolate Ward unplaced genomic scaffold, C.can genome v1.0 scaffold_1568	55552	54800	3.89e-14	223	277	26.354	N/A
UNN55311.1	4	264	NC_052961	Oreochromis aureus	Oreochromis aureus strain Israel breed Guangdong linkage group 20, ZZ_aureus	21411270	21410518	4.16e-17	248	277	27.798	N/A
UNN55311.1	4	267	NC_023196	Lepisosteus oculatus	Lepisosteus oculatus isolate Spotted Gar 1 linkage group LG18, LepOcu1	6276665	6275904	4.23e-17	248	280	27.500	N/A
UNN55311.1	123	267	NC_023196	Lepisosteus oculatus	Lepisosteus oculatus isolate Spotted Gar 1 linkage group LG18, LepOcu1	6256250	6255816	7.40e-14	221	147	34.694	N/A
UNN55311.1	2	264	NC_052158	Scyliorhinus canicula	Scyliorhinus canicula chromosome 13, sScyCan1.1	2580879	2580121	4.31e-17	248	279	28.674	N/A
UNN55311.1	4	264	NC_052158	Scyliorhinus canicula	Scyliorhinus canicula chromosome 13, sScyCan1.1	2574739	2573987	4.99e-17	247	277	28.520	N/A
UNN55311.1	3	264	NC_052158	Scyliorhinus canicula	Scyliorhinus canicula chromosome 13, sScyCan1.1	2668042	2668797	9.74e-17	245	280	28.929	N/A
UNN55311.1	3	264	NC_052158	Scyliorhinus canicula	Scyliorhinus canicula chromosome 13, sScyCan1.1	2609741	2608986	1.23e-16	244	278	28.777	N/A
UNN55311.1	4	249	NC_052158	Scyliorhinus canicula	Scyliorhinus canicula chromosome 13, sScyCan1.1	2589569	2588856	4.93e-16	239	262	28.626	N/A
UNN55311.1	4	249	NC_052158	Scyliorhinus canicula	Scyliorhinus canicula chromosome 13, sScyCan1.1	2626168	2625455	9.43e-16	237	262	28.244	N/A
UNN55311.1	123	249	NC_052158	Scyliorhinus canicula	Scyliorhinus canicula chromosome 13, sScyCan1.1	150374900	150374508	3.02e-10	190	131	32.061	N/A
UNN55311.1	4	264	NW_022641400	Chelonoidis abingdonii	Chelonoidis abingdonii isolate Lonesome George unplaced genomic scaffold, ASM359739v1 Contig132	1000731	1001489	4.38e-17	248	271	28.044	N/A
UNN55311.1	4	249	NC_044005	Aquila chrysaetos chrysaetos	Aquila chrysaetos chrysaetos chromosome 2, bAquChr1.4	9199438	9200157	4.38e-17	248	256	27.734	N/A
UNN55311.1	4	249	NW_009208323	Fulmarus glacialis	Fulmarus glacialis isolate BGI_N327 unplaced genomic scaffold, ASM69083v1 Scaffold48364	2318	1599	4.39e-17	245	256	27.734	N/A
UNN55311.1	1	264	NC_042633	Rhinatrema bivittatum	Rhinatrema bivittatum chromosome 19, aRhiBiv1.1	28583961	28583203	4.46e-17	248	280	28.929	N/A
UNN55311.1	4	249	NC_042633	Rhinatrema bivittatum	Rhinatrema bivittatum chromosome 19, aRhiBiv1.1	32197024	32196311	1.22e-15	236	262	27.099	N/A
UNN55311.1	4	264	NC_042633	Rhinatrema bivittatum	Rhinatrema bivittatum chromosome 19, aRhiBiv1.1	28587564	28588316	6.38e-15	230	277	27.798	N/A
UNN55311.1	3	264	NC_046171	Rattus rattus	Rattus rattus isolate New Zealand chromosome 18, Rrattus_CSIRO_v1	7553731	7552976	4.46e-17	248	278	27.698	N/A
UNN55311.1	1	264	NC_046171	Rattus rattus	Rattus rattus isolate New Zealand chromosome 18, Rrattus_CSIRO_v1	7572803	7573561	7.65e-15	229	280	27.143	N/A
UNN55311.1	3	188	NC_046171	Rattus rattus	Rattus rattus isolate New Zealand chromosome 18, Rrattus_CSIRO_v1	7567849	7567319	4.75e-12	138	201	24.876	N/A
UNN55311.1	191	264	NC_046171	Rattus rattus	Rattus rattus isolate New Zealand chromosome 18, Rrattus_CSIRO_v1	7567278	7567093	4.75e-12	110	74	37.838	N/A
UNN55311.1	5	239	NC_046171	Rattus rattus	Rattus rattus isolate New Zealand chromosome 18, Rrattus_CSIRO_v1	23069442	23068762	7.90e-12	204	251	27.888	N/A
UNN55311.1	2	264	NC_043706	Suricata suricatta	Suricata suricatta isolate VVHF042 chromosome 7, meerkat_22Aug2017_6uvM2_HiC	29704723	29705481	4.50e-17	247	279	28.674	N/A
UNN55311.1	5	243	NC_043706	Suricata suricatta	Suricata suricatta isolate VVHF042 chromosome 7, meerkat_22Aug2017_6uvM2_HiC	79228489	79229181	3.03e-15	232	242	28.512	N/A
UNN55311.1	1	264	NC_043706	Suricata suricatta	Suricata suricatta isolate VVHF042 chromosome 7, meerkat_22Aug2017_6uvM2_HiC	29693828	29693070	4.55e-15	231	280	26.786	N/A
UNN55311.1	4	264	NC_050576	Trichosurus vulpecula	Trichosurus vulpecula isolate mTriVul1 chromosome 4, mTriVul1.pri	53743343	53744095	4.54e-17	247	277	29.603	N/A
UNN55311.1	4	264	NC_050576	Trichosurus vulpecula	Trichosurus vulpecula isolate mTriVul1 chromosome 4, mTriVul1.pri	53749807	53750559	4.54e-17	247	277	29.603	N/A
UNN55311.1	5	243	NC_050576	Trichosurus vulpecula	Trichosurus vulpecula isolate mTriVul1 chromosome 4, mTriVul1.pri	28559091	28558399	2.02e-16	242	242	28.512	N/A
UNN55311.1	5	249	NC_050576	Trichosurus vulpecula	Trichosurus vulpecula isolate mTriVul1 chromosome 4, mTriVul1.pri	238490117	238490827	2.34e-16	242	261	26.820	N/A
UNN55311.1	5	243	NC_050576	Trichosurus vulpecula	Trichosurus vulpecula isolate mTriVul1 chromosome 4, mTriVul1.pri	77269675	77268983	3.31e-15	232	255	28.235	N/A
UNN55311.1	5	243	NC_050576	Trichosurus vulpecula	Trichosurus vulpecula isolate mTriVul1 chromosome 4, mTriVul1.pri	400352490	400351798	1.40e-14	227	249	28.112	N/A
UNN55311.1	3	243	NC_050576	Trichosurus vulpecula	Trichosurus vulpecula isolate mTriVul1 chromosome 4, mTriVul1.pri	97736535	97737221	1.14e-09	186	250	25.200	N/A
UNN55311.1	5	242	NC_050576	Trichosurus vulpecula	Trichosurus vulpecula isolate mTriVul1 chromosome 4, mTriVul1.pri	176291935	176292609	2.42e-09	183	255	25.882	N/A
UNN55311.1	108	249	NC_050576	Trichosurus vulpecula	Trichosurus vulpecula isolate mTriVul1 chromosome 4, mTriVul1.pri	384799761	384799321	3.23e-09	182	147	29.932	N/A
UNN55311.1	102	249	NC_050576	Trichosurus vulpecula	Trichosurus vulpecula isolate mTriVul1 chromosome 4, mTriVul1.pri	418908583	418909029	9.49e-09	178	149	30.201	N/A
UNN55311.1	145	243	NC_050576	Trichosurus vulpecula	Trichosurus vulpecula isolate mTriVul1 chromosome 4, mTriVul1.pri	151921701	151922000	7.18e-06	154	100	32.000	N/A
UNN55311.1	3	249	NC_064821	Elephas maximus indicus	Elephas maximus indicus isolate mEleMax1 chromosome 3, mEleMax1 primary haplotype	200520504	200521220	4.58e-17	247	259	27.799	N/A
UNN55311.1	2	264	NW_022319603	Piliocolobus tephrosceles	Piliocolobus tephrosceles isolate RC106 unplaced genomic scaffold, ASM277652v3 unscaffolded_35764	60	818	4.60e-17	247	279	28.674	N/A
UNN55311.1	2	264	NW_022319604	Piliocolobus tephrosceles	Piliocolobus tephrosceles isolate RC106 unplaced genomic scaffold, ASM277652v3 unscaffolded_35765	12181	11423	4.60e-17	247	279	28.674	N/A
UNN55311.1	4	249	NC_047509	Pseudochaenichthys georgianus	Pseudochaenichthys georgianus chromosome 7, fPseGeo1.1	22072908	22072195	4.62e-17	247	250	30.000	N/A
UNN55311.1	4	249	NW_020451462	Dromaius novaehollandiae	Dromaius novaehollandiae isolate 6597 unplaced genomic scaffold, droNov1 scaffold_113	2057132	2057851	4.66e-17	247	256	27.734	N/A
UNN55311.1	4	249	NW_022992351	Gymnodraco acuticeps	Gymnodraco acuticeps unplaced genomic scaffold, fGymAcu1.1	3453594	3452881	4.66e-17	247	250	30.000	N/A
UNN55311.1	4	249	NW_022987727	Trematomus bernacchii	Trematomus bernacchii unplaced genomic scaffold, fTreBer1.1	3951550	3950837	4.66e-17	247	250	30.000	N/A
UNN55311.1	2	264	NC_036909	Pongo abelii	Pongo abelii isolate Susie chromosome 6, Susie_PABv2	32120142	32120900	4.70e-17	247	279	28.674	N/A
UNN55311.1	2	264	NC_036909	Pongo abelii	Pongo abelii isolate Susie chromosome 6, Susie_PABv2	32107918	32108676	1.20e-16	244	279	28.674	N/A
UNN55311.1	4	264	NC_036909	Pongo abelii	Pongo abelii isolate Susie chromosome 6, Susie_PABv2	32104005	32103253	2.37e-14	225	277	26.715	N/A
UNN55311.1	2	264	NW_022438711	Sapajus apella	Sapajus apella isolate SASKATOON/1434 unplaced genomic scaffold, GSC_monkey_1.0 scaffold1785	1757	999	4.70e-17	247	279	28.674	N/A
UNN55311.1	2	264	NW_022438712	Sapajus apella	Sapajus apella isolate SASKATOON/1434 unplaced genomic scaffold, GSC_monkey_1.0 scaffold1786	1757	999	4.70e-17	247	279	28.674	N/A
UNN55311.1	2	264	NW_016107339	Cebus imitator	Cebus imitator isolate Cc_AM_T3 unplaced genomic scaffold, Cebus_imitator-1.0 Scaffold24	14610841	14610083	4.74e-17	247	279	28.674	N/A
UNN55311.1	2	264	NW_016107339	Cebus imitator	Cebus imitator isolate Cc_AM_T3 unplaced genomic scaffold, Cebus_imitator-1.0 Scaffold24	14598023	14597265	4.74e-17	247	279	28.674	N/A
UNN55311.1	4	264	NW_016107339	Cebus imitator	Cebus imitator isolate Cc_AM_T3 unplaced genomic scaffold, Cebus_imitator-1.0 Scaffold24	14615189	14615941	2.89e-14	224	277	26.715	N/A
UNN55311.1	4	264	NC_041028	Parambassis ranga	Parambassis ranga chromosome 7, fParRan2.1	10509104	10508352	4.74e-17	247	277	27.798	N/A
UNN55311.1	2	264	NW_016820117	Rhinopithecus bieti	Rhinopithecus bieti isolate Rb0 unplaced genomic scaffold, ASM169854v1	184958	184200	4.77e-17	247	279	28.674	N/A
UNN55311.1	4	264	NW_016820117	Rhinopithecus bieti	Rhinopithecus bieti isolate Rb0 unplaced genomic scaffold, ASM169854v1	189210	189962	3.77e-14	223	277	26.715	N/A
UNN55311.1	4	249	NW_004973393	Columba livia	Columba livia breed Danish Tumbler unplaced genomic scaffold, Cliv_1.0 scaffold218	3135498	3136217	4.78e-17	247	256	27.734	N/A
UNN55311.1	2	264	NC_036885	Pan troglodytes	Pan troglodytes isolate Yerkes chimp pedigree #C0471 (Clint) chromosome 6, Clint_PTRv2	31215591	31216349	4.78e-17	247	279	28.674	N/A
UNN55311.1	2	264	NC_036885	Pan troglodytes	Pan troglodytes isolate Yerkes chimp pedigree #C0471 (Clint) chromosome 6, Clint_PTRv2	31227805	31228563	5.08e-17	247	279	28.674	N/A
UNN55311.1	4	264	NC_036885	Pan troglodytes	Pan troglodytes isolate Yerkes chimp pedigree #C0471 (Clint) chromosome 6, Clint_PTRv2	31211765	31211013	2.89e-14	224	277	26.715	N/A
UNN55311.1	2	264	NC_048245	Pan paniscus	Pan paniscus isolate Mhudiblu (Carbone #601152) chromosome 6, Mhudiblu_PPA_v0	31476933	31477691	4.78e-17	247	279	28.674	N/A
UNN55311.1	2	264	NC_048245	Pan paniscus	Pan paniscus isolate Mhudiblu (Carbone #601152) chromosome 6, Mhudiblu_PPA_v0	31489117	31489875	5.08e-17	247	279	28.674	N/A
UNN55311.1	4	264	NC_048245	Pan paniscus	Pan paniscus isolate Mhudiblu (Carbone #601152) chromosome 6, Mhudiblu_PPA_v0	31473074	31472322	2.37e-14	225	277	26.715	N/A
UNN55311.1	2	264	NC_044552	Rhinopithecus roxellana	Rhinopithecus roxellana isolate Shanxi Qingling chromosome 4, ASM756505v1	25383463	25384221	4.78e-17	247	279	28.674	N/A
UNN55311.1	2	264	NC_044552	Rhinopithecus roxellana	Rhinopithecus roxellana isolate Shanxi Qingling chromosome 4, ASM756505v1	25396302	25397060	7.57e-17	246	279	28.674	N/A
UNN55311.1	2	188	NC_044552	Rhinopithecus roxellana	Rhinopithecus roxellana isolate Shanxi Qingling chromosome 4, ASM756505v1	25422610	25423143	4.33e-15	138	202	26.238	N/A
UNN55311.1	182	264	NC_044552	Rhinopithecus roxellana	Rhinopithecus roxellana isolate Shanxi Qingling chromosome 4, ASM756505v1	25423136	25423369	4.33e-15	136	83	37.349	N/A
UNN55311.1	4	264	NC_044552	Rhinopithecus roxellana	Rhinopithecus roxellana isolate Shanxi Qingling chromosome 4, ASM756505v1	25379258	25378506	3.78e-14	223	277	26.715	N/A
UNN55311.1	182	264	NC_044552	Rhinopithecus roxellana	Rhinopithecus roxellana isolate Shanxi Qingling chromosome 4, ASM756505v1	25409978	25410211	3.97e-11	136	83	37.349	N/A
UNN55311.1	122	188	NC_044552	Rhinopithecus roxellana	Rhinopithecus roxellana isolate Shanxi Qingling chromosome 4, ASM756505v1	25409782	25409985	3.97e-11	104	68	33.824	N/A
UNN55311.1	3	264	NW_023163565	Marmota flaviventris	Marmota flaviventris isolate SJ_83 unplaced genomic scaffold, GSC_YBM_2.0 scaffold18985	2130	1375	4.79e-17	245	278	28.777	N/A
UNN55311.1	3	264	NC_000083	Mus musculus	Mus musculus strain C57BL/6J chromosome 17, GRCm39	35190886	35190131	4.82e-17	247	278	27.698	N/A
UNN55311.1	3	264	NC_000083	Mus musculus	Mus musculus strain C57BL/6J chromosome 17, GRCm39	35177968	35177213	4.91e-17	247	278	27.698	N/A
UNN55311.1	1	264	NC_000083	Mus musculus	Mus musculus strain C57BL/6J chromosome 17, GRCm39	35195981	35196739	8.65e-16	237	280	27.143	N/A
UNN55311.1	2	264	NW_023667638	Chlorocebus sabaeus	Chlorocebus sabaeus strain WHO RCB 10-87 unplaced genomic scaffold, Vero_WHO_p1.0 scaffold-1606	8537	7779	4.83e-17	247	279	28.674	N/A
UNN55311.1	2	264	NW_022590815	Phoca vitulina	Phoca vitulina isolate PV1807 unplaced genomic scaffold, GSC_HSeal_1.0 scaffold1128	8275	9033	4.86e-17	247	279	28.674	N/A
UNN55311.1	2	264	NW_022590816	Phoca vitulina	Phoca vitulina isolate PV1807 unplaced genomic scaffold, GSC_HSeal_1.0 scaffold1129	8275	9033	4.86e-17	247	279	28.674	N/A
UNN55311.1	2	264	NW_020356441	Vulpes vulpes	Vulpes vulpes strain TameXAggressive cross unplaced genomic scaffold, VulVul2.2 scaffold7	32986710	32987468	4.86e-17	247	279	28.674	N/A
UNN55311.1	2	264	NW_020356441	Vulpes vulpes	Vulpes vulpes strain TameXAggressive cross unplaced genomic scaffold, VulVul2.2 scaffold7	32998864	32999622	4.86e-17	247	279	28.674	N/A
UNN55311.1	1	264	NW_020356441	Vulpes vulpes	Vulpes vulpes strain TameXAggressive cross unplaced genomic scaffold, VulVul2.2 scaffold7	32984367	32983609	7.71e-15	229	280	26.786	N/A
UNN55311.1	2	264	NC_064254	Canis lupus dingo	Canis lupus dingo isolate Sandy chromosome 12, ASM325472v2	1378066	1378824	4.86e-17	247	279	28.674	N/A
UNN55311.1	2	264	NC_064254	Canis lupus dingo	Canis lupus dingo isolate Sandy chromosome 12, ASM325472v2	1391378	1392136	4.86e-17	247	279	28.674	N/A
UNN55311.1	1	264	NC_064254	Canis lupus dingo	Canis lupus dingo isolate Sandy chromosome 12, ASM325472v2	1375972	1375214	8.19e-15	229	280	26.786	N/A
UNN55311.1	2	264	NC_051816	Canis lupus familiaris	Canis lupus familiaris isolate SID07034 breed Labrador retriever chromosome 12, ROS_Cfam_1.0	1428328	1429086	4.86e-17	247	279	28.674	N/A
UNN55311.1	1	264	NC_051816	Canis lupus familiaris	Canis lupus familiaris isolate SID07034 breed Labrador retriever chromosome 12, ROS_Cfam_1.0	1426234	1425476	6.89e-15	229	280	26.786	N/A
UNN55311.1	2	264	NC_044402	Nomascus leucogenys	Nomascus leucogenys isolate Asia chromosome 22a, Asia_NLE_v1	52862382	52863140	4.86e-17	247	279	28.674	N/A
UNN55311.1	2	264	NC_044402	Nomascus leucogenys	Nomascus leucogenys isolate Asia chromosome 22a, Asia_NLE_v1	52849532	52850290	5.31e-17	247	279	28.674	N/A
UNN55311.1	4	264	NC_044402	Nomascus leucogenys	Nomascus leucogenys isolate Asia chromosome 22a, Asia_NLE_v1	52845738	52844986	2.86e-14	224	277	26.715	N/A
UNN55311.1	123	244	NC_044402	Nomascus leucogenys	Nomascus leucogenys isolate Asia chromosome 22a, Asia_NLE_v1	122598975	122599340	3.17e-11	199	123	34.146	N/A
UNN55311.1	2	264	NC_054824	Vulpes lagopus	Vulpes lagopus strain Blue_001 chromosome 1, ASM1834538v1	71806862	71806104	4.86e-17	247	279	28.674	N/A
UNN55311.1	2	264	NC_054824	Vulpes lagopus	Vulpes lagopus strain Blue_001 chromosome 1, ASM1834538v1	71794806	71794048	4.86e-17	247	279	28.674	N/A
UNN55311.1	1	264	NC_054824	Vulpes lagopus	Vulpes lagopus strain Blue_001 chromosome 1, ASM1834538v1	71809397	71810155	7.71e-15	229	280	26.786	N/A
UNN55311.1	4	268	NC_041327	Podarcis muralis	Podarcis muralis ecotype yellow chromosome 16, PodMur_1.0	5661277	5660507	4.91e-17	247	271	28.044	N/A
UNN55311.1	5	249	NC_041327	Podarcis muralis	Podarcis muralis ecotype yellow chromosome 16, PodMur_1.0	5657459	5656740	3.46e-14	223	253	27.273	N/A
UNN55311.1	3	249	NC_044251	Calypte anna	Calypte anna isolate BGI_N300 chromosome 5A, bCalAnn1_v1.p	36132681	36131959	4.95e-17	247	257	28.016	N/A
UNN55311.1	4	249	NW_011337086	Notothenia coriiceps	Notothenia coriiceps isolate Sejong01 unplaced genomic scaffold, NC01 NC01_scaffold00004385	105520	106233	4.98e-17	247	250	30.000	N/A
UNN55311.1	2	264	NW_024081455	Hyaena hyaena	Hyaena hyaena isolate Hyena2069 unplaced genomic scaffold, ASM300989v1 scaffold_830	425050	424292	4.99e-17	247	279	28.674	N/A
UNN55311.1	2	264	NW_024081455	Hyaena hyaena	Hyaena hyaena isolate Hyena2069 unplaced genomic scaffold, ASM300989v1 scaffold_830	414369	413611	4.99e-17	247	279	28.674	N/A
UNN55311.1	1	264	NW_024081455	Hyaena hyaena	Hyaena hyaena isolate Hyena2069 unplaced genomic scaffold, ASM300989v1 scaffold_830	427190	427948	6.43e-15	230	280	26.786	N/A
UNN55311.1	4	249	NW_010177234	Mesitornis unicolor	Mesitornis unicolor isolate BGI_N332 unplaced genomic scaffold, ASM69576v1 scaffold33923	47870	47151	5.04e-17	247	256	27.734	N/A
UNN55311.1	4	249	NW_010745017	Balearica regulorum gibbericeps	Balearica regulorum gibbericeps isolate BGI_N312 unplaced genomic scaffold, ASM70989v1 scaffold23342	495	1214	5.07e-17	245	256	27.734	N/A
UNN55311.1	4	264	NW_017859655	Paralichthys olivaceus	Paralichthys olivaceus breed gynogenesis unplaced genomic scaffold, Flounder_ref_guided_V1.0 superscaffold7	1599547	1598795	5.08e-17	247	277	27.798	N/A
UNN55311.1	3	249	NW_003573453	Loxodonta africana	Loxodonta africana isolate ISIS603380 unplaced genomic scaffold, Loxafr3.0 scaffold_33	11009528	11010244	5.12e-17	247	259	27.799	N/A
UNN55311.1	2	264	NW_022611662	Hylobates moloch	Hylobates moloch isolate HMO894 unplaced genomic scaffold, HMol_V2 SCAF_00020	30264451	30265209	5.12e-17	247	279	28.674	N/A
UNN55311.1	2	264	NW_022611662	Hylobates moloch	Hylobates moloch isolate HMO894 unplaced genomic scaffold, HMol_V2 SCAF_00020	30277270	30278028	5.64e-17	247	279	28.674	N/A
UNN55311.1	4	264	NW_022611662	Hylobates moloch	Hylobates moloch isolate HMO894 unplaced genomic scaffold, HMol_V2 SCAF_00020	30260552	30259800	2.77e-14	224	277	26.715	N/A
UNN55311.1	2	264	NC_045601	Zalophus californianus	Zalophus californianus isolate mZalCal1 chromosome 7, mZalCal1.pri.v2	118325065	118324307	5.17e-17	247	279	28.674	N/A
UNN55311.1	2	264	NC_045601	Zalophus californianus	Zalophus californianus isolate mZalCal1 chromosome 7, mZalCal1.pri.v2	118335322	118334564	6.26e-17	246	279	28.674	N/A
UNN55311.1	1	264	NC_045601	Zalophus californianus	Zalophus californianus isolate mZalCal1 chromosome 7, mZalCal1.pri.v2	118337301	118338059	1.21e-14	227	280	27.143	N/A
UNN55311.1	5	243	NC_045601	Zalophus californianus	Zalophus californianus isolate mZalCal1 chromosome 7, mZalCal1.pri.v2	21839063	21838371	3.84e-14	223	255	28.627	N/A
UNN55311.1	3	264	NC_051355	Rattus norvegicus	Rattus norvegicus strain BN/NHsdMcwi chromosome 20, mRatBN7.2	3856366	3857121	5.26e-17	247	278	27.698	N/A
UNN55311.1	1	264	NC_051355	Rattus norvegicus	Rattus norvegicus strain BN/NHsdMcwi chromosome 20, mRatBN7.2	3851295	3850537	7.65e-15	229	280	27.143	N/A
UNN55311.1	3	235	NC_051355	Rattus norvegicus	Rattus norvegicus strain BN/NHsdMcwi chromosome 20, mRatBN7.2	3870958	3871632	2.21e-14	225	249	27.711	N/A
UNN55311.1	138	239	NC_051355	Rattus norvegicus	Rattus norvegicus strain BN/NHsdMcwi chromosome 20, mRatBN7.2	25046888	25047196	7.56e-06	153	103	33.010	N/A
UNN55311.1	2	264	NW_012003394	Cercocebus atys	Cercocebus atys isolate FAK unplaced genomic scaffold, Caty_1.0 Scaffold350	84978	84220	5.29e-17	247	279	28.674	N/A
UNN55311.1	4	264	NW_012003394	Cercocebus atys	Cercocebus atys isolate FAK unplaced genomic scaffold, Caty_1.0 Scaffold350	99080	99832	3.90e-14	223	277	26.715	N/A
UNN55311.1	2	264	NW_012106809	Mandrillus leucophaeus	Mandrillus leucophaeus isolate KB7577 unplaced genomic scaffold, Mleu.le_1.0 Scaffold630	502673	503431	5.30e-17	247	279	28.674	N/A
UNN55311.1	4	264	NW_012106809	Mandrillus leucophaeus	Mandrillus leucophaeus isolate KB7577 unplaced genomic scaffold, Mleu.le_1.0 Scaffold630	498475	497723	3.90e-14	223	277	26.715	N/A
UNN55311.1	2	264	NW_006384002	Leptonychotes weddellii	Leptonychotes weddellii isolate WS11-02 unplaced genomic scaffold, LepWed1.0 scaffold00962	294323	293565	5.30e-17	247	279	28.674	N/A
UNN55311.1	2	264	NW_006384002	Leptonychotes weddellii	Leptonychotes weddellii isolate WS11-02 unplaced genomic scaffold, LepWed1.0 scaffold00962	284469	283711	6.64e-17	246	279	28.674	N/A
UNN55311.1	1	264	NW_006384002	Leptonychotes weddellii	Leptonychotes weddellii isolate WS11-02 unplaced genomic scaffold, LepWed1.0 scaffold00962	296209	296967	1.06e-14	228	280	27.143	N/A
UNN55311.1	2	264	NW_012011989	Macaca nemestrina	Macaca nemestrina isolate M95218 unplaced genomic scaffold, Mnem_1.0 Scaffold227	501424	500666	5.30e-17	247	279	28.674	N/A
UNN55311.1	4	264	NW_012011989	Macaca nemestrina	Macaca nemestrina isolate M95218 unplaced genomic scaffold, Mnem_1.0 Scaffold227	505243	505995	3.90e-14	223	277	26.715	N/A
UNN55311.1	2	264	NW_012115555	Colobus angolensis palliatus	Colobus angolensis palliatus isolate OR3802 unplaced genomic scaffold, Cang.pa_1.0 Scaffold236	612453	613211	5.30e-17	247	279	28.674	N/A
UNN55311.1	4	264	NW_012115555	Colobus angolensis palliatus	Colobus angolensis palliatus isolate OR3802 unplaced genomic scaffold, Cang.pa_1.0 Scaffold236	608628	607876	2.37e-14	225	277	26.715	N/A
UNN55311.1	4	264	NC_054875	Cheilinus undulatus	Cheilinus undulatus linkage group 11, ASM1832078v1	22782215	22782967	5.31e-17	247	277	28.881	N/A
UNN55311.1	2	264	NC_052258	Macaca fascicularis	Macaca fascicularis isolate CE1976F chromosome 4, MFA1912RKSv2	31983076	31983834	5.31e-17	247	279	28.674	N/A
UNN55311.1	2	264	NC_052258	Macaca fascicularis	Macaca fascicularis isolate CE1976F chromosome 4, MFA1912RKSv2	31995017	31995775	5.31e-17	247	279	28.674	N/A
UNN55311.1	4	264	NC_052258	Macaca fascicularis	Macaca fascicularis isolate CE1976F chromosome 4, MFA1912RKSv2	31979158	31978406	3.91e-14	223	277	26.715	N/A
UNN55311.1	2	264	NC_041757	Macaca mulatta	Macaca mulatta isolate AG07107 chromosome 4, Mmul_10	137685270	137684512	5.31e-17	247	279	28.674	N/A
UNN55311.1	2	264	NC_041757	Macaca mulatta	Macaca mulatta isolate AG07107 chromosome 4, Mmul_10	137673314	137672556	5.31e-17	247	279	28.674	N/A
UNN55311.1	4	264	NC_041757	Macaca mulatta	Macaca mulatta isolate AG07107 chromosome 4, Mmul_10	137689085	137689837	3.91e-14	223	277	26.715	N/A
UNN55311.1	2	264	NC_037671	Theropithecus gelada	Theropithecus gelada isolate Dixy chromosome 4, Tgel_1.0	34305544	34306302	5.31e-17	247	279	28.674	N/A
UNN55311.1	4	264	NC_037671	Theropithecus gelada	Theropithecus gelada isolate Dixy chromosome 4, Tgel_1.0	34292043	34291291	3.91e-14	223	277	26.715	N/A
UNN55311.1	4	264	NC_046616	Anabas testudineus	Anabas testudineus chromosome 7, fAnaTes1.2	11757102	11757854	5.35e-17	247	277	28.881	N/A
UNN55311.1	3	264	NW_017732037	Hipposideros armiger	Hipposideros armiger isolate ML-2016 unplaced genomic scaffold, ASM189008v1	765880	765125	5.39e-17	247	278	28.777	N/A
UNN55311.1	1	249	NW_017732037	Hipposideros armiger	Hipposideros armiger isolate ML-2016 unplaced genomic scaffold, ASM189008v1	767785	768504	2.99e-14	224	265	27.170	N/A
UNN55311.1	69	264	NW_017732037	Hipposideros armiger	Hipposideros armiger isolate ML-2016 unplaced genomic scaffold, ASM189008v1	718568	718053	4.67e-13	214	198	31.818	N/A
UNN55311.1	2	264	NC_048222	Ailuropoda melanoleuca	Ailuropoda melanoleuca isolate Jingjing chromosome 5, ASM200744v2	26942696	26943454	5.40e-17	247	279	28.674	N/A
UNN55311.1	1	264	NC_048222	Ailuropoda melanoleuca	Ailuropoda melanoleuca isolate Jingjing chromosome 5, ASM200744v2	26941077	26940319	7.98e-15	229	280	26.786	N/A
UNN55311.1	4	267	NW_018128011	Monopterus albus	Monopterus albus unplaced genomic scaffold, M_albus_1.0 scaffold131.1	1432629	1431868	5.44e-17	247	280	27.500	N/A
UNN55311.1	4	267	NW_018128011	Monopterus albus	Monopterus albus unplaced genomic scaffold, M_albus_1.0 scaffold131.1	1329096	1328323	3.01e-14	224	284	27.113	N/A
UNN55311.1	2	264	NW_023399529	Halichoerus grypus	Halichoerus grypus isolate 241Hg ecotype Northwest Atlantic unplaced genomic scaffold, Tufts_HGry_1.1 scf7180000022440	756540	755782	5.49e-17	247	279	28.674	N/A
UNN55311.1	2	264	NW_023399529	Halichoerus grypus	Halichoerus grypus isolate 241Hg ecotype Northwest Atlantic unplaced genomic scaffold, Tufts_HGry_1.1 scf7180000022440	766491	765733	5.68e-17	247	279	28.674	N/A
UNN55311.1	1	264	NW_023399529	Halichoerus grypus	Halichoerus grypus isolate 241Hg ecotype Northwest Atlantic unplaced genomic scaffold, Tufts_HGry_1.1 scf7180000022440	768374	769132	1.17e-14	227	280	27.143	N/A
UNN55311.1	4	249	NW_005054303	Geospiza fortis	Geospiza fortis unplaced genomic scaffold, GeoFor_1.0 scaffold23	9604132	9603413	5.49e-17	247	256	27.734	N/A
UNN55311.1	4	267	NW_024040041	Micropterus salmoides	Micropterus salmoides isolate LMB-PRFRI ecotype aquatic unplaced genomic scaffold, ASM1485139v1 Ms_hic_scaffold_10	32840050	32839289	5.49e-17	247	278	29.137	N/A
UNN55311.1	4	267	NW_024040041	Micropterus salmoides	Micropterus salmoides isolate LMB-PRFRI ecotype aquatic unplaced genomic scaffold, ASM1485139v1 Ms_hic_scaffold_10	32855339	32856100	5.64e-17	247	278	29.137	N/A
UNN55311.1	4	267	NW_024040041	Micropterus salmoides	Micropterus salmoides isolate LMB-PRFRI ecotype aquatic unplaced genomic scaffold, ASM1485139v1 Ms_hic_scaffold_10	32966101	32966862	1.26e-16	244	282	28.369	N/A
UNN55311.1	4	267	NW_024040041	Micropterus salmoides	Micropterus salmoides isolate LMB-PRFRI ecotype aquatic unplaced genomic scaffold, ASM1485139v1 Ms_hic_scaffold_10	32964325	32963564	1.33e-16	244	267	28.090	N/A
UNN55311.1	2	264	NW_022681455	Trachypithecus francoisi	Trachypithecus francoisi isolate TF-2019V2 unplaced genomic scaffold, Tfra_2.0 Lachesis_group10	31865490	31866248	5.49e-17	247	279	28.674	N/A
UNN55311.1	4	264	NW_022681455	Trachypithecus francoisi	Trachypithecus francoisi isolate TF-2019V2 unplaced genomic scaffold, Tfra_2.0 Lachesis_group10	31861142	31860390	3.78e-14	223	277	26.715	N/A
UNN55311.1	186	267	NW_022681455	Trachypithecus francoisi	Trachypithecus francoisi isolate TF-2019V2 unplaced genomic scaffold, Tfra_2.0 Lachesis_group10	31878911	31879165	1.69e-08	131	87	35.632	N/A
UNN55311.1	149	188	NW_022681455	Trachypithecus francoisi	Trachypithecus francoisi isolate TF-2019V2 unplaced genomic scaffold, Tfra_2.0 Lachesis_group10	31878813	31878932	1.69e-08	85	40	37.500	N/A
UNN55311.1	2	264	NC_045438	Piliocolobus tephrosceles	Piliocolobus tephrosceles isolate RC106 chromosome 5, ASM277652v3	136569162	136569920	5.49e-17	247	279	28.674	N/A
UNN55311.1	4	264	NC_045438	Piliocolobus tephrosceles	Piliocolobus tephrosceles isolate RC106 chromosome 5, ASM277652v3	136565012	136564260	3.78e-14	223	277	26.715	N/A
UNN55311.1	2	264	NT_167245	Homo sapiens	Homo sapiens chromosome 6 genomic scaffold, GRCh38.p14 alternate locus group ALT_REF_LOCI_3 HSCHR6_MHC_DBB_CTG1	3075742	3076500	5.54e-17	247	279	28.674	N/A
UNN55311.1	2	264	NT_167245	Homo sapiens	Homo sapiens chromosome 6 genomic scaffold, GRCh38.p14 alternate locus group ALT_REF_LOCI_3 HSCHR6_MHC_DBB_CTG1	3063548	3064306	5.99e-17	246	279	28.674	N/A
UNN55311.1	4	264	NT_167245	Homo sapiens	Homo sapiens chromosome 6 genomic scaffold, GRCh38.p14 alternate locus group ALT_REF_LOCI_3 HSCHR6_MHC_DBB_CTG1	3059727	3058975	2.47e-14	225	277	26.715	N/A
UNN55311.1	2	264	NT_167248	Homo sapiens	Homo sapiens chromosome 6 genomic scaffold, GRCh38.p14 alternate locus group ALT_REF_LOCI_6 HSCHR6_MHC_QBL_CTG1	3083795	3084553	5.54e-17	247	279	28.674	N/A
UNN55311.1	2	264	NT_167248	Homo sapiens	Homo sapiens chromosome 6 genomic scaffold, GRCh38.p14 alternate locus group ALT_REF_LOCI_6 HSCHR6_MHC_QBL_CTG1	3071597	3072355	1.10e-16	244	279	27.599	N/A
UNN55311.1	4	264	NT_167248	Homo sapiens	Homo sapiens chromosome 6 genomic scaffold, GRCh38.p14 alternate locus group ALT_REF_LOCI_6 HSCHR6_MHC_QBL_CTG1	3067777	3067025	2.47e-14	225	277	26.715	N/A
UNN55311.1	2	264	NT_167244	Homo sapiens	Homo sapiens chromosome 6 genomic scaffold, GRCh38.p14 alternate locus group ALT_REF_LOCI_1 HSCHR6_MHC_APD_CTG1	3160588	3161346	5.54e-17	247	279	28.674	N/A
UNN55311.1	2	264	NT_167244	Homo sapiens	Homo sapiens chromosome 6 genomic scaffold, GRCh38.p14 alternate locus group ALT_REF_LOCI_1 HSCHR6_MHC_APD_CTG1	3148391	3149149	5.99e-17	246	279	28.674	N/A
UNN55311.1	4	264	NT_167244	Homo sapiens	Homo sapiens chromosome 6 genomic scaffold, GRCh38.p14 alternate locus group ALT_REF_LOCI_1 HSCHR6_MHC_APD_CTG1	3144570	3143818	2.47e-14	225	277	26.715	N/A
UNN55311.1	2	264	NT_113891	Homo sapiens	Homo sapiens chromosome 6 genomic scaffold, GRCh38.p14 alternate locus group ALT_REF_LOCI_2 HSCHR6_MHC_COX_CTG1	3305216	3305974	5.54e-17	247	279	28.674	N/A
UNN55311.1	2	264	NT_113891	Homo sapiens	Homo sapiens chromosome 6 genomic scaffold, GRCh38.p14 alternate locus group ALT_REF_LOCI_2 HSCHR6_MHC_COX_CTG1	3293020	3293778	6.53e-17	246	279	28.674	N/A
UNN55311.1	4	264	NT_113891	Homo sapiens	Homo sapiens chromosome 6 genomic scaffold, GRCh38.p14 alternate locus group ALT_REF_LOCI_2 HSCHR6_MHC_COX_CTG1	3289200	3288448	2.47e-14	225	277	26.715	N/A
UNN55311.1	4	249	NC_064904	Accipiter gentilis	Accipiter gentilis chromosome 25, bAccGen1.1	14961794	14961075	5.54e-17	247	256	27.734	N/A
UNN55311.1	2	264	NC_044608	Gorilla gorilla gorilla	Gorilla gorilla gorilla isolate Kamilah (stud number 0661) breed western lowland gorilla chromosome 6, Kamilah_GGO_v0	31762546	31763304	5.54e-17	247	279	28.674	N/A
UNN55311.1	2	264	NC_044608	Gorilla gorilla gorilla	Gorilla gorilla gorilla isolate Kamilah (stud number 0661) breed western lowland gorilla chromosome 6, Kamilah_GGO_v0	31774742	31775500	5.54e-17	247	279	28.674	N/A
UNN55311.1	4	264	NC_044608	Gorilla gorilla gorilla	Gorilla gorilla gorilla isolate Kamilah (stud number 0661) breed western lowland gorilla chromosome 6, Kamilah_GGO_v0	31758712	31757960	2.37e-14	225	277	26.715	N/A
UNN55311.1	2	264	NC_000006	Homo sapiens	Homo sapiens chromosome 6, GRCh38.p14 Primary Assembly	31827963	31828721	5.54e-17	247	279	28.674	N/A
UNN55311.1	2	264	NC_000006	Homo sapiens	Homo sapiens chromosome 6, GRCh38.p14 Primary Assembly	31815769	31816527	5.99e-17	246	279	28.674	N/A
UNN55311.1	4	264	NC_000006	Homo sapiens	Homo sapiens chromosome 6, GRCh38.p14 Primary Assembly	31811948	31811196	2.47e-14	225	277	26.715	N/A
UNN55311.1	2	264	NW_025577149	Ursus americanus	Ursus americanus isolate UA15103 ecotype Eastern unplaced genomic scaffold, gsc_jax_bbear_1.0 contig_3241_segment0	2646458	2645700	5.64e-17	247	279	28.674	N/A
UNN55311.1	2	264	NW_025577149	Ursus americanus	Ursus americanus isolate UA15103 ecotype Eastern unplaced genomic scaffold, gsc_jax_bbear_1.0 contig_3241_segment0	2656330	2655572	7.51e-17	246	279	28.674	N/A
UNN55311.1	1	264	NW_025577149	Ursus americanus	Ursus americanus isolate UA15103 ecotype Eastern unplaced genomic scaffold, gsc_jax_bbear_1.0 contig_3241_segment0	2658325	2659083	9.41e-15	228	280	26.786	N/A
UNN55311.1	3	249	NW_015090930	Calidris pugnax	Calidris pugnax isolate Ruff unplaced genomic scaffold, ASM143184v1 scaffold183	1171765	1172487	5.69e-17	247	257	27.626	N/A
UNN55311.1	4	267	NC_048577	Oncorhynchus mykiss	Oncorhynchus mykiss isolate Arlee chromosome 13, USDA_OmykA_1.1	36820440	36819679	5.74e-17	247	280	28.571	N/A
UNN55311.1	4	267	NC_048577	Oncorhynchus mykiss	Oncorhynchus mykiss isolate Arlee chromosome 13, USDA_OmykA_1.1	36827302	36826541	1.33e-16	244	280	28.214	N/A
UNN55311.1	4	267	NC_048577	Oncorhynchus mykiss	Oncorhynchus mykiss isolate Arlee chromosome 13, USDA_OmykA_1.1	36780006	36779245	1.33e-16	244	280	28.214	N/A
UNN55311.1	4	267	NC_048577	Oncorhynchus mykiss	Oncorhynchus mykiss isolate Arlee chromosome 13, USDA_OmykA_1.1	36759180	36758419	1.33e-16	244	280	28.214	N/A
UNN55311.1	4	267	NC_048577	Oncorhynchus mykiss	Oncorhynchus mykiss isolate Arlee chromosome 13, USDA_OmykA_1.1	36752297	36751536	1.33e-16	244	280	28.214	N/A
UNN55311.1	4	267	NC_048577	Oncorhynchus mykiss	Oncorhynchus mykiss isolate Arlee chromosome 13, USDA_OmykA_1.1	36745365	36744604	1.33e-16	244	280	28.214	N/A
UNN55311.1	4	267	NC_048577	Oncorhynchus mykiss	Oncorhynchus mykiss isolate Arlee chromosome 13, USDA_OmykA_1.1	36786887	36786126	1.57e-16	243	280	28.214	N/A
UNN55311.1	4	267	NC_048577	Oncorhynchus mykiss	Oncorhynchus mykiss isolate Arlee chromosome 13, USDA_OmykA_1.1	36800875	36800114	2.49e-16	241	274	28.102	N/A
UNN55311.1	4	267	NC_048577	Oncorhynchus mykiss	Oncorhynchus mykiss isolate Arlee chromosome 13, USDA_OmykA_1.1	36772946	36772185	2.49e-16	241	274	28.102	N/A
UNN55311.1	4	267	NC_048577	Oncorhynchus mykiss	Oncorhynchus mykiss isolate Arlee chromosome 13, USDA_OmykA_1.1	36813566	36812805	3.14e-16	240	274	28.102	N/A
UNN55311.1	4	267	NC_048577	Oncorhynchus mykiss	Oncorhynchus mykiss isolate Arlee chromosome 13, USDA_OmykA_1.1	36807916	36807155	5.33e-16	239	280	28.214	N/A
UNN55311.1	4	267	NC_048577	Oncorhynchus mykiss	Oncorhynchus mykiss isolate Arlee chromosome 13, USDA_OmykA_1.1	36793981	36793220	5.09e-15	230	280	27.857	N/A
UNN55311.1	4	267	NC_048577	Oncorhynchus mykiss	Oncorhynchus mykiss isolate Arlee chromosome 13, USDA_OmykA_1.1	36766052	36765291	5.09e-15	230	280	27.857	N/A
UNN55311.1	2	264	NW_024425564	Ursus maritimus	Ursus maritimus isolate PB19 unplaced genomic scaffold, ASM1731132v1 scaffold_30	6661749	6660991	5.79e-17	247	279	28.674	N/A
UNN55311.1	2	264	NW_024425564	Ursus maritimus	Ursus maritimus isolate PB19 unplaced genomic scaffold, ASM1731132v1 scaffold_30	6651697	6650939	1.46e-16	243	279	28.674	N/A
UNN55311.1	1	264	NW_024425564	Ursus maritimus	Ursus maritimus isolate PB19 unplaced genomic scaffold, ASM1731132v1 scaffold_30	6673505	6674263	9.41e-15	228	280	26.786	N/A
UNN55311.1	4	249	NW_005081671	Zonotrichia albicollis	Zonotrichia albicollis isolate Tan morph unplaced genomic scaffold, Zonotrichia_albicollis-1.0.1 Scaffold135	425188	425907	5.83e-17	247	256	27.734	N/A
UNN55311.1	4	264	NW_018356146	Boleophthalmus pectinirostris	Boleophthalmus pectinirostris unplaced genomic scaffold, BP.fa scaffold4	4422618	4423370	5.89e-17	247	277	27.798	N/A
UNN55311.1	4	267	NC_042560	Oncorhynchus nerka	Oncorhynchus nerka isolate On170113-E2 linkage group LG26, Oner_1.0	10802513	10801752	5.89e-17	247	280	28.214	N/A
UNN55311.1	2	264	NW_004451238	Odobenus rosmarus divergens	Odobenus rosmarus divergens isolate Ivan unplaced genomic scaffold, Oros_1.0 Scaffold975	293638	294396	5.93e-17	246	279	28.674	N/A
UNN55311.1	1	264	NW_004451238	Odobenus rosmarus divergens	Odobenus rosmarus divergens isolate Ivan unplaced genomic scaffold, Oros_1.0 Scaffold975	291751	290993	1.17e-14	227	280	27.143	N/A
UNN55311.1	4	264	NC_042287	Takifugu rubripes	Takifugu rubripes chromosome 3, fTakRub1.2	9010011	9010763	5.94e-17	246	265	29.811	N/A
UNN55311.1	4	267	NC_061817	Girardinichthys multiradiatus	Girardinichthys multiradiatus isolate DD_20200921_A chromosome X, DD_fGirMul_XY1	39995163	39994402	5.94e-17	246	274	27.007	N/A
UNN55311.1	4	267	NC_061817	Girardinichthys multiradiatus	Girardinichthys multiradiatus isolate DD_20200921_A chromosome X, DD_fGirMul_XY1	39648033	39648794	5.94e-17	246	274	27.007	N/A
UNN55311.1	4	267	NC_061817	Girardinichthys multiradiatus	Girardinichthys multiradiatus isolate DD_20200921_A chromosome X, DD_fGirMul_XY1	39843572	39842811	6.77e-17	246	274	27.007	N/A
UNN55311.1	4	225	NC_061817	Girardinichthys multiradiatus	Girardinichthys multiradiatus isolate DD_20200921_A chromosome X, DD_fGirMul_XY1	39846617	39847258	1.18e-09	186	232	25.862	N/A
UNN55311.1	4	267	NC_061818	Girardinichthys multiradiatus	Girardinichthys multiradiatus isolate DD_20200921_A chromosome Y, DD_fGirMul_XY1	41314773	41314012	5.94e-17	246	274	27.007	N/A
UNN55311.1	4	267	NC_061818	Girardinichthys multiradiatus	Girardinichthys multiradiatus isolate DD_20200921_A chromosome Y, DD_fGirMul_XY1	40967892	40968653	5.94e-17	246	274	27.007	N/A
UNN55311.1	4	267	NC_061818	Girardinichthys multiradiatus	Girardinichthys multiradiatus isolate DD_20200921_A chromosome Y, DD_fGirMul_XY1	41163003	41162242	6.77e-17	246	274	27.007	N/A
UNN55311.1	4	249	NC_061818	Girardinichthys multiradiatus	Girardinichthys multiradiatus isolate DD_20200921_A chromosome Y, DD_fGirMul_XY1	41166043	41166756	9.77e-16	236	256	26.562	N/A
UNN55311.1	2	267	NW_019370330	Amphiprion ocellaris	Amphiprion ocellaris isolate DU_AmpOce unplaced genomic scaffold, AmpOce1.0 scaffold0503	116871	117638	5.94e-17	246	282	26.950	N/A
UNN55311.1	4	264	NC_054395	Toxotes jaculatrix	Toxotes jaculatrix isolate fToxJac2 chromosome 2, fToxJac2.pri	16012662	16013414	5.99e-17	246	277	27.798	N/A
UNN55311.1	2	264	NC_060070	Meles meles	Meles meles chromosome 5, mMelMel3.1 paternal haplotype	124102681	124101923	6.04e-17	246	279	28.674	N/A
UNN55311.1	2	264	NC_060070	Meles meles	Meles meles chromosome 5, mMelMel3.1 paternal haplotype	124093076	124092318	6.04e-17	246	279	28.674	N/A
UNN55311.1	5	243	NC_060070	Meles meles	Meles meles chromosome 5, mMelMel3.1 paternal haplotype	126843801	126844493	1.85e-15	234	255	28.627	N/A
UNN55311.1	1	264	NC_060070	Meles meles	Meles meles chromosome 5, mMelMel3.1 paternal haplotype	124105254	124106012	1.06e-14	228	280	27.143	N/A
UNN55311.1	5	188	NC_060070	Meles meles	Meles meles chromosome 5, mMelMel3.1 paternal haplotype	54286629	54286105	6.86e-11	124	198	24.242	N/A
UNN55311.1	200	271	NC_060070	Meles meles	Meles meles chromosome 5, mMelMel3.1 paternal haplotype	54286069	54285860	6.86e-11	113	72	36.111	N/A
UNN55311.1	3	264	NC_047677	Arvicanthis niloticus	Arvicanthis niloticus isolate mArvNil1 chromosome 20, mArvNil1.pat.X	49318600	49317845	6.10e-17	246	278	27.698	N/A
UNN55311.1	3	264	NC_047677	Arvicanthis niloticus	Arvicanthis niloticus isolate mArvNil1 chromosome 20, mArvNil1.pat.X	49530248	49529493	7.38e-17	246	278	27.698	N/A
UNN55311.1	3	264	NC_047677	Arvicanthis niloticus	Arvicanthis niloticus isolate mArvNil1 chromosome 20, mArvNil1.pat.X	49331701	49330946	7.77e-17	246	278	27.698	N/A
UNN55311.1	1	264	NC_047677	Arvicanthis niloticus	Arvicanthis niloticus isolate mArvNil1 chromosome 20, mArvNil1.pat.X	49535435	49536193	1.28e-15	235	280	27.500	N/A
UNN55311.1	3	249	NC_021677	Ficedula albicollis	Ficedula albicollis isolate OC2 chromosome 5, FicAlb1.5	57106995	57106273	6.10e-17	246	257	27.626	N/A
UNN55311.1	4	267	NC_050137	Oncorhynchus keta	Oncorhynchus keta isolate Oke142-1_Chum_Gynogen linkage group LG32, Oket_V1	18430727	18429966	6.15e-17	246	280	28.214	N/A
UNN55311.1	4	249	NW_017714221	Alligator mississippiensis	Alligator mississippiensis isolate KSC_2009_1 unplaced genomic scaffold, ASM28112v4	5385138	5385857	6.20e-17	246	256	27.734	N/A
UNN55311.1	4	264	NC_047090	Geotrypetes seraphini	Geotrypetes seraphini chromosome 7, aGeoSer1.1	150744591	150745349	6.26e-17	246	271	28.782	N/A
UNN55311.1	4	249	NC_044031	Microcaecilia unicolor	Microcaecilia unicolor chromosome 1, aMicUni1.1	36147719	36147006	6.26e-17	246	262	28.626	N/A
UNN55311.1	4	249	NC_044031	Microcaecilia unicolor	Microcaecilia unicolor chromosome 1, aMicUni1.1	36149186	36149899	1.90e-16	242	262	28.244	N/A
UNN55311.1	4	264	NC_048413	Etheostoma cragini	Etheostoma cragini isolate CJK2018 chromosome 7, CSU_Ecrag_1.0	16281259	16280507	6.37e-17	246	277	27.798	N/A
UNN55311.1	5	249	NW_015160257	Gekko japonicus	Gekko japonicus isolate JY-2015 unplaced genomic scaffold, Gekko_japonicus_V1.1 scaffold1553	354826	354110	6.41e-17	246	251	28.287	N/A
UNN55311.1	5	250	NW_015160257	Gekko japonicus	Gekko japonicus isolate JY-2015 unplaced genomic scaffold, Gekko_japonicus_V1.1 scaffold1553	344986	344243	6.66e-16	238	264	28.788	N/A
UNN55311.1	4	267	NT_176363	Cavia porcellus	Cavia porcellus strain inbred line 2N unplaced genomic scaffold, Cavpor3.0 supercont2_56	11210467	11211228	6.42e-17	246	276	27.536	N/A
UNN55311.1	4	243	NC_046328	Lacerta agilis	Lacerta agilis isolate rLacAgi1 chromosome 17, rLacAgi1.pri	35069543	35070244	6.42e-17	246	246	29.268	N/A
UNN55311.1	5	270	NC_046328	Lacerta agilis	Lacerta agilis isolate rLacAgi1 chromosome 17, rLacAgi1.pri	35072729	35073514	5.46e-15	230	275	26.909	N/A
UNN55311.1	4	249	NW_012101943	Mandrillus leucophaeus	Mandrillus leucophaeus isolate KB7577 unplaced genomic scaffold, Mleu.le_1.0 Scaffold192	3762234	3762947	6.48e-17	246	262	27.481	N/A
UNN55311.1	4	249	NW_008238988	Corvus brachyrhynchos	Corvus brachyrhynchos isolate BGI_N302 unplaced genomic scaffold, ASM69197v1 scaffold245	829483	828764	6.48e-17	246	256	27.734	N/A
UNN55311.1	4	264	NC_040228	Xiphophorus couchianus	Xiphophorus couchianus chromosome 1, X_couchianus-1.0	13525056	13525808	6.48e-17	246	271	28.044	N/A
UNN55311.1	4	267	NC_040022	Larimichthys crocea	Larimichthys crocea isolate SSNF chromosome XII, L_crocea_2.0	31485712	31486473	6.48e-17	246	267	27.341	N/A
UNN55311.1	4	264	NC_036443	Xiphophorus maculatus	Xiphophorus maculatus strain JP 163 A chromosome 1, X_maculatus-5.0-male	13734456	13735208	6.48e-17	246	271	28.044	N/A
UNN55311.1	4	264	NC_045672	Xiphophorus hellerii	Xiphophorus hellerii strain 12219 chromosome 1, Xiphophorus_hellerii-4.1	14391653	14392405	6.48e-17	246	271	28.044	N/A
UNN55311.1	4	267	NC_059447	Salmo salar	Salmo salar chromosome ssa06, Ssal_v3.1	41336106	41336867	6.48e-17	246	280	28.214	N/A
UNN55311.1	4	267	NC_059447	Salmo salar	Salmo salar chromosome ssa06, Ssal_v3.1	41285768	41286529	6.65e-17	246	280	28.214	N/A
UNN55311.1	4	267	NC_059447	Salmo salar	Salmo salar chromosome ssa06, Ssal_v3.1	41295034	41295795	6.65e-17	246	280	28.214	N/A
UNN55311.1	4	267	NC_059447	Salmo salar	Salmo salar chromosome ssa06, Ssal_v3.1	41317504	41318265	6.65e-17	246	280	28.214	N/A
UNN55311.1	4	267	NC_059447	Salmo salar	Salmo salar chromosome ssa06, Ssal_v3.1	41326833	41327594	6.65e-17	246	280	28.214	N/A
UNN55311.1	4	267	NC_059447	Salmo salar	Salmo salar chromosome ssa06, Ssal_v3.1	41345397	41346158	9.33e-17	245	280	28.214	N/A
UNN55311.1	4	188	NC_059447	Salmo salar	Salmo salar chromosome ssa06, Ssal_v3.1	41308225	41308752	2.28e-14	137	200	26.000	N/A
UNN55311.1	200	267	NC_059447	Salmo salar	Salmo salar chromosome ssa06, Ssal_v3.1	41308790	41308987	2.28e-14	131	68	39.706	N/A
UNN55311.1	4	264	NW_017367085	Lates calcarifer	Lates calcarifer isolate ASB-BC8 unplaced genomic scaffold, ASM164080v1 unitig_5750_quiver	1639901	1640653	6.53e-17	246	277	27.798	N/A
UNN55311.1	4	264	NC_045739	Etheostoma spectabile	Etheostoma spectabile isolate EspeVRDwgs_2016 chromosome 7, UIUC_Espe_1.0	11798871	11798119	6.53e-17	246	277	27.798	N/A
UNN55311.1	4	267	NC_034183	Oncorhynchus kisutch	Oncorhynchus kisutch isolate 150728-3 linkage group LG10, Okis_V2	53492417	53491656	6.53e-17	246	280	28.214	N/A
UNN55311.1	4	267	NC_034183	Oncorhynchus kisutch	Oncorhynchus kisutch isolate 150728-3 linkage group LG10, Okis_V2	53508671	53507910	6.65e-17	246	280	28.214	N/A
UNN55311.1	4	267	NC_034183	Oncorhynchus kisutch	Oncorhynchus kisutch isolate 150728-3 linkage group LG10, Okis_V2	53499431	53498670	6.65e-17	246	280	28.214	N/A
UNN55311.1	4	267	NC_034183	Oncorhynchus kisutch	Oncorhynchus kisutch isolate 150728-3 linkage group LG10, Okis_V2	53464816	53464055	6.65e-17	246	280	28.214	N/A
UNN55311.1	4	267	NC_034183	Oncorhynchus kisutch	Oncorhynchus kisutch isolate 150728-3 linkage group LG10, Okis_V2	53485407	53484646	7.07e-17	246	280	28.214	N/A
UNN55311.1	4	267	NC_034183	Oncorhynchus kisutch	Oncorhynchus kisutch isolate 150728-3 linkage group LG10, Okis_V2	53515690	53514929	7.19e-17	246	280	28.214	N/A
UNN55311.1	4	267	NC_034183	Oncorhynchus kisutch	Oncorhynchus kisutch isolate 150728-3 linkage group LG10, Okis_V2	53478401	53477640	7.19e-17	246	280	28.214	N/A
UNN55311.1	4	267	NC_034183	Oncorhynchus kisutch	Oncorhynchus kisutch isolate 150728-3 linkage group LG10, Okis_V2	53471602	53470841	7.19e-17	246	280	28.214	N/A
UNN55311.1	4	267	NC_034183	Oncorhynchus kisutch	Oncorhynchus kisutch isolate 150728-3 linkage group LG10, Okis_V2	53455582	53454821	7.19e-17	246	280	28.214	N/A
UNN55311.1	2	264	NW_025422008	Mustela putorius furo	Mustela putorius furo isolate JIRA1106 unplaced genomic scaffold, ASM1176430v1.1 tig00003856_pilon_pilon_pilon	680252	679494	6.59e-17	246	279	28.674	N/A
UNN55311.1	2	267	NW_025422008	Mustela putorius furo	Mustela putorius furo isolate JIRA1106 unplaced genomic scaffold, ASM1176430v1.1 tig00003856_pilon_pilon_pilon	701555	700785	1.85e-15	234	283	28.269	N/A
UNN55311.1	1	264	NW_025422008	Mustela putorius furo	Mustela putorius furo isolate JIRA1106 unplaced genomic scaffold, ASM1176430v1.1 tig00003856_pilon_pilon_pilon	703876	704634	1.12e-14	228	280	27.143	N/A
UNN55311.1	102	264	NW_025422008	Mustela putorius furo	Mustela putorius furo isolate JIRA1106 unplaced genomic scaffold, ASM1176430v1.1 tig00003856_pilon_pilon_pilon	690639	690154	1.32e-12	210	165	33.333	N/A
UNN55311.1	4	264	NC_050184	Sander lucioperca	Sander lucioperca isolate FBNREF2018 chromosome 12, SLUC_FBN_1.2	5602429	5601677	6.59e-17	246	277	27.798	N/A
UNN55311.1	4	249	NC_044217	Taeniopygia guttata	Taeniopygia guttata isolate Blue55 chromosome 5, bTaeGut1.4.pri	54710268	54709549	6.59e-17	246	256	27.734	N/A
UNN55311.1	4	267	NC_060198	Oncorhynchus gorbuscha	Oncorhynchus gorbuscha isolate QuinsamMale2020 ecotype Even-year linkage group LG26, OgorEven_v1.0	27532643	27531882	6.65e-17	246	280	28.214	N/A
UNN55311.1	4	267	NC_060198	Oncorhynchus gorbuscha	Oncorhynchus gorbuscha isolate QuinsamMale2020 ecotype Even-year linkage group LG26, OgorEven_v1.0	27502104	27501343	6.65e-17	246	280	28.214	N/A
UNN55311.1	4	267	NC_060198	Oncorhynchus gorbuscha	Oncorhynchus gorbuscha isolate QuinsamMale2020 ecotype Even-year linkage group LG26, OgorEven_v1.0	27544017	27543256	9.25e-17	245	280	28.214	N/A
UNN55311.1	4	267	NC_060198	Oncorhynchus gorbuscha	Oncorhynchus gorbuscha isolate QuinsamMale2020 ecotype Even-year linkage group LG26, OgorEven_v1.0	27518318	27517557	9.25e-17	245	280	28.214	N/A
UNN55311.1	4	267	NC_060198	Oncorhynchus gorbuscha	Oncorhynchus gorbuscha isolate QuinsamMale2020 ecotype Even-year linkage group LG26, OgorEven_v1.0	27481431	27480670	1.19e-16	244	280	28.214	N/A
UNN55311.1	4	267	NC_042957	Salmo trutta	Salmo trutta chromosome 1, fSalTru1.1	47761008	47760247	6.65e-17	246	280	28.214	N/A
UNN55311.1	4	267	NC_042957	Salmo trutta	Salmo trutta chromosome 1, fSalTru1.1	47750976	47750215	6.65e-17	246	280	28.214	N/A
UNN55311.1	4	267	NC_042957	Salmo trutta	Salmo trutta chromosome 1, fSalTru1.1	47740738	47739977	6.65e-17	246	280	28.214	N/A
UNN55311.1	4	267	NC_042957	Salmo trutta	Salmo trutta chromosome 1, fSalTru1.1	47720306	47719545	6.65e-17	246	280	28.214	N/A
UNN55311.1	4	267	NC_042957	Salmo trutta	Salmo trutta chromosome 1, fSalTru1.1	47787886	47787125	6.77e-17	246	280	28.214	N/A
UNN55311.1	4	267	NC_042957	Salmo trutta	Salmo trutta chromosome 1, fSalTru1.1	47779494	47778733	6.77e-17	246	280	28.214	N/A
UNN55311.1	4	267	NC_042957	Salmo trutta	Salmo trutta chromosome 1, fSalTru1.1	47771112	47770351	6.77e-17	246	280	28.214	N/A
UNN55311.1	89	267	NC_042957	Salmo trutta	Salmo trutta chromosome 1, fSalTru1.1	47730284	47729754	4.47e-13	214	181	32.044	N/A
UNN55311.1	4	264	NC_058500	Scatophagus argus	Scatophagus argus isolate fScaArg1 chromosome 8, fScaArg1.pri	14134218	14133466	6.71e-17	246	277	27.798	N/A
UNN55311.1	3	249	NW_021940750	Manacus vitellinus	Manacus vitellinus isolate BGI_N305 unplaced genomic scaffold, ASM171598v3 scaffold_6_pilon	36350884	36350162	6.77e-17	246	257	27.626	N/A
UNN55311.1	4	249	NC_047530	Melopsittacus undulatus	Melopsittacus undulatus isolate bMelUnd1 chromosome 4, bMelUnd1.mat.Z	19565226	19565945	6.77e-17	246	264	26.894	N/A
UNN55311.1	4	267	NW_026042349	Brienomyrus brachyistius	Brienomyrus brachyistius isolate T26 unplaced genomic scaffold, BBRACH_0.4 scaffold74	1034017	1034778	6.82e-17	246	280	27.500	N/A
UNN55311.1	4	267	NW_026042349	Brienomyrus brachyistius	Brienomyrus brachyistius isolate T26 unplaced genomic scaffold, BBRACH_0.4 scaffold74	1026042	1026803	1.27e-16	244	280	28.571	N/A
UNN55311.1	5	243	NW_024080771	Hyaena hyaena	Hyaena hyaena isolate Hyena2069 unplaced genomic scaffold, ASM300989v1 scaffold_139	1162642	1161950	6.88e-17	246	243	29.630	N/A
UNN55311.1	2	264	NW_025929728	Ursus arctos	Ursus arctos isolate Adak ecotype North America unplaced genomic scaffold, UrsArc1.0 HiC_scaffold_34	8138573	8137815	6.88e-17	246	279	28.674	N/A
UNN55311.1	2	264	NW_025929728	Ursus arctos	Ursus arctos isolate Adak ecotype North America unplaced genomic scaffold, UrsArc1.0 HiC_scaffold_34	8148420	8147662	6.94e-17	246	279	28.674	N/A
UNN55311.1	1	264	NW_025929728	Ursus arctos	Ursus arctos isolate Adak ecotype North America unplaced genomic scaffold, UrsArc1.0 HiC_scaffold_34	8150365	8151123	9.41e-15	228	280	26.786	N/A
UNN55311.1	3	249	NC_044575	Camarhynchus parvulus	Camarhynchus parvulus chromosome 5, STF_HiC	54613120	54612398	6.88e-17	246	257	27.626	N/A
UNN55311.1	4	264	NW_019029753	Acanthochromis polyacanthus	Acanthochromis polyacanthus ecotype Palm Islands unplaced genomic scaffold, ASM210954v1 orpheusFish_scaffold637	303251	304003	6.92e-17	246	277	27.798	N/A
UNN55311.1	4	249	NC_042571	Lonchura striata domestica	Lonchura striata domestica isolate Mets1 chromosome 5, lonStrDom2	7201676	7202395	6.94e-17	246	256	27.734	N/A
UNN55311.1	3	249	NW_024582054	Corvus kubaryi	Corvus kubaryi isolate FWS band 111438036 unplaced genomic scaffold, C.kubaryi_AGA036_p1.0 66	29396884	29396162	7.00e-17	246	257	27.626	N/A
UNN55311.1	3	249	NC_045481	Corvus moneduloides	Corvus moneduloides isolate bCorMon1 chromosome 6, bCorMon1.pri	7154600	7155322	7.00e-17	246	257	27.626	N/A
UNN55311.1	2	264	NW_018508880	Aotus nancymaae	Aotus nancymaae isolate 86115 unplaced genomic scaffold, Anan_2.0 Scaffold601.5	384479	383721	7.06e-17	246	279	28.674	N/A
UNN55311.1	2	249	NW_018508880	Aotus nancymaae	Aotus nancymaae isolate 86115 unplaced genomic scaffold, Anan_2.0 Scaffold601.5	372650	371931	9.08e-17	245	264	28.788	N/A
UNN55311.1	4	264	NW_018508880	Aotus nancymaae	Aotus nancymaae isolate 86115 unplaced genomic scaffold, Anan_2.0 Scaffold601.5	388397	389149	3.46e-14	223	277	26.715	N/A
UNN55311.1	4	249	NC_052536	Gallus gallus	Gallus gallus isolate bGalGal1 chromosome 5, bGalGal1.mat.broiler.GRCg7b	52386811	52386092	7.07e-17	246	256	27.734	N/A
UNN55311.1	4	249	NC_034414	Numida meleagris	Numida meleagris isolate 19003 breed g44 Domestic line chromosome 6, NumMel1.0	54499128	54498409	7.07e-17	246	256	27.734	N/A
UNN55311.1	3	249	NW_022044854	Serinus canaria	Serinus canaria isolate sc_yellow_7_cibi ecotype domestic yellow unplaced genomic scaffold, cibio_Scana_2019 scaffold_8	7751514	7752236	7.07e-17	246	257	27.626	N/A
UNN55311.1	4	249	NC_053455	Hirundo rustica	Hirundo rustica isolate bHirRus1 chromosome 6, bHirRus1.pri.v2	7202721	7203440	7.13e-17	246	256	27.734	N/A
UNN55311.1	4	267	NC_056455	Oncorhynchus tshawytscha	Oncorhynchus tshawytscha isolate Ot180627B linkage group LG27, Otsh_v2.0	8117343	8116582	7.19e-17	246	280	28.214	N/A
UNN55311.1	4	267	NC_056455	Oncorhynchus tshawytscha	Oncorhynchus tshawytscha isolate Ot180627B linkage group LG27, Otsh_v2.0	8110266	8109505	7.19e-17	246	280	28.214	N/A
UNN55311.1	4	267	NC_056455	Oncorhynchus tshawytscha	Oncorhynchus tshawytscha isolate Ot180627B linkage group LG27, Otsh_v2.0	8131552	8130791	1.16e-16	244	280	28.214	N/A
UNN55311.1	4	267	NC_056455	Oncorhynchus tshawytscha	Oncorhynchus tshawytscha isolate Ot180627B linkage group LG27, Otsh_v2.0	8124460	8123699	1.16e-16	244	280	28.214	N/A
UNN55311.1	2	264	NC_045617	Mustela erminea	Mustela erminea isolate mMusErm1 chromosome 4, mMusErm1.Pri	122008637	122007879	7.19e-17	246	279	28.674	N/A
UNN55311.1	2	264	NC_045617	Mustela erminea	Mustela erminea isolate mMusErm1 chromosome 4, mMusErm1.Pri	121998033	121997275	8.55e-17	245	279	28.674	N/A
UNN55311.1	2	264	NC_045617	Mustela erminea	Mustela erminea isolate mMusErm1 chromosome 4, mMusErm1.Pri	121987430	121986672	8.55e-17	245	279	28.674	N/A
UNN55311.1	1	264	NC_045617	Mustela erminea	Mustela erminea isolate mMusErm1 chromosome 4, mMusErm1.Pri	122010775	122011533	1.12e-14	228	280	27.143	N/A
UNN55311.1	5	251	NC_045617	Mustela erminea	Mustela erminea isolate mMusErm1 chromosome 4, mMusErm1.Pri	122451903	122452643	2.46e-12	208	258	26.744	N/A
UNN55311.1	4	249	NC_029520	Coturnix japonica	Coturnix japonica isolate 7356 chromosome 5, Coturnix japonica 2.1	48091155	48090436	7.25e-17	246	256	27.734	N/A
UNN55311.1	3	267	NC_045429	Sarcophilus harrisii	Sarcophilus harrisii chromosome 4, mSarHar1.11	48914443	48915207	7.25e-17	246	281	28.826	N/A
UNN55311.1	4	264	NC_045429	Sarcophilus harrisii	Sarcophilus harrisii chromosome 4, mSarHar1.11	285170563	285171315	7.64e-17	246	277	28.520	N/A
UNN55311.1	4	264	NC_045429	Sarcophilus harrisii	Sarcophilus harrisii chromosome 4, mSarHar1.11	285168921	285168169	7.71e-17	246	277	28.520	N/A
UNN55311.1	4	267	NC_043987	Myripristis murdjan	Myripristis murdjan chromosome 8, fMyrMur1.1	29967610	29968371	7.32e-17	246	280	27.143	N/A
UNN55311.1	4	267	NC_043987	Myripristis murdjan	Myripristis murdjan chromosome 8, fMyrMur1.1	29922389	29921628	9.01e-17	245	280	27.143	N/A
UNN55311.1	4	267	NC_043987	Myripristis murdjan	Myripristis murdjan chromosome 8, fMyrMur1.1	29948343	29949104	9.83e-17	245	280	27.143	N/A
UNN55311.1	4	267	NC_043987	Myripristis murdjan	Myripristis murdjan chromosome 8, fMyrMur1.1	29915620	29914859	1.46e-16	243	280	27.143	N/A
UNN55311.1	4	267	NC_043987	Myripristis murdjan	Myripristis murdjan chromosome 8, fMyrMur1.1	29933547	29934308	2.76e-16	241	280	27.143	N/A
UNN55311.1	4	264	NC_043987	Myripristis murdjan	Myripristis murdjan chromosome 8, fMyrMur1.1	29977172	29977924	5.19e-16	239	277	26.715	N/A
UNN55311.1	3	264	NW_022196909	Mastomys coucha	Mastomys coucha isolate ucsf_1 unplaced genomic scaffold, UCSF_Mcou_1 pScaffold3	49653755	49653000	7.32e-17	246	278	27.698	N/A
UNN55311.1	1	264	NW_022196909	Mastomys coucha	Mastomys coucha isolate ucsf_1 unplaced genomic scaffold, UCSF_Mcou_1 pScaffold3	49673442	49674200	1.08e-15	236	280	27.143	N/A
UNN55311.1	3	264	NC_050073	Dermochelys coriacea	Dermochelys coriacea isolate rDerCor1 chromosome 6, rDerCor1.pri.v4	113682960	113682199	7.32e-17	246	267	28.464	N/A
UNN55311.1	2	267	NW_019029504	Acanthochromis polyacanthus	Acanthochromis polyacanthus ecotype Palm Islands unplaced genomic scaffold, ASM210954v1 orpheusFish_scaffold388	400107	399340	7.36e-17	246	282	26.596	N/A
UNN55311.1	3	249	NW_014650499	Sturnus vulgaris	Sturnus vulgaris isolate 715 unplaced genomic scaffold, Sturnus_vulgaris-1.0 Scaffold38	1140853	1140131	7.38e-17	246	257	27.626	N/A
UNN55311.1	2	264	NW_024100919	Saimiri boliviensis boliviensis	Saimiri boliviensis boliviensis isolate 100643 breed Bolivian squirrel monkey unplaced genomic scaffold, BCM_Sbol_2.0 Super-Scaffold_100003	130856827	130856069	7.38e-17	246	279	28.674	N/A
UNN55311.1	2	264	NW_024100919	Saimiri boliviensis boliviensis	Saimiri boliviensis boliviensis isolate 100643 breed Bolivian squirrel monkey unplaced genomic scaffold, BCM_Sbol_2.0 Super-Scaffold_100003	130843595	130842837	7.38e-17	246	279	28.674	N/A
UNN55311.1	4	264	NW_024100919	Saimiri boliviensis boliviensis	Saimiri boliviensis boliviensis isolate 100643 breed Bolivian squirrel monkey unplaced genomic scaffold, BCM_Sbol_2.0 Super-Scaffold_100003	130860760	130861512	2.56e-14	225	277	26.715	N/A
UNN55311.1	3	264	NW_004567156	Condylura cristata	Condylura cristata isolate star-nosed mole 26May11 unplaced genomic scaffold, ConCri1.0 scaffold00055	1159226	1159981	7.44e-17	246	278	28.777	N/A
UNN55311.1	1	264	NW_004567156	Condylura cristata	Condylura cristata isolate star-nosed mole 26May11 unplaced genomic scaffold, ConCri1.0 scaffold00055	1141933	1141175	9.08e-15	228	280	26.786	N/A
UNN55311.1	3	249	NW_024373479	Passer montanus	Passer montanus isolate IOZ18808 unplaced genomic scaffold, ASM1480565v1 scaffold82	967917	967195	7.44e-17	246	257	27.626	N/A
UNN55311.1	3	249	NW_024525267	Pyrgilauda ruficollis	Pyrgilauda ruficollis isolate IOZ18807 unplaced genomic scaffold, ASM1759013v1 scaffold38	7916550	7915828	7.44e-17	246	257	27.626	N/A
UNN55311.1	3	249	NW_024496525	Onychostruthus taczanowskii	Onychostruthus taczanowskii isolate IOZ18803 unplaced genomic scaffold, ASM1759005v1 scaffold1	33936847	33936125	7.44e-17	246	257	27.626	N/A
UNN55311.1	3	249	NC_046335	Corvus cornix cornix	Corvus cornix cornix isolate S_Up_H32 chromosome 5, ASM73873v5	6941619	6942341	7.57e-17	246	257	27.626	N/A
UNN55311.1	5	249	NW_010252412	Eurypyga helias	Eurypyga helias isolate BGI_N326 unplaced genomic scaffold, ASM69077v1 scaffold25585	559	1275	7.57e-17	244	260	27.692	N/A
UNN55311.1	4	249	NW_009725404	Apaloderma vittatum	Apaloderma vittatum isolate BGI_N311 unplaced genomic scaffold, ASM70340v1 scaffold44127	60	779	7.65e-17	245	256	27.734	N/A
UNN55311.1	4	264	NC_058133	Gracilinanus agilis	Gracilinanus agilis isolate LMUSP501 chromosome 4, AgileGrace	257175279	257176031	7.71e-17	246	277	28.881	N/A
UNN55311.1	4	249	NC_058133	Gracilinanus agilis	Gracilinanus agilis isolate LMUSP501 chromosome 4, AgileGrace	257173746	257173033	7.34e-16	237	262	28.244	N/A
UNN55311.1	3	249	NC_063218	Corvus hawaiiensis	Corvus hawaiiensis isolate bCorHaw1 chromosome 6, bCorHaw1.pri.cur	7280810	7281532	7.77e-17	246	257	27.626	N/A
UNN55311.1	4	264	NW_019373550	Amphiprion ocellaris	Amphiprion ocellaris isolate DU_AmpOce unplaced genomic scaffold, AmpOce1.0 scaffold3723	176126	176878	7.87e-17	245	277	27.798	N/A
UNN55311.1	3	249	NW_017728947	Crocodylus porosus	Crocodylus porosus isolate Cpor-Errol unplaced genomic scaffold, CroPor_comp1	104771268	104770546	7.91e-17	245	257	27.626	N/A
UNN55311.1	4	249	NW_009105314	Pelecanus crispus	Pelecanus crispus isolate BGI_N334 unplaced genomic scaffold, ASM68737v1 scaffold51608	183	902	7.93e-17	245	256	27.734	N/A
UNN55311.1	4	249	NW_010564460	Phaethon lepturus	Phaethon lepturus isolate BGI_N335 unplaced genomic scaffold, ASM68728v1 scaffold23899	503	1222	7.94e-17	245	256	27.734	N/A
UNN55311.1	4	249	NW_008629133	Merops nubicus	Merops nubicus isolate BGI_N331 unplaced genomic scaffold, ASM69184v1 scaffold12339	51361	50642	7.94e-17	245	256	27.734	N/A
UNN55311.1	3	264	NW_005871633	Myotis lucifugus	Myotis lucifugus unplaced genomic scaffold, Myoluc2.0 scaffold_585	75098	74343	7.96e-17	245	278	28.417	N/A
UNN55311.1	3	264	NW_005871633	Myotis lucifugus	Myotis lucifugus unplaced genomic scaffold, Myoluc2.0 scaffold_585	58388	57633	8.61e-17	245	278	28.417	N/A
UNN55311.1	1	264	NW_005871633	Myotis lucifugus	Myotis lucifugus unplaced genomic scaffold, Myoluc2.0 scaffold_585	78587	79345	9.89e-15	228	280	27.500	N/A
UNN55311.1	3	249	NW_020884878	Corapipo altera	Corapipo altera isolate COAL_440 unplaced genomic scaffold, ASM394572v1 23	2336413	2337135	8.05e-17	245	257	27.626	N/A
UNN55311.1	3	249	NC_046226	Catharus ustulatus	Catharus ustulatus isolate bCatUst1 chromosome 6, bCatUst1.pri.v2	7581182	7581904	8.05e-17	245	257	27.626	N/A
UNN55311.1	4	249	NW_008794627	Aptenodytes forsteri	Aptenodytes forsteri isolate BGI_AS27 unplaced genomic scaffold, ASM69914v1 Scaffold479	561808	561089	8.11e-17	245	256	27.734	N/A
UNN55311.1	4	249	NW_004930326	Falco peregrinus	Falco peregrinus unplaced genomic scaffold, F_peregrinus_v1.0 scaffold159_1	1880240	1880959	8.11e-17	245	256	27.734	N/A
UNN55311.1	4	249	NW_004994638	Falco cherrug	Falco cherrug unplaced genomic scaffold, F_cherrug_v1.0 scaffold34_1	557418	556699	8.11e-17	245	256	27.734	N/A
UNN55311.1	4	249	NW_025927790	Anser cygnoides	Anser cygnoides isolate SCWG-2014 breed Sichuan white goose unplaced genomic scaffold, GooseV1.0 scaffold129	2023762	2023043	8.12e-17	245	256	27.734	N/A
UNN55311.1	4	249	NW_008825612	Pygoscelis adeliae	Pygoscelis adeliae isolate BGI_AS28 unplaced genomic scaffold, ASM69910v1 Scaffold179	536024	535305	8.12e-17	245	256	27.734	N/A
UNN55311.1	4	249	NW_023336615	Cygnus atratus	Cygnus atratus isolate AKBS03 ecotype Queensland, Australia unplaced genomic scaffold, Cygnus_atratus_primary_v1.0 000028F	7944264	7944983	8.12e-17	245	256	27.734	N/A
UNN55311.1	4	249	NC_045563	Aythya fuligula	Aythya fuligula isolate bAytFul2 chromosome 5, bAytFul2.pri	7727640	7728359	8.12e-17	245	256	27.734	N/A
UNN55311.1	4	249	NC_049173	Cygnus olor	Cygnus olor isolate bCygOlo1 chromosome 5, bCygOlo1.pri.v2	7926733	7927452	8.12e-17	245	256	27.734	N/A
UNN55311.1	4	249	NC_051776	Anas platyrhynchos	Anas platyrhynchos isolate Z2 breed Pekin duck chromosome 5, ZJU1.0	8224792	8225511	8.12e-17	245	256	27.734	N/A
UNN55311.1	4	249	NC_054060	Falco naumanni	Falco naumanni isolate bFalNau1 chromosome 7, bFalNau1.pat	30120997	30120278	8.12e-17	245	256	27.734	N/A
UNN55311.1	4	249	NC_051193	Falco rusticolus	Falco rusticolus isolate bFalRus1 chromosome 7, bFalRus1.pri	30113680	30112961	8.12e-17	245	256	27.734	N/A
UNN55311.1	3	249	NW_017729025	Gavialis gangeticus	Gavialis gangeticus isolate Ggan-Ray unplaced genomic scaffold, GavGan_comp1	17525442	17526164	8.12e-17	245	257	27.626	N/A
UNN55311.1	4	264	NC_053116	Perca fluviatilis	Perca fluviatilis chromosome 5, GENO_Pfluv_1.0	23001610	23000858	8.26e-17	245	277	27.798	N/A
UNN55311.1	4	249	NW_009260609	Egretta garzetta	Egretta garzetta isolate BGI_Z169 unplaced genomic scaffold, ASM68718v1 scaffold508	1248993	1248274	8.33e-17	245	256	27.734	N/A
UNN55311.1	4	249	NW_011494811	Bison bison bison	Bison bison bison isolate TAMUID 2011002044 unplaced genomic scaffold, Bison_UMD1.0 scf7180017864239	6921306	6920587	8.33e-17	245	264	26.894	N/A
UNN55311.1	3	249	NC_052020	Motacilla alba alba	Motacilla alba alba isolate MOTALB_02 chromosome 5, Motacilla_alba_V1.0_pri	55046759	55046037	8.33e-17	245	257	27.626	N/A
UNN55311.1	4	249	NW_009245606	Cuculus canorus	Cuculus canorus isolate BGI_N303 unplaced genomic scaffold, ASM70932v1 scaffold116	2607665	2608384	8.40e-17	245	256	27.734	N/A
UNN55311.1	4	249	NC_050482	Molothrus ater	Molothrus ater isolate BHLD 08-10-18 breed brown headed cowbird chromosome 5, BPBGC_Mater_1.0	55426692	55425973	8.41e-17	245	256	27.734	N/A
UNN55311.1	4	264	NC_059075	Mauremys mutica	Mauremys mutica isolate MM-2020 ecotype Southern chromosome 4, ASM2049712v1	16415191	16415949	8.41e-17	245	279	27.240	N/A
UNN55311.1	4	264	NC_051045	Acanthopagrus latus	Acanthopagrus latus isolate v.2019 chromosome 7, fAcaLat1.1	16753157	16752405	8.48e-17	245	277	27.437	N/A
UNN55311.1	4	249	NW_009661602	Dryobates pubescens	Picoides pubescens isolate BGI_N307 unplaced genomic scaffold, ASM69900v1 scaffold70	1162312	1161593	8.55e-17	245	256	27.734	N/A
UNN55311.1	4	249	NW_009271207	Struthio camelus australis	Struthio camelus australis isolate BGI_N308 unplaced genomic scaffold, ASM69896v1 scaffold134	7505956	7505237	8.55e-17	245	256	27.734	N/A
UNN55311.1	4	264	NC_041337	Perca flavescens	Perca flavescens isolate YP-PL-M2 chromosome 7, PFLA_1.0	20906030	20905278	8.63e-17	245	277	27.798	N/A
UNN55311.1	4	249	NC_048897	Oxyura jamaicensis	Oxyura jamaicensis isolate SHBP4307 breed ruddy duck chromosome 5, BPBGC_Ojam_1.0	47041226	47040507	8.63e-17	245	256	27.734	N/A
UNN55311.1	4	267	NW_024039260	Cyprinodon tularosa	Cyprinodon tularosa strain WSP-4 unplaced genomic scaffold, ASM1607723v1 ctg527	25305	24544	8.68e-17	245	274	26.642	N/A
UNN55311.1	4	267	NW_024039260	Cyprinodon tularosa	Cyprinodon tularosa strain WSP-4 unplaced genomic scaffold, ASM1607723v1 ctg527	30534	31295	1.17e-16	244	274	26.642	N/A
UNN55311.1	4	267	NW_024038158	Cyprinodon tularosa	Cyprinodon tularosa strain WSP-4 unplaced genomic scaffold, ASM1607723v1 ctg134	23648	22887	8.70e-17	245	274	27.372	N/A
UNN55311.1	4	249	NW_009649929	Charadrius vociferus	Charadrius vociferus isolate BGI_N301 unplaced genomic scaffold, ASM70802v2 scaffold308	524515	523796	8.70e-17	245	256	27.734	N/A
UNN55311.1	4	249	NW_013952405	Austrofundulus limnaeus	Austrofundulus limnaeus strain Quisiro unplaced genomic scaffold, Austrofundulus_limnaeus-1.0 Scaffold3	6749607	6748894	8.70e-17	245	250	30.400	N/A
UNN55311.1	4	249	NW_008653278	Acanthisitta chloris	Acanthisitta chloris isolate BGI_N310 unplaced genomic scaffold, ASM69581v1 scaffold8510	5032	4313	8.72e-17	244	256	27.734	N/A
UNN55311.1	3	267	NW_020942802	Vombatus ursinus	Vombatus ursinus unplaced genomic scaffold, bare-nosed wombat genome assembly UNPS02003024.1	3388	2624	8.77e-17	244	281	27.402	N/A
UNN55311.1	4	264	NC_064865	Suncus etruscus	Suncus etruscus isolate mSunEtr1 chromosome 18, mSunEtr1.pri.cur	34919944	34920696	8.78e-17	245	277	28.881	N/A
UNN55311.1	4	264	NC_064865	Suncus etruscus	Suncus etruscus isolate mSunEtr1 chromosome 18, mSunEtr1.pri.cur	34879097	34878345	1.17e-16	244	277	28.881	N/A
UNN55311.1	1	264	NC_064865	Suncus etruscus	Suncus etruscus isolate mSunEtr1 chromosome 18, mSunEtr1.pri.cur	34887501	34888259	1.38e-14	227	280	26.429	N/A
UNN55311.1	4	264	NW_023339707	Morone saxatilis	Morone saxatilis isolate NCDOM2014 unplaced genomic scaffold, NCSU_SB_2.0 Contig15	11774122	11774874	8.85e-17	245	277	27.798	N/A
UNN55311.1	4	249	NC_048621	Zootoca vivipara	Zootoca vivipara isolate ELT05324 linkage group LG17, UG_Zviv_1	35297624	35296905	8.85e-17	245	252	28.968	N/A
UNN55311.1	5	249	NC_048621	Zootoca vivipara	Zootoca vivipara isolate ELT05324 linkage group LG17, UG_Zviv_1	35294470	35293751	7.98e-15	229	253	27.273	N/A
UNN55311.1	4	264	NW_018344206	Phascolarctos cinereus	Phascolarctos cinereus isolate Bilbo 61053 unplaced genomic scaffold, phaCin_unsw_v4.1 phaCin_unsw_v4.1.fa.scaf00255	2086429	2085677	8.93e-17	245	277	28.520	N/A
UNN55311.1	4	249	NW_018344206	Phascolarctos cinereus	Phascolarctos cinereus isolate Bilbo 61053 unplaced genomic scaffold, phaCin_unsw_v4.1 phaCin_unsw_v4.1.fa.scaf00255	2087917	2088630	9.49e-17	245	262	28.626	N/A
UNN55311.1	2	267	NW_026061190	Syngnathus scovelli	Syngnathus scovelli strain Florida unplaced genomic scaffold, RoL_Ssco_1.1 HiC_scaffold_10	10551680	10552447	8.93e-17	245	279	27.957	N/A
UNN55311.1	4	264	NC_064478	Caretta caretta	Caretta caretta isolate SJ_126:Eziel1 chromosome 6, GSC_CCare_1.0	111399447	111398689	8.93e-17	245	266	28.571	N/A
UNN55311.1	4	264	NC_051246	Chelonia mydas	Chelonia mydas isolate rCheMyd1 chromosome 6, rCheMyd1.pri.v2	117647176	117646418	8.93e-17	245	266	28.571	N/A
UNN55311.1	3	249	NW_020955650	Empidonax traillii	Empidonax traillii isolate 1590-97213 ecotype Southwest subspecies unplaced genomic scaffold, ASM303162v1 scaffold457:size789790	433440	434162	9.00e-17	245	257	27.626	N/A
UNN55311.1	4	264	NC_024337	Poecilia reticulata	Poecilia reticulata strain Guanapo linkage group LG7, Guppy_female_1.0+MT	10304530	10303778	9.01e-17	245	271	27.675	N/A
UNN55311.1	3	267	NC_045747	Etheostoma spectabile	Etheostoma spectabile isolate EspeVRDwgs_2016 chromosome 15, UIUC_Espe_1.0	2439395	2440159	9.01e-17	245	272	29.044	N/A
UNN55311.1	5	243	NC_057396	Cervus canadensis	Cervus canadensis isolate Bull #8, Minnesota chromosome 11, ASM1932006v1	69553873	69554565	9.01e-17	245	255	29.020	N/A
UNN55311.1	2	264	NC_058091	Neogale vison	Neovison vison isolate M4711 chromosome 1, ASM_NN_V1	121655665	121654907	9.01e-17	245	279	28.674	N/A
UNN55311.1	1	264	NC_058091	Neogale vison	Neovison vison isolate M4711 chromosome 1, ASM_NN_V1	121665379	121666137	1.13e-14	228	280	27.143	N/A
UNN55311.1	5	220	NC_058091	Neogale vison	Neovison vison isolate M4711 chromosome 1, ASM_NN_V1	302072614	302071991	3.94e-11	179	225	27.111	N/A
UNN55311.1	224	243	NC_058091	Neogale vison	Neovison vison isolate M4711 chromosome 1, ASM_NN_V1	302071986	302071927	3.94e-11	61	20	50.000	N/A
UNN55311.1	4	264	NW_005858307	Pelodiscus sinensis	Pelodiscus sinensis isolate Daiwa-1 unplaced genomic scaffold, PelSin_1.0 scaffold944	667890	668648	9.16e-17	245	271	27.675	N/A
UNN55311.1	4	249	NW_009944129	Nestor notabilis	Nestor notabilis isolate BGI_N333 unplaced genomic scaffold, ASM69687v1 scaffold12279	48132	47413	9.18e-17	245	264	26.894	N/A
UNN55311.1	3	249	NW_024104007	Pipra filicauda	Pipra filicauda isolate LSUMZ 115617 unplaced genomic scaffold, ASM394559v2 scaffold151_size3305965_pilon	1756612	1755890	9.32e-17	245	257	27.626	N/A
UNN55311.1	4	264	NC_051274	Sebastes umbrosus	Sebastes umbrosus isolate fSebUmb1 chromosome 6, fSebUmb1.pri	24503384	24502632	9.33e-17	245	265	29.434	N/A
UNN55311.1	3	249	NW_016690199	Lepidothrix coronata	Lepidothrix coronata isolate B3197 unplaced genomic scaffold, Lepidothrix_coronata-1.0 Scaffold19	1990955	1991677	9.41e-17	245	257	27.626	N/A
UNN55311.1	3	264	NW_025999982	Marmota marmota marmota	Marmota marmota marmota unplaced genomic scaffold, marMar	404682	405437	9.66e-17	245	278	28.777	N/A
UNN55311.1	4	264	NW_025999982	Marmota marmota marmota	Marmota marmota marmota unplaced genomic scaffold, marMar	399598	398846	1.74e-14	226	277	26.715	N/A
UNN55311.1	4	264	NC_051238	Pygocentrus nattereri	Pygocentrus nattereri isolate fPygNat1 chromosome 28, fPygNat1.pri	18801044	18801796	9.74e-17	245	277	27.076	N/A
UNN55311.1	4	249	NC_047132	Periophthalmus magnuspinnatus	Periophthalmus magnuspinnatus isolate fPerMag1 chromosome 7, fPerMag1.pri	26899224	26899937	9.74e-17	245	250	30.000	N/A
UNN55311.1	4	267	NC_045177	Clupea harengus	Clupea harengus chromosome 26, Ch_v2.0.2	4994730	4995491	9.83e-17	245	280	28.571	N/A
UNN55311.1	4	267	NC_045177	Clupea harengus	Clupea harengus chromosome 26, Ch_v2.0.2	4971828	4971067	1.16e-16	244	280	28.571	N/A
UNN55311.1	4	267	NC_045177	Clupea harengus	Clupea harengus chromosome 26, Ch_v2.0.2	4991595	4990834	1.21e-16	244	280	28.571	N/A
UNN55311.1	3	267	NC_033661	Microcebus murinus	Microcebus murinus isolate mixed chromosome 2, Mmur_3.0	123767860	123768624	9.83e-17	245	277	28.159	N/A
UNN55311.1	4	264	NW_015112812	Poecilia latipinna	Poecilia latipinna isolate Pla-1442-1.1 unplaced genomic scaffold, P_latipinna-1.0 Scaffold196	201596	200844	9.89e-17	245	271	27.675	N/A
UNN55311.1	4	249	NW_011515408	Camelus bactrianus	Camelus bactrianus breed Alxa unplaced genomic scaffold, Ca_bactrianus_MBC_1.0 scaffold81	9207685	9208404	9.91e-17	245	264	27.273	N/A
UNN55311.1	4	249	NC_045701	Camelus ferus	Camelus ferus isolate YT-003-E chromosome 6, BCGSAC_Cfer_1.0	62445428	62446147	9.91e-17	245	264	27.273	N/A
UNN55311.1	4	249	NC_044516	Camelus dromedarius	Camelus dromedarius isolate Drom800 breed African chromosome 6, CamDro3	63941616	63942335	9.91e-17	245	264	27.273	N/A
UNN55311.1	4	264	NC_048301	Trachemys scripta elegans	Trachemys scripta elegans isolate TJP31775 chromosome 4, CAS_Tse_1.0	16505634	16506392	1.01e-16	245	266	27.820	N/A
UNN55311.1	3	264	NW_024404946	Ictidomys tridecemlineatus	Ictidomys tridecemlineatus isolate GS200 unplaced genomic scaffold, HiC_Itri_2 Itri8	35826416	35827171	1.01e-16	245	278	28.777	N/A
UNN55311.1	3	264	NW_024404946	Ictidomys tridecemlineatus	Ictidomys tridecemlineatus isolate GS200 unplaced genomic scaffold, HiC_Itri_2 Itri8	35840117	35840872	1.01e-16	245	278	28.777	N/A
UNN55311.1	4	264	NW_024404946	Ictidomys tridecemlineatus	Ictidomys tridecemlineatus isolate GS200 unplaced genomic scaffold, HiC_Itri_2 Itri8	35818447	35817695	1.74e-14	226	277	26.715	N/A
UNN55311.1	3	249	NW_020897693	Neopelma chrysocephalum	Neopelma chrysocephalum unplaced genomic scaffold, ASM398488v2 Primary Assembly neopelma1_24	50461331	50460609	1.02e-16	245	257	27.626	N/A
UNN55311.1	3	264	NW_025724086	Marmota monax	Marmota monax isolate L192 unplaced genomic scaffold, Marmota_monax_Labrador192_V1.0 WCK01_AAK20210901_F8-fsc00404	305847	306602	1.05e-16	244	278	28.777	N/A
UNN55311.1	3	264	NW_025724086	Marmota monax	Marmota monax isolate L192 unplaced genomic scaffold, Marmota_monax_Labrador192_V1.0 WCK01_AAK20210901_F8-fsc00404	319894	320649	1.05e-16	244	278	28.777	N/A
UNN55311.1	4	264	NW_025724086	Marmota monax	Marmota monax isolate L192 unplaced genomic scaffold, Marmota_monax_Labrador192_V1.0 WCK01_AAK20210901_F8-fsc00404	300756	300004	2.33e-14	225	277	26.715	N/A
UNN55311.1	5	249	NC_053399	Bufo bufo	Bufo bufo chromosome 11, aBufBuf1.1	27082573	27081863	1.05e-16	244	255	27.451	N/A
UNN55311.1	2	264	NW_022589819	Phoca vitulina	Phoca vitulina isolate PV1807 unplaced genomic scaffold, GSC_HSeal_1.0 scaffold116	363250	364008	1.06e-16	244	279	28.674	N/A
UNN55311.1	1	264	NW_022589819	Phoca vitulina	Phoca vitulina isolate PV1807 unplaced genomic scaffold, GSC_HSeal_1.0 scaffold116	361366	360608	1.17e-14	227	280	27.143	N/A
UNN55311.1	4	255	NW_006727797	Balaenoptera acutorostrata scammoni	Balaenoptera acutorostrata scammoni unplaced genomic scaffold, BalAcu1.0 scaffold33	1836295	1837050	1.10e-16	244	276	27.174	N/A
UNN55311.1	4	255	NC_045786	Balaenoptera musculus	Balaenoptera musculus isolate JJ_BM4_2016_0621 chromosome 2, mBalMus1.pri.v3	138951850	138952605	1.10e-16	244	276	27.174	N/A
UNN55311.1	5	233	NC_045786	Balaenoptera musculus	Balaenoptera musculus isolate JJ_BM4_2016_0621 chromosome 2, mBalMus1.pri.v3	30982255	30981593	1.10e-09	186	234	27.350	N/A
UNN55311.1	4	267	NW_015448503	Nothobranchius furzeri	Nothobranchius furzeri strain GRZ unplaced genomic scaffold, Nfu_20140520 scaffold00988	40812	41576	1.11e-16	244	281	28.826	N/A
UNN55311.1	4	264	NW_020664540	Terrapene carolina triunguis	Terrapene carolina triunguis isolate 2854851 unplaced genomic scaffold, T_m_triunguis-2.0 Scaffold189	5931274	5930516	1.11e-16	244	266	28.571	N/A
UNN55311.1	4	267	NC_057886	Gambusia affinis	Gambusia affinis linkage group LG19, SWU_Gaff_1.0	24522375	24521614	1.11e-16	244	280	26.786	N/A
UNN55311.1	115	267	NC_057886	Gambusia affinis	Gambusia affinis linkage group LG19, SWU_Gaff_1.0	24471329	24470874	2.75e-12	208	154	34.416	N/A
UNN55311.1	4	249	NW_013659999	Thamnophis sirtalis	Thamnophis sirtalis isolate EDBJR-23777 unplaced genomic scaffold, Thamnophis_sirtalis-6.0 Scaffold2319	93208	92489	1.11e-16	244	264	28.788	N/A
UNN55311.1	4	249	NC_045541	Thamnophis elegans	Thamnophis elegans isolate rThaEle1 chromosome 1, rThaEle1.pri	152506098	152505379	1.12e-16	244	264	28.788	N/A
UNN55311.1	4	267	NC_053396	Bufo bufo	Bufo bufo chromosome 8, aBufBuf1.1	199703082	199702321	1.12e-16	244	283	27.562	N/A
UNN55311.1	4	267	NC_053396	Bufo bufo	Bufo bufo chromosome 8, aBufBuf1.1	199599021	199599782	1.32e-16	244	283	27.562	N/A
UNN55311.1	4	267	NC_053396	Bufo bufo	Bufo bufo chromosome 8, aBufBuf1.1	199680389	199679628	2.51e-16	241	283	27.208	N/A
UNN55311.1	3	264	NW_005354596	Myotis brandtii	Myotis brandtii unplaced genomic scaffold, ASM41265v1 scaffold130	447056	446301	1.13e-16	244	278	28.417	N/A
UNN55311.1	3	264	NW_005354596	Myotis brandtii	Myotis brandtii unplaced genomic scaffold, ASM41265v1 scaffold130	429323	428568	1.24e-16	244	278	28.417	N/A
UNN55311.1	1	264	NW_005354596	Myotis brandtii	Myotis brandtii unplaced genomic scaffold, ASM41265v1 scaffold130	450140	450898	8.40e-15	229	280	27.500	N/A
UNN55311.1	4	254	NW_023519995	Sturnira hondurensis	Sturnira hondurensis isolate 20B ecotype Veracruz unplaced genomic scaffold, WHU_Shon_v2.1 original_scaffold_31086	768	7	1.13e-16	231	270	27.037	N/A
UNN55311.1	4	264	NC_056604	Cyprinus carpio	Cyprinus carpio isolate SPL01 chromosome B8, ASM1834038v1	12284946	12284194	1.13e-16	244	277	27.437	N/A
UNN55311.1	4	264	NC_057868	Gambusia affinis	Gambusia affinis linkage group LG01, SWU_Gaff_1.0	23561414	23562166	1.13e-16	244	271	27.675	N/A
UNN55311.1	3	264	NW_023416331	Myotis myotis	Myotis myotis isolate mMyoMyo1 unplaced genomic scaffold, mMyoMyo1.p scaffold_m19_p_26	892044	891289	1.14e-16	244	278	28.417	N/A
UNN55311.1	3	264	NW_023416331	Myotis myotis	Myotis myotis isolate mMyoMyo1 unplaced genomic scaffold, mMyoMyo1.p scaffold_m19_p_26	876158	875403	1.14e-16	244	278	28.417	N/A
UNN55311.1	1	264	NW_023416331	Myotis myotis	Myotis myotis isolate mMyoMyo1 unplaced genomic scaffold, mMyoMyo1.p scaffold_m19_p_26	895104	895862	1.01e-14	228	280	27.143	N/A
UNN55311.1	4	267	NW_017364898	Lates calcarifer	Lates calcarifer isolate ASB-BC8 unplaced genomic scaffold, ASM164080v1 unitig_2117_quiver	6504	7265	1.16e-16	244	280	27.143	N/A
UNN55311.1	4	267	NW_017364898	Lates calcarifer	Lates calcarifer isolate ASB-BC8 unplaced genomic scaffold, ASM164080v1 unitig_2117_quiver	10636	11397	1.20e-16	244	280	27.143	N/A
UNN55311.1	4	264	NC_043986	Myripristis murdjan	Myripristis murdjan chromosome 7, fMyrMur1.1	12604004	12603252	1.18e-16	244	277	28.520	N/A
UNN55311.1	4	249	NC_047095	Geotrypetes seraphini	Geotrypetes seraphini chromosome 12, aGeoSer1.1	118003478	118004191	1.18e-16	244	262	27.481	N/A
UNN55311.1	4	264	NC_047095	Geotrypetes seraphini	Geotrypetes seraphini chromosome 12, aGeoSer1.1	117381885	117381133	9.11e-16	237	277	26.715	N/A
UNN55311.1	4	249	NC_047095	Geotrypetes seraphini	Geotrypetes seraphini chromosome 12, aGeoSer1.1	116429743	116430456	2.09e-15	234	262	26.718	N/A
UNN55311.1	4	267	NW_025732802	Micropterus dolomieu	Micropterus dolomieu isolate WLL.071019.BEF.003 ecotype Adirondacks unplaced genomic scaffold, ASM2129224v1 contig_3812	1919	1158	1.18e-16	243	267	28.090	N/A
UNN55311.1	3	249	NW_007674901	Equus przewalskii	Equus przewalskii isolate Burgud unplaced genomic scaffold, Burgud scaffold1888	158815	158093	1.20e-16	244	265	27.170	N/A
UNN55311.1	3	267	NW_023144879	Marmota flaviventris	Marmota flaviventris isolate SJ_83 unplaced genomic scaffold, GSC_YBM_2.0 scaffold244	1304822	1304058	1.20e-16	244	277	28.159	N/A
UNN55311.1	4	249	NW_009953726	Chaetura pelagica	Chaetura pelagica isolate M959 unplaced genomic scaffold, ChaPel_1.0 scaffold36	1204278	1203559	1.20e-16	244	264	26.894	N/A
UNN55311.1	4	267	NC_062532	Tachysurus fulvidraco	Tachysurus fulvidraco isolate hzauxx_2018 chromosome 15, HZAU_PFXX_2.0	18175910	18176671	1.20e-16	244	280	27.500	N/A
UNN55311.1	4	267	NC_062532	Tachysurus fulvidraco	Tachysurus fulvidraco isolate hzauxx_2018 chromosome 15, HZAU_PFXX_2.0	18170678	18171439	2.57e-16	241	280	27.500	N/A
UNN55311.1	4	267	NC_062532	Tachysurus fulvidraco	Tachysurus fulvidraco isolate hzauxx_2018 chromosome 15, HZAU_PFXX_2.0	18160377	18159616	2.71e-16	241	280	27.500	N/A
UNN55311.1	4	267	NC_062532	Tachysurus fulvidraco	Tachysurus fulvidraco isolate hzauxx_2018 chromosome 15, HZAU_PFXX_2.0	18146700	18145939	2.78e-16	241	280	27.500	N/A
UNN55311.1	4	267	NC_062532	Tachysurus fulvidraco	Tachysurus fulvidraco isolate hzauxx_2018 chromosome 15, HZAU_PFXX_2.0	18151768	18151007	7.60e-16	237	280	27.500	N/A
UNN55311.1	5	264	NC_042618	Rhinatrema bivittatum	Rhinatrema bivittatum chromosome 4, aRhiBiv1.1	51604424	51603669	1.20e-16	244	265	28.302	N/A
UNN55311.1	4	267	NW_017364881	Lates calcarifer	Lates calcarifer isolate ASB-BC8 unplaced genomic scaffold, ASM164080v1 unitig_2096_quiver	26860	26099	1.20e-16	244	280	27.143	N/A
UNN55311.1	4	264	NC_039250	Carassius auratus	Carassius auratus strain Wakin chromosome 8, ASM336829v1	20876682	20875930	1.21e-16	244	277	27.437	N/A
UNN55311.1	4	264	NC_039250	Carassius auratus	Carassius auratus strain Wakin chromosome 8, ASM336829v1	21548339	21549091	1.27e-16	244	277	27.437	N/A
UNN55311.1	4	267	NW_007582339	Stegastes partitus	Stegastes partitus isolate 25-593 unplaced genomic scaffold, Stegastes_partitus-1.0.2 Scaffold4608	1417	656	1.21e-16	239	280	26.786	N/A
UNN55311.1	4	264	NW_015094818	Poecilia mexicana	Poecilia mexicana isolate Pme_1353_1.1 unplaced genomic scaffold, P_mexicana-1.0 Scaffold307	188756	188004	1.22e-16	244	271	27.675	N/A
UNN55311.1	4	264	NW_006800209	Poecilia formosa	Poecilia formosa unplaced genomic scaffold, Poecilia_formosa-5.1.2 Scaffold270	267827	267075	1.22e-16	244	271	27.675	N/A
UNN55311.1	4	264	NW_020173729	Neophocaena asiaeorientalis asiaeorientalis	Neophocaena asiaeorientalis asiaeorientalis breed wild unplaced genomic scaffold, Neophocaena_asiaeorientalis_V1 scaffold140	1273816	1273058	1.22e-16	244	279	26.882	N/A
UNN55311.1	4	264	NW_022098036	Delphinapterus leucas	Delphinapterus leucas isolate GAN/ISIS: 26980492/103006 unplaced genomic scaffold, ASM228892v3 scaffoldscaffold45	7516088	7515330	1.22e-16	244	279	26.882	N/A
UNN55311.1	4	264	NW_021703778	Monodon monoceros	Monodon monoceros isolate NGI ecotype Baffin Bay Population unplaced genomic scaffold, NGI_Narwhal_1 Super_Scaffold_21	137567971	137568729	1.22e-16	244	279	26.882	N/A
UNN55311.1	5	243	NW_021703778	Monodon monoceros	Monodon monoceros isolate NGI ecotype Baffin Bay Population unplaced genomic scaffold, NGI_Narwhal_1 Super_Scaffold_21	30743289	30742597	1.82e-11	201	255	24.706	N/A
UNN55311.1	4	264	NC_045764	Phocoena sinus	Phocoena sinus isolate mPhoSin1 chromosome 2, mPhoSin1.pri	141109380	141110138	1.22e-16	244	279	26.882	N/A
UNN55311.1	138	243	NC_045764	Phocoena sinus	Phocoena sinus isolate mPhoSin1 chromosome 2, mPhoSin1.pri	31073670	31073350	7.63e-08	170	107	33.645	N/A
UNN55311.1	3	264	NW_023425551	Pipistrellus kuhlii	Pipistrellus kuhlii isolate mPipKuh1 unplaced genomic scaffold, mPipKuh1.p scaffold_m20_p_5	83321747	83320992	1.23e-16	244	278	28.417	N/A
UNN55311.1	3	264	NW_023425551	Pipistrellus kuhlii	Pipistrellus kuhlii isolate mPipKuh1 unplaced genomic scaffold, mPipKuh1.p scaffold_m20_p_5	83289402	83288647	3.09e-16	241	278	28.417	N/A
UNN55311.1	1	264	NW_023425551	Pipistrellus kuhlii	Pipistrellus kuhlii isolate mPipKuh1 unplaced genomic scaffold, mPipKuh1.p scaffold_m20_p_5	83325220	83325978	1.66e-14	226	280	27.143	N/A
UNN55311.1	4	267	NW_017363855	Lates calcarifer	Lates calcarifer isolate ASB-BC8 unplaced genomic scaffold, ASM164080v1 scaffold_40	74746	73985	1.24e-16	244	280	27.143	N/A
UNN55311.1	200	267	NW_017363855	Lates calcarifer	Lates calcarifer isolate ASB-BC8 unplaced genomic scaffold, ASM164080v1 scaffold_40	78295	78098	8.86e-13	132	68	39.706	N/A
UNN55311.1	4	185	NW_017363855	Lates calcarifer	Lates calcarifer isolate ASB-BC8 unplaced genomic scaffold, ASM164080v1 scaffold_40	78860	78342	8.86e-13	123	197	24.365	N/A
UNN55311.1	3	264	NW_021605474	Grammomys surdaster	Grammomys surdaster isolate TR1022 unplaced genomic scaffold, NIH_TR_1.0 1055	286713	287468	1.26e-16	244	278	28.777	N/A
UNN55311.1	3	264	NW_021605474	Grammomys surdaster	Grammomys surdaster isolate TR1022 unplaced genomic scaffold, NIH_TR_1.0 1055	274831	275586	1.55e-16	243	278	28.777	N/A
UNN55311.1	1	264	NW_021605474	Grammomys surdaster	Grammomys surdaster isolate TR1022 unplaced genomic scaffold, NIH_TR_1.0 1055	269841	269083	1.27e-15	235	280	27.500	N/A
UNN55311.1	2	264	NW_019154845	Enhydra lutris kenyoni	Enhydra lutris kenyoni isolate GAN:26980312 unplaced genomic scaffold, ASM228890v2 scaffoldscaffold761	8406	9164	1.27e-16	243	279	28.315	N/A
UNN55311.1	3	264	NW_006297143	Myotis davidii	Myotis davidii unplaced genomic scaffold, ASM32734v1 scaffold1006	371207	371962	1.27e-16	244	278	28.417	N/A
UNN55311.1	1	264	NW_006297143	Myotis davidii	Myotis davidii unplaced genomic scaffold, ASM32734v1 scaffold1006	354141	353383	1.32e-14	227	280	27.143	N/A
UNN55311.1	3	267	NW_025724910	Marmota monax	Marmota monax isolate L192 unplaced genomic scaffold, Marmota_monax_Labrador192_V1.0 WCK01_AAK20210901_F8-fsc00145	4796041	4796805	1.30e-16	244	277	28.159	N/A
UNN55311.1	3	249	NW_024881303	Tyto alba	Tyto alba isolate M040663 unplaced genomic scaffold, T.alba_DEE_v4.0 Super-Scaffold_29	9227244	9227966	1.32e-16	244	257	27.626	N/A
UNN55311.1	4	264	NC_052626	Mauremys reevesii	Mauremys reevesii isolate NIE-2019 linkage group 4, ASM1616193v1	16144267	16145025	1.34e-16	244	279	27.240	N/A
UNN55311.1	3	264	NC_050547	Ochotona princeps	Ochotona princeps isolate UAM:Mamm:113957 chromosome 12, OchPri4.0	29988572	29989327	1.34e-16	244	278	28.777	N/A
UNN55311.1	4	264	NC_050547	Ochotona princeps	Ochotona princeps isolate UAM:Mamm:113957 chromosome 12, OchPri4.0	30068472	30067720	1.70e-16	243	277	28.881	N/A
UNN55311.1	1	264	NC_050547	Ochotona princeps	Ochotona princeps isolate UAM:Mamm:113957 chromosome 12, OchPri4.0	29932527	29931769	7.26e-15	229	280	27.143	N/A
UNN55311.1	4	267	NW_021167034	Cottoperca gobio	Cottoperca gobio unplaced genomic scaffold, fCotGob3.1 fCotGob3_485arrow_ctg1	19472	20233	1.36e-16	243	278	27.338	N/A
UNN55311.1	3	264	NC_052055	Arvicola amphibius	Arvicola amphibius chromosome 9, mArvAmp1.2	124116036	124115281	1.37e-16	243	278	28.777	N/A
UNN55311.1	3	264	NC_052055	Arvicola amphibius	Arvicola amphibius chromosome 9, mArvAmp1.2	124129466	124128711	1.49e-16	243	278	28.777	N/A
UNN55311.1	1	264	NC_052055	Arvicola amphibius	Arvicola amphibius chromosome 9, mArvAmp1.2	124133623	124134381	1.60e-15	235	280	27.500	N/A
UNN55311.1	5	243	NC_052055	Arvicola amphibius	Arvicola amphibius chromosome 9, mArvAmp1.2	53795813	53796484	1.11e-10	194	263	26.616	N/A
UNN55311.1	4	249	NC_019865	Oryzias latipes	Oryzias latipes chromosome 7, ASM223467v1	10768964	10769677	1.38e-16	243	259	27.799	N/A
UNN55311.1	4	264	NC_050579	Trichosurus vulpecula	Trichosurus vulpecula isolate mTriVul1 chromosome 7, mTriVul1.pri	267492280	267493032	1.38e-16	243	277	28.520	N/A
UNN55311.1	4	264	NC_050579	Trichosurus vulpecula	Trichosurus vulpecula isolate mTriVul1 chromosome 7, mTriVul1.pri	267490804	267490052	2.40e-16	241	277	28.159	N/A
UNN55311.1	4	267	NC_050579	Trichosurus vulpecula	Trichosurus vulpecula isolate mTriVul1 chromosome 7, mTriVul1.pri	80857851	80857090	2.66e-16	241	274	28.467	N/A
UNN55311.1	4	267	NC_050579	Trichosurus vulpecula	Trichosurus vulpecula isolate mTriVul1 chromosome 7, mTriVul1.pri	80863135	80863896	3.93e-16	240	273	28.205	N/A
UNN55311.1	5	243	NC_050579	Trichosurus vulpecula	Trichosurus vulpecula isolate mTriVul1 chromosome 7, mTriVul1.pri	258979430	258978738	1.28e-14	227	243	28.395	N/A
UNN55311.1	143	249	NC_050579	Trichosurus vulpecula	Trichosurus vulpecula isolate mTriVul1 chromosome 7, mTriVul1.pri	150288086	150287769	2.68e-09	183	107	33.645	N/A
UNN55311.1	137	272	NC_050579	Trichosurus vulpecula	Trichosurus vulpecula isolate mTriVul1 chromosome 7, mTriVul1.pri	154045080	154044703	3.67e-07	165	137	30.657	N/A
UNN55311.1	153	251	NC_050579	Trichosurus vulpecula	Trichosurus vulpecula isolate mTriVul1 chromosome 7, mTriVul1.pri	259443588	259443911	4.57e-06	155	108	34.259	N/A
UNN55311.1	3	249	NW_023547959	Artibeus jamaicensis	Artibeus jamaicensis isolate 1a unplaced genomic scaffold, WHU_Ajam_v2 original_scaffold_49673	1001	279	1.38e-16	237	265	26.792	N/A
UNN55311.1	4	249	NC_053222	Gasterosteus aculeatus aculeatus	Gasterosteus aculeatus aculeatus strain Lake Benthic chromosome 11, GAculeatus_UGA_version5	13444380	13445093	1.39e-16	243	260	27.692	N/A
UNN55311.1	4	249	NC_053222	Gasterosteus aculeatus aculeatus	Gasterosteus aculeatus aculeatus strain Lake Benthic chromosome 11, GAculeatus_UGA_version5	13448732	13449445	1.39e-16	243	260	27.692	N/A
UNN55311.1	4	249	NC_053222	Gasterosteus aculeatus aculeatus	Gasterosteus aculeatus aculeatus strain Lake Benthic chromosome 11, GAculeatus_UGA_version5	13453404	13454117	1.39e-16	243	260	27.692	N/A
UNN55311.1	4	249	NC_053222	Gasterosteus aculeatus aculeatus	Gasterosteus aculeatus aculeatus strain Lake Benthic chromosome 11, GAculeatus_UGA_version5	13458080	13458793	1.39e-16	243	260	27.692	N/A
UNN55311.1	4	249	NW_023435897	Manis javanica	Manis javanica isolate MJ74 unplaced genomic scaffold, YNU_ManJav_2.0 scaffold_3	15975358	15974639	1.39e-16	243	264	26.894	N/A
UNN55311.1	5	249	NW_023616465	Pungitius pungitius	Pungitius pungitius unplaced genomic scaffold, NSP_V7	550589	551299	1.40e-16	243	259	27.799	N/A
UNN55311.1	5	249	NW_023616465	Pungitius pungitius	Pungitius pungitius unplaced genomic scaffold, NSP_V7	537231	536521	1.40e-16	243	259	27.799	N/A
UNN55311.1	4	249	NC_041224	Physeter catodon	Physeter catodon isolate SW-GA chromosome 11, ASM283717v2	145842226	145842945	1.40e-16	243	264	26.894	N/A
UNN55311.1	5	243	NC_041224	Physeter catodon	Physeter catodon isolate SW-GA chromosome 11, ASM283717v2	36705083	36704268	9.43e-16	237	278	28.417	N/A
UNN55311.1	3	249	NC_046358	Strigops habroptila	Strigops habroptila isolate Jane chromosome 4, bStrHab1.2.pri	19251202	19251924	1.41e-16	243	265	26.792	N/A
UNN55311.1	2	264	NW_019154112	Enhydra lutris kenyoni	Enhydra lutris kenyoni isolate GAN:26980312 unplaced genomic scaffold, ASM228890v2 scaffoldscaffold28	1564361	1565119	1.43e-16	243	279	28.315	N/A
UNN55311.1	1	264	NW_019154112	Enhydra lutris kenyoni	Enhydra lutris kenyoni isolate GAN:26980312 unplaced genomic scaffold, ASM228890v2 scaffoldscaffold28	1546539	1545781	9.74e-15	228	280	27.143	N/A
UNN55311.1	4	264	NW_022134863	Globicephala melas	Globicephala melas isolate X-22926-18 unplaced genomic scaffold, ASM654740v1 scaffold10	37867567	37868325	1.43e-16	243	279	26.882	N/A
UNN55311.1	4	264	NW_020837954	Lagenorhynchus obliquidens	Lagenorhynchus obliquidens isolate GAN/ISIS:26980383/991018 unplaced genomic scaffold, ASM367639v1 scaffold10	37982113	37982871	1.43e-16	243	279	26.882	N/A
UNN55311.1	5	267	NC_048400	Callithrix jacchus	Callithrix jacchus strain cj1700 chromosome 18, Callithrix_jacchus_cj1700_1.1	15048465	15049223	1.43e-16	243	275	28.000	N/A
UNN55311.1	4	264	NC_047035	Tursiops truncatus	Tursiops truncatus isolate mTurTru1 chromosome 2, mTurTru1.mat.Y	37129062	37128304	1.43e-16	243	279	26.882	N/A
UNN55311.1	123	243	NC_047035	Tursiops truncatus	Tursiops truncatus isolate mTurTru1 chromosome 2, mTurTru1.mat.Y	145662571	145662939	7.06e-12	204	123	34.959	N/A
UNN55311.1	4	264	NC_064560	Orcinus orca	Orcinus orca chromosome 2, mOrcOrc1.1	164655862	164656620	1.43e-16	243	279	26.882	N/A
UNN55311.1	123	243	NC_064560	Orcinus orca	Orcinus orca chromosome 2, mOrcOrc1.1	55512925	55512557	6.71e-12	204	123	34.959	N/A
UNN55311.1	4	264	NW_015552843	Sinocyclocheilus anshuiensis	Sinocyclocheilus anshuiensis isolate Anshui unplaced genomic scaffold, SAMN03320099.WGS_v1.1 scaffold1024	2123819	2123067	1.44e-16	243	277	27.437	N/A
UNN55311.1	2	249	NW_022681458	Trachypithecus francoisi	Trachypithecus francoisi isolate TF-2019V2 unplaced genomic scaffold, Tfra_2.0 Lachesis_group13	108456564	108455857	1.44e-16	243	250	27.600	N/A
UNN55311.1	3	267	NW_020540802	Urocitellus parryii	Urocitellus parryii isolate AGS 11-09-20 ecotype Arctic tundra unplaced genomic scaffold, ASM342692v1 scaffold_914	303922	303158	1.45e-16	243	277	28.159	N/A
UNN55311.1	3	267	NW_024405058	Ictidomys tridecemlineatus	Ictidomys tridecemlineatus isolate GS200 unplaced genomic scaffold, HiC_Itri_2 Itri11	7506694	7507458	1.45e-16	243	277	28.159	N/A
UNN55311.1	3	249	NC_057834	Cervus elaphus	Cervus elaphus chromosome 20, mCerEla1.1	31263691	31262975	1.45e-16	243	265	28.679	N/A
UNN55311.1	3	243	NC_045612	Zalophus californianus	Zalophus californianus isolate mZalCal1 chromosome X, mZalCal1.pri.v2	106161985	106162683	1.48e-16	243	257	28.794	N/A
UNN55311.1	5	243	NC_045612	Zalophus californianus	Zalophus californianus isolate mZalCal1 chromosome X, mZalCal1.pri.v2	70146358	70147050	9.01e-15	228	255	28.235	N/A
UNN55311.1	5	264	NC_044039	Microcaecilia unicolor	Microcaecilia unicolor chromosome 9, aMicUni1.1	181233221	181233976	1.48e-16	243	267	29.588	N/A
UNN55311.1	4	267	NC_041029	Parambassis ranga	Parambassis ranga chromosome 8, fParRan2.1	7560827	7560066	1.49e-16	243	280	27.500	N/A
UNN55311.1	4	267	NC_041029	Parambassis ranga	Parambassis ranga chromosome 8, fParRan2.1	7518648	7517887	1.49e-16	243	280	27.500	N/A
UNN55311.1	4	249	NW_023010764	Pantherophis guttatus	Pantherophis guttatus isolate EG266 unplaced genomic scaffold, UNIGE_PanGut_3.0 Super-Scaffold_258	169837	169118	1.50e-16	243	250	26.800	N/A
UNN55311.1	5	249	NW_023010764	Pantherophis guttatus	Pantherophis guttatus isolate EG266 unplaced genomic scaffold, UNIGE_PanGut_3.0 Super-Scaffold_258	166826	166107	2.19e-11	200	253	26.087	N/A
UNN55311.1	3	249	NC_009148	Equus caballus	Equus caballus isolate Twilight breed thoroughbred chromosome 5, EquCab3.0	32671535	32672251	1.52e-16	243	259	28.185	N/A
UNN55311.1	3	249	NC_057387	Cervus canadensis	Cervus canadensis isolate Bull #8, Minnesota chromosome 2, ASM1932006v1	7408981	7408265	1.52e-16	243	265	28.679	N/A
UNN55311.1	4	249	NC_050580	Trichosurus vulpecula	Trichosurus vulpecula isolate mTriVul1 chromosome 8, mTriVul1.pri	221349471	221350190	1.52e-16	243	264	26.894	N/A
UNN55311.1	5	243	NC_050580	Trichosurus vulpecula	Trichosurus vulpecula isolate mTriVul1 chromosome 8, mTriVul1.pri	22413620	22412931	8.72e-11	195	257	26.070	N/A
UNN55311.1	149	245	NC_050580	Trichosurus vulpecula	Trichosurus vulpecula isolate mTriVul1 chromosome 8, mTriVul1.pri	212162471	212162764	1.40e-07	168	98	36.735	N/A
UNN55311.1	4	264	NW_018343984	Phascolarctos cinereus	Phascolarctos cinereus isolate Bilbo 61053 unplaced genomic scaffold, phaCin_unsw_v4.1 phaCin_unsw_v4.1.fa.scaf00033	4393583	4392831	1.53e-16	243	277	29.242	N/A
UNN55311.1	3	249	NC_052201	Equus asinus	Equus asinus breed Dezhou chromosome 25, ASM1607732v2	1121717	1121001	1.53e-16	243	259	28.185	N/A
UNN55311.1	4	243	NW_022298607	Piliocolobus tephrosceles	Piliocolobus tephrosceles isolate RC106 unplaced genomic scaffold, ASM277652v3 unscaffolded_16868	342	1040	1.54e-16	241	245	28.163	N/A
UNN55311.1	4	249	NW_004624734	Heterocephalus glaber	Heterocephalus glaber isolate NMR 29 unplaced genomic scaffold, HetGla_female_1.0 scaffold00005	36478408	36477689	1.54e-16	243	264	26.894	N/A
UNN55311.1	4	264	NC_062219	Neosciurus carolinensis	Neosciurus carolinensis chromosome 7, mSciCar1.2	122705760	122705008	1.54e-16	243	277	28.520	N/A
UNN55311.1	4	264	NC_062219	Neosciurus carolinensis	Neosciurus carolinensis chromosome 7, mSciCar1.2	122717717	122716965	1.60e-16	243	277	28.520	N/A
UNN55311.1	5	243	NC_062219	Neosciurus carolinensis	Neosciurus carolinensis chromosome 7, mSciCar1.2	35923866	35923174	1.60e-15	235	255	28.627	N/A
UNN55311.1	4	264	NC_062219	Neosciurus carolinensis	Neosciurus carolinensis chromosome 7, mSciCar1.2	122722826	122723578	1.93e-14	226	277	26.715	N/A
UNN55311.1	3	249	NW_007678105	Equus przewalskii	Equus przewalskii isolate Burgud unplaced genomic scaffold, Burgud scaffold5092	55287	56003	1.55e-16	243	259	28.185	N/A
UNN55311.1	4	267	NC_058088	Bufo gargarizans	Bufo gargarizans isolate SCDJY-AF-19 chromosome 9, ASM1485885v1	12213446	12212685	1.56e-16	243	283	27.562	N/A
UNN55311.1	4	267	NC_058088	Bufo gargarizans	Bufo gargarizans isolate SCDJY-AF-19 chromosome 9, ASM1485885v1	12237149	12236388	2.46e-16	241	283	27.562	N/A
UNN55311.1	4	267	NC_058088	Bufo gargarizans	Bufo gargarizans isolate SCDJY-AF-19 chromosome 9, ASM1485885v1	12255470	12254709	3.58e-16	240	283	27.208	N/A
UNN55311.1	4	267	NC_058088	Bufo gargarizans	Bufo gargarizans isolate SCDJY-AF-19 chromosome 9, ASM1485885v1	12293436	12292675	5.91e-16	238	283	27.208	N/A
UNN55311.1	4	267	NC_058088	Bufo gargarizans	Bufo gargarizans isolate SCDJY-AF-19 chromosome 9, ASM1485885v1	12281763	12281002	6.17e-16	238	283	27.208	N/A
UNN55311.1	4	267	NC_058088	Bufo gargarizans	Bufo gargarizans isolate SCDJY-AF-19 chromosome 9, ASM1485885v1	12125363	12126124	4.14e-15	231	283	27.208	N/A
UNN55311.1	69	249	NC_058088	Bufo gargarizans	Bufo gargarizans isolate SCDJY-AF-19 chromosome 9, ASM1485885v1	12137308	12137784	4.08e-12	206	186	30.108	N/A
UNN55311.1	186	284	NC_058088	Bufo gargarizans	Bufo gargarizans isolate SCDJY-AF-19 chromosome 9, ASM1485885v1	167147433	167147789	1.09e-06	134	119	33.613	N/A
UNN55311.1	149	182	NC_058088	Bufo gargarizans	Bufo gargarizans isolate SCDJY-AF-19 chromosome 9, ASM1485885v1	167147213	167147314	1.09e-06	66	34	29.412	N/A
UNN55311.1	4	264	NC_008802	Monodelphis domestica	Monodelphis domestica chromosome 2, MonDom5	267985171	267985923	1.56e-16	243	277	28.520	N/A
UNN55311.1	3	267	NC_008802	Monodelphis domestica	Monodelphis domestica chromosome 2, MonDom5	52182531	52183298	3.83e-16	240	284	28.521	N/A
UNN55311.1	3	267	NC_008802	Monodelphis domestica	Monodelphis domestica chromosome 2, MonDom5	52193813	52194580	3.83e-16	240	284	28.521	N/A
UNN55311.1	4	264	NC_008802	Monodelphis domestica	Monodelphis domestica chromosome 2, MonDom5	267983636	267982884	6.12e-16	238	277	28.159	N/A
UNN55311.1	5	243	NC_008802	Monodelphis domestica	Monodelphis domestica chromosome 2, MonDom5	285006193	285006885	9.85e-16	236	255	28.627	N/A
UNN55311.1	5	354	NC_008802	Monodelphis domestica	Monodelphis domestica chromosome 2, MonDom5	156921177	156920146	8.10e-12	204	384	23.438	N/A
UNN55311.1	5	269	NC_008802	Monodelphis domestica	Monodelphis domestica chromosome 2, MonDom5	198989009	198989770	1.57e-11	201	280	24.286	N/A
UNN55311.1	123	251	NC_008802	Monodelphis domestica	Monodelphis domestica chromosome 2, MonDom5	61992807	61992391	1.31e-09	185	139	33.094	N/A
UNN55311.1	4	249	NW_023528387	Sturnira hondurensis	Sturnira hondurensis isolate 20B ecotype Veracruz unplaced genomic scaffold, WHU_Shon_v2.1 original_scaffold_24031	28297761	28297042	1.58e-16	243	264	26.894	N/A
UNN55311.1	4	249	NW_007034718	Carlito syrichta	Carlito syrichta isolate Samal-C Ts95f unplaced genomic scaffold, Tarsius_syrichta-2.0.1 Scaffold90622	33564	34283	1.59e-16	243	264	26.894	N/A
UNN55311.1	4	267	NW_018129003	Monopterus albus	Monopterus albus unplaced genomic scaffold, M_albus_1.0 scaffold1125.1	4542	3781	1.59e-16	242	280	27.143	N/A
UNN55311.1	4	249	NC_013688	Oryctolagus cuniculus	Oryctolagus cuniculus breed Thorbecke inbred chromosome 20, OryCun2.0	12231340	12232059	1.60e-16	243	264	26.894	N/A
UNN55311.1	3	249	NW_006159530	Tupaia chinensis	Tupaia chinensis unplaced genomic scaffold, TupChi_1.0 Scaffold000070_1	34002	34718	1.64e-16	243	265	28.302	N/A
UNN55311.1	4	267	NC_048291	Notolabrus celidotus	Notolabrus celidotus isolate fNotCel1 chromosome 20, fNotCel1.pri	27698575	27699336	1.67e-16	243	278	27.698	N/A
UNN55311.1	3	267	NC_048291	Notolabrus celidotus	Notolabrus celidotus isolate fNotCel1 chromosome 20, fNotCel1.pri	27694036	27694800	3.48e-16	240	279	27.599	N/A
UNN55311.1	142	267	NC_048291	Notolabrus celidotus	Notolabrus celidotus isolate fNotCel1 chromosome 20, fNotCel1.pri	27691199	27690825	1.78e-09	184	127	33.858	N/A
UNN55311.1	4	249	NC_058131	Gracilinanus agilis	Gracilinanus agilis isolate LMUSP501 chromosome 2, AgileGrace	462722198	462721479	1.68e-16	243	264	26.894	N/A
UNN55311.1	2	249	NC_058131	Gracilinanus agilis	Gracilinanus agilis isolate LMUSP501 chromosome 2, AgileGrace	586169026	586168319	4.89e-14	222	250	27.200	N/A
UNN55311.1	137	249	NC_058131	Gracilinanus agilis	Gracilinanus agilis isolate LMUSP501 chromosome 2, AgileGrace	124341077	124340751	3.48e-08	173	114	34.211	N/A
UNN55311.1	2	243	NC_058131	Gracilinanus agilis	Gracilinanus agilis isolate LMUSP501 chromosome 2, AgileGrace	646668315	646667629	1.97e-07	167	256	25.391	N/A
UNN55311.1	182	306	NC_058131	Gracilinanus agilis	Gracilinanus agilis isolate LMUSP501 chromosome 2, AgileGrace	317901068	317901490	2.41e-07	137	141	29.078	N/A
UNN55311.1	141	182	NC_058131	Gracilinanus agilis	Gracilinanus agilis isolate LMUSP501 chromosome 2, AgileGrace	317900859	317900984	2.41e-07	69	42	28.571	N/A
UNN55311.1	5	243	NW_025421989	Mustela putorius furo	Mustela putorius furo isolate JIRA1106 unplaced genomic scaffold, ASM1176430v1.1 tig00003836_pilon_pilon_pilon	29026775	29027467	1.70e-16	243	254	28.346	N/A
UNN55311.1	4	249	NW_015386517	Protobothrops mucrosquamatus	Protobothrops mucrosquamatus isolate PMUCROS unplaced genomic scaffold, P.Mucros_1.0 scaffold153	543813	544532	1.71e-16	243	267	27.715	N/A
UNN55311.1	4	249	NW_006804473	Erinaceus europaeus	Erinaceus europaeus isolate Erinaceus europaeus_13Jul2011 unplaced genomic scaffold, EriEur2.0 scaffold00550	813054	813773	1.71e-16	243	264	26.894	N/A
UNN55311.1	5	243	NW_003339215	Anolis carolinensis	Anolis carolinensis unplaced genomic scaffold, AnoCar2.0 chrUn0476	269424	270122	1.72e-16	243	243	27.160	N/A
UNN55311.1	5	249	NW_003339215	Anolis carolinensis	Anolis carolinensis unplaced genomic scaffold, AnoCar2.0 chrUn0476	273302	274024	5.09e-14	222	261	25.670	N/A
UNN55311.1	4	249	NC_008801	Monodelphis domestica	Monodelphis domestica chromosome 1, MonDom5	267216534	267217253	1.73e-16	243	264	26.894	N/A
UNN55311.1	69	250	NC_008801	Monodelphis domestica	Monodelphis domestica chromosome 1, MonDom5	520426144	520425665	1.11e-08	177	184	29.891	N/A
UNN55311.1	182	249	NC_008801	Monodelphis domestica	Monodelphis domestica chromosome 1, MonDom5	419801360	419801148	1.41e-06	133	71	40.845	N/A
UNN55311.1	144	182	NC_008801	Monodelphis domestica	Monodelphis domestica chromosome 1, MonDom5	419801572	419801444	1.41e-06	66	43	27.907	N/A
UNN55311.1	4	249	NW_006789668	Lipotes vexillifer	Lipotes vexillifer unplaced genomic scaffold, Lipotes_vexillifer_v1 scaffold4226	73171	72452	1.73e-16	243	264	26.894	N/A
UNN55311.1	4	249	NW_020093309	Desmodus rotundus	Desmodus rotundus isolate DRU21DN04 unplaced genomic scaffold, ASM294091v2 ScWXtkA_390	29358987	29358268	1.74e-16	243	264	26.894	N/A
UNN55311.1	3	264	NW_015504604	Miniopterus natalensis	Miniopterus natalensis isolate MN2012-01 unplaced genomic scaffold, Mnat.v1 scaff480	636656	635901	1.75e-16	243	278	28.417	N/A
UNN55311.1	1	264	NW_015504604	Miniopterus natalensis	Miniopterus natalensis isolate MN2012-01 unplaced genomic scaffold, Mnat.v1 scaff480	653180	653938	1.06e-14	228	280	27.143	N/A
UNN55311.1	3	264	NW_004524581	Octodon degus	Octodon degus isolate 3935 unplaced genomic scaffold, OctDeg1.0 scaffold00005	32770468	32769713	1.76e-16	243	265	28.679	N/A
UNN55311.1	3	264	NW_004524581	Octodon degus	Octodon degus isolate 3935 unplaced genomic scaffold, OctDeg1.0 scaffold00005	32748949	32748194	1.79e-16	243	265	28.679	N/A
UNN55311.1	1	264	NW_004524581	Octodon degus	Octodon degus isolate 3935 unplaced genomic scaffold, OctDeg1.0 scaffold00005	32773747	32774505	3.28e-15	232	268	29.104	N/A
UNN55311.1	3	249	NC_057862	Dromiciops gliroides	Dromiciops gliroides isolate mDroGli1 chromosome 2, mDroGli1.pri	254598834	254599556	1.76e-16	243	265	26.792	N/A
UNN55311.1	5	243	NC_057862	Dromiciops gliroides	Dromiciops gliroides isolate mDroGli1 chromosome 2, mDroGli1.pri	352950085	352950777	2.56e-14	225	255	28.235	N/A
UNN55311.1	5	243	NC_057862	Dromiciops gliroides	Dromiciops gliroides isolate mDroGli1 chromosome 2, mDroGli1.pri	400724691	400725383	1.08e-12	211	249	28.112	N/A
UNN55311.1	182	249	NC_057862	Dromiciops gliroides	Dromiciops gliroides isolate mDroGli1 chromosome 2, mDroGli1.pri	423822776	423822988	1.29e-06	133	71	40.845	N/A
UNN55311.1	149	182	NC_057862	Dromiciops gliroides	Dromiciops gliroides isolate mDroGli1 chromosome 2, mDroGli1.pri	423822591	423822692	1.29e-06	66	34	29.412	N/A
UNN55311.1	145	251	NC_057862	Dromiciops gliroides	Dromiciops gliroides isolate mDroGli1 chromosome 2, mDroGli1.pri	335702200	335701877	3.28e-06	156	108	31.481	N/A
UNN55311.1	4	249	NW_020954704	Vombatus ursinus	Vombatus ursinus unplaced genomic scaffold, bare-nosed wombat genome assembly UNPS02014926.1	6247142	6246423	1.77e-16	243	264	26.894	N/A
UNN55311.1	3	249	NC_045642	Chiroxiphia lanceolata	Chiroxiphia lanceolata isolate bChiLan1 chromosome 6, bChiLan1.pri	57954660	57953938	1.77e-16	243	257	27.626	N/A
UNN55311.1	4	249	NW_025334033	Phyllostomus hastatus	Phyllostomus hastatus isolate PE091 unplaced genomic scaffold, TTU_PhHast_1.1 phas_scaffold_501	43429467	43430186	1.80e-16	242	264	26.894	N/A
UNN55311.1	3	244	NC_044976	Papio anubis	Papio anubis isolate 15944 chromosome 1, Panubis1.0	36919769	36920473	1.80e-16	242	249	29.317	N/A
UNN55311.1	195	249	NC_044976	Papio anubis	Papio anubis isolate 15944 chromosome 1, Panubis1.0	131856727	131856891	2.10e-12	127	55	43.636	N/A
UNN55311.1	3	188	NC_044976	Papio anubis	Papio anubis isolate 15944 chromosome 1, Panubis1.0	131856185	131856715	2.10e-12	124	201	24.378	N/A
UNN55311.1	3	249	NC_060279	Equus quagga	Equus quagga isolate Etosha38 chromosome 13, UCLA_HA_Equagga_1.0	32435892	32435176	1.82e-16	242	259	28.185	N/A
UNN55311.1	4	249	NC_040903	Phyllostomus discolor	Phyllostomus discolor isolate MPI-MPIP mPhyDis1 chromosome 1, mPhyDis1.pri.v3	189155384	189156103	1.85e-16	242	264	26.894	N/A
UNN55311.1	2	264	NC_058372	Felis catus	Felis catus isolate Fca126 chromosome B2, F.catus_Fca126_mat1.0	30625080	30625838	1.87e-16	242	279	28.315	N/A
UNN55311.1	2	264	NC_058372	Felis catus	Felis catus isolate Fca126 chromosome B2, F.catus_Fca126_mat1.0	30635854	30636612	1.97e-16	242	279	28.315	N/A
UNN55311.1	1	249	NC_058372	Felis catus	Felis catus isolate Fca126 chromosome B2, F.catus_Fca126_mat1.0	30622927	30622208	2.18e-15	233	265	26.792	N/A
UNN55311.1	5	251	NC_052646	Mauremys reevesii	Mauremys reevesii isolate NIE-2019 linkage group 24, ASM1616193v1	5782821	5783567	1.88e-16	242	261	29.502	N/A
UNN55311.1	4	264	NC_046639	Mastacembelus armatus	Mastacembelus armatus chromosome 7, fMasArm1.2	16433087	16433839	1.88e-16	242	277	27.798	N/A
UNN55311.1	4	249	NW_023010830	Pantherophis guttatus	Pantherophis guttatus isolate EG266 unplaced genomic scaffold, UNIGE_PanGut_3.0 Super-Scaffold_41107	10046230	10046949	1.90e-16	242	264	27.273	N/A
UNN55311.1	5	264	NC_050518	Oryzias melastigma	Oryzias melastigma strain HK-1 linkage group LG7, ASM292280v2	6916953	6917702	1.90e-16	242	276	27.174	N/A
UNN55311.1	5	243	NC_048391	Callithrix jacchus	Callithrix jacchus strain cj1700 chromosome 9, Callithrix_jacchus_cj1700_1.1	49820839	49821531	1.90e-16	242	242	28.926	N/A
UNN55311.1	2	264	NC_059332	Leopardus geoffroyi	Leopardus geoffroyi isolate Oge1 chromosome B2, O.geoffroyi_Oge1_pat1.0	30826290	30827048	1.90e-16	242	279	28.315	N/A
UNN55311.1	2	264	NC_059332	Leopardus geoffroyi	Leopardus geoffroyi isolate Oge1 chromosome B2, O.geoffroyi_Oge1_pat1.0	30815487	30816245	1.97e-16	242	279	28.315	N/A
UNN55311.1	1	249	NC_059332	Leopardus geoffroyi	Leopardus geoffroyi isolate Oge1 chromosome B2, O.geoffroyi_Oge1_pat1.0	30813317	30812598	1.79e-15	234	265	26.792	N/A
UNN55311.1	5	267	NW_017306280	Nanorana parkeri	Nanorana parkeri isolate BGI_ZX_2015 unplaced genomic scaffold, ASM93562v1 scaffold12	1250725	1251483	1.92e-16	242	279	27.957	N/A
UNN55311.1	4	264	NW_024885821	Chrysemys picta bellii	Chrysemys picta bellii isolate RCT428 unplaced genomic scaffold, Chrysemys_picta_BioNano-3.0.4 Scaffold151	1919597	1918839	1.92e-16	242	266	28.571	N/A
UNN55311.1	4	249	NC_014776	Anolis carolinensis	Anolis carolinensis chromosome 1, AnoCar2.0	1382832	1382113	1.92e-16	242	264	26.894	N/A
UNN55311.1	3	264	NW_020954581	Vombatus ursinus	Vombatus ursinus unplaced genomic scaffold, bare-nosed wombat genome assembly UNPS02014803.1	9838330	9839085	1.93e-16	242	278	27.698	N/A
UNN55311.1	4	249	NW_011888796	Pteropus vampyrus	Pteropus vampyrus isolate Shadow unplaced genomic scaffold, Pvam_2.0 Scaffold15	4186044	4185325	1.93e-16	242	251	28.685	N/A
UNN55311.1	2	264	NC_044307	Lynx canadensis	Lynx canadensis isolate LIC74 chromosome B2, mLynCan4.pri.v2	30981550	30982308	1.93e-16	242	279	28.315	N/A
UNN55311.1	2	264	NC_044307	Lynx canadensis	Lynx canadensis isolate LIC74 chromosome B2, mLynCan4.pri.v2	30970473	30971231	1.97e-16	242	279	28.315	N/A
UNN55311.1	1	249	NC_044307	Lynx canadensis	Lynx canadensis isolate LIC74 chromosome B2, mLynCan4.pri.v2	30968322	30967603	2.07e-15	234	265	26.792	N/A
# TBLASTN 2.13.0+
# Query: QZB90248.1 |p22|Pineapple mealybug wilt-associated virus 6|Ampelovirus|Closteroviridae|Ananas comosus|USA: HI|USA|2019-08|2021-08-24T00:00:00Z|p22 [Pineapple mealybug wilt-associated virus 6]
# Database: ref_euk_rep_genomes
# 0 hits found
# TBLASTN 2.13.0+
# Query: QUJ10688.1 |movement protein|Sweet potato chlorotic stunt virus|Crinivirus|Closteroviridae|Ipomoea batatas|Israel|Israel|2017-11|2021-05-03T00:00:00Z|movement protein [Sweet potato chlorotic stunt virus]
# Database: ref_euk_rep_genomes
# 0 hits found
# TBLASTN 2.13.0+
# Query: QPZ55135.1 |ORF7|Jasmine virus A-1|Crinivirus|Closteroviridae|Jasminum sambac|China: Yunnan|China|2019-01-01|2021-02-01T00:00:00Z|ORF7 [Jasmine virus A-1]
# Database: ref_euk_rep_genomes
# 0 hits found
# TBLASTN 2.13.0+
# Query: QNS29668.1 |hypothetical protein|Fig virus A|Closterovirus|Closteroviridae|Ficus carica|Japan|Japan|2017|2020-09-20T00:00:00Z|hypothetical protein [Fig virus A]
# Database: ref_euk_rep_genomes
# 0 hits found
# TBLASTN 2.13.0+
# Query: BCA25892.1 |polyprotein|Little cherry virus 2|Ampelovirus|Closteroviridae|Prunus avium|Australia|Australia||2020-02-11T00:00:00Z|polyprotein [Little cherry virus 2]
# Database: ref_euk_rep_genomes
# Fields: query acc., q. start, q. end, subject acc., subject sci name, subject title, s. start, s. end, evalue, score, alignment length, % identity, subject strand
# 1 hits found
BCA25892.1	911	1045	NW_023013973	Pantherophis guttatus	Pantherophis guttatus isolate EG266 unplaced genomic scaffold, UNIGE_PanGut_3.0 133166	5124	4714	1.29e-06	166	139	32.374	N/A
# TBLASTN 2.13.0+
# Query: QGU17993.1 |19.6 kDa protein|Grapevine leafroll-associated virus 3|Ampelovirus|Closteroviridae|Vitis vinifera|China|China|2018-09-15|2019-12-14T00:00:00Z|19.6 kDa protein [Grapevine leafroll-associated virus 3]
# Database: ref_euk_rep_genomes
# 0 hits found
# TBLASTN 2.13.0+
# Query: QGA73182.1 |p27|Malus domestica virus A|Velarivirus|Closteroviridae|Malus domestica|Czech Republic|Czech Republic|2019|2019-11-12T00:00:00Z|p27 [Malus domestica virus A]
# Database: ref_euk_rep_genomes
# 0 hits found
# TBLASTN 2.13.0+
# Query: QDR49931.1 |polyprotein|Little cherry virus 1|Velarivirus|Closteroviridae|Prunus avium|Belgium|Belgium|2017|2019-08-03T00:00:00Z|polyprotein [Little cherry virus 1]
# Database: ref_euk_rep_genomes
# 0 hits found
# TBLASTN 2.13.0+
# Query: QCW05660.1 |HSP70h protein|Alcea rosea virus 1||Closteroviridae|Alcea rosea|China|China|2016-06|2019-06-04T00:00:00Z|HSP70h protein [Alcea rosea virus 1]
# Database: ref_euk_rep_genomes
# Fields: query acc., q. start, q. end, subject acc., subject sci name, subject title, s. start, s. end, evalue, score, alignment length, % identity, subject strand
# 1069 hits found
QCW05660.1	3	461	NW_020257959	Theropithecus gelada	Theropithecus gelada isolate Dixy unplaced genomic scaffold, Tgel_1.0 HiC_scaffold_16171	35518	34163	1.08e-24	310	490	26.122	N/A
QCW05660.1	3	455	NW_004624804	Heterocephalus glaber	Heterocephalus glaber isolate NMR 29 unplaced genomic scaffold, HetGla_female_1.0 scaffold00075	6397523	6396186	1.14e-24	310	484	26.033	N/A
QCW05660.1	3	461	NW_022681454	Trachypithecus francoisi	Trachypithecus francoisi isolate TF-2019V2 unplaced genomic scaffold, Tfra_2.0 Lachesis_group1	45930968	45929613	3.64e-24	306	485	25.361	N/A
QCW05660.1	5	455	NW_023246618	Ailuropoda melanoleuca	Ailuropoda melanoleuca isolate Jingjing unplaced genomic scaffold, ASM200744v2 unplaced-scaffold71502	101	1447	6.24e-24	301	470	26.383	N/A
QCW05660.1	3	461	NC_047034	Tursiops truncatus	Tursiops truncatus isolate mTurTru1 chromosome 1, mTurTru1.mat.Y	147913388	147912033	7.33e-24	303	490	25.918	N/A
QCW05660.1	124	213	NC_047034	Tursiops truncatus	Tursiops truncatus isolate mTurTru1 chromosome 1, mTurTru1.mat.Y	67432896	67432624	4.95e-07	134	92	33.696	N/A
QCW05660.1	209	244	NC_047034	Tursiops truncatus	Tursiops truncatus isolate mTurTru1 chromosome 1, mTurTru1.mat.Y	67432640	67432533	4.95e-07	69	36	36.111	N/A
QCW05660.1	3	455	NC_064852	Suncus etruscus	Suncus etruscus isolate mSunEtr1 chromosome 5, mSunEtr1.pri.cur	63861738	63863075	1.20e-23	301	479	25.261	N/A
QCW05660.1	124	240	NC_064852	Suncus etruscus	Suncus etruscus isolate mSunEtr1 chromosome 5, mSunEtr1.pri.cur	37255897	37255541	3.04e-09	182	120	34.167	N/A
QCW05660.1	3	461	NC_059104	Jaculus jaculus	Jaculus jaculus isolate mJacJac1 chromosome 3, mJacJac1.mat.Y.cur	73633893	73635248	4.95e-23	296	490	26.122	N/A
QCW05660.1	2	261	NC_059104	Jaculus jaculus	Jaculus jaculus isolate mJacJac1 chromosome 3, mJacJac1.mat.Y.cur	122263852	122263118	4.75e-11	197	265	28.302	N/A
QCW05660.1	3	406	NW_022681458	Trachypithecus francoisi	Trachypithecus francoisi isolate TF-2019V2 unplaced genomic scaffold, Tfra_2.0 Lachesis_group13	108456561	108455392	6.01e-23	296	434	28.111	N/A
QCW05660.1	3	237	NW_022681458	Trachypithecus francoisi	Trachypithecus francoisi isolate TF-2019V2 unplaced genomic scaffold, Tfra_2.0 Lachesis_group13	19023302	19022637	3.46e-12	185	240	26.667	N/A
QCW05660.1	234	354	NW_022681458	Trachypithecus francoisi	Trachypithecus francoisi isolate TF-2019V2 unplaced genomic scaffold, Tfra_2.0 Lachesis_group13	19022650	19022267	3.46e-12	64	141	26.950	N/A
QCW05660.1	2	455	NW_018508880	Aotus nancymaae	Aotus nancymaae isolate 86115 unplaced genomic scaffold, Anan_2.0 Scaffold601.5	388391	389746	7.03e-23	295	473	26.638	N/A
QCW05660.1	4	455	NW_018508880	Aotus nancymaae	Aotus nancymaae isolate 86115 unplaced genomic scaffold, Anan_2.0 Scaffold601.5	372644	371295	6.25e-19	263	491	25.866	N/A
QCW05660.1	4	455	NW_018508880	Aotus nancymaae	Aotus nancymaae isolate 86115 unplaced genomic scaffold, Anan_2.0 Scaffold601.5	384473	383124	7.06e-19	262	491	25.866	N/A
QCW05660.1	2	455	NC_041050	Gouania willdenowi	Gouania willdenowi chromosome 7, fGouWil2.1	31423912	31425267	1.49e-22	293	497	27.364	N/A
QCW05660.1	2	455	NC_041050	Gouania willdenowi	Gouania willdenowi chromosome 7, fGouWil2.1	31555385	31556740	1.49e-22	293	497	27.364	N/A
QCW05660.1	2	455	NC_041050	Gouania willdenowi	Gouania willdenowi chromosome 7, fGouWil2.1	31429867	31431222	3.07e-22	290	497	27.163	N/A
QCW05660.1	2	455	NC_041050	Gouania willdenowi	Gouania willdenowi chromosome 7, fGouWil2.1	31561047	31562402	7.81e-22	287	501	26.946	N/A
QCW05660.1	2	455	NC_041050	Gouania willdenowi	Gouania willdenowi chromosome 7, fGouWil2.1	31549556	31548201	1.65e-21	284	501	26.747	N/A
QCW05660.1	2	455	NC_041050	Gouania willdenowi	Gouania willdenowi chromosome 7, fGouWil2.1	31418121	31416766	3.45e-21	281	501	26.747	N/A
QCW05660.1	2	455	NC_041403	Erpetoichthys calabaricus	Erpetoichthys calabaricus chromosome 10, fErpCal1.1	165447208	165445853	1.84e-22	292	485	27.010	N/A
QCW05660.1	2	455	NC_041403	Erpetoichthys calabaricus	Erpetoichthys calabaricus chromosome 10, fErpCal1.1	165466125	165464770	2.26e-21	283	486	26.543	N/A
QCW05660.1	2	455	NC_041403	Erpetoichthys calabaricus	Erpetoichthys calabaricus chromosome 10, fErpCal1.1	165474860	165476215	2.65e-21	282	486	26.543	N/A
QCW05660.1	2	455	NC_041403	Erpetoichthys calabaricus	Erpetoichthys calabaricus chromosome 10, fErpCal1.1	165451412	165452767	2.40e-20	274	486	26.132	N/A
QCW05660.1	3	403	NC_057863	Dromiciops gliroides	Dromiciops gliroides isolate mDroGli1 chromosome 3, mDroGli1.pri	246988204	246989388	2.18e-22	291	432	27.546	N/A
QCW05660.1	5	455	NC_057863	Dromiciops gliroides	Dromiciops gliroides isolate mDroGli1 chromosome 3, mDroGli1.pri	50398302	50396956	1.66e-19	268	498	24.900	N/A
QCW05660.1	5	455	NC_057863	Dromiciops gliroides	Dromiciops gliroides isolate mDroGli1 chromosome 3, mDroGli1.pri	147898161	147899507	2.42e-18	258	498	24.699	N/A
QCW05660.1	145	427	NC_057863	Dromiciops gliroides	Dromiciops gliroides isolate mDroGli1 chromosome 3, mDroGli1.pri	263218057	263218932	5.55e-13	213	305	27.869	N/A
QCW05660.1	157	277	NC_057863	Dromiciops gliroides	Dromiciops gliroides isolate mDroGli1 chromosome 3, mDroGli1.pri	528321296	528321652	1.03e-07	169	127	33.858	N/A
QCW05660.1	138	244	NC_057863	Dromiciops gliroides	Dromiciops gliroides isolate mDroGli1 chromosome 3, mDroGli1.pri	381623851	381623528	2.96e-07	165	109	33.028	N/A
QCW05660.1	2	455	NW_022436965	Sapajus apella	Sapajus apella isolate SASKATOON/1434 unplaced genomic scaffold, GSC_monkey_1.0 scaffold25	26962716	26961361	2.30e-22	291	497	26.761	N/A
QCW05660.1	2	455	NW_024100939	Saimiri boliviensis boliviensis	Saimiri boliviensis boliviensis isolate 100643 breed Bolivian squirrel monkey unplaced genomic scaffold, BCM_Sbol_2.0 Super-Scaffold_100027	11545517	11546872	4.14e-22	289	497	26.761	N/A
QCW05660.1	2	461	NW_006797481	Lipotes vexillifer	Lipotes vexillifer unplaced genomic scaffold, Lipotes_vexillifer_v1 scaffold240	7193353	7191986	4.29e-22	289	489	25.358	N/A
QCW05660.1	2	455	NC_056744	Protopterus annectens	Protopterus annectens isolate FY-2018-M chromosome 10.part0, PAN1.0	1633589210	1633587855	4.90e-22	288	486	26.955	N/A
QCW05660.1	2	455	NC_056744	Protopterus annectens	Protopterus annectens isolate FY-2018-M chromosome 10.part0, PAN1.0	1633521568	1633520213	4.94e-22	288	486	26.955	N/A
QCW05660.1	2	455	NC_056744	Protopterus annectens	Protopterus annectens isolate FY-2018-M chromosome 10.part0, PAN1.0	1634322701	1634324056	8.09e-22	287	486	27.160	N/A
QCW05660.1	3	461	NW_024100928	Saimiri boliviensis boliviensis	Saimiri boliviensis boliviensis isolate 100643 breed Bolivian squirrel monkey unplaced genomic scaffold, BCM_Sbol_2.0 Super-Scaffold_100013	58252184	58250829	5.84e-22	288	493	26.369	N/A
QCW05660.1	3	403	NC_043703	Suricata suricatta	Suricata suricatta isolate VVHF042 chromosome 4, meerkat_22Aug2017_6uvM2_HiC	31071420	31070236	6.44e-22	287	433	27.252	N/A
QCW05660.1	2	455	NC_061077	Hypomesus transpacificus	Hypomesus transpacificus isolate Combined female chromosome 18, fHypTra1	2480524	2479169	6.85e-22	287	492	26.829	N/A
QCW05660.1	2	455	NC_061077	Hypomesus transpacificus	Hypomesus transpacificus isolate Combined female chromosome 18, fHypTra1	2475836	2474481	6.85e-22	287	492	26.829	N/A
QCW05660.1	2	455	NC_061077	Hypomesus transpacificus	Hypomesus transpacificus isolate Combined female chromosome 18, fHypTra1	2471127	2469772	6.85e-22	287	492	26.829	N/A
QCW05660.1	2	455	NC_061077	Hypomesus transpacificus	Hypomesus transpacificus isolate Combined female chromosome 18, fHypTra1	2466418	2465063	6.85e-22	287	492	26.829	N/A
QCW05660.1	5	455	NC_062282	Lutra lutra	Lutra lutra chromosome 5, mLutLut1.2	155378937	155377591	8.16e-22	287	481	24.532	N/A
QCW05660.1	5	455	NC_062282	Lutra lutra	Lutra lutra chromosome 5, mLutLut1.2	32526699	32525353	2.53e-20	274	498	25.100	N/A
QCW05660.1	5	432	NC_062282	Lutra lutra	Lutra lutra chromosome 5, mLutLut1.2	154398647	154397364	1.30e-19	268	478	25.941	N/A
QCW05660.1	2	455	NC_056743	Protopterus annectens	Protopterus annectens isolate FY-2018-M chromosome 9.part0, PAN1.0	629281888	629280533	1.23e-21	285	483	26.087	N/A
QCW05660.1	2	455	NC_056743	Protopterus annectens	Protopterus annectens isolate FY-2018-M chromosome 9.part0, PAN1.0	1357026015	1357027370	2.98e-19	265	474	25.738	N/A
QCW05660.1	2	455	NW_022611650	Hylobates moloch	Hylobates moloch isolate HMO894 unplaced genomic scaffold, HMol_V2 SCAF_00008	72075710	72074355	1.26e-21	285	477	26.625	N/A
QCW05660.1	2	272	NW_022611650	Hylobates moloch	Hylobates moloch isolate HMO894 unplaced genomic scaffold, HMol_V2 SCAF_00008	40519695	40520495	6.21e-08	171	279	25.090	N/A
QCW05660.1	5	455	NW_015160257	Gekko japonicus	Gekko japonicus isolate JY-2015 unplaced genomic scaffold, Gekko_japonicus_V1.1 scaffold1553	344986	343634	1.29e-21	285	483	26.501	N/A
QCW05660.1	2	489	NW_015160257	Gekko japonicus	Gekko japonicus isolate JY-2015 unplaced genomic scaffold, Gekko_japonicus_V1.1 scaffold1553	354835	353378	1.97e-14	226	506	21.739	N/A
QCW05660.1	3	455	NW_020313078	Callorhinus ursinus	Callorhinus ursinus isolate GAN/ISIS: 27379988/994484 unplaced genomic scaffold, ASM326570v1 scaffold362	20955093	20956445	1.41e-21	285	477	25.786	N/A
QCW05660.1	2	455	NC_053163	Polypterus senegalus	Polypterus senegalus isolate Bchr_013 chromosome 10, ASM1683550v1	170065315	170063960	1.48e-21	284	486	26.749	N/A
QCW05660.1	2	455	NC_053163	Polypterus senegalus	Polypterus senegalus isolate Bchr_013 chromosome 10, ASM1683550v1	170075523	170076878	1.55e-21	284	486	26.749	N/A
QCW05660.1	2	455	NC_053163	Polypterus senegalus	Polypterus senegalus isolate Bchr_013 chromosome 10, ASM1683550v1	170092755	170091400	3.61e-21	281	486	26.543	N/A
QCW05660.1	2	455	NC_053163	Polypterus senegalus	Polypterus senegalus isolate Bchr_013 chromosome 10, ASM1683550v1	170096232	170097587	8.83e-21	278	473	25.793	N/A
QCW05660.1	5	452	NW_018509651	Aotus nancymaae	Aotus nancymaae isolate 86115 unplaced genomic scaffold, Anan_2.0 Scaffold642	190206	188869	1.56e-21	284	491	26.884	N/A
QCW05660.1	3	455	NC_045612	Zalophus californianus	Zalophus californianus isolate mZalCal1 chromosome X, mZalCal1.pri.v2	106161985	106163337	1.57e-21	284	484	25.000	N/A
QCW05660.1	5	455	NC_045612	Zalophus californianus	Zalophus californianus isolate mZalCal1 chromosome X, mZalCal1.pri.v2	70146358	70147704	1.27e-18	260	488	24.385	N/A
QCW05660.1	2	455	NC_049213	Anguilla anguilla	Anguilla anguilla isolate fAngAng1 chromosome 13, fAngAng1.pri	11012794	11011439	1.61e-21	284	491	26.680	N/A
QCW05660.1	2	455	NC_049213	Anguilla anguilla	Anguilla anguilla isolate fAngAng1 chromosome 13, fAngAng1.pri	11007036	11005681	1.83e-21	284	491	26.680	N/A
QCW05660.1	2	455	NC_044392	Nomascus leucogenys	Nomascus leucogenys isolate Asia chromosome 12, Asia_NLE_v1	40051385	40050030	1.82e-21	284	497	26.157	N/A
QCW05660.1	74	272	NC_044392	Nomascus leucogenys	Nomascus leucogenys isolate Asia chromosome 12, Asia_NLE_v1	7803006	7803638	4.86e-07	163	211	25.592	N/A
QCW05660.1	2	455	NC_048400	Callithrix jacchus	Callithrix jacchus strain cj1700 chromosome 18, Callithrix_jacchus_cj1700_1.1	15048456	15049811	2.06e-21	283	497	26.559	N/A
QCW05660.1	5	455	NW_022631108	Lontra canadensis	Lontra canadensis isolate GAN:19392208 unplaced genomic scaffold, GSC_riverotter_1.0 scaffold114	1072174	1070828	2.22e-21	283	493	25.355	N/A
QCW05660.1	5	455	NW_022631020	Lontra canadensis	Lontra canadensis isolate GAN:19392208 unplaced genomic scaffold, GSC_riverotter_1.0 scaffold26	12563049	12564395	2.47e-21	283	498	25.301	N/A
QCW05660.1	2	455	NW_004495892	Dasypus novemcinctus	Dasypus novemcinctus isolate 3-136 unplaced genomic scaffold, Dasnov3.0 Scaffold38157	1271722	1270367	2.54e-21	282	477	26.625	N/A
QCW05660.1	4	455	NC_048577	Oncorhynchus mykiss	Oncorhynchus mykiss isolate Arlee chromosome 13, USDA_OmykA_1.1	36786887	36785538	2.72e-21	282	471	26.115	N/A
QCW05660.1	5	427	NC_048577	Oncorhynchus mykiss	Oncorhynchus mykiss isolate Arlee chromosome 13, USDA_OmykA_1.1	36807913	36806648	3.88e-20	273	438	26.027	N/A
QCW05660.1	5	427	NC_048577	Oncorhynchus mykiss	Oncorhynchus mykiss isolate Arlee chromosome 13, USDA_OmykA_1.1	36827299	36826034	4.06e-20	273	442	26.471	N/A
QCW05660.1	5	427	NC_048577	Oncorhynchus mykiss	Oncorhynchus mykiss isolate Arlee chromosome 13, USDA_OmykA_1.1	36780003	36778738	4.06e-20	273	442	26.471	N/A
QCW05660.1	5	427	NC_048577	Oncorhynchus mykiss	Oncorhynchus mykiss isolate Arlee chromosome 13, USDA_OmykA_1.1	36759177	36757912	4.06e-20	273	442	26.471	N/A
QCW05660.1	5	427	NC_048577	Oncorhynchus mykiss	Oncorhynchus mykiss isolate Arlee chromosome 13, USDA_OmykA_1.1	36752294	36751029	4.06e-20	273	442	26.471	N/A
QCW05660.1	5	427	NC_048577	Oncorhynchus mykiss	Oncorhynchus mykiss isolate Arlee chromosome 13, USDA_OmykA_1.1	36745362	36744097	4.06e-20	273	442	26.471	N/A
QCW05660.1	5	427	NC_048577	Oncorhynchus mykiss	Oncorhynchus mykiss isolate Arlee chromosome 13, USDA_OmykA_1.1	36820437	36819172	6.57e-20	271	458	27.948	N/A
QCW05660.1	5	427	NC_048577	Oncorhynchus mykiss	Oncorhynchus mykiss isolate Arlee chromosome 13, USDA_OmykA_1.1	36813563	36812298	3.74e-19	265	458	27.729	N/A
QCW05660.1	5	427	NC_048577	Oncorhynchus mykiss	Oncorhynchus mykiss isolate Arlee chromosome 13, USDA_OmykA_1.1	36800872	36799607	1.80e-18	259	458	27.511	N/A
QCW05660.1	5	427	NC_048577	Oncorhynchus mykiss	Oncorhynchus mykiss isolate Arlee chromosome 13, USDA_OmykA_1.1	36772943	36771678	1.80e-18	259	458	27.511	N/A
QCW05660.1	5	427	NC_048577	Oncorhynchus mykiss	Oncorhynchus mykiss isolate Arlee chromosome 13, USDA_OmykA_1.1	36793978	36792713	7.06e-18	254	458	27.511	N/A
QCW05660.1	5	427	NC_048577	Oncorhynchus mykiss	Oncorhynchus mykiss isolate Arlee chromosome 13, USDA_OmykA_1.1	36766049	36764784	7.06e-18	254	458	27.511	N/A
QCW05660.1	2	455	NC_013680	Oryctolagus cuniculus	Oryctolagus cuniculus breed Thorbecke inbred chromosome 12, OryCun2.0	20616472	20615114	3.00e-21	282	476	26.261	N/A
QCW05660.1	2	455	NC_013680	Oryctolagus cuniculus	Oryctolagus cuniculus breed Thorbecke inbred chromosome 12, OryCun2.0	20679081	20680436	3.74e-19	265	479	25.052	N/A
QCW05660.1	2	455	NC_013680	Oryctolagus cuniculus	Oryctolagus cuniculus breed Thorbecke inbred chromosome 12, OryCun2.0	20655731	20654376	6.66e-19	263	475	24.211	N/A
QCW05660.1	124	455	NC_013680	Oryctolagus cuniculus	Oryctolagus cuniculus breed Thorbecke inbred chromosome 12, OryCun2.0	20631920	20630898	2.69e-15	233	345	24.348	N/A
QCW05660.1	175	455	NC_013680	Oryctolagus cuniculus	Oryctolagus cuniculus breed Thorbecke inbred chromosome 12, OryCun2.0	127664007	127663141	9.35e-10	186	301	25.249	N/A
QCW05660.1	5	455	NC_052057	Arvicola amphibius	Arvicola amphibius chromosome 11, mArvAmp1.2	18786407	18785061	3.39e-21	281	482	24.896	N/A
QCW05660.1	5	247	NC_052057	Arvicola amphibius	Arvicola amphibius chromosome 11, mArvAmp1.2	31965033	31965737	3.09e-15	232	248	31.452	N/A
QCW05660.1	2	455	NC_044510	Chanos chanos	Chanos chanos chromosome 16, fChaCha1.1	8014008	8015363	3.45e-21	281	484	26.446	N/A
QCW05660.1	2	455	NC_044510	Chanos chanos	Chanos chanos chromosome 16, fChaCha1.1	8350030	8351385	1.91e-20	275	484	25.826	N/A
QCW05660.1	2	455	NC_044510	Chanos chanos	Chanos chanos chromosome 16, fChaCha1.1	8003759	8005114	2.32e-20	275	484	26.033	N/A
QCW05660.1	2	455	NC_044510	Chanos chanos	Chanos chanos chromosome 16, fChaCha1.1	8626977	8628332	1.16e-19	269	484	26.033	N/A
QCW05660.1	2	455	NC_044510	Chanos chanos	Chanos chanos chromosome 16, fChaCha1.1	8008964	8010319	1.48e-19	268	484	25.620	N/A
QCW05660.1	2	455	NC_044510	Chanos chanos	Chanos chanos chromosome 16, fChaCha1.1	8624154	8622799	2.68e-19	266	484	26.033	N/A
QCW05660.1	2	266	NC_044510	Chanos chanos	Chanos chanos chromosome 16, fChaCha1.1	8635248	8634490	9.57e-17	245	268	30.970	N/A
QCW05660.1	2	455	NC_047095	Geotrypetes seraphini	Geotrypetes seraphini chromosome 12, aGeoSer1.1	118003472	118004827	3.61e-21	281	486	25.720	N/A
QCW05660.1	2	455	NC_047095	Geotrypetes seraphini	Geotrypetes seraphini chromosome 12, aGeoSer1.1	117381891	117380536	1.03e-20	277	479	26.096	N/A
QCW05660.1	2	455	NC_047095	Geotrypetes seraphini	Geotrypetes seraphini chromosome 12, aGeoSer1.1	116429737	116431092	6.80e-20	271	480	26.250	N/A
QCW05660.1	2	455	NC_056706	Puntigrus tetrazona	Puntigrus tetrazona isolate hp1 chromosome 8, ASM1883169v1	12170962	12169607	3.80e-21	281	473	25.581	N/A
QCW05660.1	2	455	NC_050589	Megalops cyprinoides	Megalops cyprinoides isolate fMegCyp1 chromosome 7, fMegCyp1.pri	13492748	13491393	3.80e-21	281	484	26.446	N/A
QCW05660.1	2	455	NC_050589	Megalops cyprinoides	Megalops cyprinoides isolate fMegCyp1 chromosome 7, fMegCyp1.pri	13474694	13476049	4.11e-21	281	484	26.446	N/A
QCW05660.1	2	455	NC_050589	Megalops cyprinoides	Megalops cyprinoides isolate fMegCyp1 chromosome 7, fMegCyp1.pri	13497848	13496493	4.69e-21	280	484	26.446	N/A
QCW05660.1	2	455	NC_050589	Megalops cyprinoides	Megalops cyprinoides isolate fMegCyp1 chromosome 7, fMegCyp1.pri	13479900	13481255	1.31e-20	277	484	26.240	N/A
QCW05660.1	5	455	NC_048252	Pan paniscus	Pan paniscus isolate Mhudiblu (Carbone #601152) chromosome 13, Mhudiblu_PPA_v0	84812010	84810664	4.26e-21	281	498	25.301	N/A
QCW05660.1	5	455	NC_062287	Lutra lutra	Lutra lutra chromosome 10, mLutLut1.2	11060730	11062076	4.90e-21	280	480	25.208	N/A
QCW05660.1	5	455	NW_024543229	Microtus oregoni	Microtus oregoni isolate MIOR12 unplaced genomic scaffold, Mior012 000050F_005	88264	86918	5.30e-21	280	498	25.100	N/A
QCW05660.1	2	455	NC_036879	Pan troglodytes	Pan troglodytes isolate Yerkes chimp pedigree #C0471 (Clint) chromosome 1, Clint_PTRv2	136524679	136526034	5.35e-21	280	476	25.840	N/A
QCW05660.1	2	455	NC_036879	Pan troglodytes	Pan troglodytes isolate Yerkes chimp pedigree #C0471 (Clint) chromosome 1, Clint_PTRv2	136627627	136628982	3.18e-20	273	497	25.755	N/A
QCW05660.1	124	243	NC_036879	Pan troglodytes	Pan troglodytes isolate Yerkes chimp pedigree #C0471 (Clint) chromosome 1, Clint_PTRv2	222418471	222418836	5.32e-10	188	123	35.772	N/A
QCW05660.1	146	275	NC_036879	Pan troglodytes	Pan troglodytes isolate Yerkes chimp pedigree #C0471 (Clint) chromosome 1, Clint_PTRv2	37492637	37493038	8.09e-10	187	138	36.232	N/A
QCW05660.1	2	455	NC_044048	Gadus morhua	Gadus morhua chromosome 1, gadMor3.0	11678987	11677632	5.95e-21	279	490	25.918	N/A
QCW05660.1	5	455	NC_062283	Lutra lutra	Lutra lutra chromosome 6, mLutLut1.2	109292900	109294246	6.11e-21	279	505	23.960	N/A
QCW05660.1	2	455	NC_062283	Lutra lutra	Lutra lutra chromosome 6, mLutLut1.2	29956281	29954926	4.79e-20	272	475	26.105	N/A
QCW05660.1	3	455	NC_062283	Lutra lutra	Lutra lutra chromosome 6, mLutLut1.2	29969060	29970412	9.69e-19	261	476	24.370	N/A
QCW05660.1	3	455	NC_062283	Lutra lutra	Lutra lutra chromosome 6, mLutLut1.2	29958394	29959746	1.20e-18	260	476	24.370	N/A
QCW05660.1	5	455	NW_024080771	Hyaena hyaena	Hyaena hyaena isolate Hyena2069 unplaced genomic scaffold, ASM300989v1 scaffold_139	1162642	1161296	6.16e-21	279	484	25.826	N/A
QCW05660.1	2	455	NC_051308	Choloepus didactylus	Choloepus didactylus isolate mChoDid1 chromosome 2, mChoDid1.pri	103470164	103468809	6.16e-21	279	482	26.556	N/A
QCW05660.1	5	455	NC_057396	Cervus canadensis	Cervus canadensis isolate Bull #8, Minnesota chromosome 11, ASM1932006v1	69553873	69555219	6.27e-21	279	498	24.699	N/A
QCW05660.1	2	455	NC_048239	Pan paniscus	Pan paniscus isolate Mhudiblu (Carbone #601152) chromosome 1, Mhudiblu_PPA_v0	136911551	136912906	6.27e-21	279	476	25.840	N/A
QCW05660.1	2	427	NC_048239	Pan paniscus	Pan paniscus isolate Mhudiblu (Carbone #601152) chromosome 1, Mhudiblu_PPA_v0	137009423	137010697	4.86e-17	247	469	25.586	N/A
QCW05660.1	124	243	NC_048239	Pan paniscus	Pan paniscus isolate Mhudiblu (Carbone #601152) chromosome 1, Mhudiblu_PPA_v0	222861875	222862240	5.27e-10	188	123	35.772	N/A
QCW05660.1	146	275	NC_048239	Pan paniscus	Pan paniscus isolate Mhudiblu (Carbone #601152) chromosome 1, Mhudiblu_PPA_v0	37981570	37981971	8.09e-10	187	138	36.232	N/A
QCW05660.1	5	455	NW_019154108	Enhydra lutris kenyoni	Enhydra lutris kenyoni isolate GAN:26980312 unplaced genomic scaffold, ASM228890v2 scaffoldscaffold24	26987921	26989267	6.38e-21	279	488	25.000	N/A
QCW05660.1	2	455	NW_005871633	Myotis lucifugus	Myotis lucifugus unplaced genomic scaffold, Myoluc2.0 scaffold_585	78587	79942	6.83e-21	279	469	25.586	N/A
QCW05660.1	2	455	NW_005871633	Myotis lucifugus	Myotis lucifugus unplaced genomic scaffold, Myoluc2.0 scaffold_585	75101	73746	5.29e-19	263	493	25.558	N/A
QCW05660.1	2	455	NW_005871633	Myotis lucifugus	Myotis lucifugus unplaced genomic scaffold, Myoluc2.0 scaffold_585	58391	57036	5.62e-19	263	493	25.558	N/A
QCW05660.1	2	455	NW_004444263	Trichechus manatus latirostris	Trichechus manatus latirostris isolate Lorelei unplaced genomic scaffold, TriManLat1.0 scaffold00327	318096	316741	6.84e-21	279	475	26.316	N/A
QCW05660.1	2	455	NW_004444263	Trichechus manatus latirostris	Trichechus manatus latirostris isolate Lorelei unplaced genomic scaffold, TriManLat1.0 scaffold00327	319491	320846	1.50e-18	260	477	24.319	N/A
QCW05660.1	2	246	NW_022298607	Piliocolobus tephrosceles	Piliocolobus tephrosceles isolate RC106 unplaced genomic scaffold, ASM277652v3 unscaffolded_16868	336	1046	7.28e-21	276	249	30.522	N/A
QCW05660.1	2	455	NW_017620088	Panthera pardus	Panthera pardus isolate Maewha unplaced genomic scaffold, PanPar1.0 scaffold244	346166	347521	7.59e-21	279	470	25.319	N/A
QCW05660.1	4	455	NW_017620088	Panthera pardus	Panthera pardus isolate Maewha unplaced genomic scaffold, PanPar1.0 scaffold244	344004	342655	1.75e-19	267	491	26.069	N/A
QCW05660.1	4	455	NW_017620088	Panthera pardus	Panthera pardus isolate Maewha unplaced genomic scaffold, PanPar1.0 scaffold244	333451	332102	1.75e-19	267	491	26.069	N/A
QCW05660.1	2	455	NC_043986	Myripristis murdjan	Myripristis murdjan chromosome 7, fMyrMur1.1	12604010	12602655	7.81e-21	278	494	26.923	N/A
QCW05660.1	4	455	NC_059226	Coregonus clupeaformis	Coregonus clupeaformis isolate EN_2021a chromosome 35, ASM2061545v1	18470619	18469270	7.88e-21	278	470	25.745	N/A
QCW05660.1	4	455	NC_063166	Perognathus longimembris pacificus	Perognathus longimembris pacificus isolate PPM17 chromosome 6, ASM2315922v1	13883983	13885332	7.95e-21	278	483	25.880	N/A
QCW05660.1	2	435	NC_063166	Perognathus longimembris pacificus	Perognathus longimembris pacificus isolate PPM17 chromosome 6, ASM2315922v1	13877066	13875750	9.27e-16	237	463	24.406	N/A
QCW05660.1	2	401	NC_063166	Perognathus longimembris pacificus	Perognathus longimembris pacificus isolate PPM17 chromosome 6, ASM2315922v1	13855909	13854695	9.57e-15	228	430	25.116	N/A
QCW05660.1	145	252	NC_063166	Perognathus longimembris pacificus	Perognathus longimembris pacificus isolate PPM17 chromosome 6, ASM2315922v1	55184041	55184367	2.84e-06	157	109	32.110	N/A
QCW05660.1	2	455	NW_024466773	Ochotona curzoniae	Ochotona curzoniae isolate NIBS_2020 unplaced genomic scaffold, NIBS_Ocur_1.0 patch22	56976	58331	8.75e-21	278	477	25.157	N/A
QCW05660.1	2	455	NW_024466773	Ochotona curzoniae	Ochotona curzoniae isolate NIBS_2020 unplaced genomic scaffold, NIBS_Ocur_1.0 patch22	36259	34904	2.32e-20	275	493	26.369	N/A
QCW05660.1	2	455	NW_024466773	Ochotona curzoniae	Ochotona curzoniae isolate NIBS_2020 unplaced genomic scaffold, NIBS_Ocur_1.0 patch22	10295	11650	2.66e-20	274	493	26.369	N/A
QCW05660.1	2	277	NW_024466773	Ochotona curzoniae	Ochotona curzoniae isolate NIBS_2020 unplaced genomic scaffold, NIBS_Ocur_1.0 patch22	1129	338	3.29e-17	249	284	31.338	N/A
QCW05660.1	2	455	NW_016107856	Cebus imitator	Cebus imitator isolate Cc_AM_T3 unplaced genomic scaffold, Cebus_imitator-1.0 Scaffold541	721773	723128	9.30e-21	278	481	26.611	N/A
QCW05660.1	5	455	NC_064819	Elephas maximus indicus	Elephas maximus indicus isolate mEleMax1 chromosome 1, mEleMax1 primary haplotype	93323592	93322246	9.47e-21	278	466	25.107	N/A
QCW05660.1	2	455	NC_064819	Elephas maximus indicus	Elephas maximus indicus isolate mEleMax1 chromosome 1, mEleMax1 primary haplotype	93335697	93337052	5.21e-19	263	493	25.761	N/A
QCW05660.1	2	455	NC_064819	Elephas maximus indicus	Elephas maximus indicus isolate mEleMax1 chromosome 1, mEleMax1 primary haplotype	93324999	93326354	6.43e-19	263	493	25.761	N/A
QCW05660.1	2	455	NC_049211	Anguilla anguilla	Anguilla anguilla isolate fAngAng1 chromosome 11, fAngAng1.pri	39835786	39834431	9.64e-21	278	484	26.446	N/A
QCW05660.1	2	455	NC_000001	Homo sapiens	Homo sapiens chromosome 1, GRCh38.p14 Primary Assembly	161524677	161526032	9.64e-21	278	505	25.941	N/A
QCW05660.1	2	244	NC_000001	Homo sapiens	Homo sapiens chromosome 1, GRCh38.p14 Primary Assembly	161606309	161607010	2.92e-12	207	247	29.555	N/A
QCW05660.1	2	275	NC_000001	Homo sapiens	Homo sapiens chromosome 1, GRCh38.p14 Primary Assembly	38709005	38709820	2.13e-09	183	288	25.000	N/A
QCW05660.1	66	243	NC_000001	Homo sapiens	Homo sapiens chromosome 1, GRCh38.p14 Primary Assembly	247230136	247230651	3.87e-09	181	181	30.939	N/A
QCW05660.1	5	455	NW_003573558	Loxodonta africana	Loxodonta africana isolate ISIS603380 unplaced genomic scaffold, Loxafr3.0 scaffold_138	1326474	1327820	9.72e-21	278	466	25.107	N/A
QCW05660.1	2	455	NW_003573558	Loxodonta africana	Loxodonta africana isolate ISIS603380 unplaced genomic scaffold, Loxafr3.0 scaffold_138	1314392	1313037	4.99e-19	264	493	25.761	N/A
QCW05660.1	2	455	NW_003573558	Loxodonta africana	Loxodonta africana isolate ISIS603380 unplaced genomic scaffold, Loxafr3.0 scaffold_138	1325069	1323714	6.42e-19	263	493	25.761	N/A
QCW05660.1	2	455	NC_044503	Chanos chanos	Chanos chanos chromosome 9, fChaCha1.1	13945825	13944470	9.81e-21	278	477	26.205	N/A
QCW05660.1	2	455	NW_023416331	Myotis myotis	Myotis myotis isolate mMyoMyo1 unplaced genomic scaffold, mMyoMyo1.p scaffold_m19_p_26	895104	896459	1.01e-20	278	475	26.737	N/A
QCW05660.1	2	455	NW_023416331	Myotis myotis	Myotis myotis isolate mMyoMyo1 unplaced genomic scaffold, mMyoMyo1.p scaffold_m19_p_26	892047	890692	7.99e-19	262	493	25.558	N/A
QCW05660.1	2	455	NW_023416331	Myotis myotis	Myotis myotis isolate mMyoMyo1 unplaced genomic scaffold, mMyoMyo1.p scaffold_m19_p_26	876161	874806	7.99e-19	262	493	25.558	N/A
QCW05660.1	2	455	NW_012267418	Dipodomys ordii	Dipodomys ordii isolate 6190 unplaced genomic scaffold, Dord_2.0 Scaffold202	1282567	1283922	1.06e-20	277	469	24.733	N/A
QCW05660.1	2	445	NW_012267418	Dipodomys ordii	Dipodomys ordii isolate 6190 unplaced genomic scaffold, Dord_2.0 Scaffold202	1275514	1274171	3.26e-17	249	472	24.153	N/A
QCW05660.1	5	445	NW_012267418	Dipodomys ordii	Dipodomys ordii isolate 6190 unplaced genomic scaffold, Dord_2.0 Scaffold202	1257599	1256265	3.43e-17	248	469	24.307	N/A
QCW05660.1	2	455	NW_024870762	Dipodomys spectabilis	Dipodomys spectabilis isolate Male_0828 unplaced genomic scaffold, ASM1905484v1 ptg000085l	5271495	5272850	1.20e-20	277	473	25.581	N/A
QCW05660.1	2	445	NW_024870762	Dipodomys spectabilis	Dipodomys spectabilis isolate Male_0828 unplaced genomic scaffold, ASM1905484v1 ptg000085l	5264875	5263526	1.80e-16	242	474	23.840	N/A
QCW05660.1	4	455	NC_058037	Solea senegalensis	Solea senegalensis isolate Sse05_10M linkage group LG17, IFAPA_SoseM_1	3931316	3929967	1.25e-20	277	475	26.105	N/A
QCW05660.1	2	455	NC_054556	Polyodon spathula	Polyodon spathula isolate WHYD16114869_AA chromosome 23, ASM1765450v1	19100782	19099427	1.32e-20	277	488	26.434	N/A
QCW05660.1	2	455	NC_054556	Polyodon spathula	Polyodon spathula isolate WHYD16114869_AA chromosome 23, ASM1765450v1	19105296	19106651	2.53e-20	274	485	26.598	N/A
QCW05660.1	3	461	NW_021703781	Monodon monoceros	Monodon monoceros isolate NGI ecotype Baffin Bay Population unplaced genomic scaffold, NGI_Narwhal_1 Super_Scaffold_4	66306973	66308328	1.32e-20	277	488	25.820	N/A
QCW05660.1	2	455	NW_023339707	Morone saxatilis	Morone saxatilis isolate NCDOM2014 unplaced genomic scaffold, NCSU_SB_2.0 Contig15	11774116	11775471	1.33e-20	277	477	25.996	N/A
QCW05660.1	2	455	NW_023425551	Pipistrellus kuhlii	Pipistrellus kuhlii isolate mPipKuh1 unplaced genomic scaffold, mPipKuh1.p scaffold_m20_p_5	83325220	83326575	1.37e-20	276	469	25.586	N/A
QCW05660.1	2	455	NW_023425551	Pipistrellus kuhlii	Pipistrellus kuhlii isolate mPipKuh1 unplaced genomic scaffold, mPipKuh1.p scaffold_m20_p_5	83321750	83320395	7.08e-19	262	477	24.109	N/A
QCW05660.1	2	277	NW_023425551	Pipistrellus kuhlii	Pipistrellus kuhlii isolate mPipKuh1 unplaced genomic scaffold, mPipKuh1.p scaffold_m20_p_5	83289405	83288614	4.89e-16	239	290	29.310	N/A
QCW05660.1	5	455	NW_018334935	Odocoileus virginianus texanus	Odocoileus virginianus texanus isolate animal Pink-7 unplaced genomic scaffold, Ovir.te_1.0 scaffold1883	179220	177874	1.38e-20	276	472	26.271	N/A
QCW05660.1	2	455	NW_018334935	Odocoileus virginianus texanus	Odocoileus virginianus texanus isolate animal Pink-7 unplaced genomic scaffold, Ovir.te_1.0 scaffold1883	181139	182494	1.36e-19	268	493	25.963	N/A
QCW05660.1	2	455	NW_018334935	Odocoileus virginianus texanus	Odocoileus virginianus texanus isolate animal Pink-7 unplaced genomic scaffold, Ovir.te_1.0 scaffold1883	191536	192891	1.36e-19	268	493	25.963	N/A
QCW05660.1	5	455	NW_005394817	Bos mutus	Bos mutus isolate yakQH1 unplaced genomic scaffold, BosGru_v2.0 scaffold1860_1	366917	365571	1.38e-20	276	472	26.271	N/A
QCW05660.1	5	455	NW_011493987	Bison bison bison	Bison bison bison isolate TAMUID 2011002044 unplaced genomic scaffold, Bison_UMD1.0 scf7180017863415	325106	323760	1.38e-20	276	472	26.271	N/A
QCW05660.1	5	455	NC_030830	Capra hircus	Capra hircus breed San Clemente chromosome 23, ASM170441v1	22438640	22437294	1.38e-20	276	472	26.271	N/A
QCW05660.1	2	455	NC_030830	Capra hircus	Capra hircus breed San Clemente chromosome 23, ASM170441v1	22451867	22453222	1.51e-19	268	493	25.963	N/A
QCW05660.1	2	455	NC_030830	Capra hircus	Capra hircus breed San Clemente chromosome 23, ASM170441v1	22440687	22442042	1.56e-19	268	493	25.963	N/A
QCW05660.1	5	455	NW_024070195	Oryx dammah	Oryx dammah isolate SB20612 unplaced genomic scaffold, SCBI_Odam_1.1 HiC_scaffold_11	23958046	23956700	1.38e-20	276	472	26.271	N/A
QCW05660.1	5	455	NC_057413	Cervus canadensis	Cervus canadensis isolate Bull #8, Minnesota chromosome 28, ASM1932006v1	19289185	19290531	1.38e-20	276	472	26.271	N/A
QCW05660.1	2	455	NC_057413	Cervus canadensis	Cervus canadensis isolate Bull #8, Minnesota chromosome 28, ASM1932006v1	19276883	19275528	1.01e-19	269	477	24.528	N/A
QCW05660.1	2	455	NC_057413	Cervus canadensis	Cervus canadensis isolate Bull #8, Minnesota chromosome 28, ASM1932006v1	19287261	19285906	1.44e-19	268	493	25.963	N/A
QCW05660.1	5	455	NC_056073	Ovis aries	Ovis aries strain OAR_USU_Benz2616 breed Rambouillet chromosome 20, ARS-UI_Ramb_v2.0	26608023	26609369	1.38e-20	276	472	26.271	N/A
QCW05660.1	2	455	NC_056073	Ovis aries	Ovis aries strain OAR_USU_Benz2616 breed Rambouillet chromosome 20, ARS-UI_Ramb_v2.0	26594719	26593364	1.39e-19	268	493	25.963	N/A
QCW05660.1	2	455	NC_056073	Ovis aries	Ovis aries strain OAR_USU_Benz2616 breed Rambouillet chromosome 20, ARS-UI_Ramb_v2.0	26605946	26604591	1.43e-19	268	493	25.963	N/A
QCW05660.1	5	455	NC_057821	Cervus elaphus	Cervus elaphus chromosome 7, mCerEla1.1	27921552	27922898	1.38e-20	276	472	26.271	N/A
QCW05660.1	2	455	NC_057821	Cervus elaphus	Cervus elaphus chromosome 7, mCerEla1.1	27919631	27918276	1.44e-19	268	493	25.963	N/A
QCW05660.1	4	455	NC_057821	Cervus elaphus	Cervus elaphus chromosome 7, mCerEla1.1	27909221	27907872	1.47e-19	268	491	26.069	N/A
QCW05660.1	5	455	NC_037350	Bos taurus	Bos taurus isolate L1 Dominette 01449 registration number 42190680 breed Hereford chromosome 23, ARS-UCD1.2	27524967	27526313	1.38e-20	276	472	26.271	N/A
QCW05660.1	2	455	NC_037350	Bos taurus	Bos taurus isolate L1 Dominette 01449 registration number 42190680 breed Hereford chromosome 23, ARS-UCD1.2	27522567	27521212	1.25e-19	269	493	25.963	N/A
QCW05660.1	5	455	NC_032672	Bos indicus	Bos indicus isolate QUIL7308 breed Nelore chromosome 23, Bos_indicus_1.0	27283378	27284724	1.38e-20	276	472	26.271	N/A
QCW05660.1	4	455	NC_032672	Bos indicus	Bos indicus isolate QUIL7308 breed Nelore chromosome 23, Bos_indicus_1.0	27268483	27267134	1.32e-19	268	491	26.069	N/A
QCW05660.1	5	455	NC_040098	Bos indicus x Bos taurus	Bos indicus x Bos taurus breed Angus x Brahman F1 hybrid chromosome 23, Bos_hybrid_MaternalHap_v2.0	28433401	28434747	1.38e-20	276	472	26.271	N/A
QCW05660.1	2	455	NC_040098	Bos indicus x Bos taurus	Bos indicus x Bos taurus breed Angus x Brahman F1 hybrid chromosome 23, Bos_hybrid_MaternalHap_v2.0	28431000	28429645	1.25e-19	269	493	25.963	N/A
QCW05660.1	2	455	NC_040098	Bos indicus x Bos taurus	Bos indicus x Bos taurus breed Angus x Brahman F1 hybrid chromosome 23, Bos_hybrid_MaternalHap_v2.0	28419920	28418565	1.43e-19	268	493	25.963	N/A
QCW05660.1	5	455	NC_045616	Mustela erminea	Mustela erminea isolate mMusErm1 chromosome 3, mMusErm1.Pri	95646123	95644780	1.38e-20	276	501	25.749	N/A
QCW05660.1	5	455	NW_006399751	Elephantulus edwardii	Elephantulus edwardii isolate Elephantulus edwardi_28Jun2011 unplaced genomic scaffold, EleEdw1.0 scaffold00001	3471489	3470143	1.44e-20	276	486	24.074	N/A
QCW05660.1	5	455	NW_024420375	Puma yagouaroundi	Puma yagouaroundi ecotype Mexico unplaced genomic scaffold, PumYag 67569	1529010	1530356	1.46e-20	276	503	25.447	N/A
QCW05660.1	2	455	NW_021964199	Vicugna pacos	Vicugna pacos isolate Carlotta (AHFN-0088) chromosome 21 unlocalized genomic scaffold, VicPac3.1 ScfyRBE_283;HRSCAF=923	28562	29917	1.49e-20	276	497	25.352	N/A
QCW05660.1	2	455	NC_010446	Sus scrofa	Sus scrofa isolate TJ Tabasco breed Duroc chromosome 4, Sscrofa11.1	88972986	88971631	1.51e-20	276	481	24.948	N/A
QCW05660.1	2	455	NC_056028	Peromyscus maniculatus bairdii	Peromyscus maniculatus bairdii isolate BW chromosome 21, HU_Pman_2.1.3	2685561	2684206	1.56e-20	276	469	24.947	N/A
QCW05660.1	2	455	NC_056028	Peromyscus maniculatus bairdii	Peromyscus maniculatus bairdii isolate BW chromosome 21, HU_Pman_2.1.3	2705211	2706566	1.93e-19	267	486	26.337	N/A
QCW05660.1	2	455	NC_056028	Peromyscus maniculatus bairdii	Peromyscus maniculatus bairdii isolate BW chromosome 21, HU_Pman_2.1.3	2689915	2691270	2.10e-19	267	470	24.894	N/A
QCW05660.1	2	455	NC_051084	Peromyscus leucopus	Peromyscus leucopus breed LL Stock chromosome 16_21, UCI_PerLeu_2.1	7977184	7975829	1.56e-20	276	469	24.947	N/A
QCW05660.1	2	455	NC_051084	Peromyscus leucopus	Peromyscus leucopus breed LL Stock chromosome 16_21, UCI_PerLeu_2.1	7993318	7994673	2.48e-18	258	486	26.132	N/A
QCW05660.1	2	455	NC_051084	Peromyscus leucopus	Peromyscus leucopus breed LL Stock chromosome 16_21, UCI_PerLeu_2.1	7981543	7982898	3.81e-18	256	470	24.681	N/A
QCW05660.1	2	455	NW_004524581	Octodon degus	Octodon degus isolate 3935 unplaced genomic scaffold, OctDeg1.0 scaffold00005	32773747	32775102	1.59e-20	276	473	25.793	N/A
QCW05660.1	2	455	NW_004524581	Octodon degus	Octodon degus isolate 3935 unplaced genomic scaffold, OctDeg1.0 scaffold00005	32748952	32747597	2.21e-19	267	477	24.738	N/A
QCW05660.1	2	455	NW_004524581	Octodon degus	Octodon degus isolate 3935 unplaced genomic scaffold, OctDeg1.0 scaffold00005	32770471	32769116	6.05e-19	263	477	24.738	N/A
QCW05660.1	5	455	NW_022631304	Lontra canadensis	Lontra canadensis isolate GAN:19392208 unplaced genomic scaffold, GSC_riverotter_1.0 scaffold310	153558	154904	1.69e-20	276	498	25.100	N/A
QCW05660.1	2	455	NW_003852426	Otolemur garnettii	Otolemur garnettii isolate 467f Iridium unplaced genomic scaffold, OtoGar3 scaffold00031	2699399	2698044	1.73e-20	276	473	25.793	N/A
QCW05660.1	2	455	NW_003852426	Otolemur garnettii	Otolemur garnettii isolate 467f Iridium unplaced genomic scaffold, OtoGar3 scaffold00031	2703780	2705135	3.17e-19	265	486	26.132	N/A
QCW05660.1	2	455	NW_003852426	Otolemur garnettii	Otolemur garnettii isolate 467f Iridium unplaced genomic scaffold, OtoGar3 scaffold00031	2725994	2727349	3.68e-19	265	486	26.132	N/A
QCW05660.1	5	455	NW_006383108	Leptonychotes weddellii	Leptonychotes weddellii isolate WS11-02 unplaced genomic scaffold, LepWed1.0 scaffold00068	1006379	1007725	1.83e-20	275	498	25.100	N/A
QCW05660.1	2	455	NW_008358192	Nannospalax galili	Nannospalax galili isolate Female #2095 unplaced genomic scaffold, S.galili_v1.0 scaffold948	504059	505414	1.84e-20	275	469	24.947	N/A
QCW05660.1	2	455	NC_043764	Salarias fasciatus	Salarias fasciatus chromosome 20, fSalaFa1.1	25962224	25963579	1.84e-20	275	473	25.159	N/A
QCW05660.1	2	455	NC_043764	Salarias fasciatus	Salarias fasciatus chromosome 20, fSalaFa1.1	25919801	25918446	5.28e-20	272	473	24.947	N/A
QCW05660.1	2	455	NC_043764	Salarias fasciatus	Salarias fasciatus chromosome 20, fSalaFa1.1	25851920	25850565	5.91e-20	271	473	24.947	N/A
QCW05660.1	2	455	NC_043764	Salarias fasciatus	Salarias fasciatus chromosome 20, fSalaFa1.1	25853590	25854945	7.23e-20	271	473	24.947	N/A
QCW05660.1	2	455	NC_043764	Salarias fasciatus	Salarias fasciatus chromosome 20, fSalaFa1.1	25956631	25955276	7.82e-20	270	473	24.947	N/A
QCW05660.1	2	455	NC_043764	Salarias fasciatus	Salarias fasciatus chromosome 20, fSalaFa1.1	25922550	25923905	7.96e-20	270	473	24.947	N/A
QCW05660.1	2	455	NC_041398	Erpetoichthys calabaricus	Erpetoichthys calabaricus chromosome 5, fErpCal1.1	125520170	125521525	1.86e-20	275	470	25.532	N/A
QCW05660.1	5	455	NC_057861	Dromiciops gliroides	Dromiciops gliroides isolate mDroGli1 chromosome 1, mDroGli1.pri	123093928	123095274	1.89e-20	275	488	24.795	N/A
QCW05660.1	124	278	NC_057861	Dromiciops gliroides	Dromiciops gliroides isolate mDroGli1 chromosome 1, mDroGli1.pri	748162268	748162729	6.77e-08	171	158	31.013	N/A
QCW05660.1	170	252	NC_057861	Dromiciops gliroides	Dromiciops gliroides isolate mDroGli1 chromosome 1, mDroGli1.pri	237219649	237219915	8.44e-06	153	90	38.889	N/A
QCW05660.1	2	455	NW_026000019	Marmota marmota marmota	Marmota marmota marmota unplaced genomic scaffold, marMar	27120096	27118741	1.91e-20	275	477	26.205	N/A
QCW05660.1	2	455	NC_044033	Microcaecilia unicolor	Microcaecilia unicolor chromosome 3, aMicUni1.1	213387139	213385784	1.91e-20	275	471	25.053	N/A
QCW05660.1	2	455	NC_044033	Microcaecilia unicolor	Microcaecilia unicolor chromosome 3, aMicUni1.1	212267342	212268697	3.88e-20	273	485	25.361	N/A
QCW05660.1	2	252	NC_044033	Microcaecilia unicolor	Microcaecilia unicolor chromosome 3, aMicUni1.1	211463238	211462501	1.07e-16	244	258	30.620	N/A
QCW05660.1	5	214	NC_044033	Microcaecilia unicolor	Microcaecilia unicolor chromosome 3, aMicUni1.1	476709880	476710482	7.41e-09	179	215	31.628	N/A
QCW05660.1	5	455	NC_037680	Theropithecus gelada	Theropithecus gelada isolate Dixy chromosome 12, Tgel_1.0	79313654	79312308	2.05e-20	275	498	24.900	N/A
QCW05660.1	117	347	NC_037680	Theropithecus gelada	Theropithecus gelada isolate Dixy chromosome 12, Tgel_1.0	98644998	98645711	1.90e-11	201	252	29.365	N/A
QCW05660.1	5	455	NC_007119	Danio rerio	Danio rerio strain Tuebingen chromosome 8, GRCz11 Primary Assembly	24969996	24968650	2.10e-20	275	491	26.680	N/A
QCW05660.1	2	427	NC_007119	Danio rerio	Danio rerio strain Tuebingen chromosome 8, GRCz11 Primary Assembly	4798749	4800023	1.00e-17	253	460	26.304	N/A
QCW05660.1	4	455	NC_064865	Suncus etruscus	Suncus etruscus isolate mSunEtr1 chromosome 18, mSunEtr1.pri.cur	34879097	34877748	2.14e-20	275	480	25.625	N/A
QCW05660.1	2	455	NC_064865	Suncus etruscus	Suncus etruscus isolate mSunEtr1 chromosome 18, mSunEtr1.pri.cur	34887501	34888856	3.07e-20	274	473	25.581	N/A
QCW05660.1	4	455	NC_064865	Suncus etruscus	Suncus etruscus isolate mSunEtr1 chromosome 18, mSunEtr1.pri.cur	34919944	34921293	9.00e-20	270	492	26.016	N/A
QCW05660.1	5	455	NC_059139	Lemur catta	Lemur catta isolate mLemCat1 chromosome 12, mLemCat1.pri	48238347	48239693	2.16e-20	275	498	25.100	N/A
QCW05660.1	2	455	NW_005354596	Myotis brandtii	Myotis brandtii unplaced genomic scaffold, ASM41265v1 scaffold130	450140	451495	2.18e-20	275	469	25.373	N/A
QCW05660.1	2	455	NW_005354596	Myotis brandtii	Myotis brandtii unplaced genomic scaffold, ASM41265v1 scaffold130	447059	445704	6.59e-19	263	493	25.558	N/A
QCW05660.1	2	455	NW_005354596	Myotis brandtii	Myotis brandtii unplaced genomic scaffold, ASM41265v1 scaffold130	429326	427971	9.10e-19	261	477	24.109	N/A
QCW05660.1	2	455	NC_051238	Pygocentrus nattereri	Pygocentrus nattereri isolate fPygNat1 chromosome 28, fPygNat1.pri	18801038	18802393	2.18e-20	275	473	25.581	N/A
QCW05660.1	4	455	NW_010033946	Tauraco erythrolophus	Tauraco erythrolophus isolate BGI_N340 unplaced genomic scaffold, ASM70936v1 scaffold46660	63	1418	2.18e-20	272	478	24.268	N/A
QCW05660.1	2	455	NC_064426	Astyanax mexicanus	Astyanax mexicanus isolate ESR-SI-001 chromosome 19, AstMex3_surface	25763883	25762528	2.24e-20	275	489	26.380	N/A
QCW05660.1	2	455	NC_064426	Astyanax mexicanus	Astyanax mexicanus isolate ESR-SI-001 chromosome 19, AstMex3_surface	25759125	25757770	2.38e-20	275	488	26.434	N/A
QCW05660.1	2	455	NC_064426	Astyanax mexicanus	Astyanax mexicanus isolate ESR-SI-001 chromosome 19, AstMex3_surface	25766776	25768131	9.40e-20	270	488	26.230	N/A
QCW05660.1	2	455	NW_024466272	Ochotona curzoniae	Ochotona curzoniae isolate NIBS_2020 unplaced genomic scaffold, NIBS_Ocur_1.0 contig_4419	575	1930	2.25e-20	275	493	26.369	N/A
QCW05660.1	2	455	NW_024466272	Ochotona curzoniae	Ochotona curzoniae isolate NIBS_2020 unplaced genomic scaffold, NIBS_Ocur_1.0 contig_4419	26144	24789	2.63e-20	274	493	26.369	N/A
QCW05660.1	4	455	NW_004468574	Dasypus novemcinctus	Dasypus novemcinctus isolate 3-136 unplaced genomic scaffold, Dasnov3.0 Scaffold10837	19646	18297	2.25e-20	275	473	26.427	N/A
QCW05660.1	2	237	NW_004468574	Dasypus novemcinctus	Dasypus novemcinctus isolate 3-136 unplaced genomic scaffold, Dasnov3.0 Scaffold10837	33347	34027	1.12e-12	211	247	28.340	N/A
QCW05660.1	2	455	NC_042517	Echeneis naucrates	Echeneis naucrates chromosome 7, fEcheNa1.1	11941043	11942398	2.26e-20	275	477	26.415	N/A
QCW05660.1	2	455	NC_051313	Choloepus didactylus	Choloepus didactylus isolate mChoDid1 chromosome 7, mChoDid1.pri	119975120	119976475	2.30e-20	275	480	25.833	N/A
QCW05660.1	2	455	NC_051313	Choloepus didactylus	Choloepus didactylus isolate mChoDid1 chromosome 7, mChoDid1.pri	119953898	119952543	1.38e-19	268	493	25.963	N/A
QCW05660.1	201	455	NC_051313	Choloepus didactylus	Choloepus didactylus isolate mChoDid1 chromosome 7, mChoDid1.pri	119972995	119972210	3.65e-16	147	274	25.182	N/A
QCW05660.1	4	189	NC_051313	Choloepus didactylus	Choloepus didactylus isolate mChoDid1 chromosome 7, mChoDid1.pri	119973560	119973033	3.65e-16	137	195	27.692	N/A
QCW05660.1	2	455	NW_006272138	Neolamprologus brichardi	Neolamprologus brichardi isolate N.brichardi 1_Salsburger unplaced genomic scaffold, NeoBri1.0 scaffold00138	1354411	1353056	2.34e-20	275	472	25.636	N/A
QCW05660.1	5	455	NC_051324	Choloepus didactylus	Choloepus didactylus isolate mChoDid1 chromosome 18, mChoDid1.pri	27730857	27729511	2.34e-20	275	498	25.100	N/A
QCW05660.1	2	455	NC_031984	Oreochromis niloticus	Oreochromis niloticus isolate F11D_XX linkage group LG20, O_niloticus_UMD_NMBU	21179180	21177825	2.38e-20	275	479	26.722	N/A
QCW05660.1	2	455	NC_056664	Panthera tigris	Panthera tigris isolate Pti1 chromosome B2, P.tigris_Pti1_mat1.1	30609863	30608508	2.38e-20	275	470	25.106	N/A
QCW05660.1	4	455	NC_056664	Panthera tigris	Panthera tigris isolate Pti1 chromosome B2, P.tigris_Pti1_mat1.1	30622373	30623722	1.75e-19	267	491	26.069	N/A
QCW05660.1	20	455	NC_056664	Panthera tigris	Panthera tigris isolate Pti1 chromosome B2, P.tigris_Pti1_mat1.1	30612078	30613376	1.71e-16	243	458	24.236	N/A
QCW05660.1	2	455	NW_021699266	Monodon monoceros	Monodon monoceros isolate NGI ecotype Baffin Bay Population unplaced genomic scaffold, NGI_Narwhal_1 Contig3342_ctg1	85	1440	2.39e-20	271	493	26.166	N/A
QCW05660.1	2	455	NW_021699694	Monodon monoceros	Monodon monoceros isolate NGI ecotype Baffin Bay Population unplaced genomic scaffold, NGI_Narwhal_1 Contig3779_ctg1	1827	472	2.39e-20	271	493	26.166	N/A
QCW05660.1	5	455	NC_051320	Choloepus didactylus	Choloepus didactylus isolate mChoDid1 chromosome 14, mChoDid1.pri	61482519	61483865	2.40e-20	274	498	25.100	N/A
QCW05660.1	5	455	NC_051315	Choloepus didactylus	Choloepus didactylus isolate mChoDid1 chromosome 9, mChoDid1.pri	60798236	60796890	2.40e-20	274	498	25.100	N/A
QCW05660.1	2	455	NC_046639	Mastacembelus armatus	Mastacembelus armatus chromosome 7, fMasArm1.2	16433081	16434436	2.42e-20	274	477	26.205	N/A
QCW05660.1	5	455	NC_008802	Monodelphis domestica	Monodelphis domestica chromosome 2, MonDom5	285006193	285007539	2.44e-20	274	498	25.100	N/A
QCW05660.1	2	455	NC_008802	Monodelphis domestica	Monodelphis domestica chromosome 2, MonDom5	267983642	267982287	2.10e-19	267	472	24.788	N/A
QCW05660.1	2	455	NC_008802	Monodelphis domestica	Monodelphis domestica chromosome 2, MonDom5	267985165	267986520	5.79e-19	263	488	26.025	N/A
QCW05660.1	3	455	NC_008802	Monodelphis domestica	Monodelphis domestica chromosome 2, MonDom5	52182531	52183886	1.59e-17	251	483	25.673	N/A
QCW05660.1	3	455	NC_008802	Monodelphis domestica	Monodelphis domestica chromosome 2, MonDom5	52193813	52195168	1.59e-17	251	483	25.673	N/A
QCW05660.1	5	354	NC_008802	Monodelphis domestica	Monodelphis domestica chromosome 2, MonDom5	156921177	156920146	2.56e-14	225	377	23.873	N/A
QCW05660.1	5	282	NC_008802	Monodelphis domestica	Monodelphis domestica chromosome 2, MonDom5	198989009	198989809	6.26e-12	205	300	25.333	N/A
QCW05660.1	124	244	NC_008802	Monodelphis domestica	Monodelphis domestica chromosome 2, MonDom5	61992807	61992439	1.85e-09	184	124	33.065	N/A
QCW05660.1	5	427	NC_056455	Oncorhynchus tshawytscha	Oncorhynchus tshawytscha isolate Ot180627B linkage group LG27, Otsh_v2.0	8117340	8116075	2.46e-20	274	458	27.729	N/A
QCW05660.1	5	427	NC_056455	Oncorhynchus tshawytscha	Oncorhynchus tshawytscha isolate Ot180627B linkage group LG27, Otsh_v2.0	8110263	8108998	2.46e-20	274	458	27.729	N/A
QCW05660.1	5	252	NC_056455	Oncorhynchus tshawytscha	Oncorhynchus tshawytscha isolate Ot180627B linkage group LG27, Otsh_v2.0	8131549	8130821	1.56e-17	251	256	32.422	N/A
QCW05660.1	5	252	NC_056455	Oncorhynchus tshawytscha	Oncorhynchus tshawytscha isolate Ot180627B linkage group LG27, Otsh_v2.0	8124457	8123729	1.56e-17	251	256	32.422	N/A
QCW05660.1	5	427	NC_034183	Oncorhynchus kisutch	Oncorhynchus kisutch isolate 150728-3 linkage group LG10, Okis_V2	53515687	53514422	2.46e-20	274	458	27.729	N/A
QCW05660.1	5	427	NC_034183	Oncorhynchus kisutch	Oncorhynchus kisutch isolate 150728-3 linkage group LG10, Okis_V2	53478398	53477133	2.46e-20	274	458	27.729	N/A
QCW05660.1	5	427	NC_034183	Oncorhynchus kisutch	Oncorhynchus kisutch isolate 150728-3 linkage group LG10, Okis_V2	53471599	53470334	2.46e-20	274	458	27.729	N/A
QCW05660.1	5	427	NC_034183	Oncorhynchus kisutch	Oncorhynchus kisutch isolate 150728-3 linkage group LG10, Okis_V2	53455579	53454314	2.46e-20	274	458	27.729	N/A
QCW05660.1	5	427	NC_034183	Oncorhynchus kisutch	Oncorhynchus kisutch isolate 150728-3 linkage group LG10, Okis_V2	53508668	53507403	2.55e-20	274	458	27.729	N/A
QCW05660.1	5	427	NC_034183	Oncorhynchus kisutch	Oncorhynchus kisutch isolate 150728-3 linkage group LG10, Okis_V2	53499428	53498163	2.55e-20	274	458	27.729	N/A
QCW05660.1	5	427	NC_034183	Oncorhynchus kisutch	Oncorhynchus kisutch isolate 150728-3 linkage group LG10, Okis_V2	53464813	53463548	2.55e-20	274	458	27.729	N/A
QCW05660.1	5	427	NC_034183	Oncorhynchus kisutch	Oncorhynchus kisutch isolate 150728-3 linkage group LG10, Okis_V2	53492414	53491149	3.59e-20	273	458	27.729	N/A
QCW05660.1	5	427	NC_034183	Oncorhynchus kisutch	Oncorhynchus kisutch isolate 150728-3 linkage group LG10, Okis_V2	53485404	53484139	3.69e-20	273	458	27.511	N/A
QCW05660.1	2	455	NW_026057580	Panthera uncia	Panthera uncia isolate 11264 chromosome B2 unlocalized genomic scaffold, Puncia_PCG_1.0 HiC_scaffold_24	10410828	10412183	2.51e-20	274	470	25.106	N/A
QCW05660.1	5	455	NW_022631004	Lontra canadensis	Lontra canadensis isolate GAN:19392208 unplaced genomic scaffold, GSC_riverotter_1.0 scaffold10	20565338	20563992	2.53e-20	274	498	25.100	N/A
QCW05660.1	5	455	NC_045624	Mustela erminea	Mustela erminea isolate mMusErm1 chromosome 11, mMusErm1.Pri	68110593	68111939	2.53e-20	274	498	25.100	N/A
QCW05660.1	5	455	NC_062279	Lutra lutra	Lutra lutra chromosome 2, mLutLut1.2	59495277	59496623	2.53e-20	274	498	25.100	N/A
QCW05660.1	5	455	NC_062279	Lutra lutra	Lutra lutra chromosome 2, mLutLut1.2	79638792	79640138	2.69e-20	274	498	25.100	N/A
QCW05660.1	124	247	NC_062279	Lutra lutra	Lutra lutra chromosome 2, mLutLut1.2	70418212	70417832	2.22e-09	183	128	35.938	N/A
QCW05660.1	5	427	NC_060198	Oncorhynchus gorbuscha	Oncorhynchus gorbuscha isolate QuinsamMale2020 ecotype Even-year linkage group LG26, OgorEven_v1.0	27532640	27531375	2.55e-20	274	458	27.729	N/A
QCW05660.1	5	427	NC_060198	Oncorhynchus gorbuscha	Oncorhynchus gorbuscha isolate QuinsamMale2020 ecotype Even-year linkage group LG26, OgorEven_v1.0	27502101	27500836	2.55e-20	274	458	27.729	N/A
QCW05660.1	5	252	NC_060198	Oncorhynchus gorbuscha	Oncorhynchus gorbuscha isolate QuinsamMale2020 ecotype Even-year linkage group LG26, OgorEven_v1.0	27481428	27480700	1.49e-17	251	256	32.422	N/A
QCW05660.1	5	252	NC_060198	Oncorhynchus gorbuscha	Oncorhynchus gorbuscha isolate QuinsamMale2020 ecotype Even-year linkage group LG26, OgorEven_v1.0	27544014	27543286	3.29e-17	249	256	32.422	N/A
QCW05660.1	5	252	NC_060198	Oncorhynchus gorbuscha	Oncorhynchus gorbuscha isolate QuinsamMale2020 ecotype Even-year linkage group LG26, OgorEven_v1.0	27518315	27517587	3.29e-17	249	256	32.422	N/A
QCW05660.1	5	427	NC_042957	Salmo trutta	Salmo trutta chromosome 1, fSalTru1.1	47761005	47759740	2.55e-20	274	458	27.729	N/A
QCW05660.1	5	427	NC_042957	Salmo trutta	Salmo trutta chromosome 1, fSalTru1.1	47750973	47749708	2.55e-20	274	458	27.729	N/A
QCW05660.1	5	427	NC_042957	Salmo trutta	Salmo trutta chromosome 1, fSalTru1.1	47740735	47739470	2.55e-20	274	458	27.729	N/A
QCW05660.1	5	427	NC_042957	Salmo trutta	Salmo trutta chromosome 1, fSalTru1.1	47720303	47719038	2.55e-20	274	458	27.729	N/A
QCW05660.1	5	427	NC_042957	Salmo trutta	Salmo trutta chromosome 1, fSalTru1.1	47787883	47786618	3.23e-20	273	458	27.729	N/A
QCW05660.1	5	427	NC_042957	Salmo trutta	Salmo trutta chromosome 1, fSalTru1.1	47779491	47778226	3.23e-20	273	458	27.729	N/A
QCW05660.1	5	427	NC_042957	Salmo trutta	Salmo trutta chromosome 1, fSalTru1.1	47771109	47769844	3.23e-20	273	458	27.729	N/A
QCW05660.1	124	427	NC_042957	Salmo trutta	Salmo trutta chromosome 1, fSalTru1.1	47730188	47729247	1.87e-15	234	338	28.107	N/A
QCW05660.1	5	427	NC_059447	Salmo salar	Salmo salar chromosome ssa06, Ssal_v3.1	41285771	41287036	2.55e-20	274	458	27.729	N/A
QCW05660.1	5	427	NC_059447	Salmo salar	Salmo salar chromosome ssa06, Ssal_v3.1	41295037	41296302	2.55e-20	274	458	27.729	N/A
QCW05660.1	5	427	NC_059447	Salmo salar	Salmo salar chromosome ssa06, Ssal_v3.1	41317507	41318772	2.55e-20	274	458	27.729	N/A
QCW05660.1	5	427	NC_059447	Salmo salar	Salmo salar chromosome ssa06, Ssal_v3.1	41326836	41328101	2.55e-20	274	458	27.729	N/A
QCW05660.1	5	427	NC_059447	Salmo salar	Salmo salar chromosome ssa06, Ssal_v3.1	41336109	41337374	3.32e-20	273	458	27.729	N/A
QCW05660.1	5	427	NC_059447	Salmo salar	Salmo salar chromosome ssa06, Ssal_v3.1	41345400	41346665	1.98e-19	267	458	27.511	N/A
QCW05660.1	4	189	NC_059447	Salmo salar	Salmo salar chromosome ssa06, Ssal_v3.1	41308225	41308752	1.89e-17	152	188	30.319	N/A
QCW05660.1	201	427	NC_059447	Salmo salar	Salmo salar chromosome ssa06, Ssal_v3.1	41308790	41309494	1.89e-17	144	242	24.380	N/A
QCW05660.1	5	455	NC_013682	Oryctolagus cuniculus	Oryctolagus cuniculus breed Thorbecke inbred chromosome 14, OryCun2.0	67902189	67900843	2.64e-20	274	498	25.100	N/A
QCW05660.1	5	455	NW_024081256	Hyaena hyaena	Hyaena hyaena isolate Hyena2069 unplaced genomic scaffold, ASM300989v1 scaffold_625	528879	530225	2.66e-20	274	498	25.100	N/A
QCW05660.1	2	455	NC_056683	Panthera leo	Panthera leo isolate Ple1 chromosome B2, P.leo_Ple1_pat1.1	30487818	30486463	2.67e-20	274	470	25.106	N/A
QCW05660.1	4	455	NC_056683	Panthera leo	Panthera leo isolate Ple1 chromosome B2, P.leo_Ple1_pat1.1	30489982	30491331	1.75e-19	267	491	26.069	N/A
QCW05660.1	4	455	NC_056683	Panthera leo	Panthera leo isolate Ple1 chromosome B2, P.leo_Ple1_pat1.1	30500330	30501679	1.75e-19	267	491	26.069	N/A
QCW05660.1	5	455	NW_022680413	Rhinolophus ferrumequinum	Rhinolophus ferrumequinum isolate MPI-CBG mRhiFer1 unplaced genomic scaffold, mRhiFer1_v1.p scaffold_47_arrow_ctg1	1673	327	2.70e-20	274	498	25.100	N/A
QCW05660.1	5	455	NC_044985	Papio anubis	Papio anubis isolate 15944 chromosome 10, Panubis1.0	86474362	86473016	2.74e-20	274	486	24.486	N/A
QCW05660.1	117	347	NC_044985	Papio anubis	Papio anubis isolate 15944 chromosome 10, Panubis1.0	105773007	105773720	4.44e-12	206	252	29.762	N/A
QCW05660.1	5	455	NW_023246593	Ailuropoda melanoleuca	Ailuropoda melanoleuca isolate Jingjing unplaced genomic scaffold, ASM200744v2 unplaced-scaffold71480	89	1435	2.78e-20	271	486	24.486	N/A
QCW05660.1	5	427	NC_056437	Oncorhynchus tshawytscha	Oncorhynchus tshawytscha isolate Ot180627B linkage group LG09, Otsh_v2.0	73051689	73050424	2.78e-20	274	457	27.790	N/A
QCW05660.1	5	455	NC_050576	Trichosurus vulpecula	Trichosurus vulpecula isolate mTriVul1 chromosome 4, mTriVul1.pri	77269675	77268329	2.86e-20	274	498	25.100	N/A
QCW05660.1	5	427	NC_050576	Trichosurus vulpecula	Trichosurus vulpecula isolate mTriVul1 chromosome 4, mTriVul1.pri	28559091	28557826	2.46e-19	266	458	26.856	N/A
QCW05660.1	2	455	NC_050576	Trichosurus vulpecula	Trichosurus vulpecula isolate mTriVul1 chromosome 4, mTriVul1.pri	53743337	53744692	7.86e-19	262	485	25.361	N/A
QCW05660.1	2	455	NC_050576	Trichosurus vulpecula	Trichosurus vulpecula isolate mTriVul1 chromosome 4, mTriVul1.pri	53749801	53751156	7.86e-19	262	485	25.361	N/A
QCW05660.1	5	432	NC_050576	Trichosurus vulpecula	Trichosurus vulpecula isolate mTriVul1 chromosome 4, mTriVul1.pri	238490117	238491397	8.05e-18	254	457	24.289	N/A
QCW05660.1	5	455	NC_050576	Trichosurus vulpecula	Trichosurus vulpecula isolate mTriVul1 chromosome 4, mTriVul1.pri	400352490	400351153	2.02e-16	242	475	25.474	N/A
QCW05660.1	3	425	NC_050576	Trichosurus vulpecula	Trichosurus vulpecula isolate mTriVul1 chromosome 4, mTriVul1.pri	97736535	97737794	1.49e-11	201	456	23.904	N/A
QCW05660.1	5	255	NC_050576	Trichosurus vulpecula	Trichosurus vulpecula isolate mTriVul1 chromosome 4, mTriVul1.pri	176291935	176292666	1.07e-08	177	276	25.725	N/A
QCW05660.1	145	247	NC_050576	Trichosurus vulpecula	Trichosurus vulpecula isolate mTriVul1 chromosome 4, mTriVul1.pri	151921698	151922012	3.17e-08	173	106	36.792	N/A
QCW05660.1	127	249	NC_050576	Trichosurus vulpecula	Trichosurus vulpecula isolate mTriVul1 chromosome 4, mTriVul1.pri	418908652	418909029	3.86e-07	164	127	34.646	N/A
QCW05660.1	145	278	NC_050576	Trichosurus vulpecula	Trichosurus vulpecula isolate mTriVul1 chromosome 4, mTriVul1.pri	384799653	384799258	4.31e-07	164	136	31.618	N/A
QCW05660.1	5	427	NC_042560	Oncorhynchus nerka	Oncorhynchus nerka isolate On170113-E2 linkage group LG26, Oner_1.0	10802510	10801245	2.88e-20	274	458	27.729	N/A
QCW05660.1	5	455	NW_022680461	Trachypithecus francoisi	Trachypithecus francoisi isolate TF-2019V2 unplaced genomic scaffold, Tfra_2.0 Contig00023	1058694	1057348	3.01e-20	274	500	25.200	N/A
QCW05660.1	2	455	NW_006921881	Orycteropus afer afer	Orycteropus afer afer isolate SDZICR_OR568_19922 unplaced genomic scaffold, OryAfe1.0 scaffold00294	1150710	1152065	3.01e-20	274	469	24.733	N/A
QCW05660.1	2	455	NW_006921881	Orycteropus afer afer	Orycteropus afer afer isolate SDZICR_OR568_19922 unplaced genomic scaffold, OryAfe1.0 scaffold00294	1149325	1147970	4.90e-19	264	493	25.761	N/A
QCW05660.1	2	455	NW_006921881	Orycteropus afer afer	Orycteropus afer afer isolate SDZICR_OR568_19922 unplaced genomic scaffold, OryAfe1.0 scaffold00294	1138185	1136830	4.90e-19	264	493	25.761	N/A
QCW05660.1	5	455	NC_062552	Phacochoerus africanus	Phacochoerus africanus isolate WHEZ1 chromosome 9, ROS_Pafr_v1	24830632	24829286	3.01e-20	274	466	24.893	N/A
QCW05660.1	2	455	NC_062552	Phacochoerus africanus	Phacochoerus africanus isolate WHEZ1 chromosome 9, ROS_Pafr_v1	24844628	24845983	5.23e-20	272	493	26.166	N/A
QCW05660.1	4	445	NC_062552	Phacochoerus africanus	Phacochoerus africanus isolate WHEZ1 chromosome 9, ROS_Pafr_v1	91228209	91229534	3.47e-17	248	468	24.145	N/A
QCW05660.1	35	455	NC_062552	Phacochoerus africanus	Phacochoerus africanus isolate WHEZ1 chromosome 9, ROS_Pafr_v1	24833510	24834763	3.67e-16	240	443	24.605	N/A
QCW05660.1	2	455	NW_025965163	Myodes glareolus	Myodes glareolus unplaced genomic scaffold, Bank_vole1_10x scf_377	255386	254031	3.04e-20	274	469	24.733	N/A
QCW05660.1	2	455	NW_025965163	Myodes glareolus	Myodes glareolus unplaced genomic scaffold, Bank_vole1_10x scf_377	259976	261331	5.88e-19	263	486	26.337	N/A
QCW05660.1	2	455	NW_025965163	Myodes glareolus	Myodes glareolus unplaced genomic scaffold, Bank_vole1_10x scf_377	273169	274524	1.54e-18	260	470	24.681	N/A
QCW05660.1	2	455	NW_024543220	Microtus oregoni	Microtus oregoni isolate MIOR12 unplaced genomic scaffold, Mior012 000046F_ref0000063	10740904	10739549	3.04e-20	274	469	24.733	N/A
QCW05660.1	2	455	NW_024543220	Microtus oregoni	Microtus oregoni isolate MIOR12 unplaced genomic scaffold, Mior012 000046F_ref0000063	10745116	10746471	1.81e-19	267	470	24.894	N/A
QCW05660.1	2	455	NW_024543220	Microtus oregoni	Microtus oregoni isolate MIOR12 unplaced genomic scaffold, Mior012 000046F_ref0000063	10759529	10760884	4.49e-19	264	470	24.894	N/A
QCW05660.1	2	455	NC_031969	Oreochromis niloticus	Oreochromis niloticus isolate F11D_XX linkage group LG4, O_niloticus_UMD_NMBU	33498386	33499741	3.04e-20	274	472	25.424	N/A
QCW05660.1	2	455	NC_031969	Oreochromis niloticus	Oreochromis niloticus isolate F11D_XX linkage group LG4, O_niloticus_UMD_NMBU	33601048	33599693	4.39e-20	272	472	25.424	N/A
QCW05660.1	2	403	NC_031969	Oreochromis niloticus	Oreochromis niloticus isolate F11D_XX linkage group LG4, O_niloticus_UMD_NMBU	33603046	33604248	3.98e-18	256	420	26.429	N/A
QCW05660.1	4	455	NW_011515227	Camelus bactrianus	Camelus bactrianus breed Alxa unplaced genomic scaffold, Ca_bactrianus_MBC_1.0 scaffold803	307092	308441	3.06e-20	274	473	26.216	N/A
QCW05660.1	2	455	NW_011515227	Camelus bactrianus	Camelus bactrianus breed Alxa unplaced genomic scaffold, Ca_bactrianus_MBC_1.0 scaffold803	305156	303822	7.97e-18	254	476	23.950	N/A
QCW05660.1	173	455	NW_011515227	Camelus bactrianus	Camelus bactrianus breed Alxa unplaced genomic scaffold, Ca_bactrianus_MBC_1.0 scaffold803	294713	293841	5.02e-07	163	297	23.232	N/A
QCW05660.1	5	455	NW_012006153	Cercocebus atys	Cercocebus atys isolate FAK unplaced genomic scaffold, Caty_1.0 Scaffold6	34197571	34196225	3.07e-20	274	487	25.257	N/A
QCW05660.1	2	455	NW_021167034	Cottoperca gobio	Cottoperca gobio unplaced genomic scaffold, fCotGob3.1 fCotGob3_485arrow_ctg1	19466	20821	3.07e-20	273	474	25.738	N/A
QCW05660.1	5	455	NW_023194621	Ailuropoda melanoleuca	Ailuropoda melanoleuca isolate Jingjing unplaced genomic scaffold, ASM200744v2 unplaced-scaffold24705	79	1425	3.07e-20	271	498	24.699	N/A
QCW05660.1	5	455	NC_044313	Lynx canadensis	Lynx canadensis isolate LIC74 chromosome D2, mLynCan4.pri.v2	14535324	14533978	3.12e-20	274	488	25.000	N/A
QCW05660.1	4	427	NC_052309	Salvelinus namaycush	Salvelinus namaycush isolate Seneca chromosome 3, SaNama_1.0	60659867	60661135	3.12e-20	274	456	27.632	N/A
QCW05660.1	5	427	NC_052309	Salvelinus namaycush	Salvelinus namaycush isolate Seneca chromosome 3, SaNama_1.0	67961130	67959865	5.19e-20	272	457	27.790	N/A
QCW05660.1	5	427	NC_052309	Salvelinus namaycush	Salvelinus namaycush isolate Seneca chromosome 3, SaNama_1.0	60577983	60579248	5.19e-20	272	457	27.790	N/A
QCW05660.1	5	427	NC_052309	Salvelinus namaycush	Salvelinus namaycush isolate Seneca chromosome 3, SaNama_1.0	60585800	60587065	5.19e-20	272	457	27.790	N/A
QCW05660.1	5	427	NC_052309	Salvelinus namaycush	Salvelinus namaycush isolate Seneca chromosome 3, SaNama_1.0	60601299	60602564	5.19e-20	272	457	27.790	N/A
QCW05660.1	5	427	NC_052309	Salvelinus namaycush	Salvelinus namaycush isolate Seneca chromosome 3, SaNama_1.0	60610726	60611991	5.19e-20	272	457	27.790	N/A
QCW05660.1	5	427	NC_052309	Salvelinus namaycush	Salvelinus namaycush isolate Seneca chromosome 3, SaNama_1.0	60618336	60619601	5.19e-20	272	457	27.790	N/A
QCW05660.1	5	427	NC_052309	Salvelinus namaycush	Salvelinus namaycush isolate Seneca chromosome 3, SaNama_1.0	60628328	60629593	5.19e-20	272	457	27.790	N/A
QCW05660.1	5	427	NC_052309	Salvelinus namaycush	Salvelinus namaycush isolate Seneca chromosome 3, SaNama_1.0	60637773	60639038	5.19e-20	272	457	27.790	N/A
QCW05660.1	5	427	NC_052309	Salvelinus namaycush	Salvelinus namaycush isolate Seneca chromosome 3, SaNama_1.0	60645380	60646645	5.19e-20	272	457	27.790	N/A
QCW05660.1	5	427	NC_052309	Salvelinus namaycush	Salvelinus namaycush isolate Seneca chromosome 3, SaNama_1.0	60667670	60668935	5.19e-20	272	457	27.790	N/A
QCW05660.1	146	244	NC_052309	Salvelinus namaycush	Salvelinus namaycush isolate Seneca chromosome 3, SaNama_1.0	56616575	56616874	4.28e-07	164	100	39.000	N/A
QCW05660.1	5	455	NW_017306280	Nanorana parkeri	Nanorana parkeri isolate BGI_ZX_2015 unplaced genomic scaffold, ASM93562v1 scaffold12	1250725	1252071	3.17e-20	273	488	26.230	N/A
QCW05660.1	5	455	NW_025421387	Mustela putorius furo	Mustela putorius furo isolate JIRA1106 unplaced genomic scaffold, ASM1176430v1.1 tig00000457_pilon_pilon_pilon	126623	127969	3.18e-20	273	498	25.100	N/A
QCW05660.1	4	455	NW_021964197	Vicugna pacos	Vicugna pacos isolate Carlotta (AHFN-0088) chromosome 20 unlocalized genomic scaffold, VicPac3.1 ScfyRBE_77293;HRSCAF=79186	20591579	20590230	3.20e-20	273	473	26.216	N/A
QCW05660.1	4	455	NC_045715	Camelus ferus	Camelus ferus isolate YT-003-E chromosome 20, BCGSAC_Cfer_1.0	20799787	20798438	3.20e-20	273	473	26.216	N/A
QCW05660.1	2	455	NC_045715	Camelus ferus	Camelus ferus isolate YT-003-E chromosome 20, BCGSAC_Cfer_1.0	20801759	20803114	1.88e-19	267	477	24.528	N/A
QCW05660.1	2	455	NC_045715	Camelus ferus	Camelus ferus isolate YT-003-E chromosome 20, BCGSAC_Cfer_1.0	20811804	20813159	1.91e-19	267	493	25.963	N/A
QCW05660.1	4	455	NC_044530	Camelus dromedarius	Camelus dromedarius isolate Drom800 breed African chromosome 20, CamDro3	22268909	22270258	3.20e-20	273	473	26.216	N/A
QCW05660.1	2	277	NC_044530	Camelus dromedarius	Camelus dromedarius isolate Drom800 breed African chromosome 20, CamDro3	22255029	22254238	8.48e-17	245	290	30.345	N/A
QCW05660.1	8	455	NC_044530	Camelus dromedarius	Camelus dromedarius isolate Drom800 breed African chromosome 20, CamDro3	16066836	16068176	9.57e-17	245	488	25.615	N/A
QCW05660.1	2	455	NC_050547	Ochotona princeps	Ochotona princeps isolate UAM:Mamm:113957 chromosome 12, OchPri4.0	29988569	29989924	3.20e-20	273	477	24.948	N/A
QCW05660.1	2	455	NC_050547	Ochotona princeps	Ochotona princeps isolate UAM:Mamm:113957 chromosome 12, OchPri4.0	30068478	30067123	4.59e-20	272	481	25.780	N/A
QCW05660.1	2	455	NC_050547	Ochotona princeps	Ochotona princeps isolate UAM:Mamm:113957 chromosome 12, OchPri4.0	29932527	29931172	5.96e-20	271	475	26.105	N/A
QCW05660.1	2	455	NC_036903	Pongo abelii	Pongo abelii isolate Susie chromosome 1, Susie_PABv2	88940969	88939614	3.23e-20	273	497	25.755	N/A
QCW05660.1	124	254	NC_036903	Pongo abelii	Pongo abelii isolate Susie chromosome 1, Susie_PABv2	1768845	1768441	8.07e-11	195	136	34.559	N/A
QCW05660.1	78	245	NC_036903	Pongo abelii	Pongo abelii isolate Susie chromosome 1, Susie_PABv2	189226199	189225672	3.76e-08	173	176	27.273	N/A
QCW05660.1	5	427	NC_059444	Salmo salar	Salmo salar chromosome ssa03, Ssal_v3.1	60415055	60413790	3.38e-20	273	458	27.948	N/A
QCW05660.1	146	238	NC_059444	Salmo salar	Salmo salar chromosome ssa03, Ssal_v3.1	51704752	51704471	5.85e-08	171	95	38.947	N/A
QCW05660.1	2	455	NW_011889159	Pteropus vampyrus	Pteropus vampyrus isolate Shadow unplaced genomic scaffold, Pvam_2.0 Scaffold378	678383	679738	3.43e-20	273	479	26.722	N/A
QCW05660.1	2	455	NW_023416284	Rousettus aegyptiacus	Rousettus aegyptiacus isolate mRouAeg1 unplaced genomic scaffold, mRouAeg1.p scaffold_m13_p_1	90386050	90384695	3.44e-20	273	469	24.733	N/A
QCW05660.1	2	455	NW_023416284	Rousettus aegyptiacus	Rousettus aegyptiacus isolate mRouAeg1 unplaced genomic scaffold, mRouAeg1.p scaffold_m13_p_1	90388042	90389397	6.60e-19	263	493	25.355	N/A
QCW05660.1	2	455	NW_023416284	Rousettus aegyptiacus	Rousettus aegyptiacus isolate mRouAeg1 unplaced genomic scaffold, mRouAeg1.p scaffold_m13_p_1	90398487	90399842	1.01e-18	261	493	25.355	N/A
QCW05660.1	2	455	NW_012150019	Propithecus coquereli	Propithecus coquereli isolate 6110/MARCELLA unplaced genomic scaffold, Pcoq_1.0 Scaffold426	1057377	1058732	3.52e-20	273	469	24.947	N/A
QCW05660.1	2	455	NW_012150019	Propithecus coquereli	Propithecus coquereli isolate 6110/MARCELLA unplaced genomic scaffold, Pcoq_1.0 Scaffold426	1055274	1053919	3.14e-19	265	493	25.761	N/A
QCW05660.1	2	455	NW_012150019	Propithecus coquereli	Propithecus coquereli isolate 6110/MARCELLA unplaced genomic scaffold, Pcoq_1.0 Scaffold426	1044720	1043365	3.14e-19	265	493	25.761	N/A
QCW05660.1	5	455	NC_051346	Rattus norvegicus	Rattus norvegicus strain BN/NHsdMcwi chromosome 11, mRatBN7.2	5628529	5629875	3.53e-20	273	498	25.100	N/A
QCW05660.1	124	455	NC_051346	Rattus norvegicus	Rattus norvegicus strain BN/NHsdMcwi chromosome 11, mRatBN7.2	17468377	17467355	3.37e-14	224	370	25.946	N/A
QCW05660.1	5	455	NC_052048	Arvicola amphibius	Arvicola amphibius chromosome 2, mArvAmp1.2	105651634	105650288	3.53e-20	273	488	25.000	N/A
QCW05660.1	150	261	NC_052048	Arvicola amphibius	Arvicola amphibius chromosome 2, mArvAmp1.2	103292559	103292879	1.46e-07	168	113	36.283	N/A
QCW05660.1	3	356	NW_022098057	Delphinapterus leucas	Delphinapterus leucas isolate GAN/ISIS: 26980492/103006 unplaced genomic scaffold, ASM228892v3 scaffoldscaffold66	16155390	16154347	3.56e-20	273	382	28.010	N/A
QCW05660.1	2	455	NC_052055	Arvicola amphibius	Arvicola amphibius chromosome 9, mArvAmp1.2	124133623	124134978	3.56e-20	273	469	24.733	N/A
QCW05660.1	2	455	NC_052055	Arvicola amphibius	Arvicola amphibius chromosome 9, mArvAmp1.2	124116039	124114684	7.46e-19	262	470	24.894	N/A
QCW05660.1	2	455	NC_052055	Arvicola amphibius	Arvicola amphibius chromosome 9, mArvAmp1.2	124129469	124128114	1.18e-18	261	485	25.979	N/A
QCW05660.1	5	455	NC_052055	Arvicola amphibius	Arvicola amphibius chromosome 9, mArvAmp1.2	53795813	53797138	1.23e-14	227	488	24.180	N/A
QCW05660.1	2	455	NC_044031	Microcaecilia unicolor	Microcaecilia unicolor chromosome 1, aMicUni1.1	36149180	36150535	3.56e-20	273	473	25.159	N/A
QCW05660.1	2	419	NC_044031	Microcaecilia unicolor	Microcaecilia unicolor chromosome 1, aMicUni1.1	36147725	36146475	5.17e-19	264	437	25.629	N/A
QCW05660.1	2	455	NC_056550	Thunnus maccoyii	Thunnus maccoyii chromosome 18, fThuMac1.1	27906136	27904781	3.62e-20	273	472	25.636	N/A
QCW05660.1	2	427	NC_056550	Thunnus maccoyii	Thunnus maccoyii chromosome 18, fThuMac1.1	28015453	28016727	1.19e-19	269	460	27.174	N/A
QCW05660.1	2	427	NC_056550	Thunnus maccoyii	Thunnus maccoyii chromosome 18, fThuMac1.1	27995265	27996539	3.52e-19	265	460	27.174	N/A
QCW05660.1	5	455	NC_062221	Neosciurus carolinensis	Neosciurus carolinensis chromosome 9, mSciCar1.2	122308855	122307509	3.62e-20	273	498	25.100	N/A
QCW05660.1	2	455	NC_041713	Denticeps clupeoides	Denticeps clupeoides chromosome 7, fDenClu1.1	2280132	2281487	3.72e-20	273	485	26.186	N/A
QCW05660.1	5	455	NC_045596	Zalophus californianus	Zalophus californianus isolate mZalCal1 chromosome 2, mZalCal1.pri.v2	114430701	114432047	3.72e-20	273	498	25.100	N/A
QCW05660.1	2	455	NC_055667	Chelmon rostratus	Chelmon rostratus isolate fCheRos1 chromosome 10, fCheRos1.pri	9758724	9757369	3.75e-20	273	477	25.996	N/A
QCW05660.1	5	427	NW_019952037	Salvelinus alpinus	Salvelinus alpinus isolate IW2-2015 unplaced genomic scaffold, ASM291031v2 Un_scaffold10779	1762	3027	3.76e-20	272	457	27.790	N/A
QCW05660.1	5	455	NW_019154132	Enhydra lutris kenyoni	Enhydra lutris kenyoni isolate GAN:26980312 unplaced genomic scaffold, ASM228890v2 scaffoldscaffold48	17776588	17775242	3.78e-20	273	498	25.100	N/A
QCW05660.1	5	455	NC_041807	Scleropages formosus	Scleropages formosus chromosome 2, fSclFor1.1	41564076	41565422	3.78e-20	273	488	26.025	N/A
QCW05660.1	4	424	NC_041807	Scleropages formosus	Scleropages formosus chromosome 2, fSclFor1.1	42638289	42637030	3.61e-18	257	456	26.535	N/A
QCW05660.1	4	424	NC_041807	Scleropages formosus	Scleropages formosus chromosome 2, fSclFor1.1	42627338	42628597	3.61e-18	257	456	26.535	N/A
QCW05660.1	4	424	NC_041807	Scleropages formosus	Scleropages formosus chromosome 2, fSclFor1.1	42645015	42646274	3.61e-18	257	456	26.535	N/A
QCW05660.1	5	455	NC_064561	Orcinus orca	Orcinus orca chromosome 3, mOrcOrc1.1	145004014	145002668	3.78e-20	273	488	25.000	N/A
QCW05660.1	2	455	NW_023602073	Talpa occidentalis	Talpa occidentalis isolate TD23 unplaced genomic scaffold, MPIMG_talOcc4 talOcc4.2	48215897	48214542	3.82e-20	273	469	24.307	N/A
QCW05660.1	2	455	NW_023602073	Talpa occidentalis	Talpa occidentalis isolate TD23 unplaced genomic scaffold, MPIMG_talOcc4 talOcc4.2	48219607	48220962	1.66e-18	259	488	25.820	N/A
QCW05660.1	2	455	NW_023602073	Talpa occidentalis	Talpa occidentalis isolate TD23 unplaced genomic scaffold, MPIMG_talOcc4 talOcc4.2	48231928	48233283	3.58e-18	257	488	25.820	N/A
QCW05660.1	4	455	NC_063055	Megalobrama amblycephala	Megalobrama amblycephala isolate DHTTF-2021 linkage group LG12, ASM1881202v1	24466109	24464760	3.85e-20	273	475	25.684	N/A
QCW05660.1	2	455	NW_015552843	Sinocyclocheilus anshuiensis	Sinocyclocheilus anshuiensis isolate Anshui unplaced genomic scaffold, SAMN03320099.WGS_v1.1 scaffold1024	2123825	2122470	3.88e-20	273	496	26.411	N/A
QCW05660.1	5	455	NC_010449	Sus scrofa	Sus scrofa isolate TJ Tabasco breed Duroc chromosome 7, Sscrofa11.1	23912304	23910958	3.88e-20	273	466	24.893	N/A
QCW05660.1	2	455	NC_010449	Sus scrofa	Sus scrofa isolate TJ Tabasco breed Duroc chromosome 7, Sscrofa11.1	23925941	23927296	7.23e-20	271	493	26.166	N/A
QCW05660.1	2	455	NC_010449	Sus scrofa	Sus scrofa isolate TJ Tabasco breed Duroc chromosome 7, Sscrofa11.1	23915084	23916439	7.69e-20	270	477	24.738	N/A
QCW05660.1	201	445	NC_010449	Sus scrofa	Sus scrofa isolate TJ Tabasco breed Duroc chromosome 7, Sscrofa11.1	88608145	88608900	5.43e-14	135	258	22.868	N/A
QCW05660.1	4	184	NC_010449	Sus scrofa	Sus scrofa isolate TJ Tabasco breed Duroc chromosome 7, Sscrofa11.1	88607576	88608088	5.43e-14	130	190	26.842	N/A
QCW05660.1	2	455	NW_020091182	Desmodus rotundus	Desmodus rotundus isolate DRU21DN04 unplaced genomic scaffold, ASM294091v2 ScWXtkA_174	20103146	20104501	3.92e-20	273	473	25.581	N/A
QCW05660.1	2	455	NW_020091182	Desmodus rotundus	Desmodus rotundus isolate DRU21DN04 unplaced genomic scaffold, ASM294091v2 ScWXtkA_174	20085231	20083876	4.35e-20	272	487	26.489	N/A
QCW05660.1	2	455	NW_020091182	Desmodus rotundus	Desmodus rotundus isolate DRU21DN04 unplaced genomic scaffold, ASM294091v2 ScWXtkA_174	20100928	20099573	2.29e-19	266	477	24.738	N/A
QCW05660.1	2	455	NW_007370814	Eptesicus fuscus	Eptesicus fuscus isolate BU_THK_EF1 unplaced genomic scaffold, EptFus1.0 scaffold00164	867344	868699	3.95e-20	273	469	25.373	N/A
QCW05660.1	2	455	NW_004454168	Ceratotherium simum simum	Ceratotherium simum simum isolate SDZICR_KB13650 unplaced genomic scaffold, CerSimSim1.0 scaffold00013	33279001	33280356	3.95e-20	273	475	26.105	N/A
QCW05660.1	2	455	NW_004454168	Ceratotherium simum simum	Ceratotherium simum simum isolate SDZICR_KB13650 unplaced genomic scaffold, CerSimSim1.0 scaffold00013	33277090	33275735	1.66e-19	268	493	25.963	N/A
QCW05660.1	2	455	NW_004454168	Ceratotherium simum simum	Ceratotherium simum simum isolate SDZICR_KB13650 unplaced genomic scaffold, CerSimSim1.0 scaffold00013	33266593	33265238	1.66e-19	268	493	25.963	N/A
QCW05660.1	5	455	NC_050573	Trichosurus vulpecula	Trichosurus vulpecula isolate mTriVul1 chromosome 1, mTriVul1.pri	213302173	213300827	3.95e-20	273	481	24.324	N/A
QCW05660.1	5	455	NC_050573	Trichosurus vulpecula	Trichosurus vulpecula isolate mTriVul1 chromosome 1, mTriVul1.pri	149420571	149421917	4.65e-18	256	488	24.590	N/A
QCW05660.1	5	277	NC_050573	Trichosurus vulpecula	Trichosurus vulpecula isolate mTriVul1 chromosome 1, mTriVul1.pri	286319125	286318343	4.25e-15	231	295	26.780	N/A
QCW05660.1	5	277	NC_050573	Trichosurus vulpecula	Trichosurus vulpecula isolate mTriVul1 chromosome 1, mTriVul1.pri	251481210	251481992	2.97e-14	224	296	28.041	N/A
QCW05660.1	5	427	NC_050573	Trichosurus vulpecula	Trichosurus vulpecula isolate mTriVul1 chromosome 1, mTriVul1.pri	371708839	371707574	4.30e-14	223	475	24.842	N/A
QCW05660.1	5	424	NC_050573	Trichosurus vulpecula	Trichosurus vulpecula isolate mTriVul1 chromosome 1, mTriVul1.pri	503329123	503327867	5.28e-14	222	446	25.336	N/A
QCW05660.1	124	244	NC_050573	Trichosurus vulpecula	Trichosurus vulpecula isolate mTriVul1 chromosome 1, mTriVul1.pri	445180011	445179643	3.97e-12	206	124	36.290	N/A
QCW05660.1	3	426	NC_050573	Trichosurus vulpecula	Trichosurus vulpecula isolate mTriVul1 chromosome 1, mTriVul1.pri	229828441	229827176	6.14e-11	196	454	23.348	N/A
QCW05660.1	5	198	NC_050573	Trichosurus vulpecula	Trichosurus vulpecula isolate mTriVul1 chromosome 1, mTriVul1.pri	487927740	487928300	2.66e-09	121	207	25.604	N/A
QCW05660.1	201	244	NC_050573	Trichosurus vulpecula	Trichosurus vulpecula isolate mTriVul1 chromosome 1, mTriVul1.pri	487928300	487928431	2.66e-09	102	44	36.364	N/A
QCW05660.1	127	249	NC_050573	Trichosurus vulpecula	Trichosurus vulpecula isolate mTriVul1 chromosome 1, mTriVul1.pri	317575873	317575496	7.56e-08	170	126	33.333	N/A
QCW05660.1	161	244	NC_050573	Trichosurus vulpecula	Trichosurus vulpecula isolate mTriVul1 chromosome 1, mTriVul1.pri	374262853	374262599	9.52e-08	169	86	39.535	N/A
QCW05660.1	201	241	NC_050573	Trichosurus vulpecula	Trichosurus vulpecula isolate mTriVul1 chromosome 1, mTriVul1.pri	216043366	216043244	1.50e-06	108	41	41.463	N/A
QCW05660.1	6	189	NC_050573	Trichosurus vulpecula	Trichosurus vulpecula isolate mTriVul1 chromosome 1, mTriVul1.pri	216043923	216043402	1.50e-06	91	198	23.232	N/A
QCW05660.1	6	198	NC_050573	Trichosurus vulpecula	Trichosurus vulpecula isolate mTriVul1 chromosome 1, mTriVul1.pri	89340947	89340396	2.48e-06	99	209	22.488	N/A
QCW05660.1	201	247	NC_050573	Trichosurus vulpecula	Trichosurus vulpecula isolate mTriVul1 chromosome 1, mTriVul1.pri	89340396	89340253	2.48e-06	98	48	41.667	N/A
QCW05660.1	2	455	NC_042633	Rhinatrema bivittatum	Rhinatrema bivittatum chromosome 19, aRhiBiv1.1	28583961	28582606	3.99e-20	273	479	25.052	N/A
QCW05660.1	2	455	NC_042633	Rhinatrema bivittatum	Rhinatrema bivittatum chromosome 19, aRhiBiv1.1	32197030	32195675	3.74e-19	265	486	25.720	N/A
QCW05660.1	2	455	NC_042633	Rhinatrema bivittatum	Rhinatrema bivittatum chromosome 19, aRhiBiv1.1	28587558	28588913	6.05e-19	263	470	26.383	N/A
QCW05660.1	2	455	NC_059109	Jaculus jaculus	Jaculus jaculus isolate mJacJac1 chromosome 8, mJacJac1.mat.Y.cur	87411	88766	3.99e-20	273	469	24.520	N/A
QCW05660.1	2	455	NC_059109	Jaculus jaculus	Jaculus jaculus isolate mJacJac1 chromosome 8, mJacJac1.mat.Y.cur	79014	77659	7.08e-19	262	493	25.761	N/A
QCW05660.1	2	455	NC_059109	Jaculus jaculus	Jaculus jaculus isolate mJacJac1 chromosome 8, mJacJac1.mat.Y.cur	62765	61410	7.08e-19	262	493	25.761	N/A
QCW05660.1	5	455	NW_024543256	Microtus oregoni	Microtus oregoni isolate MIOR12 unplaced genomic scaffold, Mior012 000050F_ref0000143	2669375	2670721	4.02e-20	273	498	25.100	N/A
QCW05660.1	2	455	NW_024429208	Mesocricetus auratus	Mesocricetus auratus isolate SY011 unplaced genomic scaffold, BCM_Maur_2.0 Super-Scaffold_100027	2742596	2743951	4.06e-20	273	469	24.733	N/A
QCW05660.1	2	455	NW_024429208	Mesocricetus auratus	Mesocricetus auratus isolate SY011 unplaced genomic scaffold, BCM_Maur_2.0 Super-Scaffold_100027	2737407	2736052	7.01e-19	262	477	24.319	N/A
QCW05660.1	2	455	NW_024429208	Mesocricetus auratus	Mesocricetus auratus isolate SY011 unplaced genomic scaffold, BCM_Maur_2.0 Super-Scaffold_100027	2723749	2722394	1.78e-18	259	477	24.319	N/A
QCW05660.1	5	445	NW_019426500	Seriola lalandi dorsalis	Seriola lalandi dorsalis isolate HSWRI2012SDOR001 ecotype SW California unplaced genomic scaffold, Sedor1 jcf7180001955831	2017	698	4.08e-20	269	464	25.647	N/A
QCW05660.1	5	427	NC_050137	Oncorhynchus keta	Oncorhynchus keta isolate Oke142-1_Chum_Gynogen linkage group LG32, Oket_V1	18430724	18429459	4.09e-20	273	448	27.679	N/A
QCW05660.1	2	455	NW_020834738	Acinonyx jubatus	Acinonyx jubatus isolate Rico unplaced genomic scaffold, Aci_jub_2 Primary Assembly Aci_jub_2_ph1_scaffold12	119326065	119327420	4.09e-20	273	470	25.106	N/A
QCW05660.1	2	455	NC_060281	Equus quagga	Equus quagga isolate Etosha38 chromosome 15, UCLA_HA_Equagga_1.0	32380731	32382086	4.24e-20	272	469	24.094	N/A
QCW05660.1	5	455	NC_000071	Mus musculus	Mus musculus strain C57BL/6J chromosome 5, GRCm39	5833534	5832188	4.24e-20	272	488	25.000	N/A
QCW05660.1	2	455	NW_015539958	Sinocyclocheilus anshuiensis	Sinocyclocheilus anshuiensis isolate Anshui unplaced genomic scaffold, SAMN03320099.WGS_v1.1 scaffold1287	329837	331192	4.50e-20	272	488	26.230	N/A
QCW05660.1	5	455	NC_062219	Neosciurus carolinensis	Neosciurus carolinensis chromosome 7, mSciCar1.2	35923866	35922520	4.51e-20	272	498	25.100	N/A
QCW05660.1	4	455	NC_062219	Neosciurus carolinensis	Neosciurus carolinensis chromosome 7, mSciCar1.2	122722826	122724175	5.46e-20	272	471	25.690	N/A
QCW05660.1	5	455	NC_062219	Neosciurus carolinensis	Neosciurus carolinensis chromosome 7, mSciCar1.2	122705757	122704411	1.23e-18	260	490	25.918	N/A
QCW05660.1	2	455	NC_062219	Neosciurus carolinensis	Neosciurus carolinensis chromosome 7, mSciCar1.2	122717723	122716368	1.31e-18	260	493	25.761	N/A
QCW05660.1	2	455	NW_024386873	Simochromis diagramma	Simochromis diagramma unplaced genomic scaffold, fSimDia1.1 OVJJ01000228.1	1117286	1115931	4.62e-20	272	472	25.424	N/A
QCW05660.1	2	455	NW_007675572	Equus przewalskii	Equus przewalskii isolate Burgud unplaced genomic scaffold, Burgud scaffold2559	267551	266196	4.65e-20	272	469	24.094	N/A
QCW05660.1	2	455	NC_009163	Equus caballus	Equus caballus isolate Twilight breed thoroughbred chromosome 20, EquCab3.0	32416949	32415594	4.67e-20	272	469	24.094	N/A
QCW05660.1	2	455	NC_009163	Equus caballus	Equus caballus isolate Twilight breed thoroughbred chromosome 20, EquCab3.0	32428858	32430213	1.25e-19	269	493	25.963	N/A
QCW05660.1	5	277	NC_009163	Equus caballus	Equus caballus isolate Twilight breed thoroughbred chromosome 20, EquCab3.0	32419211	32419993	1.70e-16	243	287	30.662	N/A
QCW05660.1	2	455	NW_004949185	Microtus ochrogaster	Microtus ochrogaster isolate Prairie Vole_2 unplaced genomic scaffold, MicOch1.0 UNK87	1254723	1253368	4.75e-20	272	469	24.520	N/A
QCW05660.1	2	455	NW_004949185	Microtus ochrogaster	Microtus ochrogaster isolate Prairie Vole_2 unplaced genomic scaffold, MicOch1.0 UNK87	1258905	1260260	5.78e-19	263	470	24.894	N/A
QCW05660.1	2	455	NW_024466403	Ochotona curzoniae	Ochotona curzoniae isolate NIBS_2020 unplaced genomic scaffold, NIBS_Ocur_1.0 contig_4862	18964	20319	4.86e-20	272	493	26.369	N/A
QCW05660.1	2	455	NW_019154112	Enhydra lutris kenyoni	Enhydra lutris kenyoni isolate GAN:26980312 unplaced genomic scaffold, ASM228890v2 scaffoldscaffold28	1546539	1545184	4.96e-20	272	475	26.105	N/A
QCW05660.1	4	455	NW_019154112	Enhydra lutris kenyoni	Enhydra lutris kenyoni isolate GAN:26980312 unplaced genomic scaffold, ASM228890v2 scaffoldscaffold28	1564367	1565716	5.40e-19	263	491	25.866	N/A
QCW05660.1	2	455	NC_053223	Gasterosteus aculeatus aculeatus	Gasterosteus aculeatus aculeatus strain Lake Benthic chromosome 12, GAculeatus_UGA_version5	10804720	10803365	5.01e-20	272	477	25.996	N/A
QCW05660.1	2	455	NC_052184	Equus asinus	Equus asinus breed Dezhou chromosome 8, ASM1607732v2	60367521	60366166	5.01e-20	272	469	24.094	N/A
QCW05660.1	2	455	NC_052184	Equus asinus	Equus asinus breed Dezhou chromosome 8, ASM1607732v2	60379414	60380772	3.94e-18	256	494	25.911	N/A
QCW05660.1	2	244	NC_052184	Equus asinus	Equus asinus breed Dezhou chromosome 8, ASM1607732v2	60369773	60370474	1.05e-16	244	253	30.435	N/A
QCW05660.1	2	455	NW_024076320	Oryx dammah	Oryx dammah isolate SB20612 unplaced genomic scaffold, SCBI_Odam_1.1 HiC_scaffold_6557	1915	560	5.12e-20	268	493	25.963	N/A
QCW05660.1	2	455	NC_059332	Leopardus geoffroyi	Leopardus geoffroyi isolate Oge1 chromosome B2, O.geoffroyi_Oge1_pat1.0	30813317	30811962	5.14e-20	272	470	24.894	N/A
QCW05660.1	4	455	NC_059332	Leopardus geoffroyi	Leopardus geoffroyi isolate Oge1 chromosome B2, O.geoffroyi_Oge1_pat1.0	30815493	30816842	1.48e-19	268	491	26.069	N/A
QCW05660.1	4	455	NC_059332	Leopardus geoffroyi	Leopardus geoffroyi isolate Oge1 chromosome B2, O.geoffroyi_Oge1_pat1.0	30826296	30827645	1.80e-19	267	491	26.069	N/A
QCW05660.1	5	427	NC_034179	Oncorhynchus kisutch	Oncorhynchus kisutch isolate 150728-3 linkage group LG6, Okis_V2	69827350	69826085	5.19e-20	272	457	27.790	N/A
QCW05660.1	147	238	NC_034179	Oncorhynchus kisutch	Oncorhynchus kisutch isolate 150728-3 linkage group LG6, Okis_V2	61888495	61888217	1.21e-07	169	94	40.426	N/A
QCW05660.1	5	427	NC_060188	Oncorhynchus gorbuscha	Oncorhynchus gorbuscha isolate QuinsamMale2020 ecotype Even-year linkage group LG16, OgorEven_v1.0	26054427	26055692	5.19e-20	272	457	27.790	N/A
QCW05660.1	5	427	NC_048576	Oncorhynchus mykiss	Oncorhynchus mykiss isolate Arlee chromosome 12, USDA_OmykA_1.1	70025245	70023980	5.19e-20	272	457	27.790	N/A
QCW05660.1	147	244	NC_048576	Oncorhynchus mykiss	Oncorhynchus mykiss isolate Arlee chromosome 12, USDA_OmykA_1.1	61791122	61790826	9.78e-07	161	100	38.000	N/A
QCW05660.1	2	455	NC_040887	Betta splendens	Betta splendens chromosome 7, fBetSpl5.3	5976670	5975315	5.28e-20	272	473	24.947	N/A
QCW05660.1	2	455	NW_005187603	Pundamilia nyererei	Pundamilia nyererei isolate P.nyererei 1_Seehausen unplaced genomic scaffold, PunNye1.0 scaffold00202	909037	907682	5.36e-20	272	472	25.424	N/A
QCW05660.1	2	455	NW_025091153	Prionailurus bengalensis	Prionailurus bengalensis isolate Pbe53 chromosome B2 unlocalized genomic scaffold, Fcat_Pben_1.1_paternal_pri B2_random_Un_scaffold_46	578345	576990	5.41e-20	272	470	24.894	N/A
QCW05660.1	4	455	NW_025091153	Prionailurus bengalensis	Prionailurus bengalensis isolate Pbe53 chromosome B2 unlocalized genomic scaffold, Fcat_Pben_1.1_paternal_pri B2_random_Un_scaffold_46	580503	581852	1.48e-19	268	491	26.069	N/A
QCW05660.1	4	455	NW_025091153	Prionailurus bengalensis	Prionailurus bengalensis isolate Pbe53 chromosome B2 unlocalized genomic scaffold, Fcat_Pben_1.1_paternal_pri B2_random_Un_scaffold_46	591046	592395	1.48e-19	268	491	26.069	N/A
QCW05660.1	2	455	NC_047510	Pseudochaenichthys georgianus	Pseudochaenichthys georgianus chromosome 8, fPseGeo1.1	7029556	7028201	5.46e-20	272	489	26.176	N/A
QCW05660.1	2	424	NW_023494801	Colossoma macropomum	Colossoma macropomum unplaced genomic scaffold, Colossoma_macropomum	8517431	8516166	5.46e-20	272	457	26.915	N/A
QCW05660.1	2	424	NW_023494801	Colossoma macropomum	Colossoma macropomum unplaced genomic scaffold, Colossoma_macropomum	8511739	8510474	5.51e-20	272	457	26.915	N/A
QCW05660.1	2	424	NW_023494801	Colossoma macropomum	Colossoma macropomum unplaced genomic scaffold, Colossoma_macropomum	8525160	8526425	5.56e-20	271	457	26.915	N/A
QCW05660.1	2	424	NW_023494801	Colossoma macropomum	Colossoma macropomum unplaced genomic scaffold, Colossoma_macropomum	8523052	8521787	7.69e-20	270	457	26.915	N/A
QCW05660.1	2	455	NW_025814878	Lynx rufus	Lynx rufus isolate CCGP_SWC_20201006 ecotype Redwood Valley unplaced genomic scaffold, mLynRuf1.p SCAF_6	115752046	115753401	5.51e-20	272	470	24.894	N/A
QCW05660.1	4	455	NW_025814878	Lynx rufus	Lynx rufus isolate CCGP_SWC_20201006 ecotype Redwood Valley unplaced genomic scaffold, mLynRuf1.p SCAF_6	115749856	115748507	1.86e-19	267	491	26.069	N/A
QCW05660.1	4	455	NW_025814878	Lynx rufus	Lynx rufus isolate CCGP_SWC_20201006 ecotype Redwood Valley unplaced genomic scaffold, mLynRuf1.p SCAF_6	115739248	115737899	1.86e-19	267	491	26.069	N/A
QCW05660.1	5	455	NC_059158	Bubalus bubalis	Bubalus bubalis isolate 160015118507 breed Murrah chromosome 2, NDDB_SH_1	24913236	24911890	5.51e-20	272	466	24.678	N/A
QCW05660.1	2	455	NC_059158	Bubalus bubalis	Bubalus bubalis isolate 160015118507 breed Murrah chromosome 2, NDDB_SH_1	24915687	24917042	1.13e-19	269	493	25.963	N/A
QCW05660.1	2	455	NC_059158	Bubalus bubalis	Bubalus bubalis isolate 160015118507 breed Murrah chromosome 2, NDDB_SH_1	24926771	24928126	1.24e-19	269	493	25.963	N/A
QCW05660.1	2	455	NW_022150470	Gorilla gorilla gorilla	Gorilla gorilla gorilla isolate Kamilah (stud number 0661) breed western lowland gorilla unplaced genomic scaffold, Kamilah_GGO_v0 001921F_69862_qpd_obj	30376	31731	5.56e-20	271	497	25.553	N/A
QCW05660.1	2	455	NW_004955437	Chinchilla lanigera	Chinchilla lanigera isolate Chin_1 unplaced genomic scaffold, ChiLan1.0 scaffold00036	330412	329057	5.56e-20	271	487	26.283	N/A
QCW05660.1	96	455	NW_004955437	Chinchilla lanigera	Chinchilla lanigera isolate Chin_1 unplaced genomic scaffold, ChiLan1.0 scaffold00036	357009	358130	3.73e-16	240	382	24.869	N/A
QCW05660.1	2	455	NW_024349566	Pteropus giganteus	Pteropus giganteus unplaced genomic scaffold, Ma_sr-lr_union100	493161	494516	5.60e-20	271	475	26.105	N/A
QCW05660.1	2	455	NW_024349566	Pteropus giganteus	Pteropus giganteus unplaced genomic scaffold, Ma_sr-lr_union100	491227	489872	1.99e-18	259	493	25.761	N/A
QCW05660.1	2	455	NW_024349566	Pteropus giganteus	Pteropus giganteus unplaced genomic scaffold, Ma_sr-lr_union100	480944	479589	1.99e-18	259	493	25.761	N/A
QCW05660.1	2	455	NC_039305	Astatotilapia calliptera	Astatotilapia calliptera chromosome 4, fAstCal1.2	1681929	1680574	5.66e-20	271	488	26.434	N/A
QCW05660.1	5	455	NC_046328	Lacerta agilis	Lacerta agilis isolate rLacAgi1 chromosome 17, rLacAgi1.pri	35072729	35074084	5.66e-20	271	476	25.420	N/A
QCW05660.1	2	247	NC_046328	Lacerta agilis	Lacerta agilis isolate rLacAgi1 chromosome 17, rLacAgi1.pri	35069537	35070253	1.03e-13	220	253	27.273	N/A
QCW05660.1	2	455	NW_025792960	Equus quagga	Equus quagga isolate Etosha38 unplaced genomic scaffold, UCLA_HA_Equagga_1.0 HiC_scaffold_18568_RagTag	326	1681	5.67e-20	269	493	25.963	N/A
QCW05660.1	2	455	NW_025795681	Equus quagga	Equus quagga isolate Etosha38 unplaced genomic scaffold, UCLA_HA_Equagga_1.0 114071_RagTag	326	1681	5.67e-20	269	493	25.963	N/A
QCW05660.1	2	455	NW_025795774	Equus quagga	Equus quagga isolate Etosha38 unplaced genomic scaffold, UCLA_HA_Equagga_1.0 115924_RagTag	1914	559	5.67e-20	269	493	25.963	N/A
QCW05660.1	2	455	NW_025795775	Equus quagga	Equus quagga isolate Etosha38 unplaced genomic scaffold, UCLA_HA_Equagga_1.0 115925_RagTag	326	1681	5.67e-20	269	493	25.963	N/A
QCW05660.1	2	455	NW_017306738	Nanorana parkeri	Nanorana parkeri isolate BGI_ZX_2015 unplaced genomic scaffold, ASM93562v1 scaffold470	643234	641879	5.70e-20	271	470	24.468	N/A
QCW05660.1	5	455	NW_023416313	Myotis myotis	Myotis myotis isolate mMyoMyo1 unplaced genomic scaffold, mMyoMyo1.p scaffold_m19_p_1	124691381	124692727	5.71e-20	271	498	25.100	N/A
QCW05660.1	4	445	NW_023416313	Myotis myotis	Myotis myotis isolate mMyoMyo1 unplaced genomic scaffold, mMyoMyo1.p scaffold_m19_p_1	195824358	195825683	3.47e-17	248	468	24.145	N/A
QCW05660.1	5	455	NW_023416313	Myotis myotis	Myotis myotis isolate mMyoMyo1 unplaced genomic scaffold, mMyoMyo1.p scaffold_m19_p_1	69432800	69431454	5.41e-13	214	485	23.505	N/A
QCW05660.1	2	455	NC_043963	Sphaeramia orbicularis	Sphaeramia orbicularis chromosome 7, fSphaOr1.1	37139411	37140766	5.76e-20	271	477	25.577	N/A
QCW05660.1	5	455	NC_052047	Arvicola amphibius	Arvicola amphibius chromosome 1, mArvAmp1.2	108063442	108062096	5.76e-20	271	498	24.900	N/A
QCW05660.1	124	455	NC_052047	Arvicola amphibius	Arvicola amphibius chromosome 1, mArvAmp1.2	113728776	113727754	1.65e-16	243	355	26.197	N/A
QCW05660.1	2	455	NC_056604	Cyprinus carpio	Cyprinus carpio isolate SPL01 chromosome B8, ASM1834038v1	12284952	12283597	5.81e-20	271	494	26.316	N/A
QCW05660.1	2	455	NW_022992231	Gymnodraco acuticeps	Gymnodraco acuticeps unplaced genomic scaffold, fGymAcu1.1	355224	353869	5.85e-20	271	489	26.176	N/A
QCW05660.1	2	455	NW_007028692	Carlito syrichta	Carlito syrichta isolate Samal-C Ts95f unplaced genomic scaffold, Tarsius_syrichta-2.0.1 Scaffold84596	32136	30781	5.87e-20	271	473	25.370	N/A
QCW05660.1	2	455	NW_007028692	Carlito syrichta	Carlito syrichta isolate Samal-C Ts95f unplaced genomic scaffold, Tarsius_syrichta-2.0.1 Scaffold84596	35615	36970	1.48e-18	260	493	25.761	N/A
QCW05660.1	4	455	NW_020540566	Urocitellus parryii	Urocitellus parryii isolate AGS 11-09-20 ecotype Arctic tundra unplaced genomic scaffold, ASM342692v1 scaffold_678	476615	477964	5.90e-20	271	473	26.216	N/A
QCW05660.1	4	455	NW_025999982	Marmota marmota marmota	Marmota marmota marmota unplaced genomic scaffold, marMar	399598	398249	5.91e-20	271	473	26.216	N/A
QCW05660.1	2	455	NW_025999982	Marmota marmota marmota	Marmota marmota marmota unplaced genomic scaffold, marMar	404679	406034	8.42e-19	262	477	24.528	N/A
QCW05660.1	4	455	NW_024404946	Ictidomys tridecemlineatus	Ictidomys tridecemlineatus isolate GS200 unplaced genomic scaffold, HiC_Itri_2 Itri8	35818447	35817098	5.91e-20	271	473	26.216	N/A
QCW05660.1	5	455	NW_024404946	Ictidomys tridecemlineatus	Ictidomys tridecemlineatus isolate GS200 unplaced genomic scaffold, HiC_Itri_2 Itri8	35826422	35827768	1.03e-18	261	490	26.122	N/A
QCW05660.1	5	455	NW_024404946	Ictidomys tridecemlineatus	Ictidomys tridecemlineatus isolate GS200 unplaced genomic scaffold, HiC_Itri_2 Itri8	35840123	35841469	1.03e-18	261	490	26.122	N/A
QCW05660.1	2	455	NW_011343042	Notothenia coriiceps	Notothenia coriiceps isolate Sejong01 unplaced genomic scaffold, NC01 NC01_scaffold00010341	3867	5222	5.94e-20	271	489	26.176	N/A
QCW05660.1	2	455	NW_024466434	Ochotona curzoniae	Ochotona curzoniae isolate NIBS_2020 unplaced genomic scaffold, NIBS_Ocur_1.0 contig_4951	8348	9703	5.94e-20	271	475	26.105	N/A
QCW05660.1	2	455	NC_019865	Oryzias latipes	Oryzias latipes chromosome 7, ASM223467v1	10768958	10770313	6.02e-20	271	487	25.873	N/A
QCW05660.1	2	455	NW_006430045	Pteropus alecto	Pteropus alecto unplaced genomic scaffold, ASM32557v1 scaffold400	453605	454960	6.06e-20	271	469	24.733	N/A
QCW05660.1	2	455	NW_006430045	Pteropus alecto	Pteropus alecto unplaced genomic scaffold, ASM32557v1 scaffold400	434075	432720	3.39e-18	257	477	24.319	N/A
QCW05660.1	2	455	NW_006430045	Pteropus alecto	Pteropus alecto unplaced genomic scaffold, ASM32557v1 scaffold400	451573	450218	3.83e-18	256	477	24.319	N/A
QCW05660.1	2	455	NC_045795	Balaenoptera musculus	Balaenoptera musculus isolate JJ_BM4_2016_0621 chromosome 11, mBalMus1.pri.v3	23748501	23749856	6.07e-20	271	493	26.166	N/A
QCW05660.1	2	455	NC_045795	Balaenoptera musculus	Balaenoptera musculus isolate JJ_BM4_2016_0621 chromosome 11, mBalMus1.pri.v3	23737778	23739133	7.29e-20	271	493	26.166	N/A
QCW05660.1	2	455	NC_045795	Balaenoptera musculus	Balaenoptera musculus isolate JJ_BM4_2016_0621 chromosome 11, mBalMus1.pri.v3	23782221	23783576	7.29e-20	271	493	26.166	N/A
QCW05660.1	5	455	NC_045795	Balaenoptera musculus	Balaenoptera musculus isolate JJ_BM4_2016_0621 chromosome 11, mBalMus1.pri.v3	23735838	23734492	7.59e-19	262	482	25.726	N/A
QCW05660.1	31	455	NC_045795	Balaenoptera musculus	Balaenoptera musculus isolate JJ_BM4_2016_0621 chromosome 11, mBalMus1.pri.v3	23765270	23766535	3.12e-17	249	463	26.350	N/A
QCW05660.1	2	455	NC_044307	Lynx canadensis	Lynx canadensis isolate LIC74 chromosome B2, mLynCan4.pri.v2	30968322	30966967	6.07e-20	271	470	24.894	N/A
QCW05660.1	4	455	NC_044307	Lynx canadensis	Lynx canadensis isolate LIC74 chromosome B2, mLynCan4.pri.v2	30970479	30971828	1.48e-19	268	491	26.069	N/A
QCW05660.1	4	455	NC_044307	Lynx canadensis	Lynx canadensis isolate LIC74 chromosome B2, mLynCan4.pri.v2	30981556	30982905	1.65e-19	268	491	26.069	N/A
QCW05660.1	2	455	NW_024582761	Haplochromis burtoni	Haplochromis burtoni strain Fernald_Lab_line unplaced genomic scaffold, NCSU_Asbu1 Contig_400	305221	303866	6.22e-20	271	472	25.424	N/A
QCW05660.1	2	455	NC_050184	Sander lucioperca	Sander lucioperca isolate FBNREF2018 chromosome 12, SLUC_FBN_1.2	5602435	5601080	6.23e-20	271	477	25.996	N/A
QCW05660.1	5	455	NW_010252412	Eurypyga helias	Eurypyga helias isolate BGI_N326 unplaced genomic scaffold, ASM69077v1 scaffold25585	559	1911	6.24e-20	269	479	24.217	N/A
QCW05660.1	5	455	NW_020312886	Callorhinus ursinus	Callorhinus ursinus isolate GAN/ISIS: 27379988/994484 unplaced genomic scaffold, ASM326570v1 scaffold144	20681084	20682430	6.29e-20	271	488	25.000	N/A
QCW05660.1	5	427	NC_042988	Salmo trutta	Salmo trutta chromosome 32, fSalTru1.1	12303332	12302067	6.29e-20	271	458	27.948	N/A
QCW05660.1	5	427	NC_042988	Salmo trutta	Salmo trutta chromosome 32, fSalTru1.1	12290777	12289512	6.29e-20	271	458	27.948	N/A
QCW05660.1	145	238	NC_042988	Salmo trutta	Salmo trutta chromosome 32, fSalTru1.1	3877042	3876758	1.47e-07	168	95	38.947	N/A
QCW05660.1	3	455	NW_020998762	Eumetopias jubatus	Eumetopias jubatus isolate GAN:26980396 unplaced genomic scaffold, ASM402803v1 scaffold156	1042039	1040705	6.34e-20	271	483	24.638	N/A
QCW05660.1	2	455	NC_041029	Parambassis ranga	Parambassis ranga chromosome 8, fParRan2.1	7518654	7517299	6.40e-20	271	472	25.424	N/A
QCW05660.1	2	455	NC_041029	Parambassis ranga	Parambassis ranga chromosome 8, fParRan2.1	7560833	7559478	6.92e-20	271	472	25.424	N/A
QCW05660.1	2	455	NC_050460	Onychomys torridus	Onychomys torridus chromosome 18, mOncTor1.1	66372277	66373632	6.45e-20	271	473	25.370	N/A
QCW05660.1	2	455	NC_050460	Onychomys torridus	Onychomys torridus chromosome 18, mOncTor1.1	66355356	66353998	8.14e-19	262	486	26.132	N/A
QCW05660.1	2	455	NC_050460	Onychomys torridus	Onychomys torridus chromosome 18, mOncTor1.1	66367840	66366482	9.86e-19	261	471	24.841	N/A
QCW05660.1	2	455	NC_033665	Microcebus murinus	Microcebus murinus isolate mixed chromosome 6, Mmur_3.0	1732761	1731406	6.45e-20	271	473	25.793	N/A
QCW05660.1	2	455	NC_033665	Microcebus murinus	Microcebus murinus isolate mixed chromosome 6, Mmur_3.0	1735162	1736517	2.68e-19	266	493	25.761	N/A
QCW05660.1	2	455	NW_007577755	Stegastes partitus	Stegastes partitus isolate 25-593 unplaced genomic scaffold, Stegastes_partitus-1.0.2 Scaffold24	538728	540083	6.50e-20	271	477	26.205	N/A
QCW05660.1	2	455	NC_058410	Neomonachus schauinslandi	Neomonachus schauinslandi chromosome 8, ASM220157v2	117904576	117905931	6.51e-20	271	469	24.733	N/A
QCW05660.1	5	399	NC_058410	Neomonachus schauinslandi	Neomonachus schauinslandi chromosome 8, ASM220157v2	124243026	124241845	4.09e-17	248	432	27.315	N/A
QCW05660.1	2	455	NC_053497	Rana temporaria	Rana temporaria chromosome 9, aRanTem1.1	53053397	53052042	6.51e-20	271	484	24.793	N/A
QCW05660.1	2	455	NW_006384002	Leptonychotes weddellii	Leptonychotes weddellii isolate WS11-02 unplaced genomic scaffold, LepWed1.0 scaffold00962	296209	297564	6.56e-20	271	475	26.105	N/A
QCW05660.1	2	455	NW_006384002	Leptonychotes weddellii	Leptonychotes weddellii isolate WS11-02 unplaced genomic scaffold, LepWed1.0 scaffold00962	294323	292968	1.42e-18	260	477	24.319	N/A
QCW05660.1	2	455	NW_006384002	Leptonychotes weddellii	Leptonychotes weddellii isolate WS11-02 unplaced genomic scaffold, LepWed1.0 scaffold00962	284469	283114	1.58e-18	260	477	24.319	N/A
QCW05660.1	2	455	NW_022631180	Lontra canadensis	Lontra canadensis isolate GAN:19392208 unplaced genomic scaffold, GSC_riverotter_1.0 scaffold186	1555122	1553767	6.56e-20	271	475	26.105	N/A
QCW05660.1	2	455	NW_016107339	Cebus imitator	Cebus imitator isolate Cc_AM_T3 unplaced genomic scaffold, Cebus_imitator-1.0 Scaffold24	14615183	14616538	6.57e-20	271	473	25.581	N/A
QCW05660.1	2	455	NW_016107339	Cebus imitator	Cebus imitator isolate Cc_AM_T3 unplaced genomic scaffold, Cebus_imitator-1.0 Scaffold24	14610841	14609486	7.72e-19	262	493	25.761	N/A
QCW05660.1	2	455	NW_016107339	Cebus imitator	Cebus imitator isolate Cc_AM_T3 unplaced genomic scaffold, Cebus_imitator-1.0 Scaffold24	14598023	14596668	7.72e-19	262	493	25.761	N/A
QCW05660.1	2	455	NW_023270709	Mirounga leonina	Mirounga leonina isolate KUSES-001 unplaced genomic scaffold, KU_Mleo_1.0 Mir_366	925178	926533	6.57e-20	271	475	26.105	N/A
QCW05660.1	2	455	NW_025578523	Mirounga angustirostris	Mirounga angustirostris isolate JK_09032017 unplaced genomic scaffold, ASM2128878v2 HiC_scaffold_16	25419876	25418521	6.57e-20	271	475	26.105	N/A
QCW05660.1	5	244	NW_025578523	Mirounga angustirostris	Mirounga angustirostris isolate JK_09032017 unplaced genomic scaffold, ASM2128878v2 HiC_scaffold_16	20188709	20189401	9.49e-17	245	244	30.738	N/A
QCW05660.1	2	455	NC_060070	Meles meles	Meles meles chromosome 5, mMelMel3.1 paternal haplotype	124105254	124106609	6.57e-20	271	475	26.105	N/A
QCW05660.1	5	455	NC_060070	Meles meles	Meles meles chromosome 5, mMelMel3.1 paternal haplotype	126843801	126845147	1.13e-19	269	503	25.447	N/A
QCW05660.1	4	455	NC_060070	Meles meles	Meles meles chromosome 5, mMelMel3.1 paternal haplotype	124102675	124101326	4.53e-19	264	491	25.866	N/A
QCW05660.1	4	455	NC_060070	Meles meles	Meles meles chromosome 5, mMelMel3.1 paternal haplotype	124093070	124091721	4.53e-19	264	491	25.866	N/A
QCW05660.1	5	189	NC_060070	Meles meles	Meles meles chromosome 5, mMelMel3.1 paternal haplotype	54286629	54286105	2.47e-10	119	200	24.000	N/A
QCW05660.1	201	244	NC_060070	Meles meles	Meles meles chromosome 5, mMelMel3.1 paternal haplotype	54286069	54285938	2.47e-10	113	44	43.182	N/A
QCW05660.1	2	455	NW_023399529	Halichoerus grypus	Halichoerus grypus isolate 241Hg ecotype Northwest Atlantic unplaced genomic scaffold, Tufts_HGry_1.1 scf7180000022440	768374	769729	6.62e-20	271	473	25.581	N/A
QCW05660.1	2	455	NW_023399529	Halichoerus grypus	Halichoerus grypus isolate 241Hg ecotype Northwest Atlantic unplaced genomic scaffold, Tufts_HGry_1.1 scf7180000022440	766491	765136	1.34e-18	260	477	24.319	N/A
QCW05660.1	2	455	NW_023399529	Halichoerus grypus	Halichoerus grypus isolate 241Hg ecotype Northwest Atlantic unplaced genomic scaffold, Tufts_HGry_1.1 scf7180000022440	756540	755185	1.86e-18	259	493	25.761	N/A
QCW05660.1	2	455	NW_022589819	Phoca vitulina	Phoca vitulina isolate PV1807 unplaced genomic scaffold, GSC_HSeal_1.0 scaffold116	361366	360011	6.62e-20	271	473	25.581	N/A
QCW05660.1	2	290	NW_022589819	Phoca vitulina	Phoca vitulina isolate PV1807 unplaced genomic scaffold, GSC_HSeal_1.0 scaffold116	363250	364080	3.14e-16	240	303	29.703	N/A
QCW05660.1	2	455	NC_043964	Sphaeramia orbicularis	Sphaeramia orbicularis chromosome 8, fSphaOr1.1	7322817	7321462	6.68e-20	271	470	25.106	N/A
QCW05660.1	2	455	NC_043964	Sphaeramia orbicularis	Sphaeramia orbicularis chromosome 8, fSphaOr1.1	7205551	7206906	7.23e-20	271	491	26.477	N/A
QCW05660.1	2	455	NC_043964	Sphaeramia orbicularis	Sphaeramia orbicularis chromosome 8, fSphaOr1.1	7327735	7326380	7.76e-20	270	470	24.894	N/A
QCW05660.1	2	455	NC_062565	Prionailurus viverrinus	Prionailurus viverrinus isolate Anna chromosome B2, UM_Priviv_1.0	30471319	30469964	6.68e-20	271	470	24.894	N/A
QCW05660.1	4	455	NC_062565	Prionailurus viverrinus	Prionailurus viverrinus isolate Anna chromosome B2, UM_Priviv_1.0	30473478	30474827	1.48e-19	268	491	26.069	N/A
QCW05660.1	4	455	NC_062565	Prionailurus viverrinus	Prionailurus viverrinus isolate Anna chromosome B2, UM_Priviv_1.0	30484017	30485366	1.48e-19	268	491	26.069	N/A
QCW05660.1	4	455	NW_023556583	Artibeus jamaicensis	Artibeus jamaicensis isolate 1a unplaced genomic scaffold, WHU_Ajam_v2 fragScaff_scaffold_38	500104	498755	6.79e-20	271	473	26.216	N/A
QCW05660.1	2	455	NW_023556583	Artibeus jamaicensis	Artibeus jamaicensis isolate 1a unplaced genomic scaffold, WHU_Ajam_v2 fragScaff_scaffold_38	502841	504196	3.36e-19	265	493	25.963	N/A
QCW05660.1	5	455	NW_026042349	Brienomyrus brachyistius	Brienomyrus brachyistius isolate T26 unplaced genomic scaffold, BBRACH_0.4 scaffold74	1026045	1027391	6.79e-20	271	481	25.780	N/A
QCW05660.1	5	455	NW_026042349	Brienomyrus brachyistius	Brienomyrus brachyistius isolate T26 unplaced genomic scaffold, BBRACH_0.4 scaffold74	1034020	1035366	1.43e-19	268	482	25.934	N/A
QCW05660.1	2	455	NW_022136161	Globicephala melas	Globicephala melas isolate X-22926-18 unplaced genomic scaffold, ASM654740v1 scaffold1352	80	1435	6.82e-20	270	493	26.166	N/A
QCW05660.1	2	455	NW_022136160	Globicephala melas	Globicephala melas isolate X-22926-18 unplaced genomic scaffold, ASM654740v1 scaffold1351	80	1435	6.82e-20	270	493	26.166	N/A
QCW05660.1	2	455	NW_022437128	Sapajus apella	Sapajus apella isolate SASKATOON/1434 unplaced genomic scaffold, GSC_monkey_1.0 scaffold188	670315	668960	6.92e-20	271	475	26.105	N/A
QCW05660.1	5	455	NC_041231	Physeter catodon	Physeter catodon isolate SW-GA chromosome 18, ASM283717v2	84984952	84986298	6.92e-20	271	466	25.107	N/A
QCW05660.1	2	455	NC_041231	Physeter catodon	Physeter catodon isolate SW-GA chromosome 18, ASM283717v2	84983037	84981682	1.80e-19	267	493	25.963	N/A
QCW05660.1	2	455	NC_041231	Physeter catodon	Physeter catodon isolate SW-GA chromosome 18, ASM283717v2	84973026	84971671	1.80e-19	267	493	25.963	N/A
QCW05660.1	5	455	NC_046284	Rhinolophus ferrumequinum	Rhinolophus ferrumequinum isolate MPI-CBG mRhiFer1 chromosome 1, mRhiFer1_v1.p	7433402	7432056	6.92e-20	271	488	25.000	N/A
QCW05660.1	124	252	NC_046284	Rhinolophus ferrumequinum	Rhinolophus ferrumequinum isolate MPI-CBG mRhiFer1 chromosome 1, mRhiFer1_v1.p	73611419	73611826	1.89e-09	184	137	33.577	N/A
QCW05660.1	2	455	NW_024100919	Saimiri boliviensis boliviensis	Saimiri boliviensis boliviensis isolate 100643 breed Bolivian squirrel monkey unplaced genomic scaffold, BCM_Sbol_2.0 Super-Scaffold_100003	130860754	130862109	6.92e-20	271	475	26.105	N/A
QCW05660.1	4	455	NW_024100919	Saimiri boliviensis boliviensis	Saimiri boliviensis boliviensis isolate 100643 breed Bolivian squirrel monkey unplaced genomic scaffold, BCM_Sbol_2.0 Super-Scaffold_100003	130856821	130855472	7.86e-19	262	491	25.866	N/A
QCW05660.1	4	455	NW_024100919	Saimiri boliviensis boliviensis	Saimiri boliviensis boliviensis isolate 100643 breed Bolivian squirrel monkey unplaced genomic scaffold, BCM_Sbol_2.0 Super-Scaffold_100003	130843589	130842240	7.92e-19	262	491	25.866	N/A
QCW05660.1	4	455	NW_020836773	Acinonyx jubatus	Acinonyx jubatus isolate Rico unplaced genomic scaffold, Aci_jub_2 Primary Assembly Aci_jub_2_ph1_scaffold48709	1910	561	6.98e-20	268	491	26.069	N/A
QCW05660.1	4	455	NW_020836806	Acinonyx jubatus	Acinonyx jubatus isolate Rico unplaced genomic scaffold, Aci_jub_2 Primary Assembly Aci_jub_2_ph1_scaffold49703	1910	561	6.98e-20	268	491	26.069	N/A
QCW05660.1	5	427	NW_022104553	Echinops telfairi	Echinops telfairi isolate 266 unplaced genomic scaffold, ASM31398v2 ScPeMD7_655;HRSCAF=1070	10357763	10356498	6.98e-20	271	438	25.342	N/A
QCW05660.1	2	455	NW_022104553	Echinops telfairi	Echinops telfairi isolate 266 unplaced genomic scaffold, ASM31398v2 ScPeMD7_655;HRSCAF=1070	10381655	10383010	1.46e-18	260	477	23.899	N/A
QCW05660.1	5	455	NC_048391	Callithrix jacchus	Callithrix jacchus strain cj1700 chromosome 9, Callithrix_jacchus_cj1700_1.1	49820839	49822185	6.98e-20	271	474	25.527	N/A
QCW05660.1	2	455	NW_005394743	Bos mutus	Bos mutus isolate yakQH1 unplaced genomic scaffold, BosGru_v2.0 scaffold1735_1	883293	881938	7.03e-20	271	503	24.851	N/A
QCW05660.1	5	455	NW_020998671	Eumetopias jubatus	Eumetopias jubatus isolate GAN:26980396 unplaced genomic scaffold, ASM402803v1 scaffold65	7010308	7011654	7.11e-20	271	498	25.100	N/A
QCW05660.1	2	455	NC_058372	Felis catus	Felis catus isolate Fca126 chromosome B2, F.catus_Fca126_mat1.0	30622927	30621572	7.11e-20	271	470	24.894	N/A
QCW05660.1	4	455	NC_058372	Felis catus	Felis catus isolate Fca126 chromosome B2, F.catus_Fca126_mat1.0	30635860	30637209	1.48e-19	268	491	26.069	N/A
QCW05660.1	4	455	NC_058372	Felis catus	Felis catus isolate Fca126 chromosome B2, F.catus_Fca126_mat1.0	30625086	30626435	1.72e-19	267	491	26.069	N/A
QCW05660.1	4	455	NW_023511586	Sturnira hondurensis	Sturnira hondurensis isolate 20B ecotype Veracruz unplaced genomic scaffold, WHU_Shon_v2.1 fragScaff_scaffold_79	111967	113316	7.16e-20	271	473	26.216	N/A
QCW05660.1	2	455	NW_023511586	Sturnira hondurensis	Sturnira hondurensis isolate 20B ecotype Veracruz unplaced genomic scaffold, WHU_Shon_v2.1 fragScaff_scaffold_79	109570	108215	3.52e-19	265	493	25.963	N/A
QCW05660.1	2	455	NW_006732678	Balaenoptera acutorostrata scammoni	Balaenoptera acutorostrata scammoni unplaced genomic scaffold, BalAcu1.0 scaffold77	8545183	8543828	7.23e-20	271	493	26.166	N/A
QCW05660.1	2	455	NW_006732678	Balaenoptera acutorostrata scammoni	Balaenoptera acutorostrata scammoni unplaced genomic scaffold, BalAcu1.0 scaffold77	8581305	8579950	7.29e-20	271	493	26.166	N/A
QCW05660.1	5	427	NW_006732678	Balaenoptera acutorostrata scammoni	Balaenoptera acutorostrata scammoni unplaced genomic scaffold, BalAcu1.0 scaffold77	8583249	8584514	1.02e-17	253	454	25.991	N/A
QCW05660.1	5	252	NW_006732678	Balaenoptera acutorostrata scammoni	Balaenoptera acutorostrata scammoni unplaced genomic scaffold, BalAcu1.0 scaffold77	8546884	8546156	7.71e-17	246	262	31.298	N/A
QCW05660.1	2	455	NW_023666044	Chlorocebus sabaeus	Chlorocebus sabaeus strain WHO RCB 10-87 unplaced genomic scaffold, Vero_WHO_p1.0 scaffold-12	31726399	31725044	7.29e-20	271	475	25.895	N/A
QCW05660.1	5	455	NC_062286	Lutra lutra	Lutra lutra chromosome 9, mLutLut1.2	101488567	101489913	7.29e-20	271	498	24.699	N/A
QCW05660.1	5	455	NW_022631046	Lontra canadensis	Lontra canadensis isolate GAN:19392208 unplaced genomic scaffold, GSC_riverotter_1.0 scaffold52	9222522	9221176	7.36e-20	270	498	25.100	N/A
QCW05660.1	5	455	NC_062278	Lutra lutra	Lutra lutra chromosome 1, mLutLut1.2	7569908	7568565	7.36e-20	270	485	26.186	N/A
QCW05660.1	124	455	NC_062278	Lutra lutra	Lutra lutra chromosome 1, mLutLut1.2	93448515	93447496	3.46e-13	215	356	25.281	N/A
QCW05660.1	2	455	NW_012138303	Propithecus coquereli	Propithecus coquereli isolate 6110/MARCELLA unplaced genomic scaffold, Pcoq_1.0 Scaffold140	4480910	4479555	7.55e-20	270	497	25.755	N/A
QCW05660.1	2	455	NC_064568	Orcinus orca	Orcinus orca chromosome 10, mOrcOrc1.1	82589137	82587782	7.69e-20	270	493	26.166	N/A
QCW05660.1	2	455	NC_064568	Orcinus orca	Orcinus orca chromosome 10, mOrcOrc1.1	82578197	82576842	7.69e-20	270	493	26.166	N/A
QCW05660.1	5	455	NC_064568	Orcinus orca	Orcinus orca chromosome 10, mOrcOrc1.1	82591061	82592407	2.50e-19	266	482	25.934	N/A
QCW05660.1	2	455	NW_008352264	Nannospalax galili	Nannospalax galili isolate Female #2095 unplaced genomic scaffold, S.galili_v1.0 scaffold884	36627	37982	7.75e-20	270	477	26.415	N/A
QCW05660.1	2	455	NC_043987	Myripristis murdjan	Myripristis murdjan chromosome 8, fMyrMur1.1	29948337	29949692	7.82e-20	270	488	26.230	N/A
QCW05660.1	2	455	NC_043987	Myripristis murdjan	Myripristis murdjan chromosome 8, fMyrMur1.1	29967604	29968959	1.04e-19	269	472	25.212	N/A
QCW05660.1	2	455	NC_043987	Myripristis murdjan	Myripristis murdjan chromosome 8, fMyrMur1.1	29933541	29934896	3.40e-19	265	473	25.370	N/A
QCW05660.1	2	455	NC_043987	Myripristis murdjan	Myripristis murdjan chromosome 8, fMyrMur1.1	29922395	29921040	4.19e-19	264	472	24.788	N/A
QCW05660.1	2	455	NC_043987	Myripristis murdjan	Myripristis murdjan chromosome 8, fMyrMur1.1	29915626	29914271	2.85e-18	257	493	25.963	N/A
QCW05660.1	2	455	NC_043987	Myripristis murdjan	Myripristis murdjan chromosome 8, fMyrMur1.1	29977166	29978521	5.78e-18	255	488	25.615	N/A
QCW05660.1	2	455	NW_025422008	Mustela putorius furo	Mustela putorius furo isolate JIRA1106 unplaced genomic scaffold, ASM1176430v1.1 tig00003856_pilon_pilon_pilon	703876	705231	7.89e-20	270	475	26.105	N/A
QCW05660.1	2	252	NW_025422008	Mustela putorius furo	Mustela putorius furo isolate JIRA1106 unplaced genomic scaffold, ASM1176430v1.1 tig00003856_pilon_pilon_pilon	680252	679515	7.09e-16	238	265	30.189	N/A
QCW05660.1	96	455	NW_025422008	Mustela putorius furo	Mustela putorius furo isolate JIRA1106 unplaced genomic scaffold, ASM1176430v1.1 tig00003856_pilon_pilon_pilon	690678	689557	7.45e-15	229	398	25.879	N/A
QCW05660.1	2	277	NW_025422008	Mustela putorius furo	Mustela putorius furo isolate JIRA1106 unplaced genomic scaffold, ASM1176430v1.1 tig00003856_pilon_pilon_pilon	701555	700761	3.02e-14	224	291	29.897	N/A
QCW05660.1	2	455	NC_045617	Mustela erminea	Mustela erminea isolate mMusErm1 chromosome 4, mMusErm1.Pri	122010775	122012130	7.89e-20	270	475	26.105	N/A
QCW05660.1	2	455	NC_045617	Mustela erminea	Mustela erminea isolate mMusErm1 chromosome 4, mMusErm1.Pri	121987430	121986075	6.83e-19	263	477	24.319	N/A
QCW05660.1	2	455	NC_045617	Mustela erminea	Mustela erminea isolate mMusErm1 chromosome 4, mMusErm1.Pri	122008637	122007282	7.01e-19	262	477	24.319	N/A
QCW05660.1	2	455	NC_045617	Mustela erminea	Mustela erminea isolate mMusErm1 chromosome 4, mMusErm1.Pri	121998033	121996678	7.08e-19	262	477	24.319	N/A
QCW05660.1	5	240	NC_045617	Mustela erminea	Mustela erminea isolate mMusErm1 chromosome 4, mMusErm1.Pri	122451903	122452583	6.39e-14	221	254	28.740	N/A
QCW05660.1	5	455	NC_064562	Orcinus orca	Orcinus orca chromosome 4, mOrcOrc1.1	46857930	46859276	7.89e-20	270	488	25.000	N/A
QCW05660.1	2	455	NW_021703780	Monodon monoceros	Monodon monoceros isolate NGI ecotype Baffin Bay Population unplaced genomic scaffold, NGI_Narwhal_1 Super_Scaffold_3	24185958	24184603	7.96e-20	270	493	26.166	N/A
QCW05660.1	2	455	NW_022987720	Trematomus bernacchii	Trematomus bernacchii unplaced genomic scaffold, fTreBer1.1	7837300	7835945	8.03e-20	270	489	26.176	N/A
QCW05660.1	5	427	NW_023370365	Oncorhynchus keta	Oncorhynchus keta isolate Oke142-1_Chum_Gynogen unplaced genomic scaffold, Oket_V1 Oket_scaffold00160	153916	152651	8.06e-20	270	457	27.571	N/A
QCW05660.1	2	455	NC_059129	Lemur catta	Lemur catta isolate mLemCat1 chromosome 2, mLemCat1.pri	42121215	42119860	8.25e-20	270	473	25.793	N/A
QCW05660.1	2	455	NC_059129	Lemur catta	Lemur catta isolate mLemCat1 chromosome 2, mLemCat1.pri	42123658	42125013	5.03e-19	264	477	24.319	N/A
QCW05660.1	2	455	NC_059129	Lemur catta	Lemur catta isolate mLemCat1 chromosome 2, mLemCat1.pri	42135565	42136920	5.12e-19	264	477	24.319	N/A
QCW05660.1	2	455	NC_058091	Neogale vison	Neovison vison isolate M4711 chromosome 1, ASM_NN_V1	121665379	121666734	8.25e-20	270	475	26.105	N/A
QCW05660.1	2	455	NC_058091	Neogale vison	Neovison vison isolate M4711 chromosome 1, ASM_NN_V1	121655665	121654310	6.48e-19	263	477	24.319	N/A
QCW05660.1	5	219	NC_058091	Neogale vison	Neovison vison isolate M4711 chromosome 1, ASM_NN_V1	302072614	302071997	1.23e-10	180	232	27.586	N/A
QCW05660.1	225	244	NC_058091	Neogale vison	Neovison vison isolate M4711 chromosome 1, ASM_NN_V1	302071986	302071927	1.23e-10	55	20	40.000	N/A
QCW05660.1	2	424	NC_047146	Periophthalmus magnuspinnatus	Periophthalmus magnuspinnatus isolate fPerMag1 chromosome 21, fPerMag1.pri	18239266	18240531	8.32e-20	270	457	27.133	N/A
QCW05660.1	2	424	NC_047146	Periophthalmus magnuspinnatus	Periophthalmus magnuspinnatus isolate fPerMag1 chromosome 21, fPerMag1.pri	18233702	18234967	9.00e-20	270	457	27.133	N/A
QCW05660.1	2	424	NC_047146	Periophthalmus magnuspinnatus	Periophthalmus magnuspinnatus isolate fPerMag1 chromosome 21, fPerMag1.pri	18290507	18289242	2.66e-19	266	457	27.133	N/A
QCW05660.1	2	424	NC_047146	Periophthalmus magnuspinnatus	Periophthalmus magnuspinnatus isolate fPerMag1 chromosome 21, fPerMag1.pri	18292869	18294134	2.66e-19	266	457	27.133	N/A
QCW05660.1	2	455	NW_022098071	Delphinapterus leucas	Delphinapterus leucas isolate GAN/ISIS: 26980492/103006 unplaced genomic scaffold, ASM228892v3 scaffoldscaffold80	4487084	4488439	8.39e-20	270	493	26.166	N/A
QCW05660.1	2	455	NW_022098071	Delphinapterus leucas	Delphinapterus leucas isolate GAN/ISIS: 26980492/103006 unplaced genomic scaffold, ASM228892v3 scaffoldscaffold80	4498056	4499411	8.39e-20	270	493	26.166	N/A
QCW05660.1	5	455	NW_022098071	Delphinapterus leucas	Delphinapterus leucas isolate GAN/ISIS: 26980492/103006 unplaced genomic scaffold, ASM228892v3 scaffoldscaffold80	4485160	4483814	1.64e-19	268	482	26.141	N/A
QCW05660.1	2	455	NC_047043	Tursiops truncatus	Tursiops truncatus isolate mTurTru1 chromosome 10, mTurTru1.mat.Y	23426833	23428188	8.39e-20	270	493	26.166	N/A
QCW05660.1	2	455	NC_047043	Tursiops truncatus	Tursiops truncatus isolate mTurTru1 chromosome 10, mTurTru1.mat.Y	23437782	23439137	8.39e-20	270	493	26.166	N/A
QCW05660.1	5	455	NC_047043	Tursiops truncatus	Tursiops truncatus isolate mTurTru1 chromosome 10, mTurTru1.mat.Y	23424909	23423563	2.50e-19	266	482	25.934	N/A
QCW05660.1	2	455	NC_045773	Phocoena sinus	Phocoena sinus isolate mPhoSin1 chromosome 11, mPhoSin1.pri	80539311	80537956	8.39e-20	270	493	26.166	N/A
QCW05660.1	2	455	NC_045773	Phocoena sinus	Phocoena sinus isolate mPhoSin1 chromosome 11, mPhoSin1.pri	80528316	80526961	8.39e-20	270	493	26.166	N/A
QCW05660.1	5	455	NC_045773	Phocoena sinus	Phocoena sinus isolate mPhoSin1 chromosome 11, mPhoSin1.pri	80541231	80542577	1.25e-19	269	482	25.934	N/A
QCW05660.1	2	455	NC_034607	Mus pahari	Mus pahari chromosome 18, PAHARI_EIJ_v1.1	2900875	2902230	8.54e-20	270	469	24.520	N/A
QCW05660.1	2	455	NC_050579	Trichosurus vulpecula	Trichosurus vulpecula isolate mTriVul1 chromosome 7, mTriVul1.pri	267490810	267489455	8.54e-20	270	472	24.788	N/A
QCW05660.1	2	455	NC_050579	Trichosurus vulpecula	Trichosurus vulpecula isolate mTriVul1 chromosome 7, mTriVul1.pri	267492274	267493629	1.77e-18	259	488	25.820	N/A
QCW05660.1	5	427	NC_050579	Trichosurus vulpecula	Trichosurus vulpecula isolate mTriVul1 chromosome 7, mTriVul1.pri	80857848	80856583	5.78e-18	255	446	26.457	N/A
QCW05660.1	5	427	NC_050579	Trichosurus vulpecula	Trichosurus vulpecula isolate mTriVul1 chromosome 7, mTriVul1.pri	80863138	80864403	8.70e-17	245	446	26.233	N/A
QCW05660.1	5	427	NC_050579	Trichosurus vulpecula	Trichosurus vulpecula isolate mTriVul1 chromosome 7, mTriVul1.pri	258979430	258978165	1.37e-16	243	463	26.998	N/A
QCW05660.1	143	374	NC_050579	Trichosurus vulpecula	Trichosurus vulpecula isolate mTriVul1 chromosome 7, mTriVul1.pri	150288089	150287373	3.46e-14	223	249	28.514	N/A
QCW05660.1	154	419	NC_050579	Trichosurus vulpecula	Trichosurus vulpecula isolate mTriVul1 chromosome 7, mTriVul1.pri	259443588	259444379	1.21e-08	177	296	26.351	N/A
QCW05660.1	124	241	NC_050579	Trichosurus vulpecula	Trichosurus vulpecula isolate mTriVul1 chromosome 7, mTriVul1.pri	154045125	154044766	1.00e-07	169	121	33.884	N/A
QCW05660.1	201	455	NC_050579	Trichosurus vulpecula	Trichosurus vulpecula isolate mTriVul1 chromosome 7, mTriVul1.pri	243376497	243375721	3.26e-07	118	282	24.468	N/A
QCW05660.1	124	188	NC_050579	Trichosurus vulpecula	Trichosurus vulpecula isolate mTriVul1 chromosome 7, mTriVul1.pri	243376714	243376517	3.26e-07	87	66	34.848	N/A
QCW05660.1	201	278	NC_050579	Trichosurus vulpecula	Trichosurus vulpecula isolate mTriVul1 chromosome 7, mTriVul1.pri	218173979	218173755	3.53e-07	122	78	35.897	N/A
QCW05660.1	147	189	NC_050579	Trichosurus vulpecula	Trichosurus vulpecula isolate mTriVul1 chromosome 7, mTriVul1.pri	218174145	218174017	3.53e-07	82	43	39.535	N/A
QCW05660.1	2	455	NC_054395	Toxotes jaculatrix	Toxotes jaculatrix isolate fToxJac2 chromosome 2, fToxJac2.pri	16012656	16014011	8.69e-20	270	477	25.786	N/A
QCW05660.1	2	455	NW_022009846	Vicugna pacos	Vicugna pacos isolate Carlotta (AHFN-0088) unplaced genomic scaffold, VicPac3.1 ScfyRBE_5107;HRSCAF=6503	163	1518	8.69e-20	267	493	25.963	N/A
QCW05660.1	5	455	NC_057815	Cervus elaphus	Cervus elaphus chromosome 1, mCerEla1.1	88139528	88140874	8.77e-20	270	498	24.498	N/A
QCW05660.1	4	421	NW_017870895	Castor canadensis	Castor canadensis isolate Ward unplaced genomic scaffold, C.can genome v1.0 scaffold_1568	55552	54302	8.80e-20	270	433	25.635	N/A
QCW05660.1	2	455	NW_017870895	Castor canadensis	Castor canadensis isolate Ward unplaced genomic scaffold, C.can genome v1.0 scaffold_1568	58480	59835	9.35e-20	270	493	26.166	N/A
QCW05660.1	2	277	NW_017870895	Castor canadensis	Castor canadensis isolate Ward unplaced genomic scaffold, C.can genome v1.0 scaffold_1568	76356	77147	1.56e-16	243	290	30.690	N/A
QCW05660.1	2	455	NC_030417	Ictalurus punctatus	Ictalurus punctatus breed USDA103 chromosome 2, IpCoco_1.2	5826043	5827398	9.08e-20	270	486	25.926	N/A
QCW05660.1	2	455	NC_064419	Astyanax mexicanus	Astyanax mexicanus isolate ESR-SI-001 chromosome 12, AstMex3_surface	41535823	41534468	9.40e-20	270	487	26.283	N/A
QCW05660.1	2	455	NC_044531	Camelus dromedarius	Camelus dromedarius isolate Drom800 breed African chromosome 21, CamDro3	18585521	18584166	9.57e-20	270	498	25.502	N/A
QCW05660.1	3	403	NC_060888	Silurus meridionalis	Silurus meridionalis isolate SWU-2019-XX chromosome 5, ASM1480568v1	22798357	22799541	9.65e-20	270	432	26.389	N/A
QCW05660.1	2	455	NC_039250	Carassius auratus	Carassius auratus strain Wakin chromosome 8, ASM336829v1	21548333	21549688	9.65e-20	270	494	26.316	N/A
QCW05660.1	2	455	NC_039250	Carassius auratus	Carassius auratus strain Wakin chromosome 8, ASM336829v1	20876688	20875333	1.17e-19	269	477	25.577	N/A
QCW05660.1	2	455	NW_016820117	Rhinopithecus bieti	Rhinopithecus bieti isolate Rb0 unplaced genomic scaffold, ASM169854v1	189204	190559	9.80e-20	269	473	25.370	N/A
QCW05660.1	4	455	NW_016820117	Rhinopithecus bieti	Rhinopithecus bieti isolate Rb0 unplaced genomic scaffold, ASM169854v1	184952	183603	4.89e-19	264	491	25.866	N/A
QCW05660.1	2	455	NT_176404	Cavia porcellus	Cavia porcellus strain inbred line 2N unplaced genomic scaffold, Cavpor3.0 supercont2_15	41155420	41156775	9.82e-20	269	469	24.733	N/A
QCW05660.1	2	455	NT_176404	Cavia porcellus	Cavia porcellus strain inbred line 2N unplaced genomic scaffold, Cavpor3.0 supercont2_15	41131430	41130075	1.47e-18	260	493	25.761	N/A
QCW05660.1	124	455	NT_176404	Cavia porcellus	Cavia porcellus strain inbred line 2N unplaced genomic scaffold, Cavpor3.0 supercont2_15	41148592	41147570	3.86e-15	231	363	26.722	N/A
QCW05660.1	4	455	NC_059198	Coregonus clupeaformis	Coregonus clupeaformis isolate EN_2021a chromosome 7, ASM2061545v1	34170111	34171460	9.82e-20	269	468	25.427	N/A
QCW05660.1	2	455	NW_022681455	Trachypithecus francoisi	Trachypithecus francoisi isolate TF-2019V2 unplaced genomic scaffold, Tfra_2.0 Lachesis_group10	31861148	31859793	9.82e-20	269	473	25.370	N/A
QCW05660.1	4	427	NW_022681455	Trachypithecus francoisi	Trachypithecus francoisi isolate TF-2019V2 unplaced genomic scaffold, Tfra_2.0 Lachesis_group10	31865496	31866764	6.20e-18	255	463	26.350	N/A
QCW05660.1	201	277	NW_022681455	Trachypithecus francoisi	Trachypithecus francoisi isolate TF-2019V2 unplaced genomic scaffold, Tfra_2.0 Lachesis_group10	31878968	31879189	6.89e-09	120	81	39.506	N/A
QCW05660.1	150	189	NW_022681455	Trachypithecus francoisi	Trachypithecus francoisi isolate TF-2019V2 unplaced genomic scaffold, Tfra_2.0 Lachesis_group10	31878813	31878932	6.89e-09	100	40	47.500	N/A
QCW05660.1	2	455	NC_045438	Piliocolobus tephrosceles	Piliocolobus tephrosceles isolate RC106 chromosome 5, ASM277652v3	136565018	136563663	9.82e-20	269	473	25.370	N/A
QCW05660.1	4	455	NC_045438	Piliocolobus tephrosceles	Piliocolobus tephrosceles isolate RC106 chromosome 5, ASM277652v3	136569168	136570517	4.42e-19	264	491	25.866	N/A
QCW05660.1	2	455	NC_044552	Rhinopithecus roxellana	Rhinopithecus roxellana isolate Shanxi Qingling chromosome 4, ASM756505v1	25379264	25377909	9.82e-20	269	473	25.370	N/A
QCW05660.1	4	455	NC_044552	Rhinopithecus roxellana	Rhinopithecus roxellana isolate Shanxi Qingling chromosome 4, ASM756505v1	25383469	25384818	4.23e-19	264	491	25.866	N/A
QCW05660.1	2	455	NC_044552	Rhinopithecus roxellana	Rhinopithecus roxellana isolate Shanxi Qingling chromosome 4, ASM756505v1	25396302	25397657	9.44e-19	261	477	24.319	N/A
QCW05660.1	183	455	NC_044552	Rhinopithecus roxellana	Rhinopithecus roxellana isolate Shanxi Qingling chromosome 4, ASM756505v1	25423136	25423966	3.76e-16	148	302	24.834	N/A
QCW05660.1	4	189	NC_044552	Rhinopithecus roxellana	Rhinopithecus roxellana isolate Shanxi Qingling chromosome 4, ASM756505v1	25422616	25423143	3.76e-16	136	195	27.692	N/A
QCW05660.1	183	277	NC_044552	Rhinopithecus roxellana	Rhinopithecus roxellana isolate Shanxi Qingling chromosome 4, ASM756505v1	25409978	25410244	4.64e-10	121	99	35.354	N/A
QCW05660.1	123	189	NC_044552	Rhinopithecus roxellana	Rhinopithecus roxellana isolate Shanxi Qingling chromosome 4, ASM756505v1	25409782	25409985	4.64e-10	109	68	35.294	N/A
QCW05660.1	4	455	NW_024421638	Puma yagouaroundi	Puma yagouaroundi ecotype Mexico unplaced genomic scaffold, PumYag 107251	408	1757	9.90e-20	267	491	26.069	N/A
QCW05660.1	4	455	NW_024421704	Puma yagouaroundi	Puma yagouaroundi ecotype Mexico unplaced genomic scaffold, PumYag 109988	408	1757	9.90e-20	267	491	26.069	N/A
QCW05660.1	2	455	NW_022280035	Anarrhichthys ocellatus	Anarrhichthys ocellatus isolate YVR2014 unplaced genomic scaffold, GSC_Weel_1.0 scaffold5	12318784	12317429	9.91e-20	269	477	25.996	N/A
QCW05660.1	2	455	NW_006786873	Lipotes vexillifer	Lipotes vexillifer unplaced genomic scaffold, Lipotes_vexillifer_v1 scaffold862	535410	534055	9.98e-20	269	493	26.166	N/A
QCW05660.1	2	455	NW_006786873	Lipotes vexillifer	Lipotes vexillifer unplaced genomic scaffold, Lipotes_vexillifer_v1 scaffold862	521549	520194	9.98e-20	269	493	26.166	N/A
QCW05660.1	5	455	NW_006786873	Lipotes vexillifer	Lipotes vexillifer unplaced genomic scaffold, Lipotes_vexillifer_v1 scaffold862	537521	538846	3.25e-16	240	486	26.337	N/A
QCW05660.1	5	455	NW_024080880	Hyaena hyaena	Hyaena hyaena isolate Hyena2069 unplaced genomic scaffold, ASM300989v1 scaffold_249	697776	699122	9.99e-20	269	498	24.900	N/A
QCW05660.1	2	455	NT_167245	Homo sapiens	Homo sapiens chromosome 6 genomic scaffold, GRCh38.p14 alternate locus group ALT_REF_LOCI_3 HSCHR6_MHC_DBB_CTG1	3059733	3058378	9.99e-20	269	475	25.895	N/A
QCW05660.1	4	455	NT_167245	Homo sapiens	Homo sapiens chromosome 6 genomic scaffold, GRCh38.p14 alternate locus group ALT_REF_LOCI_3 HSCHR6_MHC_DBB_CTG1	3063554	3064903	6.60e-19	263	475	24.421	N/A
QCW05660.1	2	455	NT_167245	Homo sapiens	Homo sapiens chromosome 6 genomic scaffold, GRCh38.p14 alternate locus group ALT_REF_LOCI_3 HSCHR6_MHC_DBB_CTG1	3075742	3077097	6.71e-19	263	493	25.761	N/A
QCW05660.1	2	455	NT_167248	Homo sapiens	Homo sapiens chromosome 6 genomic scaffold, GRCh38.p14 alternate locus group ALT_REF_LOCI_6 HSCHR6_MHC_QBL_CTG1	3067783	3066428	9.99e-20	269	475	25.895	N/A
QCW05660.1	4	455	NT_167248	Homo sapiens	Homo sapiens chromosome 6 genomic scaffold, GRCh38.p14 alternate locus group ALT_REF_LOCI_6 HSCHR6_MHC_QBL_CTG1	3071603	3072952	6.48e-19	263	475	24.421	N/A
QCW05660.1	2	455	NT_167248	Homo sapiens	Homo sapiens chromosome 6 genomic scaffold, GRCh38.p14 alternate locus group ALT_REF_LOCI_6 HSCHR6_MHC_QBL_CTG1	3083795	3085150	6.71e-19	263	493	25.761	N/A
QCW05660.1	2	455	NT_167244	Homo sapiens	Homo sapiens chromosome 6 genomic scaffold, GRCh38.p14 alternate locus group ALT_REF_LOCI_1 HSCHR6_MHC_APD_CTG1	3144576	3143221	9.99e-20	269	475	25.895	N/A
QCW05660.1	4	455	NT_167244	Homo sapiens	Homo sapiens chromosome 6 genomic scaffold, GRCh38.p14 alternate locus group ALT_REF_LOCI_1 HSCHR6_MHC_APD_CTG1	3148397	3149746	6.60e-19	263	475	24.421	N/A
QCW05660.1	2	455	NT_167244	Homo sapiens	Homo sapiens chromosome 6 genomic scaffold, GRCh38.p14 alternate locus group ALT_REF_LOCI_1 HSCHR6_MHC_APD_CTG1	3160588	3161943	6.71e-19	263	493	25.761	N/A
QCW05660.1	2	455	NT_113891	Homo sapiens	Homo sapiens chromosome 6 genomic scaffold, GRCh38.p14 alternate locus group ALT_REF_LOCI_2 HSCHR6_MHC_COX_CTG1	3289206	3287851	9.99e-20	269	475	25.895	N/A
QCW05660.1	4	455	NT_113891	Homo sapiens	Homo sapiens chromosome 6 genomic scaffold, GRCh38.p14 alternate locus group ALT_REF_LOCI_2 HSCHR6_MHC_COX_CTG1	3293026	3294375	6.15e-19	263	475	24.421	N/A
QCW05660.1	2	455	NT_113891	Homo sapiens	Homo sapiens chromosome 6 genomic scaffold, GRCh38.p14 alternate locus group ALT_REF_LOCI_2 HSCHR6_MHC_COX_CTG1	3305216	3306571	6.71e-19	263	493	25.761	N/A
QCW05660.1	2	455	NC_000006	Homo sapiens	Homo sapiens chromosome 6, GRCh38.p14 Primary Assembly	31811954	31810599	1.00e-19	269	475	25.895	N/A
QCW05660.1	4	455	NC_000006	Homo sapiens	Homo sapiens chromosome 6, GRCh38.p14 Primary Assembly	31815775	31817124	6.60e-19	263	475	24.421	N/A
QCW05660.1	2	455	NC_000006	Homo sapiens	Homo sapiens chromosome 6, GRCh38.p14 Primary Assembly	31827963	31829318	6.71e-19	263	493	25.761	N/A
QCW05660.1	2	455	NW_012003394	Cercocebus atys	Cercocebus atys isolate FAK unplaced genomic scaffold, Caty_1.0 Scaffold350	99074	100429	1.01e-19	269	473	25.370	N/A
QCW05660.1	4	455	NW_012003394	Cercocebus atys	Cercocebus atys isolate FAK unplaced genomic scaffold, Caty_1.0 Scaffold350	84972	83623	4.89e-19	264	491	25.866	N/A
QCW05660.1	2	455	NW_012106809	Mandrillus leucophaeus	Mandrillus leucophaeus isolate KB7577 unplaced genomic scaffold, Mleu.le_1.0 Scaffold630	498481	497126	1.01e-19	269	473	25.370	N/A
QCW05660.1	4	455	NW_012106809	Mandrillus leucophaeus	Mandrillus leucophaeus isolate KB7577 unplaced genomic scaffold, Mleu.le_1.0 Scaffold630	502679	504028	4.90e-19	264	491	25.866	N/A
QCW05660.1	2	455	NW_012011989	Macaca nemestrina	Macaca nemestrina isolate M95218 unplaced genomic scaffold, Mnem_1.0 Scaffold227	505237	506592	1.01e-19	269	473	25.370	N/A
QCW05660.1	4	455	NW_012011989	Macaca nemestrina	Macaca nemestrina isolate M95218 unplaced genomic scaffold, Mnem_1.0 Scaffold227	501418	500069	4.90e-19	264	491	25.866	N/A
QCW05660.1	2	455	NC_052258	Macaca fascicularis	Macaca fascicularis isolate CE1976F chromosome 4, MFA1912RKSv2	31979164	31977809	1.01e-19	269	473	25.370	N/A
QCW05660.1	4	455	NC_052258	Macaca fascicularis	Macaca fascicularis isolate CE1976F chromosome 4, MFA1912RKSv2	31983082	31984431	4.90e-19	264	491	25.866	N/A
QCW05660.1	4	455	NC_052258	Macaca fascicularis	Macaca fascicularis isolate CE1976F chromosome 4, MFA1912RKSv2	31995023	31996372	4.90e-19	264	491	25.866	N/A
QCW05660.1	2	455	NC_041757	Macaca mulatta	Macaca mulatta isolate AG07107 chromosome 4, Mmul_10	137689079	137690434	1.01e-19	269	473	25.370	N/A
QCW05660.1	4	455	NC_041757	Macaca mulatta	Macaca mulatta isolate AG07107 chromosome 4, Mmul_10	137685264	137683915	4.90e-19	264	491	25.866	N/A
QCW05660.1	4	455	NC_041757	Macaca mulatta	Macaca mulatta isolate AG07107 chromosome 4, Mmul_10	137673308	137671959	4.90e-19	264	491	25.866	N/A
QCW05660.1	2	455	NC_037671	Theropithecus gelada	Theropithecus gelada isolate Dixy chromosome 4, Tgel_1.0	34292049	34290694	1.01e-19	269	473	25.370	N/A
QCW05660.1	4	455	NC_037671	Theropithecus gelada	Theropithecus gelada isolate Dixy chromosome 4, Tgel_1.0	34305550	34306899	4.90e-19	264	491	25.866	N/A
QCW05660.1	2	455	NC_047677	Arvicanthis niloticus	Arvicanthis niloticus isolate mArvNil1 chromosome 20, mArvNil1.pat.X	49535435	49536790	1.02e-19	269	469	24.733	N/A
QCW05660.1	2	455	NC_047677	Arvicanthis niloticus	Arvicanthis niloticus isolate mArvNil1 chromosome 20, mArvNil1.pat.X	49331704	49330349	2.46e-19	266	470	25.106	N/A
QCW05660.1	2	455	NC_047677	Arvicanthis niloticus	Arvicanthis niloticus isolate mArvNil1 chromosome 20, mArvNil1.pat.X	49318603	49317248	3.34e-19	265	470	25.106	N/A
QCW05660.1	2	455	NC_047677	Arvicanthis niloticus	Arvicanthis niloticus isolate mArvNil1 chromosome 20, mArvNil1.pat.X	49530251	49528896	4.45e-19	264	470	25.106	N/A
QCW05660.1	4	455	NW_020527982	Carassius auratus	Carassius auratus strain Wakin unplaced genomic scaffold, ASM336829v1 scaf_tig00215205	256304	254955	1.03e-19	269	475	25.684	N/A
QCW05660.1	2	455	NC_046171	Rattus rattus	Rattus rattus isolate New Zealand chromosome 18, Rrattus_CSIRO_v1	7572803	7574158	1.04e-19	269	469	24.733	N/A
QCW05660.1	2	455	NC_046171	Rattus rattus	Rattus rattus isolate New Zealand chromosome 18, Rrattus_CSIRO_v1	7553734	7552379	3.43e-19	265	493	25.963	N/A
QCW05660.1	5	428	NC_046171	Rattus rattus	Rattus rattus isolate New Zealand chromosome 18, Rrattus_CSIRO_v1	23069442	23068174	8.63e-18	253	458	25.983	N/A
QCW05660.1	2	191	NC_046171	Rattus rattus	Rattus rattus isolate New Zealand chromosome 18, Rrattus_CSIRO_v1	7567852	7567313	5.18e-13	132	199	27.638	N/A
QCW05660.1	207	455	NC_046171	Rattus rattus	Rattus rattus isolate New Zealand chromosome 18, Rrattus_CSIRO_v1	7567263	7566496	5.18e-13	124	262	22.519	N/A
QCW05660.1	170	455	NC_046171	Rattus rattus	Rattus rattus isolate New Zealand chromosome 18, Rrattus_CSIRO_v1	23135371	23136252	4.49e-08	172	309	25.243	N/A
QCW05660.1	2	455	NC_051355	Rattus norvegicus	Rattus norvegicus strain BN/NHsdMcwi chromosome 20, mRatBN7.2	3851295	3849940	1.04e-19	269	469	24.733	N/A
QCW05660.1	2	455	NC_051355	Rattus norvegicus	Rattus norvegicus strain BN/NHsdMcwi chromosome 20, mRatBN7.2	3856363	3857718	4.12e-19	264	493	25.963	N/A
QCW05660.1	2	236	NC_051355	Rattus norvegicus	Rattus norvegicus strain BN/NHsdMcwi chromosome 20, mRatBN7.2	3870955	3871632	2.52e-14	225	245	30.204	N/A
QCW05660.1	145	427	NC_051355	Rattus norvegicus	Rattus norvegicus strain BN/NHsdMcwi chromosome 20, mRatBN7.2	25046906	25047781	2.56e-11	199	307	26.710	N/A
QCW05660.1	2	455	NW_022196909	Mastomys coucha	Mastomys coucha isolate ucsf_1 unplaced genomic scaffold, UCSF_Mcou_1 pScaffold3	49673442	49674797	1.04e-19	269	476	24.370	N/A
QCW05660.1	2	455	NW_022196909	Mastomys coucha	Mastomys coucha isolate ucsf_1 unplaced genomic scaffold, UCSF_Mcou_1 pScaffold3	49653758	49652403	2.07e-19	267	486	26.337	N/A
QCW05660.1	2	455	NW_020540802	Urocitellus parryii	Urocitellus parryii isolate AGS 11-09-20 ecotype Arctic tundra unplaced genomic scaffold, ASM342692v1 scaffold_914	303925	302570	1.04e-19	269	496	26.008	N/A
QCW05660.1	2	424	NC_051224	Pygocentrus nattereri	Pygocentrus nattereri isolate fPygNat1 chromosome 14, fPygNat1.pri	15698716	15699981	1.06e-19	269	457	26.915	N/A
QCW05660.1	2	424	NC_051224	Pygocentrus nattereri	Pygocentrus nattereri isolate fPygNat1 chromosome 14, fPygNat1.pri	15686402	15685137	7.46e-19	262	457	26.915	N/A
QCW05660.1	2	424	NC_051224	Pygocentrus nattereri	Pygocentrus nattereri isolate fPygNat1 chromosome 14, fPygNat1.pri	15680210	15678945	7.46e-19	262	457	26.915	N/A
QCW05660.1	2	424	NC_051224	Pygocentrus nattereri	Pygocentrus nattereri isolate fPygNat1 chromosome 14, fPygNat1.pri	15674018	15672753	7.46e-19	262	457	26.915	N/A
QCW05660.1	2	424	NC_051224	Pygocentrus nattereri	Pygocentrus nattereri isolate fPygNat1 chromosome 14, fPygNat1.pri	15692594	15691329	8.80e-19	262	457	26.915	N/A
QCW05660.1	2	455	NC_056574	Cyprinus carpio	Cyprinus carpio isolate SPL01 chromosome A3, ASM1834038v1	27003758	27005113	1.07e-19	269	488	26.434	N/A
QCW05660.1	2	427	NC_056574	Cyprinus carpio	Cyprinus carpio isolate SPL01 chromosome A3, ASM1834038v1	25860881	25862155	4.65e-19	264	460	26.957	N/A
QCW05660.1	93	427	NC_056574	Cyprinus carpio	Cyprinus carpio isolate SPL01 chromosome A3, ASM1834038v1	25855019	25853997	3.62e-14	223	368	26.902	N/A
QCW05660.1	2	455	NC_053396	Bufo bufo	Bufo bufo chromosome 8, aBufBuf1.1	199703088	199701733	1.07e-19	269	479	25.678	N/A
QCW05660.1	2	455	NC_053396	Bufo bufo	Bufo bufo chromosome 8, aBufBuf1.1	199599015	199600370	2.03e-19	267	479	25.678	N/A
QCW05660.1	5	427	NC_053396	Bufo bufo	Bufo bufo chromosome 8, aBufBuf1.1	199680386	199679121	2.20e-18	258	449	26.503	N/A
QCW05660.1	150	245	NC_053396	Bufo bufo	Bufo bufo chromosome 8, aBufBuf1.1	31148996	31149379	4.90e-07	163	129	32.558	N/A
QCW05660.1	5	455	NC_051353	Rattus norvegicus	Rattus norvegicus strain BN/NHsdMcwi chromosome 18, mRatBN7.2	16210639	16211985	1.08e-19	269	498	24.900	N/A
QCW05660.1	5	423	NC_051353	Rattus norvegicus	Rattus norvegicus strain BN/NHsdMcwi chromosome 18, mRatBN7.2	47468309	47467056	4.69e-19	264	438	26.027	N/A
QCW05660.1	124	244	NC_051353	Rattus norvegicus	Rattus norvegicus strain BN/NHsdMcwi chromosome 18, mRatBN7.2	22443305	22443673	1.05e-08	178	124	33.065	N/A
QCW05660.1	2	455	NW_024405058	Ictidomys tridecemlineatus	Ictidomys tridecemlineatus isolate GS200 unplaced genomic scaffold, HiC_Itri_2 Itri11	7506691	7508046	1.08e-19	269	496	26.008	N/A
QCW05660.1	2	455	NC_046361	Fundulus heteroclitus	Fundulus heteroclitus isolate FHET01 chromosome 1, MU-UCD_Fhet_4.1	18837210	18838565	1.09e-19	269	479	25.887	N/A
QCW05660.1	2	455	NC_051108	Syngnathus acus	Syngnathus acus chromosome 24, fSynAcu1.2	3614695	3613340	1.10e-19	269	470	24.894	N/A
QCW05660.1	2	455	NC_047157	Hippoglossus hippoglossus	Hippoglossus hippoglossus isolate fHipHip1 chromosome 7, fHipHip1.pri	14041829	14043184	1.11e-19	269	487	26.489	N/A
QCW05660.1	2	455	NC_047157	Hippoglossus hippoglossus	Hippoglossus hippoglossus isolate fHipHip1 chromosome 7, fHipHip1.pri	14053456	14054811	1.12e-19	269	487	26.489	N/A
QCW05660.1	5	455	NC_041327	Podarcis muralis	Podarcis muralis ecotype yellow chromosome 16, PodMur_1.0	5657459	5656104	1.11e-19	269	476	25.210	N/A
QCW05660.1	2	427	NC_041327	Podarcis muralis	Podarcis muralis ecotype yellow chromosome 16, PodMur_1.0	5661283	5660003	2.94e-14	224	444	23.198	N/A
QCW05660.1	2	455	NW_021605474	Grammomys surdaster	Grammomys surdaster isolate TR1022 unplaced genomic scaffold, NIH_TR_1.0 1055	269841	268486	1.13e-19	269	469	24.733	N/A
QCW05660.1	2	455	NW_021605474	Grammomys surdaster	Grammomys surdaster isolate TR1022 unplaced genomic scaffold, NIH_TR_1.0 1055	274828	276183	8.84e-19	262	477	24.319	N/A
QCW05660.1	2	455	NW_021605474	Grammomys surdaster	Grammomys surdaster isolate TR1022 unplaced genomic scaffold, NIH_TR_1.0 1055	286710	288065	1.14e-18	261	477	24.319	N/A
QCW05660.1	2	455	NW_025577149	Ursus americanus	Ursus americanus isolate UA15103 ecotype Eastern unplaced genomic scaffold, gsc_jax_bbear_1.0 contig_3241_segment0	2658325	2659680	1.13e-19	269	469	24.520	N/A
QCW05660.1	2	455	NW_025577149	Ursus americanus	Ursus americanus isolate UA15103 ecotype Eastern unplaced genomic scaffold, gsc_jax_bbear_1.0 contig_3241_segment0	2656330	2654975	9.03e-19	262	477	24.319	N/A
QCW05660.1	4	455	NW_025577149	Ursus americanus	Ursus americanus isolate UA15103 ecotype Eastern unplaced genomic scaffold, gsc_jax_bbear_1.0 contig_3241_segment0	2646452	2645103	9.35e-19	261	491	25.866	N/A
QCW05660.1	2	455	NW_024425564	Ursus maritimus	Ursus maritimus isolate PB19 unplaced genomic scaffold, ASM1731132v1 scaffold_30	6673505	6674860	1.13e-19	269	469	24.520	N/A
QCW05660.1	4	455	NW_024425564	Ursus maritimus	Ursus maritimus isolate PB19 unplaced genomic scaffold, ASM1731132v1 scaffold_30	6661743	6660394	1.03e-18	261	475	24.421	N/A
QCW05660.1	2	277	NW_024425564	Ursus maritimus	Ursus maritimus isolate PB19 unplaced genomic scaffold, ASM1731132v1 scaffold_30	6651697	6650906	1.16e-15	236	290	30.000	N/A
QCW05660.1	2	455	NW_025929728	Ursus arctos	Ursus arctos isolate Adak ecotype North America unplaced genomic scaffold, UrsArc1.0 HiC_scaffold_34	8150365	8151720	1.13e-19	269	469	24.520	N/A
QCW05660.1	2	455	NW_025929728	Ursus arctos	Ursus arctos isolate Adak ecotype North America unplaced genomic scaffold, UrsArc1.0 HiC_scaffold_34	8148420	8147065	7.65e-19	262	477	24.319	N/A
QCW05660.1	2	455	NW_025929728	Ursus arctos	Ursus arctos isolate Adak ecotype North America unplaced genomic scaffold, UrsArc1.0 HiC_scaffold_34	8138573	8137218	1.51e-18	260	477	24.319	N/A
QCW05660.1	5	455	NC_059166	Bubalus bubalis	Bubalus bubalis isolate 160015118507 breed Murrah chromosome 10, NDDB_SH_1	83812207	83813553	1.13e-19	269	485	25.979	N/A
QCW05660.1	4	455	NW_010745017	Balearica regulorum gibbericeps	Balearica regulorum gibbericeps isolate BGI_N312 unplaced genomic scaffold, ASM70989v1 scaffold23342	495	1850	1.13e-19	267	480	23.958	N/A
QCW05660.1	2	455	NC_044352	Archocentrus centrarchus	Archocentrus centrarchus isolate MPI-CPG fArcCen1 chromosome 7, fArcCen1	21500336	21498981	1.14e-19	269	479	25.887	N/A
QCW05660.1	5	455	NC_062285	Lutra lutra	Lutra lutra chromosome 8, mLutLut1.2	96238657	96240003	1.14e-19	269	488	24.590	N/A
QCW05660.1	5	432	NC_062285	Lutra lutra	Lutra lutra chromosome 8, mLutLut1.2	23680642	23681922	6.42e-17	246	482	24.274	N/A
QCW05660.1	2	455	NW_003614548	Cricetulus griseus	Cricetulus griseus unplaced genomic scaffold, CriGri_1.0 scaffold356	364906	366261	1.15e-19	269	485	26.186	N/A
QCW05660.1	2	455	NW_003614548	Cricetulus griseus	Cricetulus griseus unplaced genomic scaffold, CriGri_1.0 scaffold356	345761	344406	1.50e-19	268	470	24.894	N/A
QCW05660.1	2	432	NW_003614548	Cricetulus griseus	Cricetulus griseus unplaced genomic scaffold, CriGri_1.0 scaffold356	359773	358484	7.49e-18	254	447	25.056	N/A
QCW05660.1	2	455	NW_012115555	Colobus angolensis palliatus	Colobus angolensis palliatus isolate OR3802 unplaced genomic scaffold, Cang.pa_1.0 Scaffold236	608634	607279	1.15e-19	269	475	25.895	N/A
QCW05660.1	4	455	NW_012115555	Colobus angolensis palliatus	Colobus angolensis palliatus isolate OR3802 unplaced genomic scaffold, Cang.pa_1.0 Scaffold236	612459	613808	4.90e-19	264	491	25.866	N/A
QCW05660.1	2	455	NC_042289	Takifugu rubripes	Takifugu rubripes chromosome 5, fTakRub1.2	12989442	12990797	1.15e-19	269	499	25.050	N/A
QCW05660.1	2	455	NC_042289	Takifugu rubripes	Takifugu rubripes chromosome 5, fTakRub1.2	12995398	12994043	1.93e-19	267	497	25.352	N/A
QCW05660.1	2	455	NC_042289	Takifugu rubripes	Takifugu rubripes chromosome 5, fTakRub1.2	12987319	12985964	4.26e-19	264	499	24.850	N/A
QCW05660.1	2	424	NC_042289	Takifugu rubripes	Takifugu rubripes chromosome 5, fTakRub1.2	13024873	13026138	1.18e-18	261	468	25.641	N/A
QCW05660.1	5	455	NC_042289	Takifugu rubripes	Takifugu rubripes chromosome 5, fTakRub1.2	13006163	13004817	1.81e-17	251	472	24.788	N/A
QCW05660.1	2	455	NC_048222	Ailuropoda melanoleuca	Ailuropoda melanoleuca isolate Jingjing chromosome 5, ASM200744v2	26941077	26939722	1.15e-19	269	469	24.520	N/A
QCW05660.1	4	455	NC_048222	Ailuropoda melanoleuca	Ailuropoda melanoleuca isolate Jingjing chromosome 5, ASM200744v2	26942702	26944051	5.59e-19	263	491	25.866	N/A
QCW05660.1	2	455	NC_044608	Gorilla gorilla gorilla	Gorilla gorilla gorilla isolate Kamilah (stud number 0661) breed western lowland gorilla chromosome 6, Kamilah_GGO_v0	31758718	31757363	1.15e-19	269	475	25.895	N/A
QCW05660.1	2	455	NC_044608	Gorilla gorilla gorilla	Gorilla gorilla gorilla isolate Kamilah (stud number 0661) breed western lowland gorilla chromosome 6, Kamilah_GGO_v0	31762546	31763901	5.40e-19	263	493	25.761	N/A
QCW05660.1	2	455	NC_044608	Gorilla gorilla gorilla	Gorilla gorilla gorilla isolate Kamilah (stud number 0661) breed western lowland gorilla chromosome 6, Kamilah_GGO_v0	31774742	31776097	5.40e-19	263	493	25.761	N/A
QCW05660.1	2	455	NC_048245	Pan paniscus	Pan paniscus isolate Mhudiblu (Carbone #601152) chromosome 6, Mhudiblu_PPA_v0	31473080	31471725	1.15e-19	269	475	25.895	N/A
QCW05660.1	4	455	NC_048245	Pan paniscus	Pan paniscus isolate Mhudiblu (Carbone #601152) chromosome 6, Mhudiblu_PPA_v0	31476939	31478288	3.58e-19	265	491	25.866	N/A
QCW05660.1	2	455	NC_048245	Pan paniscus	Pan paniscus isolate Mhudiblu (Carbone #601152) chromosome 6, Mhudiblu_PPA_v0	31489117	31490472	6.15e-19	263	493	25.761	N/A
QCW05660.1	2	455	NC_036909	Pongo abelii	Pongo abelii isolate Susie chromosome 6, Susie_PABv2	32104011	32102656	1.15e-19	269	475	25.895	N/A
QCW05660.1	2	455	NC_036909	Pongo abelii	Pongo abelii isolate Susie chromosome 6, Susie_PABv2	32120142	32121497	5.74e-19	263	493	25.761	N/A
QCW05660.1	5	277	NC_036909	Pongo abelii	Pongo abelii isolate Susie chromosome 6, Susie_PABv2	32107927	32108709	6.56e-16	238	287	30.314	N/A
QCW05660.1	5	455	NW_019715654	Paramormyrops kingsleyae	Paramormyrops kingsleyae isolate PKING1 ecotype Bambomo Creek, P0-Absent unplaced genomic scaffold, PKINGS_0.1 Scaffold48	2146531	2145185	1.17e-19	269	481	26.195	N/A
QCW05660.1	5	455	NW_024080647	Hyaena hyaena	Hyaena hyaena isolate Hyena2069 unplaced genomic scaffold, ASM300989v1 scaffold_15	5758958	5760304	1.17e-19	269	498	24.498	N/A
QCW05660.1	2	455	NC_058088	Bufo gargarizans	Bufo gargarizans isolate SCDJY-AF-19 chromosome 9, ASM1485885v1	12293442	12292087	1.18e-19	269	479	25.470	N/A
QCW05660.1	2	455	NC_058088	Bufo gargarizans	Bufo gargarizans isolate SCDJY-AF-19 chromosome 9, ASM1485885v1	12281769	12280414	2.21e-19	267	479	25.470	N/A
QCW05660.1	2	455	NC_058088	Bufo gargarizans	Bufo gargarizans isolate SCDJY-AF-19 chromosome 9, ASM1485885v1	12237155	12235800	5.59e-19	263	479	25.261	N/A
QCW05660.1	2	455	NC_058088	Bufo gargarizans	Bufo gargarizans isolate SCDJY-AF-19 chromosome 9, ASM1485885v1	12255476	12254121	6.21e-19	263	479	25.470	N/A
QCW05660.1	2	455	NC_058088	Bufo gargarizans	Bufo gargarizans isolate SCDJY-AF-19 chromosome 9, ASM1485885v1	12125357	12126712	1.34e-18	260	479	25.470	N/A
QCW05660.1	5	424	NC_058088	Bufo gargarizans	Bufo gargarizans isolate SCDJY-AF-19 chromosome 9, ASM1485885v1	12213443	12212187	4.26e-18	256	445	26.292	N/A
QCW05660.1	123	455	NC_058088	Bufo gargarizans	Bufo gargarizans isolate SCDJY-AF-19 chromosome 9, ASM1485885v1	12137395	12138420	7.65e-15	229	348	24.138	N/A
QCW05660.1	5	455	NW_023425402	Molossus molossus	Molossus molossus isolate mMolMol1 unplaced genomic scaffold, mMolMol1.p scaffold_m16_p_8	2782599	2781253	1.19e-19	269	479	26.096	N/A
QCW05660.1	5	455	NW_023425402	Molossus molossus	Molossus molossus isolate mMolMol1 unplaced genomic scaffold, mMolMol1.p scaffold_m16_p_8	2784717	2786063	4.19e-18	256	491	25.866	N/A
QCW05660.1	5	455	NW_023425402	Molossus molossus	Molossus molossus isolate mMolMol1 unplaced genomic scaffold, mMolMol1.p scaffold_m16_p_8	2795536	2796882	4.19e-18	256	491	25.866	N/A
QCW05660.1	2	455	NC_051816	Canis lupus familiaris	Canis lupus familiaris isolate SID07034 breed Labrador retriever chromosome 12, ROS_Cfam_1.0	1426234	1424879	1.22e-19	269	469	24.520	N/A
QCW05660.1	4	455	NC_051816	Canis lupus familiaris	Canis lupus familiaris isolate SID07034 breed Labrador retriever chromosome 12, ROS_Cfam_1.0	1428334	1429683	6.48e-19	263	491	25.866	N/A
QCW05660.1	124	211	NC_051816	Canis lupus familiaris	Canis lupus familiaris isolate SID07034 breed Labrador retriever chromosome 12, ROS_Cfam_1.0	1442039	1442308	8.32e-12	123	90	32.222	N/A
QCW05660.1	206	455	NC_051816	Canis lupus familiaris	Canis lupus familiaris isolate SID07034 breed Labrador retriever chromosome 12, ROS_Cfam_1.0	1442292	1443062	8.32e-12	122	263	22.053	N/A
QCW05660.1	2	455	NW_015113935	Poecilia latipinna	Poecilia latipinna isolate Pla-1442-1.1 unplaced genomic scaffold, P_latipinna-1.0 Scaffold1319	176170	174815	1.23e-19	269	479	25.052	N/A
QCW05660.1	2	455	NC_046616	Anabas testudineus	Anabas testudineus chromosome 7, fAnaTes1.2	11757096	11758451	1.23e-19	269	487	26.489	N/A
QCW05660.1	2	455	NC_000083	Mus musculus	Mus musculus strain C57BL/6J chromosome 17, GRCm39	35177971	35176616	1.23e-19	269	486	26.337	N/A
QCW05660.1	2	455	NC_000083	Mus musculus	Mus musculus strain C57BL/6J chromosome 17, GRCm39	35190889	35189534	1.38e-19	268	486	26.337	N/A
QCW05660.1	2	455	NC_000083	Mus musculus	Mus musculus strain C57BL/6J chromosome 17, GRCm39	35195981	35197336	1.80e-19	267	480	25.000	N/A
QCW05660.1	2	455	NC_054385	Xenopus laevis	Xenopus laevis strain J_2021 chromosome 8L, Xenopus_laevis_v10.1	66740154	66741509	1.23e-19	269	486	26.132	N/A
QCW05660.1	2	427	NC_054385	Xenopus laevis	Xenopus laevis strain J_2021 chromosome 8L, Xenopus_laevis_v10.1	66717944	66719218	1.06e-18	261	451	25.942	N/A
QCW05660.1	5	455	NC_054385	Xenopus laevis	Xenopus laevis strain J_2021 chromosome 8L, Xenopus_laevis_v10.1	92201366	92200014	3.75e-17	248	489	25.562	N/A
QCW05660.1	2	252	NC_054385	Xenopus laevis	Xenopus laevis strain J_2021 chromosome 8L, Xenopus_laevis_v10.1	66729612	66730349	1.82e-15	234	258	30.620	N/A
QCW05660.1	5	455	NW_006408851	Chrysochloris asiatica	Chrysochloris asiatica unplaced genomic scaffold, ChrAsi1.0 scaffold00333	847356	848702	1.24e-19	269	466	24.678	N/A
QCW05660.1	2	455	NW_006408851	Chrysochloris asiatica	Chrysochloris asiatica unplaced genomic scaffold, ChrAsi1.0 scaffold00333	845745	844390	1.18e-18	261	477	24.109	N/A
QCW05660.1	2	455	NW_006408851	Chrysochloris asiatica	Chrysochloris asiatica unplaced genomic scaffold, ChrAsi1.0 scaffold00333	812175	810820	1.18e-18	261	477	24.109	N/A
QCW05660.1	2	455	NW_007675784	Equus przewalskii	Equus przewalskii isolate Burgud unplaced genomic scaffold, Burgud scaffold2771	7717	9072	1.25e-19	269	493	25.963	N/A
QCW05660.1	2	427	NC_062213	Neosciurus carolinensis	Neosciurus carolinensis chromosome 1, mSciCar1.2	88611799	88610525	1.25e-19	269	468	26.709	N/A
QCW05660.1	5	455	NW_019154153	Enhydra lutris kenyoni	Enhydra lutris kenyoni isolate GAN:26980312 unplaced genomic scaffold, ASM228890v2 scaffoldscaffold69	2754234	2755580	1.27e-19	269	488	24.385	N/A
QCW05660.1	2	455	NC_055694	Melanotaenia boesemani	Melanotaenia boesemani isolate fMelBoe1 chromosome 13, fMelBoe1.pri	17667464	17666109	1.28e-19	269	477	25.577	N/A
QCW05660.1	2	455	NC_053126	Perca fluviatilis	Perca fluviatilis chromosome 15, GENO_Pfluv_1.0	1394559	1393204	1.28e-19	269	486	25.926	N/A
QCW05660.1	5	455	NC_057411	Cervus canadensis	Cervus canadensis isolate Bull #8, Minnesota chromosome 26, ASM1932006v1	3939541	3940887	1.28e-19	269	498	24.900	N/A
QCW05660.1	2	455	NW_024582370	Haplochromis burtoni	Haplochromis burtoni strain Fernald_Lab_line unplaced genomic scaffold, NCSU_Asbu1 Contig_9	3785358	3784003	1.30e-19	268	475	25.895	N/A
QCW05660.1	4	455	NW_025335761	Varanus komodoensis	Varanus komodoensis strain SLA01 unplaced genomic scaffold, ASM479886v1 scaffold3	58119714	58118359	1.30e-19	268	477	24.109	N/A
QCW05660.1	2	455	NC_054885	Cheilinus undulatus	Cheilinus undulatus linkage group 21, ASM1832078v1	14733655	14732300	1.31e-19	268	488	25.205	N/A
QCW05660.1	2	455	NC_054885	Cheilinus undulatus	Cheilinus undulatus linkage group 21, ASM1832078v1	14639166	14640521	2.48e-19	266	488	25.205	N/A
QCW05660.1	2	252	NC_054885	Cheilinus undulatus	Cheilinus undulatus linkage group 21, ASM1832078v1	14736378	14737115	2.88e-16	241	265	30.189	N/A
QCW05660.1	4	455	NW_009271207	Struthio camelus australis	Struthio camelus australis isolate BGI_N308 unplaced genomic scaffold, ASM69896v1 scaffold134	7505956	7504601	1.32e-19	268	480	24.167	N/A
QCW05660.1	2	432	NC_057834	Cervus elaphus	Cervus elaphus chromosome 20, mCerEla1.1	31263694	31262405	1.32e-19	268	480	25.625	N/A
QCW05660.1	2	455	NC_048421	Etheostoma cragini	Etheostoma cragini isolate CJK2018 chromosome 15, CSU_Ecrag_1.0	710752	712107	1.35e-19	268	476	25.630	N/A
QCW05660.1	2	354	NC_048421	Etheostoma cragini	Etheostoma cragini isolate CJK2018 chromosome 15, CSU_Ecrag_1.0	721143	722183	6.31e-13	213	366	25.410	N/A
QCW05660.1	2	455	NC_039321	Astatotilapia calliptera	Astatotilapia calliptera chromosome 20, fAstCal1.2	27409604	27410959	1.35e-19	268	475	25.895	N/A
QCW05660.1	2	455	NW_004567156	Condylura cristata	Condylura cristata isolate star-nosed mole 26May11 unplaced genomic scaffold, ConCri1.0 scaffold00055	1141933	1140578	1.36e-19	268	469	24.307	N/A
QCW05660.1	2	455	NW_004567156	Condylura cristata	Condylura cristata isolate star-nosed mole 26May11 unplaced genomic scaffold, ConCri1.0 scaffold00055	1159223	1160578	1.28e-18	260	472	24.788	N/A
QCW05660.1	2	455	NC_043706	Suricata suricatta	Suricata suricatta isolate VVHF042 chromosome 7, meerkat_22Aug2017_6uvM2_HiC	29693828	29692473	1.36e-19	268	469	24.520	N/A
QCW05660.1	2	455	NC_043706	Suricata suricatta	Suricata suricatta isolate VVHF042 chromosome 7, meerkat_22Aug2017_6uvM2_HiC	29704723	29706078	6.21e-19	263	493	25.761	N/A
QCW05660.1	5	455	NC_043706	Suricata suricatta	Suricata suricatta isolate VVHF042 chromosome 7, meerkat_22Aug2017_6uvM2_HiC	79228489	79229835	8.28e-19	262	468	25.641	N/A
QCW05660.1	2	432	NC_057387	Cervus canadensis	Cervus canadensis isolate Bull #8, Minnesota chromosome 2, ASM1932006v1	7408984	7407695	1.41e-19	268	480	25.625	N/A
QCW05660.1	2	455	NC_036885	Pan troglodytes	Pan troglodytes isolate Yerkes chimp pedigree #C0471 (Clint) chromosome 6, Clint_PTRv2	31211771	31210416	1.41e-19	268	485	25.773	N/A
QCW05660.1	4	455	NC_036885	Pan troglodytes	Pan troglodytes isolate Yerkes chimp pedigree #C0471 (Clint) chromosome 6, Clint_PTRv2	31215597	31216946	3.58e-19	265	491	25.866	N/A
QCW05660.1	2	455	NC_036885	Pan troglodytes	Pan troglodytes isolate Yerkes chimp pedigree #C0471 (Clint) chromosome 6, Clint_PTRv2	31227805	31229160	6.15e-19	263	493	25.761	N/A
QCW05660.1	2	455	NW_006800844	Poecilia formosa	Poecilia formosa unplaced genomic scaffold, Poecilia_formosa-5.1.2 Scaffold905	83598	82243	1.41e-19	268	479	25.052	N/A
QCW05660.1	2	455	NW_015096933	Poecilia mexicana	Poecilia mexicana isolate Pme_1353_1.1 unplaced genomic scaffold, P_mexicana-1.0 Scaffold2422	151543	150188	1.42e-19	268	479	25.052	N/A
QCW05660.1	2	455	NC_034586	Mus caroli	Mus caroli chromosome 17, CAROLI_EIJ_v1.1	31719868	31721223	1.43e-19	268	476	24.160	N/A
QCW05660.1	2	455	NC_034586	Mus caroli	Mus caroli chromosome 17, CAROLI_EIJ_v1.1	31714923	31713568	1.81e-19	267	470	24.681	N/A
QCW05660.1	2	455	NC_034586	Mus caroli	Mus caroli chromosome 17, CAROLI_EIJ_v1.1	31700635	31699280	1.94e-19	267	470	24.681	N/A
QCW05660.1	5	455	NC_060076	Meles meles	Meles meles chromosome 11, mMelMel3.1 paternal haplotype	28092695	28091349	1.43e-19	268	483	24.638	N/A
QCW05660.1	149	275	NC_060076	Meles meles	Meles meles chromosome 11, mMelMel3.1 paternal haplotype	9712455	9712940	6.60e-08	171	163	31.902	N/A
QCW05660.1	4	455	NC_040906	Phyllostomus discolor	Phyllostomus discolor isolate MPI-MPIP mPhyDis1 chromosome 4, mPhyDis1.pri.v3	104610257	104608908	1.43e-19	268	471	25.478	N/A
QCW05660.1	2	455	NC_040906	Phyllostomus discolor	Phyllostomus discolor isolate MPI-MPIP mPhyDis1 chromosome 4, mPhyDis1.pri.v3	104613004	104614359	3.03e-19	265	493	25.963	N/A
QCW05660.1	4	455	NW_024121865	Pimephales promelas	Pimephales promelas strain EPAAWBERC unplaced genomic scaffold, EPA_FHM_2.0 scaf79	1505474	1504125	1.44e-19	268	494	26.316	N/A
QCW05660.1	5	455	NW_020312786	Callorhinus ursinus	Callorhinus ursinus isolate GAN/ISIS: 27379988/994484 unplaced genomic scaffold, ASM326570v1 scaffold30	30009896	30008550	1.47e-19	268	488	24.590	N/A
QCW05660.1	2	455	NW_015150638	Cyprinodon variegatus	Cyprinodon variegatus isolate N-32 unplaced genomic scaffold, C_variegatus-1.0 Scaffold185	651099	652454	1.48e-19	268	479	26.096	N/A
QCW05660.1	5	455	NW_025421540	Mustela putorius furo	Mustela putorius furo isolate JIRA1106 unplaced genomic scaffold, ASM1176430v1.1 tig00001033_pilon_pilon_pilon	1666348	1665014	1.48e-19	268	495	25.253	N/A
QCW05660.1	2	455	NC_046287	Rhinolophus ferrumequinum	Rhinolophus ferrumequinum isolate MPI-CBG mRhiFer1 chromosome 4, mRhiFer1_v1.p	87327443	87328783	1.48e-19	268	480	24.792	N/A
QCW05660.1	5	455	NC_051064	Peromyscus leucopus	Peromyscus leucopus breed LL Stock chromosome 2, UCI_PerLeu_2.1	127623680	127622334	1.48e-19	268	488	24.795	N/A
QCW05660.1	2	455	NC_056470	Plectropomus leopardus	Plectropomus leopardus isolate mb chromosome 8, YSFRI_Pleo_2.0	16065991	16067346	1.49e-19	268	487	27.310	N/A
QCW05660.1	2	455	NC_040078	Bos indicus x Bos taurus	Bos indicus x Bos taurus breed Angus x Brahman F1 hybrid chromosome 3, Bos_hybrid_MaternalHap_v2.0	8014287	8012932	1.49e-19	268	503	24.851	N/A
QCW05660.1	2	455	NW_019373550	Amphiprion ocellaris	Amphiprion ocellaris isolate DU_AmpOce unplaced genomic scaffold, AmpOce1.0 scaffold3723	176120	177475	1.51e-19	268	477	25.577	N/A
QCW05660.1	4	455	NW_009208323	Fulmarus glacialis	Fulmarus glacialis isolate BGI_N327 unplaced genomic scaffold, ASM69083v1 Scaffold48364	2318	963	1.52e-19	266	480	23.958	N/A
QCW05660.1	2	455	NW_025724910	Marmota monax	Marmota monax isolate L192 unplaced genomic scaffold, Marmota_monax_Labrador192_V1.0 WCK01_AAK20210901_F8-fsc00145	4796038	4797393	1.53e-19	268	496	26.008	N/A
QCW05660.1	2	455	NW_006159530	Tupaia chinensis	Tupaia chinensis unplaced genomic scaffold, TupChi_1.0 Scaffold000070_1	33999	35354	1.53e-19	268	496	25.202	N/A
QCW05660.1	4	455	NW_025334038	Phyllostomus hastatus	Phyllostomus hastatus isolate PE091 unplaced genomic scaffold, TTU_PhHast_1.1 phas_scaffold_60	17354358	17353009	1.53e-19	268	473	26.004	N/A
QCW05660.1	2	455	NW_025334038	Phyllostomus hastatus	Phyllostomus hastatus isolate PE091 unplaced genomic scaffold, TTU_PhHast_1.1 phas_scaffold_60	17356801	17358156	3.06e-19	265	493	25.963	N/A
QCW05660.1	2	455	NC_044353	Archocentrus centrarchus	Archocentrus centrarchus isolate MPI-CPG fArcCen1 chromosome 8, fArcCen1	2766497	2765142	1.53e-19	268	472	25.212	N/A
QCW05660.1	2	455	NC_044353	Archocentrus centrarchus	Archocentrus centrarchus isolate MPI-CPG fArcCen1 chromosome 8, fArcCen1	2585487	2586842	1.65e-19	268	488	26.230	N/A
QCW05660.1	2	455	NC_044353	Archocentrus centrarchus	Archocentrus centrarchus isolate MPI-CPG fArcCen1 chromosome 8, fArcCen1	2581956	2580601	2.18e-19	267	472	25.212	N/A
QCW05660.1	2	455	NC_044353	Archocentrus centrarchus	Archocentrus centrarchus isolate MPI-CPG fArcCen1 chromosome 8, fArcCen1	2758356	2757001	5.53e-18	255	472	24.576	N/A
QCW05660.1	2	419	NW_024101680	Saimiri boliviensis boliviensis	Saimiri boliviensis boliviensis isolate 100643 breed Bolivian squirrel monkey unplaced genomic scaffold, BCM_Sbol_2.0 scaffold.170_obj	256091	254931	1.56e-19	268	439	25.285	N/A
QCW05660.1	2	455	NW_022611662	Hylobates moloch	Hylobates moloch isolate HMO894 unplaced genomic scaffold, HMol_V2 SCAF_00020	30260558	30259203	1.56e-19	268	473	25.370	N/A
QCW05660.1	4	455	NW_022611662	Hylobates moloch	Hylobates moloch isolate HMO894 unplaced genomic scaffold, HMol_V2 SCAF_00020	30264457	30265806	6.95e-19	262	475	24.421	N/A
QCW05660.1	2	455	NW_022611662	Hylobates moloch	Hylobates moloch isolate HMO894 unplaced genomic scaffold, HMol_V2 SCAF_00020	30277270	30278625	1.04e-18	261	477	24.319	N/A
QCW05660.1	2	455	NW_024412610	Puma yagouaroundi	Puma yagouaroundi ecotype Mexico unplaced genomic scaffold, PumYag 393	275163	276518	1.57e-19	268	470	24.894	N/A
QCW05660.1	2	455	NC_045739	Etheostoma spectabile	Etheostoma spectabile isolate EspeVRDwgs_2016 chromosome 7, UIUC_Espe_1.0	11798877	11797522	1.57e-19	268	477	25.786	N/A
QCW05660.1	2	455	NW_020356441	Vulpes vulpes	Vulpes vulpes strain TameXAggressive cross unplaced genomic scaffold, VulVul2.2 scaffold7	32984367	32983012	1.59e-19	268	475	25.895	N/A
QCW05660.1	4	455	NW_020356441	Vulpes vulpes	Vulpes vulpes strain TameXAggressive cross unplaced genomic scaffold, VulVul2.2 scaffold7	32998870	33000219	6.48e-19	263	491	25.866	N/A
QCW05660.1	4	455	NW_020356441	Vulpes vulpes	Vulpes vulpes strain TameXAggressive cross unplaced genomic scaffold, VulVul2.2 scaffold7	32986716	32988065	7.14e-19	262	491	25.866	N/A
QCW05660.1	2	455	NC_054824	Vulpes lagopus	Vulpes lagopus strain Blue_001 chromosome 1, ASM1834538v1	71809397	71810752	1.59e-19	268	475	25.895	N/A
QCW05660.1	4	455	NC_054824	Vulpes lagopus	Vulpes lagopus strain Blue_001 chromosome 1, ASM1834538v1	71806856	71805507	6.48e-19	263	491	25.866	N/A
QCW05660.1	4	455	NC_054824	Vulpes lagopus	Vulpes lagopus strain Blue_001 chromosome 1, ASM1834538v1	71794800	71793451	6.48e-19	263	491	25.866	N/A
QCW05660.1	5	455	NC_057406	Cervus canadensis	Cervus canadensis isolate Bull #8, Minnesota chromosome 21, ASM1932006v1	52806113	52807459	1.60e-19	268	498	24.900	N/A
QCW05660.1	2	455	NC_032652	Bos indicus	Bos indicus isolate QUIL7308 breed Nelore chromosome 3, Bos_indicus_1.0	8750709	8749354	1.62e-19	268	501	24.750	N/A
QCW05660.1	2	455	NC_041028	Parambassis ranga	Parambassis ranga chromosome 7, fParRan2.1	10509110	10507755	1.63e-19	268	477	26.205	N/A
QCW05660.1	5	455	NW_022631001	Lontra canadensis	Lontra canadensis isolate GAN:19392208 unplaced genomic scaffold, GSC_riverotter_1.0 scaffold7	11796717	11798063	1.63e-19	268	498	24.900	N/A
QCW05660.1	2	455	NC_037330	Bos taurus	Bos taurus isolate L1 Dominette 01449 registration number 42190680 breed Hereford chromosome 3, ARS-UCD1.2	8033596	8032241	1.66e-19	268	501	24.750	N/A
QCW05660.1	2	455	NW_018344206	Phascolarctos cinereus	Phascolarctos cinereus isolate Bilbo 61053 unplaced genomic scaffold, phaCin_unsw_v4.1 phaCin_unsw_v4.1.fa.scaf00255	2087911	2089266	1.67e-19	268	472	24.576	N/A
QCW05660.1	5	455	NW_018344206	Phascolarctos cinereus	Phascolarctos cinereus isolate Bilbo 61053 unplaced genomic scaffold, phaCin_unsw_v4.1 phaCin_unsw_v4.1.fa.scaf00255	2086426	2085080	2.03e-18	259	485	25.979	N/A
QCW05660.1	2	455	NW_024387152	Simochromis diagramma	Simochromis diagramma unplaced genomic scaffold, fSimDia1.1 OVJJ01000387.1	3856411	3855056	1.69e-19	268	475	25.895	N/A
QCW05660.1	4	455	NC_052536	Gallus gallus	Gallus gallus isolate bGalGal1 chromosome 5, bGalGal1.mat.broiler.GRCg7b	52386811	52385456	1.70e-19	267	480	23.958	N/A
QCW05660.1	4	455	NW_020451462	Dromaius novaehollandiae	Dromaius novaehollandiae isolate 6597 unplaced genomic scaffold, droNov1 scaffold_113	2057132	2058487	1.72e-19	267	480	23.958	N/A
QCW05660.1	4	455	NW_018356146	Boleophthalmus pectinirostris	Boleophthalmus pectinirostris unplaced genomic scaffold, BP.fa scaffold4	4422618	4423967	1.73e-19	267	488	26.230	N/A
QCW05660.1	2	427	NC_056599	Cyprinus carpio	Cyprinus carpio isolate SPL01 chromosome B3, ASM1834038v1	25946263	25944983	1.73e-19	267	458	26.856	N/A
QCW05660.1	2	427	NC_056599	Cyprinus carpio	Cyprinus carpio isolate SPL01 chromosome B3, ASM1834038v1	25955696	25956970	3.43e-19	265	461	26.681	N/A
QCW05660.1	2	427	NC_056599	Cyprinus carpio	Cyprinus carpio isolate SPL01 chromosome B3, ASM1834038v1	25950639	25951913	5.84e-19	263	460	26.957	N/A
QCW05660.1	2	455	NW_005187450	Pundamilia nyererei	Pundamilia nyererei isolate P.nyererei 1_Seehausen unplaced genomic scaffold, PunNye1.0 scaffold00049	156309	154954	1.75e-19	267	475	25.895	N/A
QCW05660.1	2	455	NC_036799	Maylandia zebra	Maylandia zebra isolate #2_Kocher and #3_Kocher ecotype Mazinzi reef linkage group LG20, M_zebra_UMD2a	4087305	4085950	1.75e-19	267	475	25.895	N/A
QCW05660.1	2	455	NW_022282013	Anarrhichthys ocellatus	Anarrhichthys ocellatus isolate YVR2014 unplaced genomic scaffold, GSC_Weel_1.0 scaffold2039	1702	3057	1.76e-19	267	480	25.625	N/A
QCW05660.1	2	455	NC_058500	Scatophagus argus	Scatophagus argus isolate fScaArg1 chromosome 8, fScaArg1.pri	14134224	14132869	1.78e-19	267	477	25.577	N/A
QCW05660.1	2	455	NC_024337	Poecilia reticulata	Poecilia reticulata strain Guanapo linkage group LG7, Guppy_female_1.0+MT	10304536	10303181	1.78e-19	267	479	26.722	N/A
QCW05660.1	2	427	NC_039245	Carassius auratus	Carassius auratus strain Wakin chromosome 3, ASM336829v1	3957132	3958406	1.80e-19	267	460	26.957	N/A
QCW05660.1	2	427	NC_039245	Carassius auratus	Carassius auratus strain Wakin chromosome 3, ASM336829v1	9886595	9887869	6.89e-19	262	460	26.739	N/A
QCW05660.1	2	427	NC_039245	Carassius auratus	Carassius auratus strain Wakin chromosome 3, ASM336829v1	9884313	9883039	1.75e-18	259	460	26.739	N/A
QCW05660.1	2	455	NC_046376	Fundulus heteroclitus	Fundulus heteroclitus isolate FHET01 chromosome 16, MU-UCD_Fhet_4.1	3029201	3030556	1.80e-19	267	495	26.061	N/A
QCW05660.1	2	455	NC_046376	Fundulus heteroclitus	Fundulus heteroclitus isolate FHET01 chromosome 16, MU-UCD_Fhet_4.1	3156352	3154997	1.80e-19	267	495	26.061	N/A
QCW05660.1	2	455	NC_046376	Fundulus heteroclitus	Fundulus heteroclitus isolate FHET01 chromosome 16, MU-UCD_Fhet_4.1	3026493	3025138	1.80e-19	267	495	26.061	N/A
QCW05660.1	2	455	NC_046376	Fundulus heteroclitus	Fundulus heteroclitus isolate FHET01 chromosome 16, MU-UCD_Fhet_4.1	3022195	3020840	1.80e-19	267	495	26.061	N/A
QCW05660.1	2	455	NC_046376	Fundulus heteroclitus	Fundulus heteroclitus isolate FHET01 chromosome 16, MU-UCD_Fhet_4.1	3017893	3016538	2.25e-19	266	495	26.061	N/A
QCW05660.1	2	455	NW_019029753	Acanthochromis polyacanthus	Acanthochromis polyacanthus ecotype Palm Islands unplaced genomic scaffold, ASM210954v1 orpheusFish_scaffold637	303245	304600	1.81e-19	267	487	26.283	N/A
QCW05660.1	5	455	NC_051309	Choloepus didactylus	Choloepus didactylus isolate mChoDid1 chromosome 3, mChoDid1.pri	21807205	21808551	1.81e-19	267	488	25.000	N/A
QCW05660.1	5	455	NC_051309	Choloepus didactylus	Choloepus didactylus isolate mChoDid1 chromosome 3, mChoDid1.pri	64742662	64741316	2.10e-19	267	498	24.900	N/A
QCW05660.1	4	455	NW_020664540	Terrapene carolina triunguis	Terrapene carolina triunguis isolate 2854851 unplaced genomic scaffold, T_m_triunguis-2.0 Scaffold189	5931274	5929919	1.84e-19	267	484	25.413	N/A
QCW05660.1	4	455	NC_044193	Sparus aurata	Sparus aurata chromosome 7, fSpaAur1.1	19025340	19023991	1.86e-19	267	475	25.895	N/A
QCW05660.1	4	455	NC_034414	Numida meleagris	Numida meleagris isolate 19003 breed g44 Domestic line chromosome 6, NumMel1.0	54499128	54497773	1.86e-19	267	480	23.958	N/A
QCW05660.1	4	455	NW_009725404	Apaloderma vittatum	Apaloderma vittatum isolate BGI_N311 unplaced genomic scaffold, ASM70340v1 scaffold44127	60	1415	1.89e-19	267	480	24.167	N/A
QCW05660.1	5	455	NW_020172595	Neophocaena asiaeorientalis asiaeorientalis	Neophocaena asiaeorientalis asiaeorientalis breed wild unplaced genomic scaffold, Neophocaena_asiaeorientalis_V1 scaffold282	338282	339628	1.91e-19	267	482	25.934	N/A
QCW05660.1	2	455	NC_036783	Maylandia zebra	Maylandia zebra isolate #2_Kocher and #3_Kocher ecotype Mazinzi reef linkage group LG4, M_zebra_UMD2a	28213230	28211875	1.91e-19	267	487	26.078	N/A
QCW05660.1	4	455	NC_047132	Periophthalmus magnuspinnatus	Periophthalmus magnuspinnatus isolate fPerMag1 chromosome 7, fPerMag1.pri	26899224	26900573	1.91e-19	267	488	26.230	N/A
QCW05660.1	5	455	NW_021004606	Eumetopias jubatus	Eumetopias jubatus isolate GAN:26980396 unplaced genomic scaffold, ASM402803v1 scaffold6009	87	1433	1.91e-19	261	490	25.918	N/A
QCW05660.1	5	455	NC_057820	Cervus elaphus	Cervus elaphus chromosome 6, mCerEla1.1	44623453	44622107	1.93e-19	267	488	24.385	N/A
QCW05660.1	2	455	NC_048413	Etheostoma cragini	Etheostoma cragini isolate CJK2018 chromosome 7, CSU_Ecrag_1.0	16281265	16279910	1.94e-19	267	477	25.786	N/A
QCW05660.1	4	455	NW_021703778	Monodon monoceros	Monodon monoceros isolate NGI ecotype Baffin Bay Population unplaced genomic scaffold, NGI_Narwhal_1 Super_Scaffold_21	137567971	137569326	1.98e-19	267	478	24.477	N/A
QCW05660.1	5	455	NW_021703778	Monodon monoceros	Monodon monoceros isolate NGI ecotype Baffin Bay Population unplaced genomic scaffold, NGI_Narwhal_1 Super_Scaffold_21	30743289	30741943	7.28e-16	237	485	24.742	N/A
QCW05660.1	124	455	NC_045614	Mustela erminea	Mustela erminea isolate mMusErm1 chromosome 1, mMusErm1.Pri	130862596	130863618	1.99e-19	245	348	25.575	N/A
QCW05660.1	5	99	NC_045614	Mustela erminea	Mustela erminea isolate mMusErm1 chromosome 1, mMusErm1.Pri	130862274	130862600	1.99e-19	67	109	23.853	N/A
QCW05660.1	5	455	NW_006159905	Tupaia chinensis	Tupaia chinensis unplaced genomic scaffold, TupChi_1.0 Scaffold000403_1	486725	485379	1.99e-19	267	482	26.349	N/A
QCW05660.1	2	455	NW_006159905	Tupaia chinensis	Tupaia chinensis unplaced genomic scaffold, TupChi_1.0 Scaffold000403_1	491574	492926	3.48e-16	240	486	26.337	N/A
QCW05660.1	4	455	NW_009661602	Dryobates pubescens	Picoides pubescens isolate BGI_N307 unplaced genomic scaffold, ASM69900v1 scaffold70	1162312	1160957	1.99e-19	267	480	23.958	N/A
QCW05660.1	4	455	NW_022098036	Delphinapterus leucas	Delphinapterus leucas isolate GAN/ISIS: 26980492/103006 unplaced genomic scaffold, ASM228892v3 scaffoldscaffold45	7516088	7514733	1.99e-19	267	478	24.477	N/A
QCW05660.1	2	427	NC_056701	Puntigrus tetrazona	Puntigrus tetrazona isolate hp1 chromosome 3, ASM1883169v1	19443743	19445017	2.01e-19	267	460	26.739	N/A
QCW05660.1	2	427	NC_056701	Puntigrus tetrazona	Puntigrus tetrazona isolate hp1 chromosome 3, ASM1883169v1	20574774	20576048	2.48e-19	266	460	26.739	N/A
QCW05660.1	2	403	NC_056701	Puntigrus tetrazona	Puntigrus tetrazona isolate hp1 chromosome 3, ASM1883169v1	19440153	19438951	3.23e-18	257	436	27.294	N/A
QCW05660.1	5	427	NC_059201	Coregonus clupeaformis	Coregonus clupeaformis isolate EN_2021a chromosome 10, ASM2061545v1	63109841	63111106	2.01e-19	267	455	27.473	N/A
QCW05660.1	5	403	NC_059201	Coregonus clupeaformis	Coregonus clupeaformis isolate EN_2021a chromosome 10, ASM2061545v1	63129851	63131044	2.36e-18	258	415	26.747	N/A
QCW05660.1	4	189	NC_059201	Coregonus clupeaformis	Coregonus clupeaformis isolate EN_2021a chromosome 10, ASM2061545v1	63087518	63088045	2.22e-17	148	188	29.787	N/A
QCW05660.1	195	454	NC_059201	Coregonus clupeaformis	Coregonus clupeaformis isolate EN_2021a chromosome 10, ASM2061545v1	63088068	63088883	2.22e-17	147	279	24.373	N/A
QCW05660.1	4	252	NC_059201	Coregonus clupeaformis	Coregonus clupeaformis isolate EN_2021a chromosome 10, ASM2061545v1	63067479	63068210	1.02e-16	245	256	32.031	N/A
QCW05660.1	4	190	NC_059201	Coregonus clupeaformis	Coregonus clupeaformis isolate EN_2021a chromosome 10, ASM2061545v1	63047471	63048001	4.06e-16	148	189	29.630	N/A
QCW05660.1	201	403	NC_059201	Coregonus clupeaformis	Coregonus clupeaformis isolate EN_2021a chromosome 10, ASM2061545v1	63048036	63048668	4.06e-16	135	214	24.766	N/A
QCW05660.1	2	455	NC_033661	Microcebus murinus	Microcebus murinus isolate mixed chromosome 2, Mmur_3.0	123767857	123769212	2.01e-19	267	499	25.852	N/A
QCW05660.1	5	455	NW_006400232	Elephantulus edwardii	Elephantulus edwardii isolate Elephantulus edwardi_28Jun2011 unplaced genomic scaffold, EleEdw1.0 scaffold00482	483755	485101	2.06e-19	267	484	23.347	N/A
QCW05660.1	2	455	NC_045716	Camelus ferus	Camelus ferus isolate YT-003-E chromosome 21, BCGSAC_Cfer_1.0	17783868	17782513	2.07e-19	267	498	25.301	N/A
QCW05660.1	4	455	NC_056536	Thunnus maccoyii	Thunnus maccoyii chromosome 4, fThuMac1.1	15518814	15520163	2.07e-19	267	485	26.598	N/A
QCW05660.1	4	455	NC_058110	Thunnus albacares	Thunnus albacares chromosome 5, fThuAlb1.1	16365778	16367127	2.07e-19	267	485	26.598	N/A
QCW05660.1	2	455	NW_019370330	Amphiprion ocellaris	Amphiprion ocellaris isolate DU_AmpOce unplaced genomic scaffold, AmpOce1.0 scaffold0503	116871	118226	2.07e-19	267	481	25.988	N/A
QCW05660.1	4	455	NW_022635487	Lontra canadensis	Lontra canadensis isolate GAN:19392208 unplaced genomic scaffold, GSC_riverotter_1.0 scaffold4506	375	1724	2.11e-19	264	491	25.866	N/A
QCW05660.1	2	455	NC_030684	Xenopus tropicalis	Xenopus tropicalis strain Nigerian chromosome 8, UCB_Xtro_10.0	75108363	75109718	2.14e-19	267	494	25.506	N/A
QCW05660.1	5	455	NC_030684	Xenopus tropicalis	Xenopus tropicalis strain Nigerian chromosome 8, UCB_Xtro_10.0	100880857	100879505	4.69e-18	256	487	25.667	N/A
QCW05660.1	4	455	NC_064478	Caretta caretta	Caretta caretta isolate SJ_126:Eziel1 chromosome 6, GSC_CCare_1.0	111399447	111398092	2.16e-19	267	484	25.413	N/A
QCW05660.1	2	419	NC_062549	Phacochoerus africanus	Phacochoerus africanus isolate WHEZ1 chromosome 6, ROS_Pafr_v1	89241654	89240404	2.16e-19	267	445	25.393	N/A
QCW05660.1	2	455	NW_013952405	Austrofundulus limnaeus	Austrofundulus limnaeus strain Quisiro unplaced genomic scaffold, Austrofundulus_limnaeus-1.0 Scaffold3	6749613	6748258	2.18e-19	267	482	26.556	N/A
QCW05660.1	4	455	NC_052626	Mauremys reevesii	Mauremys reevesii isolate NIE-2019 linkage group 4, ASM1616193v1	16144267	16145622	2.18e-19	267	483	25.466	N/A
QCW05660.1	2	455	NW_011513397	Camelus bactrianus	Camelus bactrianus breed Alxa unplaced genomic scaffold, Ca_bactrianus_MBC_1.0 scaffold418	31027	32382	2.20e-19	267	498	25.301	N/A
QCW05660.1	4	455	NC_051246	Chelonia mydas	Chelonia mydas isolate rCheMyd1 chromosome 6, rCheMyd1.pri.v2	117647176	117645821	2.20e-19	267	484	25.413	N/A
QCW05660.1	2	455	NC_061517	Scophthalmus maximus	Scophthalmus maximus strain ysfricsl-2021 chromosome 3, ASM2237912v1	13764758	13766113	2.21e-19	267	487	27.105	N/A
QCW05660.1	4	455	NW_015176139	Gekko japonicus	Gekko japonicus isolate JY-2015 unplaced genomic scaffold, Gekko_japonicus_V1.1 scaffold5249	15894	17249	2.23e-19	266	477	24.109	N/A
QCW05660.1	2	455	NC_056054	Ovis aries	Ovis aries strain OAR_USU_Benz2616 breed Rambouillet chromosome 1, ARS-UI_Ramb_v2.0	112956077	112957432	2.25e-19	266	503	24.851	N/A
QCW05660.1	2	455	NC_047108	Thalassophryne amazonica	Thalassophryne amazonica chromosome 6, fThaAma1.1	60523105	60524460	2.29e-19	266	478	26.151	N/A
QCW05660.1	2	455	NC_047108	Thalassophryne amazonica	Thalassophryne amazonica chromosome 6, fThaAma1.1	60533598	60534953	7.20e-19	262	470	24.894	N/A
QCW05660.1	2	424	NC_047108	Thalassophryne amazonica	Thalassophryne amazonica chromosome 6, fThaAma1.1	60647546	60648811	3.34e-18	257	450	26.667	N/A
QCW05660.1	2	455	NC_047108	Thalassophryne amazonica	Thalassophryne amazonica chromosome 6, fThaAma1.1	60636092	60634737	1.59e-17	251	484	25.826	N/A
QCW05660.1	2	455	NC_047108	Thalassophryne amazonica	Thalassophryne amazonica chromosome 6, fThaAma1.1	60797780	60799135	1.87e-17	251	490	26.531	N/A
QCW05660.1	2	277	NC_047108	Thalassophryne amazonica	Thalassophryne amazonica chromosome 6, fThaAma1.1	60548603	60549394	1.23e-16	244	279	30.466	N/A
QCW05660.1	20	455	NC_047108	Thalassophryne amazonica	Thalassophryne amazonica chromosome 6, fThaAma1.1	60628829	60630127	7.45e-15	229	460	24.783	N/A
QCW05660.1	2	455	NC_048346	Acipenser ruthenus	Acipenser ruthenus isolate Gen_M01 chromosome 24, ASM1064508v1	17224245	17225600	2.35e-19	266	491	25.866	N/A
QCW05660.1	2	277	NC_048346	Acipenser ruthenus	Acipenser ruthenus isolate Gen_M01 chromosome 24, ASM1064508v1	17221516	17220725	2.18e-15	233	280	30.000	N/A
QCW05660.1	147	277	NC_048346	Acipenser ruthenus	Acipenser ruthenus isolate Gen_M01 chromosome 24, ASM1064508v1	17238746	17239132	3.21e-12	207	133	38.346	N/A
QCW05660.1	154	230	NC_048346	Acipenser ruthenus	Acipenser ruthenus isolate Gen_M01 chromosome 24, ASM1064508v1	17235186	17234953	4.34e-06	155	78	41.026	N/A
QCW05660.1	5	455	NC_051340	Rattus norvegicus	Rattus norvegicus strain BN/NHsdMcwi chromosome 5, mRatBN7.2	155936814	155935468	2.38e-19	266	498	25.100	N/A
QCW05660.1	5	455	NC_051340	Rattus norvegicus	Rattus norvegicus strain BN/NHsdMcwi chromosome 5, mRatBN7.2	53165267	53163921	6.76e-18	254	480	23.750	N/A
QCW05660.1	127	244	NC_051340	Rattus norvegicus	Rattus norvegicus strain BN/NHsdMcwi chromosome 5, mRatBN7.2	66606691	66607050	1.72e-11	201	120	38.333	N/A
QCW05660.1	4	455	NW_020173729	Neophocaena asiaeorientalis asiaeorientalis	Neophocaena asiaeorientalis asiaeorientalis breed wild unplaced genomic scaffold, Neophocaena_asiaeorientalis_V1 scaffold140	1273816	1272461	2.42e-19	266	478	24.477	N/A
QCW05660.1	2	455	NC_057868	Gambusia affinis	Gambusia affinis linkage group LG01, SWU_Gaff_1.0	23561408	23562763	2.42e-19	266	489	26.789	N/A
QCW05660.1	4	455	NC_029520	Coturnix japonica	Coturnix japonica isolate 7356 chromosome 5, Coturnix japonica 2.1	48091155	48089800	2.42e-19	266	480	23.958	N/A
QCW05660.1	2	455	NC_060279	Equus quagga	Equus quagga isolate Etosha38 chromosome 13, UCLA_HA_Equagga_1.0	32435895	32434540	2.42e-19	266	496	25.202	N/A
QCW05660.1	4	455	NW_024084092	Hyaena hyaena	Hyaena hyaena isolate Hyena2069 unplaced genomic scaffold, ASM300989v1 scaffold_3467	170	1519	2.43e-19	263	491	25.866	N/A
QCW05660.1	4	455	NW_022134863	Globicephala melas	Globicephala melas isolate X-22926-18 unplaced genomic scaffold, ASM654740v1 scaffold10	37867567	37868922	2.44e-19	266	478	24.477	N/A
QCW05660.1	4	455	NW_020837954	Lagenorhynchus obliquidens	Lagenorhynchus obliquidens isolate GAN/ISIS:26980383/991018 unplaced genomic scaffold, ASM367639v1 scaffold10	37982113	37983468	2.44e-19	266	478	24.477	N/A
QCW05660.1	4	455	NC_047035	Tursiops truncatus	Tursiops truncatus isolate mTurTru1 chromosome 2, mTurTru1.mat.Y	37129062	37127707	2.44e-19	266	478	24.477	N/A
QCW05660.1	124	455	NC_047035	Tursiops truncatus	Tursiops truncatus isolate mTurTru1 chromosome 2, mTurTru1.mat.Y	145662571	145663593	2.96e-15	232	365	26.849	N/A
QCW05660.1	4	455	NC_064560	Orcinus orca	Orcinus orca chromosome 2, mOrcOrc1.1	164655862	164657217	2.44e-19	266	478	24.477	N/A
QCW05660.1	124	455	NC_064560	Orcinus orca	Orcinus orca chromosome 2, mOrcOrc1.1	55512925	55511903	1.03e-14	228	365	26.575	N/A
QCW05660.1	2	455	NW_015094818	Poecilia mexicana	Poecilia mexicana isolate Pme_1353_1.1 unplaced genomic scaffold, P_mexicana-1.0 Scaffold307	188762	187407	2.46e-19	266	479	26.722	N/A
QCW05660.1	2	455	NW_006800209	Poecilia formosa	Poecilia formosa unplaced genomic scaffold, Poecilia_formosa-5.1.2 Scaffold270	267833	266478	2.46e-19	266	479	26.722	N/A
QCW05660.1	4	455	NC_045764	Phocoena sinus	Phocoena sinus isolate mPhoSin1 chromosome 2, mPhoSin1.pri	141109380	141110735	2.46e-19	266	478	24.477	N/A
QCW05660.1	145	454	NC_045764	Phocoena sinus	Phocoena sinus isolate mPhoSin1 chromosome 2, mPhoSin1.pri	31073652	31072699	8.96e-10	187	328	25.000	N/A
QCW05660.1	2	455	NC_061770	Mugil cephalus	Mugil cephalus isolate CIBA_MC_2020 chromosome 1, CIBA_Mcephalus_1.1	17739838	17738483	2.48e-19	266	477	25.367	N/A
QCW05660.1	4	455	NW_015386517	Protobothrops mucrosquamatus	Protobothrops mucrosquamatus isolate PMUCROS unplaced genomic scaffold, P.Mucros_1.0 scaffold153	543813	545168	2.50e-19	266	480	24.375	N/A
QCW05660.1	5	455	NW_020838075	Lagenorhynchus obliquidens	Lagenorhynchus obliquidens isolate GAN/ISIS:26980383/991018 unplaced genomic scaffold, ASM367639v1 scaffold131	365158	366504	2.50e-19	266	482	25.934	N/A
QCW05660.1	5	277	NW_020838075	Lagenorhynchus obliquidens	Lagenorhynchus obliquidens isolate GAN/ISIS:26980383/991018 unplaced genomic scaffold, ASM367639v1 scaffold131	363224	362442	1.04e-16	244	287	31.010	N/A
QCW05660.1	2	455	NW_011494918	Bison bison bison	Bison bison bison isolate TAMUID 2011002044 unplaced genomic scaffold, Bison_UMD1.0 scf7180017864346	3070522	3069167	2.52e-19	266	503	24.851	N/A
QCW05660.1	4	455	NW_013659999	Thamnophis sirtalis	Thamnophis sirtalis isolate EDBJR-23777 unplaced genomic scaffold, Thamnophis_sirtalis-6.0 Scaffold2319	93208	91853	2.55e-19	266	480	24.375	N/A
QCW05660.1	2	455	NC_056479	Plectropomus leopardus	Plectropomus leopardus isolate mb chromosome 17, YSFRI_Pleo_2.0	5352668	5351313	2.57e-19	266	475	24.421	N/A
QCW05660.1	2	252	NC_056479	Plectropomus leopardus	Plectropomus leopardus isolate mb chromosome 17, YSFRI_Pleo_2.0	5344983	5344246	1.00e-15	236	261	30.268	N/A
QCW05660.1	2	252	NC_056479	Plectropomus leopardus	Plectropomus leopardus isolate mb chromosome 17, YSFRI_Pleo_2.0	5338844	5338107	1.42e-15	235	261	30.268	N/A
QCW05660.1	2	455	NC_060157	Micropterus dolomieu	Micropterus dolomieu isolate WLL.071019.BEF.003 ecotype Adirondacks linkage group LG08, ASM2129224v1	19490427	19489072	2.57e-19	266	479	25.052	N/A
QCW05660.1	5	432	NC_037683	Theropithecus gelada	Theropithecus gelada isolate Dixy chromosome 15, Tgel_1.0	16776444	16775164	2.57e-19	266	465	24.946	N/A
QCW05660.1	181	275	NC_037683	Theropithecus gelada	Theropithecus gelada isolate Dixy chromosome 15, Tgel_1.0	13872721	13873023	1.16e-07	124	102	35.294	N/A
QCW05660.1	150	183	NC_037683	Theropithecus gelada	Theropithecus gelada isolate Dixy chromosome 15, Tgel_1.0	13872533	13872634	1.16e-07	85	34	47.059	N/A
QCW05660.1	4	455	NC_045541	Thamnophis elegans	Thamnophis elegans isolate rThaEle1 chromosome 1, rThaEle1.pri	152506098	152504743	2.57e-19	266	480	24.375	N/A
QCW05660.1	2	455	NC_045687	Xiphophorus hellerii	Xiphophorus hellerii strain 12219 chromosome 16, Xiphophorus_hellerii-4.1	148483	149838	2.59e-19	266	472	25.000	N/A
QCW05660.1	2	455	NC_045687	Xiphophorus hellerii	Xiphophorus hellerii strain 12219 chromosome 16, Xiphophorus_hellerii-4.1	212074	213429	2.78e-19	266	472	25.000	N/A
QCW05660.1	2	455	NW_024040041	Micropterus salmoides	Micropterus salmoides isolate LMB-PRFRI ecotype aquatic unplaced genomic scaffold, ASM1485139v1 Ms_hic_scaffold_10	32855333	32856688	2.61e-19	266	487	26.283	N/A
QCW05660.1	2	455	NW_024040041	Micropterus salmoides	Micropterus salmoides isolate LMB-PRFRI ecotype aquatic unplaced genomic scaffold, ASM1485139v1 Ms_hic_scaffold_10	32964331	32962976	3.58e-19	265	487	26.078	N/A
QCW05660.1	2	455	NW_024040041	Micropterus salmoides	Micropterus salmoides isolate LMB-PRFRI ecotype aquatic unplaced genomic scaffold, ASM1485139v1 Ms_hic_scaffold_10	32840056	32838701	4.05e-19	264	487	26.283	N/A
QCW05660.1	2	455	NW_024040041	Micropterus salmoides	Micropterus salmoides isolate LMB-PRFRI ecotype aquatic unplaced genomic scaffold, ASM1485139v1 Ms_hic_scaffold_10	32966095	32967450	1.38e-18	260	487	26.078	N/A
QCW05660.1	2	455	NC_030810	Capra hircus	Capra hircus breed San Clemente chromosome 3, ASM170441v1	112103124	112104479	2.61e-19	266	503	24.851	N/A
QCW05660.1	5	427	NW_019942591	Salvelinus alpinus	Salvelinus alpinus isolate IW2-2015 unplaced genomic scaffold, ASM291031v2 Un_scaffold659	631385	630120	2.63e-19	266	457	27.571	N/A
QCW05660.1	2	455	NC_063195	Alosa alosa	Alosa alosa isolate M-15738 ecotype Scorff River chromosome 7, AALO_Geno_1.1	32080316	32078961	2.64e-19	266	486	25.926	N/A
QCW05660.1	2	455	NC_063195	Alosa alosa	Alosa alosa isolate M-15738 ecotype Scorff River chromosome 7, AALO_Geno_1.1	32094168	32095523	6.66e-19	263	486	25.926	N/A
QCW05660.1	2	455	NC_063195	Alosa alosa	Alosa alosa isolate M-15738 ecotype Scorff River chromosome 7, AALO_Geno_1.1	32088523	32089878	7.07e-19	262	486	25.926	N/A
QCW05660.1	2	241	NC_063195	Alosa alosa	Alosa alosa isolate M-15738 ecotype Scorff River chromosome 7, AALO_Geno_1.1	32085650	32084958	1.23e-15	236	243	31.276	N/A
QCW05660.1	2	427	NC_063195	Alosa alosa	Alosa alosa isolate M-15738 ecotype Scorff River chromosome 7, AALO_Geno_1.1	32102632	32103933	1.61e-11	201	451	24.169	N/A
QCW05660.1	2	427	NC_055674	Chelmon rostratus	Chelmon rostratus isolate fCheRos1 chromosome 17, fCheRos1.pri	1245448	1244174	2.66e-19	266	460	26.957	N/A
# TBLASTN 2.13.0+
# Query: AST35788.1 |p4|Lettuce chlorosis virus|Crinivirus|Closteroviridae|Nicotiana tabacum|China|China|2015-08|2017-08-16T00:00:00Z|p4 [Lettuce chlorosis virus]
# Database: ref_euk_rep_genomes
# 0 hits found
# TBLASTN 2.13.0+
# Query: ASE04590.1 |P9 protein|Cucurbit chlorotic yellows virus|Crinivirus|Closteroviridae|Cucurbitaceae|Taiwan|Taiwan|2009-06|2017-07-01T00:00:00Z|P9 protein [Cucurbit chlorotic yellows virus]
# Database: ref_euk_rep_genomes
# 0 hits found
# TBLASTN 2.13.0+
# Query: BAQ08214.1 |16 kDa protein|Persimmon virus B|Olivavirus|Closteroviridae|Diospyros virginiana|Japan|Japan||2014-12-25T00:00:00Z|16 kDa protein [Persimmon virus B]
# Database: ref_euk_rep_genomes
# 0 hits found
# TBLASTN 2.13.0+
# Query: CCD33054.1 |p12 protein|Grapevine leafroll-associated virus 7|Velarivirus|Closteroviridae||Albania|Albania||2011-09-15T00:00:00Z|p12 protein [Grapevine leafroll-associated virus 7]
# Database: ref_euk_rep_genomes
# 0 hits found
# TBLASTN 2.13.0+
# Query: ACG69820.1 |putative viral coat protein minor|Little cherry virus 1|Velarivirus|Closteroviridae|Prunus cerasus|Italy|Italy||2009-07-20T00:00:00Z|putative viral coat protein minor [Little cherry virus 1]
# Database: ref_euk_rep_genomes
# 0 hits found
# TBLASTN 2.13.0+
# Query: YP_009664804.1 |RNA replicase|Beet yellow stunt virus|Closterovirus|Closteroviridae|Sonchus oleraceus||||2019-06-28T00:00:00Z|RNA replicase, partial [Beet yellow stunt virus]
# Database: ref_euk_rep_genomes
# 0 hits found
# TBLASTN 2.13.0+
# Query: YP_009666003.1 |RNA dependent RNA polymerase|Pineapple mealybug wilt-associated virus 3|Ampelovirus|Closteroviridae||USA: Hawaii|USA||2019-06-28T00:00:00Z|RNA dependent RNA polymerase, partial [Pineapple mealybug wilt-associated virus 3]
# Database: ref_euk_rep_genomes
# 0 hits found
# TBLASTN 2.13.0+
# Query: YP_009553647.1 |17 kDa protein|Blackcurrant-associated closterovirus 1|Closterovirus|Closteroviridae|Ribes nigrum|Canada|Canada|2003-01-15|2019-02-12T00:00:00Z|17 kDa protein [Blackcurrant-associated closterovirus 1]
# Database: ref_euk_rep_genomes
# 0 hits found
# TBLASTN 2.13.0+
# Query: YP_009059065.1 |methyltransferase/helicase|Rose leaf rosette-associated virus|Closterovirus|Closteroviridae|Rosa multiflora|China|China|2014|2014-09-23T00:00:00Z|methyltransferase/helicase [Rose leaf rosette-associated virus]
# Database: ref_euk_rep_genomes
# 0 hits found
# TBLASTN 2.13.0+
# Query: YP_003204963.1 |leader protease|Tomato infectious chlorosis virus|Crinivirus|Closteroviridae||USA|USA||2009-09-18T00:00:00Z|leader protease [Tomato infectious chlorosis virus]
# Database: ref_euk_rep_genomes
# 0 hits found
# TBLASTN 2.13.0+
# Query: NP_940791.1 |p10|Beet pseudoyellows virus|Crinivirus|Closteroviridae|Nicotiana benthamiana|USA: Maryland|USA||2003-11-11T00:00:00Z|p10 [Beet pseudoyellows virus]
# Database: ref_euk_rep_genomes
# 0 hits found
# TBLASTN 2.13.0+
# Query: NP_835340.1 |papain-like protease II|Grapevine rootstock stem lesion associated virus|Closterovirus|Closteroviridae|||||2003-04-18T00:00:00Z|papain-like protease II [Grapevine rootstock stem lesion associated virus]
# Database: ref_euk_rep_genomes
# 0 hits found
# TBLASTN 2.13.0+
# Query: NP_619696.1 |hypothetical protein|Lettuce infectious yellows virus|Crinivirus|Closteroviridae|Nicotiana clevelandii||||1995-01-29T00:00:00Z|hypothetical protein LIYVs2gp2 [Lettuce infectious yellows virus]
# Database: ref_euk_rep_genomes
# 0 hits found
# TBLASTN 2.13.0+
# Query: UTQ50488.1 |minor coat protein|Plant associated closterovirus 1|Closterovirus|Closteroviridae||Slovenia|Slovenia|2019-07|2022-07-23T00:00:00Z|MAG: minor coat protein [Plant associated closterovirus 1]
# Database: ref_euk_rep_genomes
# 0 hits found
# TBLASTN 2.13.0+
# Query: USF91888.1 |8 kDa protein|polyscias crinivirus 1|Crinivirus|Closteroviridae|Polyscias balfouriana|China|China|2019-10|2022-06-20T00:00:00Z|8 kDa protein [polyscias crinivirus 1]
# Database: ref_euk_rep_genomes
# 0 hits found
# TBLASTN 2.13.0+
# Query: UNN55312.1 |ORF4|Cnidium closterovirus 1|Closterovirus|Closteroviridae|Cnidium officinale|South Korea|South Korea|2021-05-22|2022-03-26T00:00:00Z|ORF4 [Cnidium closterovirus 1]
# Database: ref_euk_rep_genomes
# 0 hits found
# TBLASTN 2.13.0+
# Query: UCJ00949.1 |hsp70-like protein|Grapevine leafroll-associated virus 1|Ampelovirus|Closteroviridae|Vitis vinifera|||2018|2021-10-13T00:00:00Z|hsp70-like protein [Grapevine leafroll-associated virus 1]
# Database: ref_euk_rep_genomes
# Fields: query acc., q. start, q. end, subject acc., subject sci name, subject title, s. start, s. end, evalue, score, alignment length, % identity, subject strand
# 1042 hits found
UCJ00949.1	3	425	NW_006781584	Lipotes vexillifer	Lipotes vexillifer unplaced genomic scaffold, Lipotes_vexillifer_v1 scaffold5954	3460	4773	2.76e-18	255	454	25.330	N/A
UCJ00949.1	3	434	NW_022651176	Rattus rattus	Rattus rattus isolate New Zealand unplaced genomic scaffold, Rrattus_CSIRO_v1 PGA_scaffold_59	25306	24053	5.17e-18	254	469	26.652	N/A
UCJ00949.1	1	471	NW_021788662	Oncorhynchus nerka	Oncorhynchus nerka isolate On170113-E2 unplaced genomic scaffold, Oner_1.0 Un_16368:ARROW:PILON	1449	2870	6.68e-18	251	497	26.358	N/A
UCJ00949.1	3	434	NW_006780341	Lipotes vexillifer	Lipotes vexillifer unplaced genomic scaffold, Lipotes_vexillifer_v1 scaffold9104	4584	3241	6.72e-18	252	467	26.124	N/A
UCJ00949.1	3	435	NC_060888	Silurus meridionalis	Silurus meridionalis isolate SWU-2019-XX chromosome 5, ASM1480568v1	22798360	22799691	1.33e-17	250	461	27.332	N/A
UCJ00949.1	3	435	NW_015160257	Gekko japonicus	Gekko japonicus isolate JY-2015 unplaced genomic scaffold, Gekko_japonicus_V1.1 scaffold1553	344989	343637	2.87e-17	248	472	27.331	N/A
UCJ00949.1	3	435	NW_015160257	Gekko japonicus	Gekko japonicus isolate JY-2015 unplaced genomic scaffold, Gekko_japonicus_V1.1 scaffold1553	354829	353477	1.90e-09	183	481	24.532	N/A
UCJ00949.1	3	426	NC_064852	Suncus etruscus	Suncus etruscus isolate mSunEtr1 chromosome 5, mSunEtr1.pri.cur	63861741	63863045	3.01e-17	247	450	28.000	N/A
UCJ00949.1	3	435	NW_020257959	Theropithecus gelada	Theropithecus gelada isolate Dixy unplaced genomic scaffold, Tgel_1.0 HiC_scaffold_16171	35515	34184	3.64e-17	247	459	27.451	N/A
UCJ00949.1	3	435	NC_047034	Tursiops truncatus	Tursiops truncatus isolate mTurTru1 chromosome 1, mTurTru1.mat.Y	147913385	147912054	1.29e-16	242	459	27.233	N/A
UCJ00949.1	3	517	NW_019426500	Seriola lalandi dorsalis	Seriola lalandi dorsalis isolate HSWRI2012SDOR001 ecotype SW California unplaced genomic scaffold, Sedor1 jcf7180001955831	2020	362	1.48e-16	239	567	24.515	N/A
UCJ00949.1	3	470	NW_023181836	Ailuropoda melanoleuca	Ailuropoda melanoleuca isolate Jingjing unplaced genomic scaffold, ASM200744v2 unplaced-scaffold13199	217	1674	2.02e-16	239	505	25.149	N/A
UCJ00949.1	3	470	NW_023507541	Sturnira hondurensis	Sturnira hondurensis isolate 20B ecotype Veracruz unplaced genomic scaffold, WHU_Shon_v2.1 original_scaffold_12233	2196	739	2.49e-16	238	505	25.347	N/A
UCJ00949.1	3	430	NW_019445049	Seriola lalandi dorsalis	Seriola lalandi dorsalis isolate HSWRI2012SDOR001 ecotype SW California unplaced genomic scaffold, Sedor1 jcf7180001974383	2033	705	3.57e-16	236	464	29.095	N/A
UCJ00949.1	1	435	NC_059226	Coregonus clupeaformis	Coregonus clupeaformis isolate EN_2021a chromosome 35, ASM2061545v1	18470625	18469273	4.86e-16	238	464	26.293	N/A
UCJ00949.1	3	435	NW_004624804	Heterocephalus glaber	Heterocephalus glaber isolate NMR 29 unplaced genomic scaffold, HetGla_female_1.0 scaffold00075	6397520	6396189	6.49e-16	236	456	27.193	N/A
UCJ00949.1	3	433	NC_048621	Zootoca vivipara	Zootoca vivipara isolate ELT05324 linkage group LG17, UG_Zviv_1	35294473	35293124	8.15e-16	236	474	27.426	N/A
UCJ00949.1	1	435	NC_048621	Zootoca vivipara	Zootoca vivipara isolate ELT05324 linkage group LG17, UG_Zviv_1	35297630	35296272	1.07e-10	193	466	22.747	N/A
UCJ00949.1	3	435	NC_052309	Salvelinus namaycush	Salvelinus namaycush isolate Seneca chromosome 3, SaNama_1.0	60659867	60661213	8.15e-16	236	462	26.407	N/A
UCJ00949.1	3	435	NC_052309	Salvelinus namaycush	Salvelinus namaycush isolate Seneca chromosome 3, SaNama_1.0	67961133	67959787	2.06e-15	232	462	26.190	N/A
UCJ00949.1	3	435	NC_052309	Salvelinus namaycush	Salvelinus namaycush isolate Seneca chromosome 3, SaNama_1.0	60577980	60579326	2.56e-15	232	462	26.190	N/A
UCJ00949.1	3	435	NC_052309	Salvelinus namaycush	Salvelinus namaycush isolate Seneca chromosome 3, SaNama_1.0	60610723	60612069	2.73e-15	231	462	26.190	N/A
UCJ00949.1	3	435	NC_052309	Salvelinus namaycush	Salvelinus namaycush isolate Seneca chromosome 3, SaNama_1.0	60637770	60639116	2.73e-15	231	462	26.190	N/A
UCJ00949.1	3	435	NC_052309	Salvelinus namaycush	Salvelinus namaycush isolate Seneca chromosome 3, SaNama_1.0	60585797	60587143	3.05e-15	231	462	26.190	N/A
UCJ00949.1	3	435	NC_052309	Salvelinus namaycush	Salvelinus namaycush isolate Seneca chromosome 3, SaNama_1.0	60601296	60602642	3.05e-15	231	462	26.190	N/A
UCJ00949.1	3	435	NC_052309	Salvelinus namaycush	Salvelinus namaycush isolate Seneca chromosome 3, SaNama_1.0	60618333	60619679	3.05e-15	231	462	26.190	N/A
UCJ00949.1	3	435	NC_052309	Salvelinus namaycush	Salvelinus namaycush isolate Seneca chromosome 3, SaNama_1.0	60628325	60629671	3.05e-15	231	462	26.190	N/A
UCJ00949.1	3	435	NC_052309	Salvelinus namaycush	Salvelinus namaycush isolate Seneca chromosome 3, SaNama_1.0	60645377	60646723	3.05e-15	231	462	26.190	N/A
UCJ00949.1	3	435	NC_052309	Salvelinus namaycush	Salvelinus namaycush isolate Seneca chromosome 3, SaNama_1.0	60667667	60669013	3.05e-15	231	462	26.190	N/A
UCJ00949.1	3	434	NW_024072984	Oryx dammah	Oryx dammah isolate SB20612 unplaced genomic scaffold, SCBI_Odam_1.1 HiC_scaffold_2933	2546	3889	8.16e-16	235	463	26.350	N/A
UCJ00949.1	1	435	NC_060198	Oncorhynchus gorbuscha	Oncorhynchus gorbuscha isolate QuinsamMale2020 ecotype Even-year linkage group LG26, OgorEven_v1.0	27532649	27531297	1.13e-15	235	470	26.170	N/A
UCJ00949.1	3	435	NC_060198	Oncorhynchus gorbuscha	Oncorhynchus gorbuscha isolate QuinsamMale2020 ecotype Even-year linkage group LG26, OgorEven_v1.0	27502104	27500758	1.78e-15	233	468	26.282	N/A
UCJ00949.1	3	340	NC_060198	Oncorhynchus gorbuscha	Oncorhynchus gorbuscha isolate QuinsamMale2020 ecotype Even-year linkage group LG26, OgorEven_v1.0	27481431	27480391	1.02e-10	193	365	26.575	N/A
UCJ00949.1	1	340	NC_060198	Oncorhynchus gorbuscha	Oncorhynchus gorbuscha isolate QuinsamMale2020 ecotype Even-year linkage group LG26, OgorEven_v1.0	27544023	27542977	6.39e-10	187	367	26.158	N/A
UCJ00949.1	3	340	NC_060198	Oncorhynchus gorbuscha	Oncorhynchus gorbuscha isolate QuinsamMale2020 ecotype Even-year linkage group LG26, OgorEven_v1.0	27518318	27517278	1.07e-09	185	365	26.301	N/A
UCJ00949.1	3	395	NC_057863	Dromiciops gliroides	Dromiciops gliroides isolate mDroGli1 chromosome 3, mDroGli1.pri	246988207	246989415	1.16e-15	234	416	28.606	N/A
UCJ00949.1	3	435	NC_057863	Dromiciops gliroides	Dromiciops gliroides isolate mDroGli1 chromosome 3, mDroGli1.pri	50398305	50396959	2.69e-13	215	473	25.159	N/A
UCJ00949.1	3	435	NC_057863	Dromiciops gliroides	Dromiciops gliroides isolate mDroGli1 chromosome 3, mDroGli1.pri	147898158	147899504	1.98e-12	208	473	24.736	N/A
UCJ00949.1	131	533	NC_057863	Dromiciops gliroides	Dromiciops gliroides isolate mDroGli1 chromosome 3, mDroGli1.pri	263218039	263219394	2.42e-11	199	458	24.891	N/A
UCJ00949.1	3	435	NC_056701	Puntigrus tetrazona	Puntigrus tetrazona isolate hp1 chromosome 3, ASM1883169v1	19443749	19445095	1.59e-15	233	469	25.800	N/A
UCJ00949.1	3	435	NC_056701	Puntigrus tetrazona	Puntigrus tetrazona isolate hp1 chromosome 3, ASM1883169v1	20574780	20576126	2.77e-15	231	469	25.373	N/A
UCJ00949.1	3	390	NC_056701	Puntigrus tetrazona	Puntigrus tetrazona isolate hp1 chromosome 3, ASM1883169v1	19440147	19438945	1.82e-13	216	421	26.603	N/A
UCJ00949.1	3	435	NC_042957	Salmo trutta	Salmo trutta chromosome 1, fSalTru1.1	47761008	47759662	1.59e-15	233	468	26.282	N/A
UCJ00949.1	3	435	NC_042957	Salmo trutta	Salmo trutta chromosome 1, fSalTru1.1	47750976	47749630	1.59e-15	233	468	26.282	N/A
UCJ00949.1	3	435	NC_042957	Salmo trutta	Salmo trutta chromosome 1, fSalTru1.1	47740738	47739392	1.59e-15	233	468	26.282	N/A
UCJ00949.1	3	435	NC_042957	Salmo trutta	Salmo trutta chromosome 1, fSalTru1.1	47720306	47718960	1.59e-15	233	468	26.282	N/A
UCJ00949.1	3	435	NC_042957	Salmo trutta	Salmo trutta chromosome 1, fSalTru1.1	47787886	47786540	1.70e-15	233	468	26.282	N/A
UCJ00949.1	3	435	NC_042957	Salmo trutta	Salmo trutta chromosome 1, fSalTru1.1	47779494	47778148	1.70e-15	233	468	26.282	N/A
UCJ00949.1	3	435	NC_042957	Salmo trutta	Salmo trutta chromosome 1, fSalTru1.1	47771112	47769766	1.70e-15	233	468	26.282	N/A
UCJ00949.1	69	435	NC_042957	Salmo trutta	Salmo trutta chromosome 1, fSalTru1.1	47730263	47729169	1.11e-13	218	395	26.329	N/A
UCJ00949.1	3	435	NC_059447	Salmo salar	Salmo salar chromosome ssa06, Ssal_v3.1	41285768	41287114	1.59e-15	233	468	26.282	N/A
UCJ00949.1	3	435	NC_059447	Salmo salar	Salmo salar chromosome ssa06, Ssal_v3.1	41295034	41296380	1.59e-15	233	468	26.282	N/A
UCJ00949.1	3	435	NC_059447	Salmo salar	Salmo salar chromosome ssa06, Ssal_v3.1	41326833	41328179	2.04e-15	232	468	26.282	N/A
UCJ00949.1	3	435	NC_059447	Salmo salar	Salmo salar chromosome ssa06, Ssal_v3.1	41317504	41318850	2.13e-15	232	468	26.282	N/A
UCJ00949.1	3	435	NC_059447	Salmo salar	Salmo salar chromosome ssa06, Ssal_v3.1	41336106	41337452	2.21e-15	232	468	26.282	N/A
UCJ00949.1	3	452	NC_059447	Salmo salar	Salmo salar chromosome ssa06, Ssal_v3.1	41345397	41346800	1.69e-14	225	487	25.873	N/A
UCJ00949.1	181	435	NC_059447	Salmo salar	Salmo salar chromosome ssa06, Ssal_v3.1	41308754	41309572	2.42e-10	151	281	25.623	N/A
UCJ00949.1	3	180	NC_059447	Salmo salar	Salmo salar chromosome ssa06, Ssal_v3.1	41308225	41308749	2.42e-10	81	186	26.882	N/A
UCJ00949.1	3	435	NC_034183	Oncorhynchus kisutch	Oncorhynchus kisutch isolate 150728-3 linkage group LG10, Okis_V2	53499431	53498085	1.78e-15	233	468	26.282	N/A
UCJ00949.1	3	435	NC_034183	Oncorhynchus kisutch	Oncorhynchus kisutch isolate 150728-3 linkage group LG10, Okis_V2	53464816	53463470	1.78e-15	233	468	26.282	N/A
UCJ00949.1	3	435	NC_034183	Oncorhynchus kisutch	Oncorhynchus kisutch isolate 150728-3 linkage group LG10, Okis_V2	53508671	53507325	1.82e-15	233	468	26.282	N/A
UCJ00949.1	3	435	NC_034183	Oncorhynchus kisutch	Oncorhynchus kisutch isolate 150728-3 linkage group LG10, Okis_V2	53492417	53491071	2.03e-15	232	468	26.282	N/A
UCJ00949.1	3	435	NC_034183	Oncorhynchus kisutch	Oncorhynchus kisutch isolate 150728-3 linkage group LG10, Okis_V2	53515690	53514344	2.92e-15	231	462	26.190	N/A
UCJ00949.1	3	435	NC_034183	Oncorhynchus kisutch	Oncorhynchus kisutch isolate 150728-3 linkage group LG10, Okis_V2	53478401	53477055	2.92e-15	231	462	26.190	N/A
UCJ00949.1	3	435	NC_034183	Oncorhynchus kisutch	Oncorhynchus kisutch isolate 150728-3 linkage group LG10, Okis_V2	53471602	53470256	2.92e-15	231	462	26.190	N/A
UCJ00949.1	3	435	NC_034183	Oncorhynchus kisutch	Oncorhynchus kisutch isolate 150728-3 linkage group LG10, Okis_V2	53455582	53454236	2.92e-15	231	462	26.190	N/A
UCJ00949.1	3	435	NC_034183	Oncorhynchus kisutch	Oncorhynchus kisutch isolate 150728-3 linkage group LG10, Okis_V2	53485407	53484061	3.61e-15	230	462	26.190	N/A
UCJ00949.1	3	435	NC_060188	Oncorhynchus gorbuscha	Oncorhynchus gorbuscha isolate QuinsamMale2020 ecotype Even-year linkage group LG16, OgorEven_v1.0	26054424	26055770	1.99e-15	232	462	26.190	N/A
UCJ00949.1	3	435	NC_054385	Xenopus laevis	Xenopus laevis strain J_2021 chromosome 8L, Xenopus_laevis_v10.1	66740160	66741506	2.03e-15	232	474	25.949	N/A
UCJ00949.1	3	435	NC_054385	Xenopus laevis	Xenopus laevis strain J_2021 chromosome 8L, Xenopus_laevis_v10.1	66717950	66719296	7.45e-15	228	474	25.738	N/A
UCJ00949.1	3	246	NC_054385	Xenopus laevis	Xenopus laevis strain J_2021 chromosome 8L, Xenopus_laevis_v10.1	66729618	66730358	3.10e-10	189	266	29.323	N/A
UCJ00949.1	3	435	NC_054385	Xenopus laevis	Xenopus laevis strain J_2021 chromosome 8L, Xenopus_laevis_v10.1	92201369	92200017	8.59e-09	177	478	24.686	N/A
UCJ00949.1	1	435	NC_059444	Salmo salar	Salmo salar chromosome ssa03, Ssal_v3.1	60415064	60413712	2.19e-15	232	464	26.078	N/A
UCJ00949.1	3	435	NW_019952037	Salvelinus alpinus	Salvelinus alpinus isolate IW2-2015 unplaced genomic scaffold, ASM291031v2 Un_scaffold10779	1759	3105	2.22e-15	231	462	26.190	N/A
UCJ00949.1	3	435	NC_048576	Oncorhynchus mykiss	Oncorhynchus mykiss isolate Arlee chromosome 12, USDA_OmykA_1.1	70025248	70023902	2.27e-15	232	462	26.190	N/A
UCJ00949.1	1	435	NC_048577	Oncorhynchus mykiss	Oncorhynchus mykiss isolate Arlee chromosome 13, USDA_OmykA_1.1	36827308	36825956	2.31e-15	232	470	26.170	N/A
UCJ00949.1	3	435	NC_048577	Oncorhynchus mykiss	Oncorhynchus mykiss isolate Arlee chromosome 13, USDA_OmykA_1.1	36780006	36778660	4.49e-15	230	468	26.282	N/A
UCJ00949.1	3	435	NC_048577	Oncorhynchus mykiss	Oncorhynchus mykiss isolate Arlee chromosome 13, USDA_OmykA_1.1	36759180	36757834	4.49e-15	230	468	26.282	N/A
UCJ00949.1	3	435	NC_048577	Oncorhynchus mykiss	Oncorhynchus mykiss isolate Arlee chromosome 13, USDA_OmykA_1.1	36752297	36750951	4.49e-15	230	468	26.282	N/A
UCJ00949.1	3	435	NC_048577	Oncorhynchus mykiss	Oncorhynchus mykiss isolate Arlee chromosome 13, USDA_OmykA_1.1	36745365	36744019	4.49e-15	230	468	26.282	N/A
UCJ00949.1	3	435	NC_048577	Oncorhynchus mykiss	Oncorhynchus mykiss isolate Arlee chromosome 13, USDA_OmykA_1.1	36820440	36819094	5.68e-15	229	468	26.496	N/A
UCJ00949.1	3	435	NC_048577	Oncorhynchus mykiss	Oncorhynchus mykiss isolate Arlee chromosome 13, USDA_OmykA_1.1	36786887	36785541	1.02e-14	227	468	26.068	N/A
UCJ00949.1	3	435	NC_048577	Oncorhynchus mykiss	Oncorhynchus mykiss isolate Arlee chromosome 13, USDA_OmykA_1.1	36800875	36799529	2.90e-14	223	470	25.532	N/A
UCJ00949.1	3	435	NC_048577	Oncorhynchus mykiss	Oncorhynchus mykiss isolate Arlee chromosome 13, USDA_OmykA_1.1	36772946	36771600	2.90e-14	223	470	25.532	N/A
UCJ00949.1	3	435	NC_048577	Oncorhynchus mykiss	Oncorhynchus mykiss isolate Arlee chromosome 13, USDA_OmykA_1.1	36813566	36812220	4.01e-14	222	468	26.282	N/A
UCJ00949.1	3	411	NC_048577	Oncorhynchus mykiss	Oncorhynchus mykiss isolate Arlee chromosome 13, USDA_OmykA_1.1	36807916	36806651	6.64e-14	220	441	26.984	N/A
UCJ00949.1	3	435	NC_048577	Oncorhynchus mykiss	Oncorhynchus mykiss isolate Arlee chromosome 13, USDA_OmykA_1.1	36793981	36792635	6.26e-13	212	468	26.068	N/A
UCJ00949.1	3	435	NC_048577	Oncorhynchus mykiss	Oncorhynchus mykiss isolate Arlee chromosome 13, USDA_OmykA_1.1	36766052	36764706	6.26e-13	212	468	26.068	N/A
UCJ00949.1	3	435	NC_034179	Oncorhynchus kisutch	Oncorhynchus kisutch isolate 150728-3 linkage group LG6, Okis_V2	69827353	69826007	2.31e-15	232	462	26.190	N/A
UCJ00949.1	3	405	NC_051090	Syngnathus acus	Syngnathus acus chromosome 4, fSynAcu1.2	10464304	10465551	2.66e-15	231	437	28.604	N/A
UCJ00949.1	3	435	NC_042560	Oncorhynchus nerka	Oncorhynchus nerka isolate On170113-E2 linkage group LG26, Oner_1.0	10802513	10801167	2.68e-15	231	462	26.190	N/A
UCJ00949.1	3	435	NC_044033	Microcaecilia unicolor	Microcaecilia unicolor chromosome 3, aMicUni1.1	212267348	212268694	2.70e-15	231	474	25.527	N/A
UCJ00949.1	3	435	NC_044033	Microcaecilia unicolor	Microcaecilia unicolor chromosome 3, aMicUni1.1	213387133	213385787	4.54e-13	213	473	24.524	N/A
UCJ00949.1	3	340	NC_044033	Microcaecilia unicolor	Microcaecilia unicolor chromosome 3, aMicUni1.1	211463232	211462192	6.93e-09	178	367	25.613	N/A
UCJ00949.1	3	435	NC_042988	Salmo trutta	Salmo trutta chromosome 32, fSalTru1.1	12303335	12301989	2.73e-15	231	462	26.190	N/A
UCJ00949.1	3	435	NC_042988	Salmo trutta	Salmo trutta chromosome 32, fSalTru1.1	12290780	12289434	2.73e-15	231	462	26.190	N/A
UCJ00949.1	3	435	NC_056455	Oncorhynchus tshawytscha	Oncorhynchus tshawytscha isolate Ot180627B linkage group LG27, Otsh_v2.0	8117343	8115997	2.92e-15	231	462	26.190	N/A
UCJ00949.1	3	435	NC_056455	Oncorhynchus tshawytscha	Oncorhynchus tshawytscha isolate Ot180627B linkage group LG27, Otsh_v2.0	8110266	8108920	3.05e-15	231	462	26.190	N/A
UCJ00949.1	3	340	NC_056455	Oncorhynchus tshawytscha	Oncorhynchus tshawytscha isolate Ot180627B linkage group LG27, Otsh_v2.0	8131552	8130512	1.65e-10	192	359	26.462	N/A
UCJ00949.1	3	340	NC_056455	Oncorhynchus tshawytscha	Oncorhynchus tshawytscha isolate Ot180627B linkage group LG27, Otsh_v2.0	8124460	8123420	1.65e-10	192	359	26.462	N/A
UCJ00949.1	3	426	NW_024100928	Saimiri boliviensis boliviensis	Saimiri boliviensis boliviensis isolate 100643 breed Bolivian squirrel monkey unplaced genomic scaffold, BCM_Sbol_2.0 Super-Scaffold_100013	58252181	58250877	3.48e-15	230	450	27.778	N/A
UCJ00949.1	3	395	NW_022681454	Trachypithecus francoisi	Trachypithecus francoisi isolate TF-2019V2 unplaced genomic scaffold, Tfra_2.0 Lachesis_group1	45930965	45929757	3.61e-15	230	416	28.365	N/A
UCJ00949.1	3	435	NC_041327	Podarcis muralis	Podarcis muralis ecotype yellow chromosome 16, PodMur_1.0	5657462	5656107	3.74e-15	230	484	27.066	N/A
UCJ00949.1	127	435	NC_041327	Podarcis muralis	Podarcis muralis ecotype yellow chromosome 16, PodMur_1.0	5660917	5659925	1.74e-10	192	340	25.588	N/A
UCJ00949.1	3	435	NW_006159905	Tupaia chinensis	Tupaia chinensis unplaced genomic scaffold, TupChi_1.0 Scaffold000403_1	486728	485382	3.76e-15	230	464	27.586	N/A
UCJ00949.1	3	435	NW_006159905	Tupaia chinensis	Tupaia chinensis unplaced genomic scaffold, TupChi_1.0 Scaffold000403_1	491580	492923	8.19e-11	194	468	25.641	N/A
UCJ00949.1	3	435	NW_023370365	Oncorhynchus keta	Oncorhynchus keta isolate Oke142-1_Chum_Gynogen unplaced genomic scaffold, Oket_V1 Oket_scaffold00160	153919	152573	4.06e-15	230	462	26.190	N/A
UCJ00949.1	3	435	NC_030684	Xenopus tropicalis	Xenopus tropicalis strain Nigerian chromosome 8, UCB_Xtro_10.0	75108369	75109715	4.73e-15	229	470	26.170	N/A
UCJ00949.1	3	435	NC_030684	Xenopus tropicalis	Xenopus tropicalis strain Nigerian chromosome 8, UCB_Xtro_10.0	100880860	100879508	1.41e-10	192	475	25.474	N/A
UCJ00949.1	1	435	NC_047579	Esox lucius	Esox lucius isolate fEsoLuc1 chromosome 11, fEsoLuc1.pri	3703138	3704490	4.77e-15	229	471	25.478	N/A
UCJ00949.1	1	435	NC_047579	Esox lucius	Esox lucius isolate fEsoLuc1 chromosome 11, fEsoLuc1.pri	3712541	3713893	4.94e-15	229	471	25.478	N/A
UCJ00949.1	3	435	NC_046328	Lacerta agilis	Lacerta agilis isolate rLacAgi1 chromosome 17, rLacAgi1.pri	35072726	35074081	5.21e-15	229	476	27.101	N/A
UCJ00949.1	127	435	NC_046328	Lacerta agilis	Lacerta agilis isolate rLacAgi1 chromosome 17, rLacAgi1.pri	35069903	35070895	1.61e-10	192	340	25.588	N/A
UCJ00949.1	3	426	NW_021997544	Vicugna pacos	Vicugna pacos isolate Carlotta (AHFN-0088) unplaced genomic scaffold, VicPac3.1 ScfyRBE_39;HRSCAF=313	269291	270523	6.03e-15	229	456	27.632	N/A
UCJ00949.1	3	435	NW_011337086	Notothenia coriiceps	Notothenia coriiceps isolate Sejong01 unplaced genomic scaffold, NC01 NC01_scaffold00004385	105520	106866	6.76e-15	228	469	26.866	N/A
UCJ00949.1	1	435	NC_059198	Coregonus clupeaformis	Coregonus clupeaformis isolate EN_2021a chromosome 7, ASM2061545v1	34170105	34171457	6.82e-15	228	466	25.751	N/A
UCJ00949.1	3	395	NC_059104	Jaculus jaculus	Jaculus jaculus isolate mJacJac1 chromosome 3, mJacJac1.mat.Y.cur	73633896	73635104	7.07e-15	228	416	27.885	N/A
UCJ00949.1	3	435	NC_050137	Oncorhynchus keta	Oncorhynchus keta isolate Oke142-1_Chum_Gynogen linkage group LG32, Oket_V1	18430727	18429381	8.27e-15	227	468	26.068	N/A
UCJ00949.1	3	435	NC_056437	Oncorhynchus tshawytscha	Oncorhynchus tshawytscha isolate Ot180627B linkage group LG09, Otsh_v2.0	73051692	73050346	8.79e-15	227	462	25.974	N/A
UCJ00949.1	3	435	NW_019942591	Salvelinus alpinus	Salvelinus alpinus isolate IW2-2015 unplaced genomic scaffold, ASM291031v2 Un_scaffold659	631388	630042	9.50e-15	227	462	25.974	N/A
UCJ00949.1	3	435	NC_053497	Rana temporaria	Rana temporaria chromosome 9, aRanTem1.1	53053391	53052045	9.68e-15	227	474	26.793	N/A
UCJ00949.1	3	435	NC_047095	Geotrypetes seraphini	Geotrypetes seraphini chromosome 12, aGeoSer1.1	118003478	118004824	1.03e-14	227	474	25.527	N/A
UCJ00949.1	3	435	NC_047095	Geotrypetes seraphini	Geotrypetes seraphini chromosome 12, aGeoSer1.1	116429743	116431089	1.20e-13	218	469	25.373	N/A
UCJ00949.1	3	435	NC_047095	Geotrypetes seraphini	Geotrypetes seraphini chromosome 12, aGeoSer1.1	117381885	117380539	2.88e-12	206	474	24.684	N/A
UCJ00949.1	36	497	NW_004624748	Heterocephalus glaber	Heterocephalus glaber isolate NMR 29 unplaced genomic scaffold, HetGla_female_1.0 scaffold00019	5510515	5511957	1.05e-14	227	495	26.061	N/A
UCJ00949.1	3	435	NC_056599	Cyprinus carpio	Cyprinus carpio isolate SPL01 chromosome B3, ASM1834038v1	25946257	25944905	1.07e-14	226	471	24.204	N/A
UCJ00949.1	3	435	NC_056599	Cyprinus carpio	Cyprinus carpio isolate SPL01 chromosome B3, ASM1834038v1	25955702	25957048	8.48e-14	219	469	25.160	N/A
UCJ00949.1	3	435	NC_056599	Cyprinus carpio	Cyprinus carpio isolate SPL01 chromosome B3, ASM1834038v1	25950645	25951991	1.54e-13	217	469	24.733	N/A
UCJ00949.1	122	404	NW_022651162	Rattus rattus	Rattus rattus isolate New Zealand unplaced genomic scaffold, Rrattus_CSIRO_v1 PGA_scaffold_45	152688	151798	1.11e-14	226	308	28.571	N/A
UCJ00949.1	3	435	NW_022104553	Echinops telfairi	Echinops telfairi isolate 266 unplaced genomic scaffold, ASM31398v2 ScPeMD7_655;HRSCAF=1070	10357766	10356420	1.36e-14	226	464	27.155	N/A
UCJ00949.1	3	435	NW_022104553	Echinops telfairi	Echinops telfairi isolate 266 unplaced genomic scaffold, ASM31398v2 ScPeMD7_655;HRSCAF=1070	10381661	10383007	4.70e-13	213	469	25.373	N/A
UCJ00949.1	3	435	NC_064426	Astyanax mexicanus	Astyanax mexicanus isolate ESR-SI-001 chromosome 19, AstMex3_surface	25759119	25757773	1.41e-14	225	473	24.524	N/A
UCJ00949.1	3	435	NC_064426	Astyanax mexicanus	Astyanax mexicanus isolate ESR-SI-001 chromosome 19, AstMex3_surface	25766782	25768128	3.71e-14	222	473	24.947	N/A
UCJ00949.1	3	435	NC_064426	Astyanax mexicanus	Astyanax mexicanus isolate ESR-SI-001 chromosome 19, AstMex3_surface	25763877	25762531	1.69e-13	217	470	24.468	N/A
UCJ00949.1	3	370	NW_022681458	Trachypithecus francoisi	Trachypithecus francoisi isolate TF-2019V2 unplaced genomic scaffold, Tfra_2.0 Lachesis_group13	108456558	108455434	1.43e-14	225	387	28.682	N/A
UCJ00949.1	134	433	NW_003339215	Anolis carolinensis	Anolis carolinensis unplaced genomic scaffold, AnoCar2.0 chrUn0476	273689	274651	1.47e-14	225	334	29.641	N/A
UCJ00949.1	1	423	NW_003339215	Anolis carolinensis	Anolis carolinensis unplaced genomic scaffold, AnoCar2.0 chrUn0476	269415	270728	4.66e-11	196	445	21.573	N/A
UCJ00949.1	1	433	NC_059201	Coregonus clupeaformis	Coregonus clupeaformis isolate EN_2021a chromosome 10, ASM2061545v1	63109832	63111178	1.51e-14	225	462	25.758	N/A
UCJ00949.1	1	390	NC_059201	Coregonus clupeaformis	Coregonus clupeaformis isolate EN_2021a chromosome 10, ASM2061545v1	63129842	63131050	4.95e-13	213	416	26.442	N/A
UCJ00949.1	195	433	NC_059201	Coregonus clupeaformis	Coregonus clupeaformis isolate EN_2021a chromosome 10, ASM2061545v1	63088089	63088859	9.55e-10	141	259	25.869	N/A
UCJ00949.1	1	188	NC_059201	Coregonus clupeaformis	Coregonus clupeaformis isolate EN_2021a chromosome 10, ASM2061545v1	63087512	63088069	9.55e-10	86	197	26.904	N/A
UCJ00949.1	1	246	NC_059201	Coregonus clupeaformis	Coregonus clupeaformis isolate EN_2021a chromosome 10, ASM2061545v1	63067473	63068219	2.21e-09	182	260	28.846	N/A
UCJ00949.1	181	423	NC_059201	Coregonus clupeaformis	Coregonus clupeaformis isolate EN_2021a chromosome 10, ASM2061545v1	63048000	63048749	1.02e-07	130	260	24.615	N/A
UCJ00949.1	1	180	NC_059201	Coregonus clupeaformis	Coregonus clupeaformis isolate EN_2021a chromosome 10, ASM2061545v1	63047465	63047995	1.02e-07	79	188	26.064	N/A
UCJ00949.1	3	518	NC_007114	Danio rerio	Danio rerio strain Tuebingen chromosome 3, GRCz11 Primary Assembly	26121758	26120166	1.52e-14	225	558	23.835	N/A
UCJ00949.1	3	435	NC_007114	Danio rerio	Danio rerio strain Tuebingen chromosome 3, GRCz11 Primary Assembly	26114929	26113583	4.98e-14	221	473	25.370	N/A
UCJ00949.1	3	435	NC_007114	Danio rerio	Danio rerio strain Tuebingen chromosome 3, GRCz11 Primary Assembly	26124882	26126228	5.88e-14	220	473	25.370	N/A
UCJ00949.1	1	435	NC_013680	Oryctolagus cuniculus	Oryctolagus cuniculus breed Thorbecke inbred chromosome 12, OryCun2.0	20616472	20615117	1.54e-14	225	466	27.039	N/A
UCJ00949.1	3	435	NC_013680	Oryctolagus cuniculus	Oryctolagus cuniculus breed Thorbecke inbred chromosome 12, OryCun2.0	20655725	20654379	6.27e-11	195	469	25.160	N/A
UCJ00949.1	131	435	NC_013680	Oryctolagus cuniculus	Oryctolagus cuniculus breed Thorbecke inbred chromosome 12, OryCun2.0	20631872	20630901	6.89e-11	195	326	26.687	N/A
UCJ00949.1	3	435	NC_013680	Oryctolagus cuniculus	Oryctolagus cuniculus breed Thorbecke inbred chromosome 12, OryCun2.0	20679087	20680433	1.45e-10	192	469	24.947	N/A
UCJ00949.1	171	435	NC_013680	Oryctolagus cuniculus	Oryctolagus cuniculus breed Thorbecke inbred chromosome 12, OryCun2.0	127663995	127663144	5.00e-08	171	290	26.207	N/A
UCJ00949.1	3	435	NW_024121321	Pimephales promelas	Pimephales promelas strain EPAAWBERC unplaced genomic scaffold, EPA_FHM_2.0 scaf3	11205729	11204383	1.88e-14	224	469	24.947	N/A
UCJ00949.1	3	435	NW_024121321	Pimephales promelas	Pimephales promelas strain EPAAWBERC unplaced genomic scaffold, EPA_FHM_2.0 scaf3	11335146	11336492	1.93e-14	224	469	24.947	N/A
UCJ00949.1	3	435	NW_024121321	Pimephales promelas	Pimephales promelas strain EPAAWBERC unplaced genomic scaffold, EPA_FHM_2.0 scaf3	12393830	12395176	2.27e-14	224	469	24.947	N/A
UCJ00949.1	3	435	NW_024121321	Pimephales promelas	Pimephales promelas strain EPAAWBERC unplaced genomic scaffold, EPA_FHM_2.0 scaf3	12390883	12389537	2.27e-14	224	469	24.947	N/A
UCJ00949.1	1	435	NW_004444263	Trichechus manatus latirostris	Trichechus manatus latirostris isolate Lorelei unplaced genomic scaffold, TriManLat1.0 scaffold00327	318096	316744	1.89e-14	224	466	27.253	N/A
UCJ00949.1	3	435	NW_004444263	Trichechus manatus latirostris	Trichechus manatus latirostris isolate Lorelei unplaced genomic scaffold, TriManLat1.0 scaffold00327	319497	320843	8.25e-13	211	467	25.696	N/A
UCJ00949.1	3	435	NW_017306738	Nanorana parkeri	Nanorana parkeri isolate BGI_ZX_2015 unplaced genomic scaffold, ASM93562v1 scaffold470	643228	641882	1.96e-14	224	470	25.319	N/A
UCJ00949.1	3	435	NW_022631304	Lontra canadensis	Lontra canadensis isolate GAN:19392208 unplaced genomic scaffold, GSC_riverotter_1.0 scaffold310	153555	154901	2.11e-14	224	473	25.581	N/A
UCJ00949.1	1	435	NW_019154112	Enhydra lutris kenyoni	Enhydra lutris kenyoni isolate GAN:26980312 unplaced genomic scaffold, ASM228890v2 scaffoldscaffold28	1546539	1545187	2.12e-14	224	466	27.253	N/A
UCJ00949.1	3	435	NW_019154112	Enhydra lutris kenyoni	Enhydra lutris kenyoni isolate GAN:26980312 unplaced genomic scaffold, ASM228890v2 scaffoldscaffold28	1564367	1565713	8.26e-13	211	469	25.373	N/A
UCJ00949.1	1	435	NW_006921881	Orycteropus afer afer	Orycteropus afer afer isolate SDZICR_OR568_19922 unplaced genomic scaffold, OryAfe1.0 scaffold00294	1150710	1152062	2.14e-14	224	466	27.039	N/A
UCJ00949.1	3	435	NW_006921881	Orycteropus afer afer	Orycteropus afer afer isolate SDZICR_OR568_19922 unplaced genomic scaffold, OryAfe1.0 scaffold00294	1149319	1147973	1.95e-13	216	463	26.134	N/A
UCJ00949.1	3	435	NW_006921881	Orycteropus afer afer	Orycteropus afer afer isolate SDZICR_OR568_19922 unplaced genomic scaffold, OryAfe1.0 scaffold00294	1138179	1136833	2.13e-13	216	463	26.134	N/A
UCJ00949.1	1	435	NC_033665	Microcebus murinus	Microcebus murinus isolate mixed chromosome 6, Mmur_3.0	1732761	1731409	2.16e-14	224	470	26.809	N/A
UCJ00949.1	3	435	NC_033665	Microcebus murinus	Microcebus murinus isolate mixed chromosome 6, Mmur_3.0	1735168	1736514	6.95e-13	211	469	25.373	N/A
UCJ00949.1	80	470	NW_012147953	Propithecus coquereli	Propithecus coquereli isolate 6110/MARCELLA unplaced genomic scaffold, Pcoq_1.0 Scaffold240	1089501	1088302	2.23e-14	224	413	26.150	N/A
UCJ00949.1	1	435	NC_059129	Lemur catta	Lemur catta isolate mLemCat1 chromosome 2, mLemCat1.pri	42121215	42119863	2.26e-14	224	470	26.809	N/A
UCJ00949.1	3	435	NC_059129	Lemur catta	Lemur catta isolate mLemCat1 chromosome 2, mLemCat1.pri	42123664	42125010	1.03e-12	210	469	25.373	N/A
UCJ00949.1	3	435	NC_059129	Lemur catta	Lemur catta isolate mLemCat1 chromosome 2, mLemCat1.pri	42135571	42136917	1.11e-12	210	469	25.373	N/A
UCJ00949.1	3	435	NC_044031	Microcaecilia unicolor	Microcaecilia unicolor chromosome 1, aMicUni1.1	36149186	36150532	2.31e-14	224	474	25.527	N/A
UCJ00949.1	3	404	NC_044031	Microcaecilia unicolor	Microcaecilia unicolor chromosome 1, aMicUni1.1	36147719	36146475	1.73e-13	216	436	26.147	N/A
UCJ00949.1	1	435	NW_023425551	Pipistrellus kuhlii	Pipistrellus kuhlii isolate mPipKuh1 unplaced genomic scaffold, mPipKuh1.p scaffold_m20_p_5	83325220	83326572	2.40e-14	224	466	27.039	N/A
UCJ00949.1	3	435	NW_023425551	Pipistrellus kuhlii	Pipistrellus kuhlii isolate mPipKuh1 unplaced genomic scaffold, mPipKuh1.p scaffold_m20_p_5	83321744	83320398	3.02e-13	214	474	25.527	N/A
UCJ00949.1	3	272	NW_023425551	Pipistrellus kuhlii	Pipistrellus kuhlii isolate mPipKuh1 unplaced genomic scaffold, mPipKuh1.p scaffold_m20_p_5	83289399	83288581	5.89e-09	179	291	27.835	N/A
UCJ00949.1	3	435	NW_003573558	Loxodonta africana	Loxodonta africana isolate ISIS603380 unplaced genomic scaffold, Loxafr3.0 scaffold_138	1326471	1327817	2.50e-14	223	464	27.155	N/A
UCJ00949.1	3	435	NW_003573558	Loxodonta africana	Loxodonta africana isolate ISIS603380 unplaced genomic scaffold, Loxafr3.0 scaffold_138	1314386	1313040	5.17e-13	213	463	25.918	N/A
UCJ00949.1	3	435	NW_003573558	Loxodonta africana	Loxodonta africana isolate ISIS603380 unplaced genomic scaffold, Loxafr3.0 scaffold_138	1325063	1323717	5.44e-13	212	463	25.918	N/A
UCJ00949.1	1	435	NC_042289	Takifugu rubripes	Takifugu rubripes chromosome 5, fTakRub1.2	12987319	12985967	2.53e-14	223	471	24.628	N/A
UCJ00949.1	1	435	NC_042289	Takifugu rubripes	Takifugu rubripes chromosome 5, fTakRub1.2	13024873	13026225	7.37e-14	220	474	24.473	N/A
UCJ00949.1	1	435	NC_042289	Takifugu rubripes	Takifugu rubripes chromosome 5, fTakRub1.2	12989442	12990794	7.84e-14	219	474	24.473	N/A
UCJ00949.1	3	435	NC_042289	Takifugu rubripes	Takifugu rubripes chromosome 5, fTakRub1.2	12995392	12994046	5.69e-13	212	473	24.736	N/A
UCJ00949.1	3	435	NC_042289	Takifugu rubripes	Takifugu rubripes chromosome 5, fTakRub1.2	13006166	13004820	4.21e-11	197	478	23.849	N/A
UCJ00949.1	3	435	NC_056550	Thunnus maccoyii	Thunnus maccoyii chromosome 18, fThuMac1.1	27995271	27996617	2.53e-14	223	469	25.373	N/A
UCJ00949.1	3	534	NC_056550	Thunnus maccoyii	Thunnus maccoyii chromosome 18, fThuMac1.1	27906130	27904475	1.19e-13	218	577	24.610	N/A
UCJ00949.1	3	534	NC_056550	Thunnus maccoyii	Thunnus maccoyii chromosome 18, fThuMac1.1	28015459	28017114	1.78e-13	216	577	24.610	N/A
UCJ00949.1	129	496	NC_051337	Rattus norvegicus	Rattus norvegicus strain BN/NHsdMcwi chromosome 2, mRatBN7.2	105494288	105495463	2.68e-14	223	404	26.980	N/A
UCJ00949.1	123	435	NC_051337	Rattus norvegicus	Rattus norvegicus strain BN/NHsdMcwi chromosome 2, mRatBN7.2	164044680	164045675	2.18e-11	199	338	25.740	N/A
UCJ00949.1	3	435	NC_053399	Bufo bufo	Bufo bufo chromosome 11, aBufBuf1.1	27082576	27081230	2.76e-14	223	478	25.314	N/A
UCJ00949.1	3	435	NC_039270	Carassius auratus	Carassius auratus strain Wakin chromosome 28, ASM336829v1	14942711	14944057	2.80e-14	223	469	25.160	N/A
UCJ00949.1	3	435	NC_039270	Carassius auratus	Carassius auratus strain Wakin chromosome 28, ASM336829v1	14931873	14930527	3.64e-14	222	469	24.947	N/A
UCJ00949.1	3	435	NC_039270	Carassius auratus	Carassius auratus strain Wakin chromosome 28, ASM336829v1	14939225	14937879	1.04e-13	218	469	24.947	N/A
UCJ00949.1	3	435	NW_017805983	Hippocampus comes	Hippocampus comes isolate QL1 unplaced genomic scaffold, H_comes_QL1_v1 scaffold174	332321	333667	2.85e-14	223	464	26.940	N/A
UCJ00949.1	3	435	NC_064819	Elephas maximus indicus	Elephas maximus indicus isolate mEleMax1 chromosome 1, mEleMax1 primary haplotype	93323595	93322249	2.95e-14	223	464	27.155	N/A
UCJ00949.1	3	435	NC_064819	Elephas maximus indicus	Elephas maximus indicus isolate mEleMax1 chromosome 1, mEleMax1 primary haplotype	93335703	93337049	4.09e-13	213	463	25.918	N/A
UCJ00949.1	3	435	NC_064819	Elephas maximus indicus	Elephas maximus indicus isolate mEleMax1 chromosome 1, mEleMax1 primary haplotype	93325005	93326351	5.45e-13	212	463	25.918	N/A
UCJ00949.1	3	435	NW_024466773	Ochotona curzoniae	Ochotona curzoniae isolate NIBS_2020 unplaced genomic scaffold, NIBS_Ocur_1.0 patch22	56982	58328	2.96e-14	223	473	25.581	N/A
UCJ00949.1	3	435	NW_024466773	Ochotona curzoniae	Ochotona curzoniae isolate NIBS_2020 unplaced genomic scaffold, NIBS_Ocur_1.0 patch22	36253	34907	6.05e-14	220	473	25.370	N/A
UCJ00949.1	3	435	NW_024466773	Ochotona curzoniae	Ochotona curzoniae isolate NIBS_2020 unplaced genomic scaffold, NIBS_Ocur_1.0 patch22	10301	11647	6.60e-14	220	473	25.370	N/A
UCJ00949.1	1	368	NW_024466773	Ochotona curzoniae	Ochotona curzoniae isolate NIBS_2020 unplaced genomic scaffold, NIBS_Ocur_1.0 patch22	1129	2	1.14e-09	185	391	27.877	N/A
UCJ00949.1	1	435	NC_050518	Oryzias melastigma	Oryzias melastigma strain HK-1 linkage group LG7, ASM292280v2	6916944	6918296	2.98e-14	223	472	26.695	N/A
UCJ00949.1	3	518	NC_051441	Kryptolebias marmoratus	Kryptolebias marmoratus isolate JLee-2015 linkage group LG12, ASM164957v2	413182	414774	3.28e-14	222	548	25.730	N/A
UCJ00949.1	3	518	NC_051441	Kryptolebias marmoratus	Kryptolebias marmoratus isolate JLee-2015 linkage group LG12, ASM164957v2	434708	436300	3.28e-14	222	548	25.730	N/A
UCJ00949.1	3	518	NC_051441	Kryptolebias marmoratus	Kryptolebias marmoratus isolate JLee-2015 linkage group LG12, ASM164957v2	328846	327254	3.28e-14	222	548	25.730	N/A
UCJ00949.1	1	435	NW_006399934	Elephantulus edwardii	Elephantulus edwardii isolate Elephantulus edwardi_28Jun2011 unplaced genomic scaffold, EleEdw1.0 scaffold00184	1955939	1957291	3.31e-14	222	465	26.452	N/A
UCJ00949.1	3	435	NW_006399934	Elephantulus edwardii	Elephantulus edwardii isolate Elephantulus edwardi_28Jun2011 unplaced genomic scaffold, EleEdw1.0 scaffold00184	1923708	1922362	2.91e-13	215	467	25.696	N/A
UCJ00949.1	3	435	NW_006399934	Elephantulus edwardii	Elephantulus edwardii isolate Elephantulus edwardi_28Jun2011 unplaced genomic scaffold, EleEdw1.0 scaffold00184	1954580	1953234	3.12e-13	214	467	25.696	N/A
UCJ00949.1	1	435	NW_024429208	Mesocricetus auratus	Mesocricetus auratus isolate SY011 unplaced genomic scaffold, BCM_Maur_2.0 Super-Scaffold_100027	2742596	2743948	3.34e-14	222	466	27.253	N/A
UCJ00949.1	3	435	NW_024429208	Mesocricetus auratus	Mesocricetus auratus isolate SY011 unplaced genomic scaffold, BCM_Maur_2.0 Super-Scaffold_100027	2737401	2736055	2.74e-13	215	463	25.486	N/A
UCJ00949.1	3	435	NW_024429208	Mesocricetus auratus	Mesocricetus auratus isolate SY011 unplaced genomic scaffold, BCM_Maur_2.0 Super-Scaffold_100027	2723743	2722397	8.05e-13	211	463	25.486	N/A
UCJ00949.1	1	435	NC_060281	Equus quagga	Equus quagga isolate Etosha38 chromosome 15, UCLA_HA_Equagga_1.0	32380731	32382083	3.40e-14	222	465	26.882	N/A
UCJ00949.1	3	435	NC_045795	Balaenoptera musculus	Balaenoptera musculus isolate JJ_BM4_2016_0621 chromosome 11, mBalMus1.pri.v3	23735841	23734495	3.64e-14	222	464	26.940	N/A
UCJ00949.1	3	435	NC_045795	Balaenoptera musculus	Balaenoptera musculus isolate JJ_BM4_2016_0621 chromosome 11, mBalMus1.pri.v3	23737784	23739130	5.54e-13	212	463	25.918	N/A
UCJ00949.1	3	435	NC_045795	Balaenoptera musculus	Balaenoptera musculus isolate JJ_BM4_2016_0621 chromosome 11, mBalMus1.pri.v3	23782227	23783573	5.54e-13	212	463	25.918	N/A
UCJ00949.1	3	435	NC_045795	Balaenoptera musculus	Balaenoptera musculus isolate JJ_BM4_2016_0621 chromosome 11, mBalMus1.pri.v3	23748507	23749853	5.84e-13	212	463	25.918	N/A
UCJ00949.1	131	435	NC_045795	Balaenoptera musculus	Balaenoptera musculus isolate JJ_BM4_2016_0621 chromosome 11, mBalMus1.pri.v3	23765561	23766532	3.61e-12	206	326	27.301	N/A
UCJ00949.1	3	435	NC_056744	Protopterus annectens	Protopterus annectens isolate FY-2018-M chromosome 10.part0, PAN1.0	1633521562	1633520216	3.71e-14	222	479	26.096	N/A
UCJ00949.1	3	435	NC_056744	Protopterus annectens	Protopterus annectens isolate FY-2018-M chromosome 10.part0, PAN1.0	1633589204	1633587858	6.82e-14	220	479	26.096	N/A
UCJ00949.1	3	435	NC_056744	Protopterus annectens	Protopterus annectens isolate FY-2018-M chromosome 10.part0, PAN1.0	1634322707	1634324053	1.71e-13	217	479	25.678	N/A
UCJ00949.1	3	435	NW_011515227	Camelus bactrianus	Camelus bactrianus breed Alxa unplaced genomic scaffold, Ca_bactrianus_MBC_1.0 scaffold803	305150	303825	3.87e-14	222	460	25.870	N/A
UCJ00949.1	3	435	NW_011515227	Camelus bactrianus	Camelus bactrianus breed Alxa unplaced genomic scaffold, Ca_bactrianus_MBC_1.0 scaffold803	307092	308438	1.71e-13	217	464	26.940	N/A
UCJ00949.1	172	435	NW_011515227	Camelus bactrianus	Camelus bactrianus breed Alxa unplaced genomic scaffold, Ca_bactrianus_MBC_1.0 scaffold803	294692	293844	1.83e-06	158	285	25.614	N/A
UCJ00949.1	1	435	NW_023602073	Talpa occidentalis	Talpa occidentalis isolate TD23 unplaced genomic scaffold, MPIMG_talOcc4 talOcc4.2	48215897	48214545	4.08e-14	222	466	26.824	N/A
UCJ00949.1	3	435	NW_023602073	Talpa occidentalis	Talpa occidentalis isolate TD23 unplaced genomic scaffold, MPIMG_talOcc4 talOcc4.2	48219613	48220959	3.44e-13	214	473	25.581	N/A
UCJ00949.1	3	435	NW_023602073	Talpa occidentalis	Talpa occidentalis isolate TD23 unplaced genomic scaffold, MPIMG_talOcc4 talOcc4.2	48231934	48233280	8.48e-13	211	474	25.527	N/A
UCJ00949.1	1	435	NC_034607	Mus pahari	Mus pahari chromosome 18, PAHARI_EIJ_v1.1	2900875	2902227	4.26e-14	222	469	26.439	N/A
UCJ00949.1	3	435	NC_051108	Syngnathus acus	Syngnathus acus chromosome 24, fSynAcu1.2	3614689	3613343	4.41e-14	221	465	26.237	N/A
UCJ00949.1	3	435	NW_023425402	Molossus molossus	Molossus molossus isolate mMolMol1 unplaced genomic scaffold, mMolMol1.p scaffold_m16_p_8	2784714	2786060	4.45e-14	221	467	25.910	N/A
UCJ00949.1	3	435	NW_023425402	Molossus molossus	Molossus molossus isolate mMolMol1 unplaced genomic scaffold, mMolMol1.p scaffold_m16_p_8	2795533	2796879	4.45e-14	221	467	25.910	N/A
UCJ00949.1	3	435	NW_023425402	Molossus molossus	Molossus molossus isolate mMolMol1 unplaced genomic scaffold, mMolMol1.p scaffold_m16_p_8	2782602	2781256	1.84e-13	216	461	26.898	N/A
UCJ00949.1	1	435	NW_004567156	Condylura cristata	Condylura cristata isolate star-nosed mole 26May11 unplaced genomic scaffold, ConCri1.0 scaffold00055	1141933	1140581	4.49e-14	221	466	27.039	N/A
UCJ00949.1	3	435	NW_004567156	Condylura cristata	Condylura cristata isolate star-nosed mole 26May11 unplaced genomic scaffold, ConCri1.0 scaffold00055	1159229	1160575	3.80e-12	205	469	25.373	N/A
UCJ00949.1	3	405	NW_026061190	Syngnathus scovelli	Syngnathus scovelli strain Florida unplaced genomic scaffold, RoL_Ssco_1.1 HiC_scaffold_10	10551686	10552933	4.49e-14	221	433	28.406	N/A
UCJ00949.1	3	435	NC_019865	Oryzias latipes	Oryzias latipes chromosome 7, ASM223467v1	10768964	10770310	4.49e-14	221	470	26.809	N/A
UCJ00949.1	3	435	NC_056743	Protopterus annectens	Protopterus annectens isolate FY-2018-M chromosome 9.part0, PAN1.0	629281882	629280536	4.49e-14	221	471	25.902	N/A
UCJ00949.1	3	537	NC_056743	Protopterus annectens	Protopterus annectens isolate FY-2018-M chromosome 9.part0, PAN1.0	1357026021	1357027766	1.82e-13	216	609	24.631	N/A
UCJ00949.1	3	435	NC_058088	Bufo gargarizans	Bufo gargarizans isolate SCDJY-AF-19 chromosome 9, ASM1485885v1	12213446	12212100	4.57e-14	221	474	25.105	N/A
UCJ00949.1	3	435	NC_058088	Bufo gargarizans	Bufo gargarizans isolate SCDJY-AF-19 chromosome 9, ASM1485885v1	12281763	12280417	5.25e-14	221	470	25.532	N/A
UCJ00949.1	3	435	NC_058088	Bufo gargarizans	Bufo gargarizans isolate SCDJY-AF-19 chromosome 9, ASM1485885v1	12255470	12254124	5.88e-14	220	470	25.532	N/A
UCJ00949.1	3	435	NC_058088	Bufo gargarizans	Bufo gargarizans isolate SCDJY-AF-19 chromosome 9, ASM1485885v1	12237149	12235803	1.53e-13	217	470	25.532	N/A
UCJ00949.1	3	435	NC_058088	Bufo gargarizans	Bufo gargarizans isolate SCDJY-AF-19 chromosome 9, ASM1485885v1	12293436	12292090	2.30e-13	215	470	25.319	N/A
UCJ00949.1	115	435	NC_058088	Bufo gargarizans	Bufo gargarizans isolate SCDJY-AF-19 chromosome 9, ASM1485885v1	12137407	12138417	1.02e-12	210	347	27.089	N/A
UCJ00949.1	3	435	NC_058088	Bufo gargarizans	Bufo gargarizans isolate SCDJY-AF-19 chromosome 9, ASM1485885v1	12125363	12126709	1.63e-12	208	474	25.527	N/A
UCJ00949.1	1	435	NW_007675572	Equus przewalskii	Equus przewalskii isolate Burgud unplaced genomic scaffold, Burgud scaffold2559	267551	266199	4.63e-14	221	465	26.882	N/A
UCJ00949.1	1	435	NC_009163	Equus caballus	Equus caballus isolate Twilight breed thoroughbred chromosome 20, EquCab3.0	32416949	32415597	4.65e-14	221	465	26.882	N/A
UCJ00949.1	3	435	NC_009163	Equus caballus	Equus caballus isolate Twilight breed thoroughbred chromosome 20, EquCab3.0	32428864	32430210	5.45e-13	212	463	25.918	N/A
UCJ00949.1	3	340	NC_009163	Equus caballus	Equus caballus isolate Twilight breed thoroughbred chromosome 20, EquCab3.0	32419208	32420248	1.24e-09	184	360	26.667	N/A
UCJ00949.1	3	435	NC_047146	Periophthalmus magnuspinnatus	Periophthalmus magnuspinnatus isolate fPerMag1 chromosome 21, fPerMag1.pri	18239272	18240618	4.77e-14	221	469	25.800	N/A
UCJ00949.1	3	435	NC_047146	Periophthalmus magnuspinnatus	Periophthalmus magnuspinnatus isolate fPerMag1 chromosome 21, fPerMag1.pri	18233708	18235054	2.69e-13	215	469	25.586	N/A
UCJ00949.1	3	435	NC_047146	Periophthalmus magnuspinnatus	Periophthalmus magnuspinnatus isolate fPerMag1 chromosome 21, fPerMag1.pri	18290501	18289155	3.12e-13	214	469	25.586	N/A
UCJ00949.1	3	435	NC_047146	Periophthalmus magnuspinnatus	Periophthalmus magnuspinnatus isolate fPerMag1 chromosome 21, fPerMag1.pri	18292875	18294221	3.72e-13	214	469	25.586	N/A
UCJ00949.1	3	435	NC_048386	Callithrix jacchus	Callithrix jacchus strain cj1700 chromosome 4, Callithrix_jacchus_cj1700_1.1	36040467	36039121	4.81e-14	221	464	27.155	N/A
UCJ00949.1	3	435	NC_048386	Callithrix jacchus	Callithrix jacchus strain cj1700 chromosome 4, Callithrix_jacchus_cj1700_1.1	36044672	36046018	8.26e-13	211	463	25.918	N/A
UCJ00949.1	3	435	NC_048386	Callithrix jacchus	Callithrix jacchus strain cj1700 chromosome 4, Callithrix_jacchus_cj1700_1.1	36056395	36057741	8.26e-13	211	463	25.918	N/A
UCJ00949.1	1	435	NC_052184	Equus asinus	Equus asinus breed Dezhou chromosome 8, ASM1607732v2	60367521	60366169	4.85e-14	221	465	26.882	N/A
UCJ00949.1	3	435	NC_052184	Equus asinus	Equus asinus breed Dezhou chromosome 8, ASM1607732v2	60379420	60380769	1.76e-11	200	464	25.862	N/A
UCJ00949.1	3	242	NC_052184	Equus asinus	Equus asinus breed Dezhou chromosome 8, ASM1607732v2	60369779	60370492	2.85e-07	165	250	29.200	N/A
UCJ00949.1	3	435	NC_050547	Ochotona princeps	Ochotona princeps isolate UAM:Mamm:113957 chromosome 12, OchPri4.0	30068472	30067126	4.94e-14	221	473	25.159	N/A
UCJ00949.1	3	435	NC_050547	Ochotona princeps	Ochotona princeps isolate UAM:Mamm:113957 chromosome 12, OchPri4.0	29988575	29989921	5.25e-14	221	469	25.586	N/A
UCJ00949.1	1	435	NC_050547	Ochotona princeps	Ochotona princeps isolate UAM:Mamm:113957 chromosome 12, OchPri4.0	29932527	29931175	3.62e-13	214	466	27.039	N/A
UCJ00949.1	1	435	NW_004546042	Sorex araneus	Sorex araneus isolate GB8-d unplaced genomic scaffold, SorAra2.0 scaffold00187	459663	458311	5.02e-14	221	466	26.824	N/A
UCJ00949.1	3	340	NW_004546042	Sorex araneus	Sorex araneus isolate GB8-d unplaced genomic scaffold, SorAra2.0 scaffold00187	464981	466021	1.99e-09	183	366	25.683	N/A
UCJ00949.1	1	435	NW_007727241	Galeopterus variegatus	Galeopterus variegatus unplaced genomic scaffold, G_variegatus-3.0.2 Scaffold1130	216133	217485	5.10e-14	221	467	27.195	N/A
UCJ00949.1	3	435	NW_007727241	Galeopterus variegatus	Galeopterus variegatus unplaced genomic scaffold, G_variegatus-3.0.2 Scaffold1130	213911	212565	7.43e-13	211	467	25.696	N/A
UCJ00949.1	1	435	NW_004949185	Microtus ochrogaster	Microtus ochrogaster isolate Prairie Vole_2 unplaced genomic scaffold, MicOch1.0 UNK87	1254723	1253371	5.25e-14	221	466	27.039	N/A
UCJ00949.1	3	435	NW_004949185	Microtus ochrogaster	Microtus ochrogaster isolate Prairie Vole_2 unplaced genomic scaffold, MicOch1.0 UNK87	1258911	1260257	5.89e-13	212	473	25.370	N/A
UCJ00949.1	3	435	NW_006408851	Chrysochloris asiatica	Chrysochloris asiatica unplaced genomic scaffold, ChrAsi1.0 scaffold00333	847353	848699	5.29e-14	221	463	26.998	N/A
UCJ00949.1	3	435	NW_006408851	Chrysochloris asiatica	Chrysochloris asiatica unplaced genomic scaffold, ChrAsi1.0 scaffold00333	845739	844393	4.86e-13	213	473	25.370	N/A
UCJ00949.1	3	435	NW_006408851	Chrysochloris asiatica	Chrysochloris asiatica unplaced genomic scaffold, ChrAsi1.0 scaffold00333	812169	810823	4.86e-13	213	473	25.370	N/A
UCJ00949.1	3	411	NW_025421989	Mustela putorius furo	Mustela putorius furo isolate JIRA1106 unplaced genomic scaffold, ASM1176430v1.1 tig00003836_pilon_pilon_pilon	29026772	29028037	5.30e-14	221	441	26.304	N/A
UCJ00949.1	1	435	NW_011889159	Pteropus vampyrus	Pteropus vampyrus isolate Shadow unplaced genomic scaffold, Pvam_2.0 Scaffold378	678383	679735	5.34e-14	221	466	27.039	N/A
UCJ00949.1	122	405	NW_023145098	Marmota flaviventris	Marmota flaviventris isolate SJ_83 unplaced genomic scaffold, GSC_YBM_2.0 scaffold463	180676	181569	5.41e-14	221	306	28.431	N/A
UCJ00949.1	3	435	NW_006797481	Lipotes vexillifer	Lipotes vexillifer unplaced genomic scaffold, Lipotes_vexillifer_v1 scaffold240	7193347	7192007	5.44e-14	221	461	26.681	N/A
UCJ00949.1	3	435	NC_000076	Mus musculus	Mus musculus strain C57BL/6J chromosome 10, GRCm39	14623028	14621682	5.48e-14	221	475	24.632	N/A
UCJ00949.1	3	435	NC_007119	Danio rerio	Danio rerio strain Tuebingen chromosome 8, GRCz11 Primary Assembly	4798755	4800101	5.58e-14	221	473	24.524	N/A
UCJ00949.1	1	435	NC_007119	Danio rerio	Danio rerio strain Tuebingen chromosome 8, GRCz11 Primary Assembly	24970005	24968653	1.60e-12	208	468	26.068	N/A
UCJ00949.1	1	435	NW_020356441	Vulpes vulpes	Vulpes vulpes strain TameXAggressive cross unplaced genomic scaffold, VulVul2.2 scaffold7	32984367	32983015	5.73e-14	220	466	27.039	N/A
UCJ00949.1	3	435	NW_020356441	Vulpes vulpes	Vulpes vulpes strain TameXAggressive cross unplaced genomic scaffold, VulVul2.2 scaffold7	32986716	32988062	5.17e-13	213	469	25.586	N/A
UCJ00949.1	3	435	NW_020356441	Vulpes vulpes	Vulpes vulpes strain TameXAggressive cross unplaced genomic scaffold, VulVul2.2 scaffold7	32998870	33000216	5.94e-13	212	469	25.586	N/A
UCJ00949.1	1	435	NC_054824	Vulpes lagopus	Vulpes lagopus strain Blue_001 chromosome 1, ASM1834538v1	71809397	71810749	5.73e-14	220	466	27.039	N/A
UCJ00949.1	3	435	NC_054824	Vulpes lagopus	Vulpes lagopus strain Blue_001 chromosome 1, ASM1834538v1	71806856	71805510	5.94e-13	212	469	25.586	N/A
UCJ00949.1	3	435	NC_054824	Vulpes lagopus	Vulpes lagopus strain Blue_001 chromosome 1, ASM1834538v1	71794800	71793454	5.94e-13	212	469	25.586	N/A
UCJ00949.1	3	435	NC_061789	Mugil cephalus	Mugil cephalus isolate CIBA_MC_2020 chromosome 20, CIBA_Mcephalus_1.1	11258851	11260197	5.83e-14	220	469	25.373	N/A
UCJ00949.1	3	435	NC_061789	Mugil cephalus	Mugil cephalus isolate CIBA_MC_2020 chromosome 20, CIBA_Mcephalus_1.1	11346109	11347455	1.25e-13	218	469	25.160	N/A
UCJ00949.1	3	435	NC_061789	Mugil cephalus	Mugil cephalus isolate CIBA_MC_2020 chromosome 20, CIBA_Mcephalus_1.1	11343925	11342579	1.67e-13	217	469	25.160	N/A
UCJ00949.1	135	435	NC_061789	Mugil cephalus	Mugil cephalus isolate CIBA_MC_2020 chromosome 20, CIBA_Mcephalus_1.1	11339248	11338289	2.73e-12	207	322	26.708	N/A
UCJ00949.1	1	435	NC_046639	Mastacembelus armatus	Mastacembelus armatus chromosome 7, fMasArm1.2	16433081	16434433	5.83e-14	220	470	27.660	N/A
UCJ00949.1	3	435	NW_024466272	Ochotona curzoniae	Ochotona curzoniae isolate NIBS_2020 unplaced genomic scaffold, NIBS_Ocur_1.0 contig_4419	581	1927	5.91e-14	220	473	25.370	N/A
UCJ00949.1	3	435	NW_024466272	Ochotona curzoniae	Ochotona curzoniae isolate NIBS_2020 unplaced genomic scaffold, NIBS_Ocur_1.0 contig_4419	26138	24792	7.47e-14	219	473	25.370	N/A
UCJ00949.1	1	435	NW_023416331	Myotis myotis	Myotis myotis isolate mMyoMyo1 unplaced genomic scaffold, mMyoMyo1.p scaffold_m19_p_26	895104	896456	5.98e-14	220	472	27.119	N/A
UCJ00949.1	3	435	NW_023416331	Myotis myotis	Myotis myotis isolate mMyoMyo1 unplaced genomic scaffold, mMyoMyo1.p scaffold_m19_p_26	892041	890695	4.46e-13	213	473	25.581	N/A
UCJ00949.1	3	435	NW_023416331	Myotis myotis	Myotis myotis isolate mMyoMyo1 unplaced genomic scaffold, mMyoMyo1.p scaffold_m19_p_26	876155	874809	4.46e-13	213	473	25.581	N/A
UCJ00949.1	3	518	NC_058122	Thunnus albacares	Thunnus albacares chromosome 17, fThuAlb1.1	28163067	28161475	5.98e-14	220	556	25.000	N/A
UCJ00949.1	3	435	NC_058122	Thunnus albacares	Thunnus albacares chromosome 17, fThuAlb1.1	28333246	28334592	1.51e-13	217	469	25.160	N/A
UCJ00949.1	1	435	NW_004454168	Ceratotherium simum simum	Ceratotherium simum simum isolate SDZICR_KB13650 unplaced genomic scaffold, CerSimSim1.0 scaffold00013	33279001	33280353	6.09e-14	220	466	27.039	N/A
UCJ00949.1	3	435	NW_004454168	Ceratotherium simum simum	Ceratotherium simum simum isolate SDZICR_KB13650 unplaced genomic scaffold, CerSimSim1.0 scaffold00013	33277084	33275738	6.10e-13	212	463	25.918	N/A
UCJ00949.1	3	435	NW_004454168	Ceratotherium simum simum	Ceratotherium simum simum isolate SDZICR_KB13650 unplaced genomic scaffold, CerSimSim1.0 scaffold00013	33266587	33265241	6.10e-13	212	463	25.918	N/A
UCJ00949.1	1	435	NC_037350	Bos taurus	Bos taurus isolate L1 Dominette 01449 registration number 42190680 breed Hereford chromosome 23, ARS-UCD1.2	27522567	27521215	6.09e-14	220	465	26.022	N/A
UCJ00949.1	3	435	NC_037350	Bos taurus	Bos taurus isolate L1 Dominette 01449 registration number 42190680 breed Hereford chromosome 23, ARS-UCD1.2	27524964	27526310	6.71e-13	212	464	26.940	N/A
UCJ00949.1	1	435	NC_040098	Bos indicus x Bos taurus	Bos indicus x Bos taurus breed Angus x Brahman F1 hybrid chromosome 23, Bos_hybrid_MaternalHap_v2.0	28431000	28429648	6.09e-14	220	465	26.022	N/A
UCJ00949.1	3	435	NC_040098	Bos indicus x Bos taurus	Bos indicus x Bos taurus breed Angus x Brahman F1 hybrid chromosome 23, Bos_hybrid_MaternalHap_v2.0	28419914	28418568	2.19e-13	216	463	25.918	N/A
UCJ00949.1	3	435	NC_040098	Bos indicus x Bos taurus	Bos indicus x Bos taurus breed Angus x Brahman F1 hybrid chromosome 23, Bos_hybrid_MaternalHap_v2.0	28433398	28434744	6.77e-13	212	464	26.940	N/A
UCJ00949.1	3	435	NW_007577755	Stegastes partitus	Stegastes partitus isolate 25-593 unplaced genomic scaffold, Stegastes_partitus-1.0.2 Scaffold24	538734	540080	6.19e-14	220	469	26.866	N/A
UCJ00949.1	3	435	NC_053490	Rana temporaria	Rana temporaria chromosome 2, aRanTem1.1	8419620	8420966	6.20e-14	220	474	26.582	N/A
UCJ00949.1	3	405	NC_053490	Rana temporaria	Rana temporaria chromosome 2, aRanTem1.1	8416541	8415294	6.82e-14	220	441	27.211	N/A
UCJ00949.1	3	435	NC_053490	Rana temporaria	Rana temporaria chromosome 2, aRanTem1.1	8649296	8647950	7.70e-14	219	474	26.582	N/A
UCJ00949.1	3	405	NC_053490	Rana temporaria	Rana temporaria chromosome 2, aRanTem1.1	8508282	8509529	1.40e-13	217	441	26.984	N/A
UCJ00949.1	3	405	NC_053490	Rana temporaria	Rana temporaria chromosome 2, aRanTem1.1	8734114	8735361	2.60e-13	215	441	26.984	N/A
UCJ00949.1	3	405	NC_053490	Rana temporaria	Rana temporaria chromosome 2, aRanTem1.1	8503710	8502463	7.51e-13	211	441	26.984	N/A
UCJ00949.1	1	435	NC_059158	Bubalus bubalis	Bubalus bubalis isolate 160015118507 breed Murrah chromosome 2, NDDB_SH_1	24915687	24917039	6.30e-14	220	465	26.022	N/A
UCJ00949.1	3	435	NC_059158	Bubalus bubalis	Bubalus bubalis isolate 160015118507 breed Murrah chromosome 2, NDDB_SH_1	24926777	24928123	2.86e-13	215	463	25.918	N/A
UCJ00949.1	3	435	NC_059158	Bubalus bubalis	Bubalus bubalis isolate 160015118507 breed Murrah chromosome 2, NDDB_SH_1	24913239	24911893	1.22e-12	209	464	26.940	N/A
UCJ00949.1	3	534	NW_023339707	Morone saxatilis	Morone saxatilis isolate NCDOM2014 unplaced genomic scaffold, NCSU_SB_2.0 Contig15	11774122	11775777	6.47e-14	220	574	25.784	N/A
UCJ00949.1	1	435	NC_056028	Peromyscus maniculatus bairdii	Peromyscus maniculatus bairdii isolate BW chromosome 21, HU_Pman_2.1.3	2685561	2684209	6.53e-14	220	466	27.039	N/A
UCJ00949.1	3	435	NC_056028	Peromyscus maniculatus bairdii	Peromyscus maniculatus bairdii isolate BW chromosome 21, HU_Pman_2.1.3	2689921	2691267	6.77e-13	212	473	25.159	N/A
UCJ00949.1	3	435	NC_056028	Peromyscus maniculatus bairdii	Peromyscus maniculatus bairdii isolate BW chromosome 21, HU_Pman_2.1.3	2705217	2706563	6.89e-13	212	473	25.159	N/A
UCJ00949.1	1	435	NC_051084	Peromyscus leucopus	Peromyscus leucopus breed LL Stock chromosome 16_21, UCI_PerLeu_2.1	7977184	7975832	6.53e-14	220	466	27.039	N/A
UCJ00949.1	3	435	NC_051084	Peromyscus leucopus	Peromyscus leucopus breed LL Stock chromosome 16_21, UCI_PerLeu_2.1	7981549	7982895	5.35e-13	212	473	25.370	N/A
UCJ00949.1	3	435	NC_051084	Peromyscus leucopus	Peromyscus leucopus breed LL Stock chromosome 16_21, UCI_PerLeu_2.1	7993324	7994670	7.07e-13	211	473	25.370	N/A
UCJ00949.1	1	435	NC_048222	Ailuropoda melanoleuca	Ailuropoda melanoleuca isolate Jingjing chromosome 5, ASM200744v2	26941077	26939725	6.58e-14	220	466	27.039	N/A
UCJ00949.1	3	435	NC_048222	Ailuropoda melanoleuca	Ailuropoda melanoleuca isolate Jingjing chromosome 5, ASM200744v2	26942702	26944048	4.82e-13	213	463	25.918	N/A
UCJ00949.1	1	435	NC_043706	Suricata suricatta	Suricata suricatta isolate VVHF042 chromosome 7, meerkat_22Aug2017_6uvM2_HiC	29693828	29692476	6.76e-14	220	466	26.824	N/A
UCJ00949.1	3	435	NC_043706	Suricata suricatta	Suricata suricatta isolate VVHF042 chromosome 7, meerkat_22Aug2017_6uvM2_HiC	29704729	29706075	4.54e-13	213	463	25.918	N/A
UCJ00949.1	115	435	NC_043706	Suricata suricatta	Suricata suricatta isolate VVHF042 chromosome 7, meerkat_22Aug2017_6uvM2_HiC	79228822	79229832	9.86e-09	177	345	24.928	N/A
UCJ00949.1	3	435	NC_053396	Bufo bufo	Bufo bufo chromosome 8, aBufBuf1.1	199703082	199701736	6.76e-14	220	470	25.532	N/A
UCJ00949.1	3	435	NC_053396	Bufo bufo	Bufo bufo chromosome 8, aBufBuf1.1	199599021	199600367	8.48e-14	219	470	25.532	N/A
UCJ00949.1	3	435	NC_053396	Bufo bufo	Bufo bufo chromosome 8, aBufBuf1.1	199680389	199679043	2.74e-13	215	464	26.078	N/A
UCJ00949.1	1	435	NW_007370814	Eptesicus fuscus	Eptesicus fuscus isolate BU_THK_EF1 unplaced genomic scaffold, EptFus1.0 scaffold00164	867344	868696	7.06e-14	220	466	26.824	N/A
UCJ00949.1	1	435	NW_019525414	Seriola lalandi dorsalis	Seriola lalandi dorsalis isolate HSWRI2012SDOR001 ecotype SW California unplaced genomic scaffold, Sedor1 jcf7180002054861	4283151	4284503	7.06e-14	220	470	27.660	N/A
UCJ00949.1	3	435	NC_042633	Rhinatrema bivittatum	Rhinatrema bivittatum chromosome 19, aRhiBiv1.1	28587564	28588910	7.44e-14	220	469	25.373	N/A
UCJ00949.1	1	435	NC_042633	Rhinatrema bivittatum	Rhinatrema bivittatum chromosome 19, aRhiBiv1.1	28583961	28582609	1.63e-13	217	476	24.790	N/A
UCJ00949.1	3	435	NC_042633	Rhinatrema bivittatum	Rhinatrema bivittatum chromosome 19, aRhiBiv1.1	32197024	32195678	2.35e-13	215	474	24.473	N/A
UCJ00949.1	3	435	NC_041403	Erpetoichthys calabaricus	Erpetoichthys calabaricus chromosome 10, fErpCal1.1	165447202	165445856	7.44e-14	220	474	25.527	N/A
UCJ00949.1	3	435	NC_041403	Erpetoichthys calabaricus	Erpetoichthys calabaricus chromosome 10, fErpCal1.1	165474866	165476212	1.57e-12	209	475	24.842	N/A
UCJ00949.1	3	435	NC_041403	Erpetoichthys calabaricus	Erpetoichthys calabaricus chromosome 10, fErpCal1.1	165466119	165464773	2.09e-12	208	469	26.013	N/A
UCJ00949.1	3	435	NC_041403	Erpetoichthys calabaricus	Erpetoichthys calabaricus chromosome 10, fErpCal1.1	165451418	165452764	4.25e-12	205	469	26.013	N/A
UCJ00949.1	1	435	NW_019174311	Seriola dumerili	Seriola dumerili isolate Sdu_G_001 unplaced genomic scaffold, Sdu_1.0 BDQW01000056.1	4783381	4784733	7.50e-14	219	470	27.660	N/A
UCJ00949.1	3	435	NC_063044	Megalobrama amblycephala	Megalobrama amblycephala isolate DHTTF-2021 linkage group LG1, ASM1881202v1	64676689	64675343	7.57e-14	219	473	24.313	N/A
UCJ00949.1	3	435	NC_063044	Megalobrama amblycephala	Megalobrama amblycephala isolate DHTTF-2021 linkage group LG1, ASM1881202v1	55273918	55272572	7.57e-14	219	473	24.313	N/A
UCJ00949.1	3	435	NC_063044	Megalobrama amblycephala	Megalobrama amblycephala isolate DHTTF-2021 linkage group LG1, ASM1881202v1	55276591	55277937	7.57e-14	219	473	24.313	N/A
UCJ00949.1	3	435	NC_063044	Megalobrama amblycephala	Megalobrama amblycephala isolate DHTTF-2021 linkage group LG1, ASM1881202v1	55281429	55282775	7.57e-14	219	473	24.313	N/A
UCJ00949.1	3	435	NC_063044	Megalobrama amblycephala	Megalobrama amblycephala isolate DHTTF-2021 linkage group LG1, ASM1881202v1	64679362	64680708	7.57e-14	219	473	24.313	N/A
UCJ00949.1	3	435	NC_063044	Megalobrama amblycephala	Megalobrama amblycephala isolate DHTTF-2021 linkage group LG1, ASM1881202v1	64684192	64685538	7.57e-14	219	473	24.313	N/A
UCJ00949.1	3	435	NC_063044	Megalobrama amblycephala	Megalobrama amblycephala isolate DHTTF-2021 linkage group LG1, ASM1881202v1	63248786	63247440	5.04e-13	213	473	24.101	N/A
UCJ00949.1	3	246	NC_063044	Megalobrama amblycephala	Megalobrama amblycephala isolate DHTTF-2021 linkage group LG1, ASM1881202v1	64670823	64670083	5.66e-10	187	265	28.302	N/A
UCJ00949.1	3	435	NC_053223	Gasterosteus aculeatus aculeatus	Gasterosteus aculeatus aculeatus strain Lake Benthic chromosome 12, GAculeatus_UGA_version5	10804714	10803368	7.63e-14	219	468	27.564	N/A
UCJ00949.1	1	435	NW_023416284	Rousettus aegyptiacus	Rousettus aegyptiacus isolate mRouAeg1 unplaced genomic scaffold, mRouAeg1.p scaffold_m13_p_1	90386050	90384698	7.84e-14	219	466	27.039	N/A
UCJ00949.1	3	435	NW_023416284	Rousettus aegyptiacus	Rousettus aegyptiacus isolate mRouAeg1 unplaced genomic scaffold, mRouAeg1.p scaffold_m13_p_1	90398493	90399839	4.54e-13	213	473	25.159	N/A
UCJ00949.1	131	435	NW_023416284	Rousettus aegyptiacus	Rousettus aegyptiacus isolate mRouAeg1 unplaced genomic scaffold, mRouAeg1.p scaffold_m13_p_1	90388423	90389394	1.65e-12	208	330	26.970	N/A
UCJ00949.1	3	435	NW_003852426	Otolemur garnettii	Otolemur garnettii isolate 467f Iridium unplaced genomic scaffold, OtoGar3 scaffold00031	2726000	2727346	7.91e-14	219	459	25.926	N/A
UCJ00949.1	3	435	NW_003852426	Otolemur garnettii	Otolemur garnettii isolate 467f Iridium unplaced genomic scaffold, OtoGar3 scaffold00031	2703786	2705132	8.04e-14	219	459	25.926	N/A
UCJ00949.1	1	435	NW_003852426	Otolemur garnettii	Otolemur garnettii isolate 467f Iridium unplaced genomic scaffold, OtoGar3 scaffold00031	2699399	2698047	3.41e-13	214	466	26.824	N/A
UCJ00949.1	3	435	NW_008358192	Nannospalax galili	Nannospalax galili isolate Female #2095 unplaced genomic scaffold, S.galili_v1.0 scaffold948	504065	505411	8.25e-14	219	468	26.709	N/A
UCJ00949.1	3	435	NC_046171	Rattus rattus	Rattus rattus isolate New Zealand chromosome 18, Rrattus_CSIRO_v1	7553728	7552382	8.26e-14	219	473	25.581	N/A
UCJ00949.1	1	435	NC_046171	Rattus rattus	Rattus rattus isolate New Zealand chromosome 18, Rrattus_CSIRO_v1	7572803	7574155	1.69e-13	217	469	26.226	N/A
UCJ00949.1	3	413	NC_046171	Rattus rattus	Rattus rattus isolate New Zealand chromosome 18, Rrattus_CSIRO_v1	23069445	23068174	1.15e-10	193	448	25.670	N/A
UCJ00949.1	3	435	NC_061818	Girardinichthys multiradiatus	Girardinichthys multiradiatus isolate DD_20200921_A chromosome Y, DD_fGirMul_XY1	41166043	41167389	8.48e-14	219	465	24.731	N/A
UCJ00949.1	3	518	NC_061818	Girardinichthys multiradiatus	Girardinichthys multiradiatus isolate DD_20200921_A chromosome Y, DD_fGirMul_XY1	41163003	41161411	6.17e-12	204	546	24.359	N/A
UCJ00949.1	3	518	NC_061818	Girardinichthys multiradiatus	Girardinichthys multiradiatus isolate DD_20200921_A chromosome Y, DD_fGirMul_XY1	41314773	41313181	6.62e-12	203	546	24.359	N/A
UCJ00949.1	3	518	NC_061818	Girardinichthys multiradiatus	Girardinichthys multiradiatus isolate DD_20200921_A chromosome Y, DD_fGirMul_XY1	40967892	40969484	6.62e-12	203	546	24.359	N/A
UCJ00949.1	1	435	NC_043986	Myripristis murdjan	Myripristis murdjan chromosome 7, fMyrMur1.1	12604010	12602658	8.55e-14	219	466	25.966	N/A
UCJ00949.1	1	435	NW_025577149	Ursus americanus	Ursus americanus isolate UA15103 ecotype Eastern unplaced genomic scaffold, gsc_jax_bbear_1.0 contig_3241_segment0	2658325	2659677	8.70e-14	219	466	27.039	N/A
UCJ00949.1	3	435	NW_025577149	Ursus americanus	Ursus americanus isolate UA15103 ecotype Eastern unplaced genomic scaffold, gsc_jax_bbear_1.0 contig_3241_segment0	2646452	2645106	7.98e-13	211	463	25.918	N/A
UCJ00949.1	3	435	NW_025577149	Ursus americanus	Ursus americanus isolate UA15103 ecotype Eastern unplaced genomic scaffold, gsc_jax_bbear_1.0 contig_3241_segment0	2656324	2654978	8.70e-13	211	463	25.918	N/A
UCJ00949.1	1	435	NW_024425564	Ursus maritimus	Ursus maritimus isolate PB19 unplaced genomic scaffold, ASM1731132v1 scaffold_30	6673505	6674857	8.70e-14	219	466	27.039	N/A
UCJ00949.1	3	435	NW_024425564	Ursus maritimus	Ursus maritimus isolate PB19 unplaced genomic scaffold, ASM1731132v1 scaffold_30	6661743	6660397	7.45e-13	211	463	25.918	N/A
UCJ00949.1	3	370	NW_024425564	Ursus maritimus	Ursus maritimus isolate PB19 unplaced genomic scaffold, ASM1731132v1 scaffold_30	6651691	6650564	1.03e-09	185	390	26.923	N/A
UCJ00949.1	1	435	NW_025929728	Ursus arctos	Ursus arctos isolate Adak ecotype North America unplaced genomic scaffold, UrsArc1.0 HiC_scaffold_34	8150365	8151717	8.70e-14	219	466	27.039	N/A
UCJ00949.1	3	435	NW_025929728	Ursus arctos	Ursus arctos isolate Adak ecotype North America unplaced genomic scaffold, UrsArc1.0 HiC_scaffold_34	8148414	8147068	8.70e-13	211	463	25.918	N/A
UCJ00949.1	3	435	NW_025929728	Ursus arctos	Ursus arctos isolate Adak ecotype North America unplaced genomic scaffold, UrsArc1.0 HiC_scaffold_34	8138567	8137221	1.37e-12	209	463	25.918	N/A
UCJ00949.1	1	435	NC_050460	Onychomys torridus	Onychomys torridus chromosome 18, mOncTor1.1	66372277	66373629	8.70e-14	219	466	26.824	N/A
UCJ00949.1	3	435	NC_050460	Onychomys torridus	Onychomys torridus chromosome 18, mOncTor1.1	66355350	66354001	2.60e-13	215	468	26.068	N/A
UCJ00949.1	3	435	NC_050460	Onychomys torridus	Onychomys torridus chromosome 18, mOncTor1.1	66367834	66366485	1.27e-11	201	472	25.847	N/A
UCJ00949.1	3	435	NW_024466403	Ochotona curzoniae	Ochotona curzoniae isolate NIBS_2020 unplaced genomic scaffold, NIBS_Ocur_1.0 contig_4862	18970	20316	8.75e-14	219	473	25.370	N/A
UCJ00949.1	1	435	NW_012150019	Propithecus coquereli	Propithecus coquereli isolate 6110/MARCELLA unplaced genomic scaffold, Pcoq_1.0 Scaffold426	1057377	1058729	8.77e-14	219	470	26.596	N/A
UCJ00949.1	3	435	NW_012150019	Propithecus coquereli	Propithecus coquereli isolate 6110/MARCELLA unplaced genomic scaffold, Pcoq_1.0 Scaffold426	1044714	1043368	7.19e-13	211	469	25.373	N/A
UCJ00949.1	3	435	NW_012150019	Propithecus coquereli	Propithecus coquereli isolate 6110/MARCELLA unplaced genomic scaffold, Pcoq_1.0 Scaffold426	1055268	1053922	7.31e-13	211	469	25.373	N/A
UCJ00949.1	1	435	NW_024081455	Hyaena hyaena	Hyaena hyaena isolate Hyena2069 unplaced genomic scaffold, ASM300989v1 scaffold_830	427190	428542	8.84e-14	219	466	26.824	N/A
UCJ00949.1	3	435	NW_024081455	Hyaena hyaena	Hyaena hyaena isolate Hyena2069 unplaced genomic scaffold, ASM300989v1 scaffold_830	425044	423698	5.03e-13	213	463	25.918	N/A
UCJ00949.1	3	435	NW_024081455	Hyaena hyaena	Hyaena hyaena isolate Hyena2069 unplaced genomic scaffold, ASM300989v1 scaffold_830	414363	413017	5.03e-13	213	463	25.918	N/A
UCJ00949.1	3	435	NC_046376	Fundulus heteroclitus	Fundulus heteroclitus isolate FHET01 chromosome 16, MU-UCD_Fhet_4.1	3029207	3030553	8.85e-14	219	466	25.536	N/A
UCJ00949.1	3	435	NC_046376	Fundulus heteroclitus	Fundulus heteroclitus isolate FHET01 chromosome 16, MU-UCD_Fhet_4.1	3156346	3155000	8.85e-14	219	466	25.536	N/A
UCJ00949.1	3	435	NC_046376	Fundulus heteroclitus	Fundulus heteroclitus isolate FHET01 chromosome 16, MU-UCD_Fhet_4.1	3026487	3025141	8.85e-14	219	466	25.536	N/A
UCJ00949.1	3	435	NC_046376	Fundulus heteroclitus	Fundulus heteroclitus isolate FHET01 chromosome 16, MU-UCD_Fhet_4.1	3022189	3020843	8.85e-14	219	466	25.536	N/A
UCJ00949.1	3	435	NC_046376	Fundulus heteroclitus	Fundulus heteroclitus isolate FHET01 chromosome 16, MU-UCD_Fhet_4.1	3017887	3016541	2.49e-13	215	466	25.536	N/A
UCJ00949.1	3	435	NC_051355	Rattus norvegicus	Rattus norvegicus strain BN/NHsdMcwi chromosome 20, mRatBN7.2	3856369	3857715	8.93e-14	219	473	25.581	N/A
UCJ00949.1	1	435	NC_051355	Rattus norvegicus	Rattus norvegicus strain BN/NHsdMcwi chromosome 20, mRatBN7.2	3851295	3849943	1.69e-13	217	469	26.226	N/A
UCJ00949.1	134	405	NC_051355	Rattus norvegicus	Rattus norvegicus strain BN/NHsdMcwi chromosome 20, mRatBN7.2	25046897	25047760	5.17e-09	179	296	26.351	N/A
UCJ00949.1	3	435	NC_056574	Cyprinus carpio	Cyprinus carpio isolate SPL01 chromosome A3, ASM1834038v1	25860887	25862233	9.01e-14	219	469	24.520	N/A
UCJ00949.1	3	435	NC_056574	Cyprinus carpio	Cyprinus carpio isolate SPL01 chromosome A3, ASM1834038v1	27003764	27005110	1.21e-12	209	469	24.094	N/A
UCJ00949.1	15	435	NC_056574	Cyprinus carpio	Cyprinus carpio isolate SPL01 chromosome A3, ASM1834038v1	25855226	25853919	5.91e-12	204	458	24.017	N/A
UCJ00949.1	3	435	NW_023616465	Pungitius pungitius	Pungitius pungitius unplaced genomic scaffold, NSP_V7	550586	551932	9.33e-14	219	473	25.159	N/A
UCJ00949.1	3	435	NW_023616465	Pungitius pungitius	Pungitius pungitius unplaced genomic scaffold, NSP_V7	537234	535888	1.03e-13	218	473	25.159	N/A
UCJ00949.1	3	435	NC_060070	Meles meles	Meles meles chromosome 5, mMelMel3.1 paternal haplotype	126843798	126845144	9.41e-14	219	475	24.632	N/A
UCJ00949.1	1	435	NC_060070	Meles meles	Meles meles chromosome 5, mMelMel3.1 paternal haplotype	124105254	124106606	1.05e-13	218	466	27.039	N/A
UCJ00949.1	3	435	NC_060070	Meles meles	Meles meles chromosome 5, mMelMel3.1 paternal haplotype	124102675	124101329	9.91e-13	210	469	25.373	N/A
UCJ00949.1	3	435	NC_060070	Meles meles	Meles meles chromosome 5, mMelMel3.1 paternal haplotype	124093070	124091724	9.91e-13	210	469	25.373	N/A
UCJ00949.1	1	435	NC_051313	Choloepus didactylus	Choloepus didactylus isolate mChoDid1 chromosome 7, mChoDid1.pri	119975120	119976472	9.57e-14	219	470	26.383	N/A
UCJ00949.1	3	435	NC_051313	Choloepus didactylus	Choloepus didactylus isolate mChoDid1 chromosome 7, mChoDid1.pri	119953892	119952546	5.13e-13	213	463	25.918	N/A
UCJ00949.1	195	435	NC_051313	Choloepus didactylus	Choloepus didactylus isolate mChoDid1 chromosome 7, mChoDid1.pri	119972989	119972213	2.32e-07	130	261	24.904	N/A
UCJ00949.1	3	190	NC_051313	Choloepus didactylus	Choloepus didactylus isolate mChoDid1 chromosome 7, mChoDid1.pri	119973560	119972994	2.32e-07	76	201	27.861	N/A
UCJ00949.1	3	435	NC_045739	Etheostoma spectabile	Etheostoma spectabile isolate EspeVRDwgs_2016 chromosome 7, UIUC_Espe_1.0	11798871	11797525	9.74e-14	219	468	27.564	N/A
UCJ00949.1	1	435	NW_006430045	Pteropus alecto	Pteropus alecto unplaced genomic scaffold, ASM32557v1 scaffold400	453605	454957	9.81e-14	219	466	27.039	N/A
UCJ00949.1	3	435	NW_006430045	Pteropus alecto	Pteropus alecto unplaced genomic scaffold, ASM32557v1 scaffold400	451567	450221	3.25e-12	206	473	25.159	N/A
UCJ00949.1	3	435	NW_006430045	Pteropus alecto	Pteropus alecto unplaced genomic scaffold, ASM32557v1 scaffold400	434069	432723	4.07e-12	205	473	25.159	N/A
UCJ00949.1	3	435	NW_005187603	Pundamilia nyererei	Pundamilia nyererei isolate P.nyererei 1_Seehausen unplaced genomic scaffold, PunNye1.0 scaffold00202	909031	907685	9.82e-14	219	462	25.325	N/A
UCJ00949.1	3	435	NC_031984	Oreochromis niloticus	Oreochromis niloticus isolate F11D_XX linkage group LG20, O_niloticus_UMD_NMBU	21179174	21177828	1.00e-13	218	465	26.237	N/A
UCJ00949.1	3	478	NC_045612	Zalophus californianus	Zalophus californianus isolate mZalCal1 chromosome X, mZalCal1.pri.v2	106161988	106163475	1.02e-13	218	520	25.385	N/A
UCJ00949.1	3	466	NC_045612	Zalophus californianus	Zalophus californianus isolate mZalCal1 chromosome X, mZalCal1.pri.v2	70146355	70147803	1.28e-11	201	507	24.852	N/A
UCJ00949.1	3	435	NC_048413	Etheostoma cragini	Etheostoma cragini isolate CJK2018 chromosome 7, CSU_Ecrag_1.0	16281259	16279913	1.03e-13	218	468	27.564	N/A
UCJ00949.1	3	435	NC_056470	Plectropomus leopardus	Plectropomus leopardus isolate mb chromosome 8, YSFRI_Pleo_2.0	16065997	16067343	1.03e-13	218	468	27.350	N/A
UCJ00949.1	1	435	NC_059109	Jaculus jaculus	Jaculus jaculus isolate mJacJac1 chromosome 8, mJacJac1.mat.Y.cur	87411	88763	1.03e-13	218	466	26.824	N/A
UCJ00949.1	3	435	NC_059109	Jaculus jaculus	Jaculus jaculus isolate mJacJac1 chromosome 8, mJacJac1.mat.Y.cur	79008	77662	3.29e-13	214	473	24.947	N/A
UCJ00949.1	3	435	NC_059109	Jaculus jaculus	Jaculus jaculus isolate mJacJac1 chromosome 8, mJacJac1.mat.Y.cur	62759	61413	3.29e-13	214	473	24.947	N/A
UCJ00949.1	1	435	NW_024349566	Pteropus giganteus	Pteropus giganteus unplaced genomic scaffold, Ma_sr-lr_union100	493161	494513	1.05e-13	218	466	27.039	N/A
UCJ00949.1	3	435	NW_024349566	Pteropus giganteus	Pteropus giganteus unplaced genomic scaffold, Ma_sr-lr_union100	491221	489875	1.87e-12	208	473	25.159	N/A
UCJ00949.1	3	435	NW_024349566	Pteropus giganteus	Pteropus giganteus unplaced genomic scaffold, Ma_sr-lr_union100	480938	479592	1.87e-12	208	473	25.159	N/A
UCJ00949.1	1	435	NW_022631180	Lontra canadensis	Lontra canadensis isolate GAN:19392208 unplaced genomic scaffold, GSC_riverotter_1.0 scaffold186	1555122	1553770	1.05e-13	218	466	27.039	N/A
UCJ00949.1	1	435	NW_025422008	Mustela putorius furo	Mustela putorius furo isolate JIRA1106 unplaced genomic scaffold, ASM1176430v1.1 tig00003856_pilon_pilon_pilon	703876	705228	1.09e-13	218	466	27.039	N/A
UCJ00949.1	131	435	NW_025422008	Mustela putorius furo	Mustela putorius furo isolate JIRA1106 unplaced genomic scaffold, ASM1176430v1.1 tig00003856_pilon_pilon_pilon	690531	689560	4.68e-12	205	326	27.301	N/A
UCJ00949.1	131	435	NW_025422008	Mustela putorius furo	Mustela putorius furo isolate JIRA1106 unplaced genomic scaffold, ASM1176430v1.1 tig00003856_pilon_pilon_pilon	679871	678894	1.20e-10	193	333	27.327	N/A
UCJ00949.1	131	272	NW_025422008	Mustela putorius furo	Mustela putorius furo isolate JIRA1106 unplaced genomic scaffold, ASM1176430v1.1 tig00003856_pilon_pilon_pilon	701174	700728	5.59e-08	171	151	33.775	N/A
UCJ00949.1	1	435	NC_045617	Mustela erminea	Mustela erminea isolate mMusErm1 chromosome 4, mMusErm1.Pri	122010775	122012127	1.09e-13	218	466	27.039	N/A
UCJ00949.1	3	435	NC_045617	Mustela erminea	Mustela erminea isolate mMusErm1 chromosome 4, mMusErm1.Pri	122008631	122007285	1.20e-12	210	469	25.373	N/A
UCJ00949.1	3	435	NC_045617	Mustela erminea	Mustela erminea isolate mMusErm1 chromosome 4, mMusErm1.Pri	121998027	121996681	1.35e-12	209	469	25.373	N/A
UCJ00949.1	3	435	NC_045617	Mustela erminea	Mustela erminea isolate mMusErm1 chromosome 4, mMusErm1.Pri	121987424	121986078	1.35e-12	209	469	25.373	N/A
UCJ00949.1	114	286	NC_045617	Mustela erminea	Mustela erminea isolate mMusErm1 chromosome 4, mMusErm1.Pri	122452233	122452757	2.69e-06	156	179	29.050	N/A
UCJ00949.1	127	435	NW_006805419	Erinaceus europaeus	Erinaceus europaeus isolate Erinaceus europaeus_13Jul2011 unplaced genomic scaffold, EriEur2.0 scaffold01496	13112	14104	1.11e-13	218	339	28.614	N/A
UCJ00949.1	1	435	NC_058091	Neogale vison	Neovison vison isolate M4711 chromosome 1, ASM_NN_V1	121665379	121666731	1.12e-13	218	466	27.039	N/A
UCJ00949.1	3	435	NC_058091	Neogale vison	Neovison vison isolate M4711 chromosome 1, ASM_NN_V1	121655659	121654313	1.48e-12	209	469	25.373	N/A
UCJ00949.1	3	435	NW_023450604	Manis javanica	Manis javanica isolate MJ74 unplaced genomic scaffold, YNU_ManJav_2.0 scaffold_14715	1522546	1521200	1.13e-13	218	463	25.918	N/A
UCJ00949.1	3	435	NW_023450604	Manis javanica	Manis javanica isolate MJ74 unplaced genomic scaffold, YNU_ManJav_2.0 scaffold_14715	1533375	1532029	1.39e-13	217	463	25.918	N/A
UCJ00949.1	1	292	NW_023450604	Manis javanica	Manis javanica isolate MJ74 unplaced genomic scaffold, YNU_ManJav_2.0 scaffold_14715	1535269	1536117	1.73e-06	158	307	27.036	N/A
UCJ00949.1	3	435	NW_023556332	Artibeus jamaicensis	Artibeus jamaicensis isolate 1a unplaced genomic scaffold, WHU_Ajam_v2 original_scaffold_2924	1866	535	1.13e-13	216	460	26.522	N/A
UCJ00949.1	1	435	NW_006384002	Leptonychotes weddellii	Leptonychotes weddellii isolate WS11-02 unplaced genomic scaffold, LepWed1.0 scaffold00962	296209	297561	1.14e-13	218	466	27.039	N/A
UCJ00949.1	3	435	NW_006384002	Leptonychotes weddellii	Leptonychotes weddellii isolate WS11-02 unplaced genomic scaffold, LepWed1.0 scaffold00962	294317	292971	1.26e-12	209	463	25.918	N/A
UCJ00949.1	3	435	NW_006384002	Leptonychotes weddellii	Leptonychotes weddellii isolate WS11-02 unplaced genomic scaffold, LepWed1.0 scaffold00962	284463	283117	1.45e-12	209	463	25.918	N/A
UCJ00949.1	1	435	NW_023270709	Mirounga leonina	Mirounga leonina isolate KUSES-001 unplaced genomic scaffold, KU_Mleo_1.0 Mir_366	925178	926530	1.14e-13	218	466	27.039	N/A
UCJ00949.1	1	435	NW_025578523	Mirounga angustirostris	Mirounga angustirostris isolate JK_09032017 unplaced genomic scaffold, ASM2128878v2 HiC_scaffold_16	25419876	25418524	1.14e-13	218	466	27.039	N/A
UCJ00949.1	3	435	NC_050184	Sander lucioperca	Sander lucioperca isolate FBNREF2018 chromosome 12, SLUC_FBN_1.2	5602429	5601083	1.16e-13	218	468	27.564	N/A
UCJ00949.1	3	435	NC_041337	Perca flavescens	Perca flavescens isolate YP-PL-M2 chromosome 7, PFLA_1.0	20906030	20904684	1.16e-13	218	468	27.564	N/A
UCJ00949.1	3	435	NW_024076320	Oryx dammah	Oryx dammah isolate SB20612 unplaced genomic scaffold, SCBI_Odam_1.1 HiC_scaffold_6557	1909	563	1.16e-13	215	463	25.918	N/A
UCJ00949.1	3	435	NC_043987	Myripristis murdjan	Myripristis murdjan chromosome 8, fMyrMur1.1	29967610	29968956	1.18e-13	218	469	24.947	N/A
UCJ00949.1	3	435	NC_043987	Myripristis murdjan	Myripristis murdjan chromosome 8, fMyrMur1.1	29977172	29978518	3.68e-13	214	463	25.918	N/A
UCJ00949.1	3	435	NC_043987	Myripristis murdjan	Myripristis murdjan chromosome 8, fMyrMur1.1	29922389	29921043	5.08e-13	213	469	24.733	N/A
UCJ00949.1	3	435	NC_043987	Myripristis murdjan	Myripristis murdjan chromosome 8, fMyrMur1.1	29948343	29949689	7.58e-13	211	469	24.733	N/A
UCJ00949.1	118	435	NC_043987	Myripristis murdjan	Myripristis murdjan chromosome 8, fMyrMur1.1	29933892	29934893	1.44e-12	209	339	26.254	N/A
UCJ00949.1	3	435	NC_043987	Myripristis murdjan	Myripristis murdjan chromosome 8, fMyrMur1.1	29915620	29914274	1.54e-12	209	473	24.947	N/A
UCJ00949.1	1	435	NC_058410	Neomonachus schauinslandi	Neomonachus schauinslandi chromosome 8, ASM220157v2	117904576	117905928	1.18e-13	218	466	27.039	N/A
UCJ00949.1	3	403	NC_058410	Neomonachus schauinslandi	Neomonachus schauinslandi chromosome 8, ASM220157v2	124243029	124241788	1.38e-06	159	434	24.194	N/A
UCJ00949.1	1	435	NW_025965163	Myodes glareolus	Myodes glareolus unplaced genomic scaffold, Bank_vole1_10x scf_377	255386	254034	1.19e-13	218	466	26.824	N/A
UCJ00949.1	3	435	NW_025965163	Myodes glareolus	Myodes glareolus unplaced genomic scaffold, Bank_vole1_10x scf_377	273175	274521	3.35e-13	214	473	25.581	N/A
UCJ00949.1	3	435	NW_025965163	Myodes glareolus	Myodes glareolus unplaced genomic scaffold, Bank_vole1_10x scf_377	259982	261328	5.68e-13	212	467	25.696	N/A
UCJ00949.1	3	435	NW_023457306	Manis pentadactyla	Manis pentadactyla isolate MP20 unplaced genomic scaffold, YNU_ManPten_2.0 scaffold_410_MP20	835363	834017	1.19e-13	218	463	25.918	N/A
UCJ00949.1	3	435	NW_023457306	Manis pentadactyla	Manis pentadactyla isolate MP20 unplaced genomic scaffold, YNU_ManPten_2.0 scaffold_410_MP20	824511	823165	1.22e-13	218	463	25.918	N/A
UCJ00949.1	129	405	NW_023457306	Manis pentadactyla	Manis pentadactyla isolate MP20 unplaced genomic scaffold, YNU_ManPten_2.0 scaffold_410_MP20	837592	838473	3.58e-08	172	300	26.000	N/A
UCJ00949.1	1	435	NW_024543220	Microtus oregoni	Microtus oregoni isolate MIOR12 unplaced genomic scaffold, Mior012 000046F_ref0000063	10740904	10739552	1.19e-13	218	466	26.824	N/A
UCJ00949.1	3	435	NW_024543220	Microtus oregoni	Microtus oregoni isolate MIOR12 unplaced genomic scaffold, Mior012 000046F_ref0000063	10745122	10746468	1.64e-13	217	467	25.696	N/A
UCJ00949.1	3	435	NW_024543220	Microtus oregoni	Microtus oregoni isolate MIOR12 unplaced genomic scaffold, Mior012 000046F_ref0000063	10759535	10760881	3.10e-13	214	473	25.370	N/A
UCJ00949.1	3	435	NC_008802	Monodelphis domestica	Monodelphis domestica chromosome 2, MonDom5	267983636	267982290	1.19e-13	218	470	25.957	N/A
UCJ00949.1	3	435	NC_008802	Monodelphis domestica	Monodelphis domestica chromosome 2, MonDom5	52193816	52195165	3.98e-13	213	488	25.820	N/A
UCJ00949.1	3	435	NC_008802	Monodelphis domestica	Monodelphis domestica chromosome 2, MonDom5	52182534	52183883	4.16e-13	213	488	25.820	N/A
UCJ00949.1	3	435	NC_008802	Monodelphis domestica	Monodelphis domestica chromosome 2, MonDom5	267985171	267986517	4.78e-13	213	470	25.957	N/A
UCJ00949.1	3	435	NC_008802	Monodelphis domestica	Monodelphis domestica chromosome 2, MonDom5	285006190	285007536	1.22e-12	209	473	25.159	N/A
UCJ00949.1	131	518	NC_008802	Monodelphis domestica	Monodelphis domestica chromosome 2, MonDom5	156920805	156919585	1.85e-08	175	425	24.235	N/A
UCJ00949.1	1	435	NC_062283	Lutra lutra	Lutra lutra chromosome 6, mLutLut1.2	29956281	29954929	1.20e-13	218	466	27.039	N/A
UCJ00949.1	3	435	NC_062283	Lutra lutra	Lutra lutra chromosome 6, mLutLut1.2	29958397	29959743	1.90e-12	208	469	25.373	N/A
UCJ00949.1	3	435	NC_062283	Lutra lutra	Lutra lutra chromosome 6, mLutLut1.2	29969063	29970409	1.95e-12	208	469	25.586	N/A
UCJ00949.1	119	435	NC_062283	Lutra lutra	Lutra lutra chromosome 6, mLutLut1.2	109293233	109294243	3.64e-12	206	345	26.377	N/A
UCJ00949.1	1	435	NC_052055	Arvicola amphibius	Arvicola amphibius chromosome 9, mArvAmp1.2	124133623	124134975	1.21e-13	218	466	26.824	N/A
UCJ00949.1	3	435	NC_052055	Arvicola amphibius	Arvicola amphibius chromosome 9, mArvAmp1.2	124116033	124114687	3.92e-13	214	473	25.370	N/A
UCJ00949.1	3	435	NC_052055	Arvicola amphibius	Arvicola amphibius chromosome 9, mArvAmp1.2	124129463	124128117	6.65e-13	212	473	25.370	N/A
UCJ00949.1	3	435	NC_052055	Arvicola amphibius	Arvicola amphibius chromosome 9, mArvAmp1.2	53795810	53797135	2.91e-09	181	468	25.214	N/A
UCJ00949.1	3	435	NC_040243	Xiphophorus couchianus	Xiphophorus couchianus chromosome 16, X_couchianus-1.0	234478	235824	1.22e-13	218	462	25.758	N/A
UCJ00949.1	3	435	NC_040243	Xiphophorus couchianus	Xiphophorus couchianus chromosome 16, X_couchianus-1.0	166504	167850	1.67e-13	217	462	25.758	N/A
UCJ00949.1	3	435	NW_024582761	Haplochromis burtoni	Haplochromis burtoni strain Fernald_Lab_line unplaced genomic scaffold, NCSU_Asbu1 Contig_400	305215	303869	1.24e-13	218	462	25.325	N/A
UCJ00949.1	3	435	NW_017306280	Nanorana parkeri	Nanorana parkeri isolate BGI_ZX_2015 unplaced genomic scaffold, ASM93562v1 scaffold12	1250722	1252068	1.24e-13	218	474	24.895	N/A
UCJ00949.1	1	435	NC_042287	Takifugu rubripes	Takifugu rubripes chromosome 3, fTakRub1.2	9010005	9011357	1.24e-13	218	470	27.234	N/A
UCJ00949.1	3	518	NC_058062	Siniperca chuatsi	Siniperca chuatsi isolate FFG_IHB_CAS linkage group LG21, ASM2008510v1	1867746	1866154	1.24e-13	218	561	23.886	N/A
UCJ00949.1	3	435	NC_058062	Siniperca chuatsi	Siniperca chuatsi isolate FFG_IHB_CAS linkage group LG21, ASM2008510v1	1776567	1775221	3.49e-10	189	474	23.629	N/A
UCJ00949.1	3	247	NC_058062	Siniperca chuatsi	Siniperca chuatsi isolate FFG_IHB_CAS linkage group LG21, ASM2008510v1	1778852	1779595	1.33e-08	176	271	28.413	N/A
UCJ00949.1	3	435	NC_056536	Thunnus maccoyii	Thunnus maccoyii chromosome 4, fThuMac1.1	15518814	15520160	1.25e-13	218	468	26.709	N/A
UCJ00949.1	3	435	NC_058110	Thunnus albacares	Thunnus albacares chromosome 5, fThuAlb1.1	16365778	16367124	1.25e-13	218	468	26.709	N/A
UCJ00949.1	1	435	NT_176404	Cavia porcellus	Cavia porcellus strain inbred line 2N unplaced genomic scaffold, Cavpor3.0 supercont2_15	41155420	41156772	1.25e-13	218	466	26.824	N/A
UCJ00949.1	3	435	NT_176404	Cavia porcellus	Cavia porcellus strain inbred line 2N unplaced genomic scaffold, Cavpor3.0 supercont2_15	41131424	41130078	3.97e-12	205	473	24.947	N/A
UCJ00949.1	131	435	NT_176404	Cavia porcellus	Cavia porcellus strain inbred line 2N unplaced genomic scaffold, Cavpor3.0 supercont2_15	41148544	41147573	1.92e-11	200	330	26.667	N/A
UCJ00949.1	3	433	NC_054541	Polyodon spathula	Polyodon spathula isolate WHYD16114869_AA chromosome 8, ASM1765450v1	3911536	3910196	1.28e-13	218	472	25.000	N/A
UCJ00949.1	3	433	NC_054541	Polyodon spathula	Polyodon spathula isolate WHYD16114869_AA chromosome 8, ASM1765450v1	3936845	3938185	1.31e-13	217	472	25.000	N/A
UCJ00949.1	3	433	NC_054541	Polyodon spathula	Polyodon spathula isolate WHYD16114869_AA chromosome 8, ASM1765450v1	3914754	3916094	1.43e-13	217	472	25.000	N/A
UCJ00949.1	3	433	NC_054541	Polyodon spathula	Polyodon spathula isolate WHYD16114869_AA chromosome 8, ASM1765450v1	3920481	3921821	1.43e-13	217	472	25.000	N/A
UCJ00949.1	3	433	NC_054541	Polyodon spathula	Polyodon spathula isolate WHYD16114869_AA chromosome 8, ASM1765450v1	3934082	3932742	1.51e-13	217	472	25.000	N/A
UCJ00949.1	3	435	NW_022098071	Delphinapterus leucas	Delphinapterus leucas isolate GAN/ISIS: 26980492/103006 unplaced genomic scaffold, ASM228892v3 scaffoldscaffold80	4485163	4483817	1.34e-13	217	461	26.681	N/A
UCJ00949.1	3	435	NW_022098071	Delphinapterus leucas	Delphinapterus leucas isolate GAN/ISIS: 26980492/103006 unplaced genomic scaffold, ASM228892v3 scaffoldscaffold80	4487090	4488436	7.19e-13	211	463	25.702	N/A
UCJ00949.1	3	435	NW_022098071	Delphinapterus leucas	Delphinapterus leucas isolate GAN/ISIS: 26980492/103006 unplaced genomic scaffold, ASM228892v3 scaffoldscaffold80	4498062	4499408	7.19e-13	211	463	25.702	N/A
UCJ00949.1	3	402	NW_025965324	Myodes glareolus	Myodes glareolus unplaced genomic scaffold, Bank_vole1_10x scf_69	33659024	33660244	1.36e-13	217	425	27.529	N/A
UCJ00949.1	3	435	NC_044209	Sparus aurata	Sparus aurata chromosome 23, fSpaAur1.1	29071444	29070098	1.38e-13	217	472	25.000	N/A
UCJ00949.1	3	435	NC_044209	Sparus aurata	Sparus aurata chromosome 23, fSpaAur1.1	29134021	29135367	4.27e-13	213	472	24.788	N/A
UCJ00949.1	3	435	NC_048282	Notolabrus celidotus	Notolabrus celidotus isolate fNotCel1 chromosome 11, fNotCel1.pri	17411937	17413283	1.38e-13	217	468	26.496	N/A
UCJ00949.1	1	435	NC_055694	Melanotaenia boesemani	Melanotaenia boesemani isolate fMelBoe1 chromosome 13, fMelBoe1.pri	17667464	17666112	1.40e-13	217	470	27.447	N/A
UCJ00949.1	3	435	NW_022009846	Vicugna pacos	Vicugna pacos isolate Carlotta (AHFN-0088) unplaced genomic scaffold, VicPac3.1 ScfyRBE_5107;HRSCAF=6503	169	1515	1.41e-13	215	463	25.918	N/A
UCJ00949.1	122	426	NW_023144960	Marmota flaviventris	Marmota flaviventris isolate SJ_83 unplaced genomic scaffold, GSC_YBM_2.0 scaffold325	472652	473617	1.41e-13	217	335	27.463	N/A
UCJ00949.1	3	435	NW_024870762	Dipodomys spectabilis	Dipodomys spectabilis isolate Male_0828 unplaced genomic scaffold, ASM1905484v1 ptg000085l	5271501	5272847	1.48e-13	217	468	26.282	N/A
UCJ00949.1	3	435	NW_024870762	Dipodomys spectabilis	Dipodomys spectabilis isolate Male_0828 unplaced genomic scaffold, ASM1905484v1 ptg000085l	5264869	5263499	1.16e-09	185	481	25.780	N/A
UCJ00949.1	131	435	NW_016107464	Cebus imitator	Cebus imitator isolate Cc_AM_T3 unplaced genomic scaffold, Cebus_imitator-1.0 Scaffold149	833943	832972	1.49e-13	217	332	26.807	N/A
UCJ00949.1	1	435	NW_023163566	Marmota flaviventris	Marmota flaviventris isolate SJ_83 unplaced genomic scaffold, GSC_YBM_2.0 scaffold18986	2133	781	1.53e-13	215	469	25.800	N/A
UCJ00949.1	1	435	NW_023399529	Halichoerus grypus	Halichoerus grypus isolate 241Hg ecotype Northwest Atlantic unplaced genomic scaffold, Tufts_HGry_1.1 scf7180000022440	768374	769726	1.60e-13	217	466	26.824	N/A
UCJ00949.1	3	435	NW_023399529	Halichoerus grypus	Halichoerus grypus isolate 241Hg ecotype Northwest Atlantic unplaced genomic scaffold, Tufts_HGry_1.1 scf7180000022440	766485	765139	1.49e-12	209	463	25.918	N/A
UCJ00949.1	3	435	NW_023399529	Halichoerus grypus	Halichoerus grypus isolate 241Hg ecotype Northwest Atlantic unplaced genomic scaffold, Tufts_HGry_1.1 scf7180000022440	756534	755188	2.22e-12	207	463	25.918	N/A
UCJ00949.1	1	435	NW_022589819	Phoca vitulina	Phoca vitulina isolate PV1807 unplaced genomic scaffold, GSC_HSeal_1.0 scaffold116	361366	360014	1.60e-13	217	466	26.824	N/A
UCJ00949.1	3	246	NW_022589819	Phoca vitulina	Phoca vitulina isolate PV1807 unplaced genomic scaffold, GSC_HSeal_1.0 scaffold116	363256	363996	2.99e-08	173	259	29.730	N/A
UCJ00949.1	3	435	NC_034586	Mus caroli	Mus caroli chromosome 17, CAROLI_EIJ_v1.1	31714917	31713571	1.60e-13	217	469	25.373	N/A
UCJ00949.1	3	435	NC_034586	Mus caroli	Mus caroli chromosome 17, CAROLI_EIJ_v1.1	31700629	31699283	1.63e-13	217	469	25.373	N/A
UCJ00949.1	1	435	NC_034586	Mus caroli	Mus caroli chromosome 17, CAROLI_EIJ_v1.1	31719868	31721220	1.87e-13	216	469	26.226	N/A
UCJ00949.1	3	435	NW_012267418	Dipodomys ordii	Dipodomys ordii isolate 6190 unplaced genomic scaffold, Dord_2.0 Scaffold202	1282573	1283919	1.61e-13	217	468	26.282	N/A
UCJ00949.1	3	435	NW_012267418	Dipodomys ordii	Dipodomys ordii isolate 6190 unplaced genomic scaffold, Dord_2.0 Scaffold202	1257602	1256238	5.19e-10	188	479	25.261	N/A
UCJ00949.1	3	435	NW_012267418	Dipodomys ordii	Dipodomys ordii isolate 6190 unplaced genomic scaffold, Dord_2.0 Scaffold202	1275508	1274144	7.58e-10	186	479	25.261	N/A
UCJ00949.1	1	435	NW_004524581	Octodon degus	Octodon degus isolate 3935 unplaced genomic scaffold, OctDeg1.0 scaffold00005	32773747	32775099	1.63e-13	217	470	26.596	N/A
UCJ00949.1	131	435	NW_004524581	Octodon degus	Octodon degus isolate 3935 unplaced genomic scaffold, OctDeg1.0 scaffold00005	32748571	32747600	2.07e-11	199	330	26.667	N/A
UCJ00949.1	131	435	NW_004524581	Octodon degus	Octodon degus isolate 3935 unplaced genomic scaffold, OctDeg1.0 scaffold00005	32770090	32769119	2.47e-11	199	330	26.667	N/A
UCJ00949.1	3	435	NC_058037	Solea senegalensis	Solea senegalensis isolate Sse05_10M linkage group LG17, IFAPA_SoseM_1	3931316	3929970	1.64e-13	217	468	26.282	N/A
UCJ00949.1	1	435	NW_022196909	Mastomys coucha	Mastomys coucha isolate ucsf_1 unplaced genomic scaffold, UCSF_Mcou_1 pScaffold3	49673442	49674794	1.64e-13	217	469	26.439	N/A
UCJ00949.1	3	435	NW_022196909	Mastomys coucha	Mastomys coucha isolate ucsf_1 unplaced genomic scaffold, UCSF_Mcou_1 pScaffold3	49653752	49652406	2.47e-13	215	473	24.947	N/A
UCJ00949.1	3	435	NC_050528	Oryzias melastigma	Oryzias melastigma strain HK-1 linkage group LG17, ASM292280v2	2788278	2786932	1.66e-13	217	473	24.947	N/A
UCJ00949.1	3	435	NC_050528	Oryzias melastigma	Oryzias melastigma strain HK-1 linkage group LG17, ASM292280v2	2792244	2793590	1.90e-13	216	473	24.947	N/A
UCJ00949.1	3	435	NW_016107339	Cebus imitator	Cebus imitator isolate Cc_AM_T3 unplaced genomic scaffold, Cebus_imitator-1.0 Scaffold24	14615189	14616535	1.70e-13	217	464	26.940	N/A
UCJ00949.1	3	435	NW_016107339	Cebus imitator	Cebus imitator isolate Cc_AM_T3 unplaced genomic scaffold, Cebus_imitator-1.0 Scaffold24	14610835	14609489	8.70e-13	211	463	25.918	N/A
UCJ00949.1	3	435	NW_016107339	Cebus imitator	Cebus imitator isolate Cc_AM_T3 unplaced genomic scaffold, Cebus_imitator-1.0 Scaffold24	14598017	14596671	8.70e-13	211	463	25.918	N/A
UCJ00949.1	3	435	NW_024100919	Saimiri boliviensis boliviensis	Saimiri boliviensis boliviensis isolate 100643 breed Bolivian squirrel monkey unplaced genomic scaffold, BCM_Sbol_2.0 Super-Scaffold_100003	130860760	130862106	1.70e-13	217	464	26.940	N/A
UCJ00949.1	3	435	NW_024100919	Saimiri boliviensis boliviensis	Saimiri boliviensis boliviensis isolate 100643 breed Bolivian squirrel monkey unplaced genomic scaffold, BCM_Sbol_2.0 Super-Scaffold_100003	130856821	130855475	4.13e-13	213	463	25.918	N/A
UCJ00949.1	3	435	NW_024100919	Saimiri boliviensis boliviensis	Saimiri boliviensis boliviensis isolate 100643 breed Bolivian squirrel monkey unplaced genomic scaffold, BCM_Sbol_2.0 Super-Scaffold_100003	130843589	130842243	4.20e-13	213	463	25.918	N/A
UCJ00949.1	1	435	NW_019029753	Acanthochromis polyacanthus	Acanthochromis polyacanthus ecotype Palm Islands unplaced genomic scaffold, ASM210954v1 orpheusFish_scaffold637	303245	304597	1.71e-13	217	470	26.170	N/A
UCJ00949.1	3	435	NC_045715	Camelus ferus	Camelus ferus isolate YT-003-E chromosome 20, BCGSAC_Cfer_1.0	20799787	20798441	1.71e-13	217	464	26.940	N/A
UCJ00949.1	3	435	NC_045715	Camelus ferus	Camelus ferus isolate YT-003-E chromosome 20, BCGSAC_Cfer_1.0	20811810	20813156	2.77e-13	215	463	25.918	N/A
UCJ00949.1	3	435	NC_045715	Camelus ferus	Camelus ferus isolate YT-003-E chromosome 20, BCGSAC_Cfer_1.0	20801765	20803111	3.07e-13	214	463	25.918	N/A
UCJ00949.1	3	435	NC_044530	Camelus dromedarius	Camelus dromedarius isolate Drom800 breed African chromosome 20, CamDro3	22268909	22270255	1.71e-13	217	464	26.940	N/A
UCJ00949.1	131	435	NC_044530	Camelus dromedarius	Camelus dromedarius isolate Drom800 breed African chromosome 20, CamDro3	16067202	16068173	1.18e-12	210	326	27.301	N/A
UCJ00949.1	3	246	NC_044530	Camelus dromedarius	Camelus dromedarius isolate Drom800 breed African chromosome 20, CamDro3	22255023	22254283	1.57e-08	175	259	29.730	N/A
UCJ00949.1	3	435	NW_005354596	Myotis brandtii	Myotis brandtii unplaced genomic scaffold, ASM41265v1 scaffold130	447053	445707	1.73e-13	216	474	25.527	N/A
UCJ00949.1	3	435	NW_005354596	Myotis brandtii	Myotis brandtii unplaced genomic scaffold, ASM41265v1 scaffold130	429320	427974	3.23e-13	214	474	25.316	N/A
UCJ00949.1	1	435	NW_005354596	Myotis brandtii	Myotis brandtii unplaced genomic scaffold, ASM41265v1 scaffold130	450140	451492	6.94e-13	211	472	26.695	N/A
UCJ00949.1	3	435	NW_006732678	Balaenoptera acutorostrata scammoni	Balaenoptera acutorostrata scammoni unplaced genomic scaffold, BalAcu1.0 scaffold77	8583246	8584592	1.74e-13	216	464	26.724	N/A
UCJ00949.1	3	435	NW_006732678	Balaenoptera acutorostrata scammoni	Balaenoptera acutorostrata scammoni unplaced genomic scaffold, BalAcu1.0 scaffold77	8581299	8579953	5.54e-13	212	463	25.918	N/A
UCJ00949.1	3	435	NW_006732678	Balaenoptera acutorostrata scammoni	Balaenoptera acutorostrata scammoni unplaced genomic scaffold, BalAcu1.0 scaffold77	8545177	8543831	6.59e-13	212	463	25.918	N/A
UCJ00949.1	3	243	NW_006732678	Balaenoptera acutorostrata scammoni	Balaenoptera acutorostrata scammoni unplaced genomic scaffold, BalAcu1.0 scaffold77	8546887	8546156	6.20e-08	170	255	29.020	N/A
UCJ00949.1	3	435	NC_000083	Mus musculus	Mus musculus strain C57BL/6J chromosome 17, GRCm39	35190883	35189537	1.74e-13	216	469	25.373	N/A
UCJ00949.1	3	435	NC_000083	Mus musculus	Mus musculus strain C57BL/6J chromosome 17, GRCm39	35177965	35176619	1.82e-13	216	469	25.373	N/A
UCJ00949.1	1	435	NC_000083	Mus musculus	Mus musculus strain C57BL/6J chromosome 17, GRCm39	35195981	35197333	2.63e-13	215	469	26.226	N/A
UCJ00949.1	3	518	NC_045687	Xiphophorus hellerii	Xiphophorus hellerii strain 12219 chromosome 16, Xiphophorus_hellerii-4.1	148489	150081	1.76e-13	216	547	25.046	N/A
UCJ00949.1	3	435	NC_045687	Xiphophorus hellerii	Xiphophorus hellerii strain 12219 chromosome 16, Xiphophorus_hellerii-4.1	212080	213426	2.21e-13	216	462	25.541	N/A
UCJ00949.1	3	435	NC_039245	Carassius auratus	Carassius auratus strain Wakin chromosome 3, ASM336829v1	9886601	9887947	1.79e-13	216	469	24.947	N/A
UCJ00949.1	3	435	NC_039245	Carassius auratus	Carassius auratus strain Wakin chromosome 3, ASM336829v1	9884307	9882961	1.95e-13	216	469	24.947	N/A
UCJ00949.1	3	435	NC_039245	Carassius auratus	Carassius auratus strain Wakin chromosome 3, ASM336829v1	3957138	3958484	1.44e-12	209	469	24.307	N/A
UCJ00949.1	1	435	NC_058051	Siniperca chuatsi	Siniperca chuatsi isolate FFG_IHB_CAS linkage group LG10, ASM2008510v1	15090578	15091930	1.81e-13	216	470	27.234	N/A
UCJ00949.1	131	435	NW_024543256	Microtus oregoni	Microtus oregoni isolate MIOR12 unplaced genomic scaffold, Mior012 000050F_ref0000143	2669747	2670718	1.82e-13	216	330	26.970	N/A
UCJ00949.1	3	435	NW_022437128	Sapajus apella	Sapajus apella isolate SASKATOON/1434 unplaced genomic scaffold, GSC_monkey_1.0 scaffold188	670309	668963	1.84e-13	216	464	26.940	N/A
UCJ00949.1	3	435	NW_020172595	Neophocaena asiaeorientalis asiaeorientalis	Neophocaena asiaeorientalis asiaeorientalis breed wild unplaced genomic scaffold, Neophocaena_asiaeorientalis_V1 scaffold282	338279	339625	1.87e-13	216	461	26.681	N/A
UCJ00949.1	3	435	NW_022992351	Gymnodraco acuticeps	Gymnodraco acuticeps unplaced genomic scaffold, fGymAcu1.1	3453594	3452248	1.87e-13	216	469	26.652	N/A
UCJ00949.1	3	435	NW_024885821	Chrysemys picta bellii	Chrysemys picta bellii isolate RCT428 unplaced genomic scaffold, Chrysemys_picta_BioNano-3.0.4 Scaffold151	1919597	1918245	1.87e-13	216	477	25.996	N/A
UCJ00949.1	3	435	NW_021964197	Vicugna pacos	Vicugna pacos isolate Carlotta (AHFN-0088) chromosome 20 unlocalized genomic scaffold, VicPac3.1 ScfyRBE_77293;HRSCAF=79186	20591579	20590233	1.87e-13	216	464	26.940	N/A
UCJ00949.1	1	435	NW_024040707	Micropterus salmoides	Micropterus salmoides isolate LMB-PRFRI ecotype aquatic unplaced genomic scaffold, ASM1485139v1 Ms_hic_scaffold_16	19807601	19806249	1.87e-13	216	470	27.021	N/A
UCJ00949.1	3	435	NC_047509	Pseudochaenichthys georgianus	Pseudochaenichthys georgianus chromosome 7, fPseGeo1.1	22072908	22071562	1.87e-13	216	469	26.652	N/A
UCJ00949.1	3	435	NW_015539958	Sinocyclocheilus anshuiensis	Sinocyclocheilus anshuiensis isolate Anshui unplaced genomic scaffold, SAMN03320099.WGS_v1.1 scaffold1287	329843	331189	1.88e-13	216	473	25.159	N/A
UCJ00949.1	1	435	NW_026042349	Brienomyrus brachyistius	Brienomyrus brachyistius isolate T26 unplaced genomic scaffold, BBRACH_0.4 scaffold74	1026036	1027388	1.89e-13	216	477	24.948	N/A
UCJ00949.1	1	435	NW_026042349	Brienomyrus brachyistius	Brienomyrus brachyistius isolate T26 unplaced genomic scaffold, BBRACH_0.4 scaffold74	1034011	1035363	2.13e-13	216	477	24.948	N/A
UCJ00949.1	1	435	NC_060157	Micropterus dolomieu	Micropterus dolomieu isolate WLL.071019.BEF.003 ecotype Adirondacks linkage group LG08, ASM2129224v1	19490427	19489075	1.94e-13	216	470	27.021	N/A
UCJ00949.1	3	435	NC_064865	Suncus etruscus	Suncus etruscus isolate mSunEtr1 chromosome 18, mSunEtr1.pri.cur	34879097	34877751	1.94e-13	216	473	24.947	N/A
UCJ00949.1	1	435	NC_064865	Suncus etruscus	Suncus etruscus isolate mSunEtr1 chromosome 18, mSunEtr1.pri.cur	34887501	34888853	4.31e-13	213	470	26.383	N/A
UCJ00949.1	3	435	NC_064865	Suncus etruscus	Suncus etruscus isolate mSunEtr1 chromosome 18, mSunEtr1.pri.cur	34919944	34921290	6.37e-13	212	469	25.373	N/A
UCJ00949.1	3	518	NW_017364898	Lates calcarifer	Lates calcarifer isolate ASB-BC8 unplaced genomic scaffold, ASM164080v1 unitig_2117_quiver	6504	8096	1.96e-13	216	550	25.455	N/A
UCJ00949.1	3	518	NW_017364898	Lates calcarifer	Lates calcarifer isolate ASB-BC8 unplaced genomic scaffold, ASM164080v1 unitig_2117_quiver	10636	12228	2.44e-13	215	550	25.455	N/A
UCJ00949.1	3	435	NW_022280035	Anarrhichthys ocellatus	Anarrhichthys ocellatus isolate YVR2014 unplaced genomic scaffold, GSC_Weel_1.0 scaffold5	12318778	12317432	1.97e-13	216	464	26.293	N/A
UCJ00949.1	3	435	NC_039305	Astatotilapia calliptera	Astatotilapia calliptera chromosome 4, fAstCal1.2	1681923	1680577	1.97e-13	216	466	24.893	N/A
UCJ00949.1	3	435	NW_022987727	Trematomus bernacchii	Trematomus bernacchii unplaced genomic scaffold, fTreBer1.1	3951550	3950204	1.99e-13	216	469	26.652	N/A
UCJ00949.1	3	435	NW_020091182	Desmodus rotundus	Desmodus rotundus isolate DRU21DN04 unplaced genomic scaffold, ASM294091v2 ScWXtkA_174	20085225	20083879	1.99e-13	216	464	26.724	N/A
UCJ00949.1	3	435	NW_020091182	Desmodus rotundus	Desmodus rotundus isolate DRU21DN04 unplaced genomic scaffold, ASM294091v2 ScWXtkA_174	20103152	20104498	1.00e-12	210	468	26.068	N/A
UCJ00949.1	3	435	NW_020091182	Desmodus rotundus	Desmodus rotundus isolate DRU21DN04 unplaced genomic scaffold, ASM294091v2 ScWXtkA_174	20100922	20099576	3.34e-12	206	469	25.373	N/A
UCJ00949.1	3	435	NC_019866	Oryzias latipes	Oryzias latipes chromosome 8, ASM223467v1	716046	717392	1.99e-13	216	469	24.947	N/A
UCJ00949.1	3	435	NC_019866	Oryzias latipes	Oryzias latipes chromosome 8, ASM223467v1	713214	711868	2.06e-13	216	469	24.947	N/A
UCJ00949.1	3	435	NC_019866	Oryzias latipes	Oryzias latipes chromosome 8, ASM223467v1	804847	803501	2.58e-13	215	469	24.947	N/A
UCJ00949.1	3	372	NC_019866	Oryzias latipes	Oryzias latipes chromosome 8, ASM223467v1	795244	794111	9.33e-11	194	398	25.628	N/A
UCJ00949.1	3	518	NW_017364881	Lates calcarifer	Lates calcarifer isolate ASB-BC8 unplaced genomic scaffold, ASM164080v1 unitig_2096_quiver	26860	25268	1.99e-13	216	550	25.455	N/A
UCJ00949.1	130	494	NC_060071	Meles meles	Meles meles chromosome 6, mMelMel3.1 paternal haplotype	89379599	89378436	2.01e-13	216	393	25.954	N/A
UCJ00949.1	3	435	NC_060071	Meles meles	Meles meles chromosome 6, mMelMel3.1 paternal haplotype	115331730	115333082	1.77e-11	200	481	25.364	N/A
UCJ00949.1	130	248	NC_060071	Meles meles	Meles meles chromosome 6, mMelMel3.1 paternal haplotype	35884527	35884901	1.22e-07	168	125	34.400	N/A
UCJ00949.1	1	435	NC_044193	Sparus aurata	Sparus aurata chromosome 7, fSpaAur1.1	19025346	19023994	2.06e-13	216	470	26.383	N/A
UCJ00949.1	3	435	NW_005871633	Myotis lucifugus	Myotis lucifugus unplaced genomic scaffold, Myoluc2.0 scaffold_585	75095	73749	2.09e-13	216	474	25.527	N/A
UCJ00949.1	1	435	NW_005871633	Myotis lucifugus	Myotis lucifugus unplaced genomic scaffold, Myoluc2.0 scaffold_585	78587	79939	2.81e-13	215	472	26.907	N/A
UCJ00949.1	3	435	NW_005871633	Myotis lucifugus	Myotis lucifugus unplaced genomic scaffold, Myoluc2.0 scaffold_585	58385	57039	3.26e-13	214	474	25.527	N/A
UCJ00949.1	3	435	NC_043964	Sphaeramia orbicularis	Sphaeramia orbicularis chromosome 8, fSphaOr1.1	7205557	7206903	2.09e-13	216	471	25.690	N/A
UCJ00949.1	3	435	NC_043964	Sphaeramia orbicularis	Sphaeramia orbicularis chromosome 8, fSphaOr1.1	7327729	7326383	2.09e-13	216	471	25.690	N/A
UCJ00949.1	3	435	NC_043964	Sphaeramia orbicularis	Sphaeramia orbicularis chromosome 8, fSphaOr1.1	7322811	7321465	2.39e-13	215	471	25.690	N/A
UCJ00949.1	3	435	NW_020838075	Lagenorhynchus obliquidens	Lagenorhynchus obliquidens isolate GAN/ISIS:26980383/991018 unplaced genomic scaffold, ASM367639v1 scaffold131	365155	366501	2.11e-13	216	461	26.681	N/A
UCJ00949.1	3	274	NW_020838075	Lagenorhynchus obliquidens	Lagenorhynchus obliquidens isolate GAN/ISIS:26980383/991018 unplaced genomic scaffold, ASM367639v1 scaffold131	363227	362403	9.28e-09	177	287	27.875	N/A
UCJ00949.1	3	435	NC_047043	Tursiops truncatus	Tursiops truncatus isolate mTurTru1 chromosome 10, mTurTru1.mat.Y	23424912	23423566	2.11e-13	216	461	26.681	N/A
UCJ00949.1	3	435	NC_047043	Tursiops truncatus	Tursiops truncatus isolate mTurTru1 chromosome 10, mTurTru1.mat.Y	23426839	23428185	7.19e-13	211	463	25.702	N/A
UCJ00949.1	3	435	NC_047043	Tursiops truncatus	Tursiops truncatus isolate mTurTru1 chromosome 10, mTurTru1.mat.Y	23437788	23439134	7.19e-13	211	463	25.702	N/A
UCJ00949.1	3	435	NC_064568	Orcinus orca	Orcinus orca chromosome 10, mOrcOrc1.1	82591058	82592404	2.11e-13	216	461	26.681	N/A
UCJ00949.1	3	435	NC_064568	Orcinus orca	Orcinus orca chromosome 10, mOrcOrc1.1	82589131	82587785	6.26e-13	212	463	25.702	N/A
UCJ00949.1	3	435	NC_064568	Orcinus orca	Orcinus orca chromosome 10, mOrcOrc1.1	82578191	82576845	6.26e-13	212	463	25.702	N/A
UCJ00949.1	3	435	NW_018357239	Boleophthalmus pectinirostris	Boleophthalmus pectinirostris unplaced genomic scaffold, BP.fa scaffold50	944324	945670	2.15e-13	216	469	25.373	N/A
UCJ00949.1	3	435	NW_018357239	Boleophthalmus pectinirostris	Boleophthalmus pectinirostris unplaced genomic scaffold, BP.fa scaffold50	1094034	1092688	2.60e-13	215	469	25.373	N/A
UCJ00949.1	1	435	NT_167244	Homo sapiens	Homo sapiens chromosome 6 genomic scaffold, GRCh38.p14 alternate locus group ALT_REF_LOCI_1 HSCHR6_MHC_APD_CTG1	3144576	3143224	2.15e-13	216	466	27.039	N/A
UCJ00949.1	3	435	NT_167244	Homo sapiens	Homo sapiens chromosome 6 genomic scaffold, GRCh38.p14 alternate locus group ALT_REF_LOCI_1 HSCHR6_MHC_APD_CTG1	3148397	3149743	6.37e-13	212	463	25.918	N/A
UCJ00949.1	3	435	NT_167244	Homo sapiens	Homo sapiens chromosome 6 genomic scaffold, GRCh38.p14 alternate locus group ALT_REF_LOCI_1 HSCHR6_MHC_APD_CTG1	3160594	3161940	8.41e-13	211	463	25.918	N/A
UCJ00949.1	3	435	NC_057413	Cervus canadensis	Cervus canadensis isolate Bull #8, Minnesota chromosome 28, ASM1932006v1	19287255	19285909	2.15e-13	216	463	25.918	N/A
UCJ00949.1	3	435	NC_057413	Cervus canadensis	Cervus canadensis isolate Bull #8, Minnesota chromosome 28, ASM1932006v1	19276877	19275531	2.47e-13	215	463	25.918	N/A
UCJ00949.1	3	435	NC_057413	Cervus canadensis	Cervus canadensis isolate Bull #8, Minnesota chromosome 28, ASM1932006v1	19289182	19290528	6.77e-13	212	464	26.940	N/A
UCJ00949.1	3	435	NC_057821	Cervus elaphus	Cervus elaphus chromosome 7, mCerEla1.1	27919625	27918279	2.15e-13	216	463	25.918	N/A
UCJ00949.1	3	435	NC_057821	Cervus elaphus	Cervus elaphus chromosome 7, mCerEla1.1	27909221	27907875	2.15e-13	216	463	25.918	N/A
UCJ00949.1	3	435	NC_057821	Cervus elaphus	Cervus elaphus chromosome 7, mCerEla1.1	27921549	27922895	6.77e-13	212	464	26.940	N/A
UCJ00949.1	3	435	NW_022282013	Anarrhichthys ocellatus	Anarrhichthys ocellatus isolate YVR2014 unplaced genomic scaffold, GSC_Weel_1.0 scaffold2039	1708	3054	2.17e-13	215	469	25.800	N/A
UCJ00949.1	3	435	NW_023666044	Chlorocebus sabaeus	Chlorocebus sabaeus strain WHO RCB 10-87 unplaced genomic scaffold, Vero_WHO_p1.0 scaffold-12	31726393	31725047	2.19e-13	216	464	26.940	N/A
UCJ00949.1	3	435	NT_167248	Homo sapiens	Homo sapiens chromosome 6 genomic scaffold, GRCh38.p14 alternate locus group ALT_REF_LOCI_6 HSCHR6_MHC_QBL_CTG1	3067777	3066431	2.21e-13	216	464	27.155	N/A
UCJ00949.1	3	435	NT_167248	Homo sapiens	Homo sapiens chromosome 6 genomic scaffold, GRCh38.p14 alternate locus group ALT_REF_LOCI_6 HSCHR6_MHC_QBL_CTG1	3071603	3072949	5.04e-13	213	463	25.918	N/A
UCJ00949.1	3	435	NT_167248	Homo sapiens	Homo sapiens chromosome 6 genomic scaffold, GRCh38.p14 alternate locus group ALT_REF_LOCI_6 HSCHR6_MHC_QBL_CTG1	3083801	3085147	8.41e-13	211	463	25.918	N/A
UCJ00949.1	3	435	NT_113891	Homo sapiens	Homo sapiens chromosome 6 genomic scaffold, GRCh38.p14 alternate locus group ALT_REF_LOCI_2 HSCHR6_MHC_COX_CTG1	3289200	3287854	2.21e-13	216	464	27.155	N/A
UCJ00949.1	3	435	NT_113891	Homo sapiens	Homo sapiens chromosome 6 genomic scaffold, GRCh38.p14 alternate locus group ALT_REF_LOCI_2 HSCHR6_MHC_COX_CTG1	3293026	3294372	5.89e-13	212	463	25.918	N/A
UCJ00949.1	3	435	NT_113891	Homo sapiens	Homo sapiens chromosome 6 genomic scaffold, GRCh38.p14 alternate locus group ALT_REF_LOCI_2 HSCHR6_MHC_COX_CTG1	3305222	3306568	8.41e-13	211	463	25.918	N/A
UCJ00949.1	3	435	NW_010252412	Eurypyga helias	Eurypyga helias isolate BGI_N326 unplaced genomic scaffold, ASM69077v1 scaffold25585	556	1908	2.22e-13	214	481	25.572	N/A
UCJ00949.1	3	435	NW_018357362	Boleophthalmus pectinirostris	Boleophthalmus pectinirostris unplaced genomic scaffold, BP.fa scaffold511	103083	101737	2.22e-13	216	469	25.586	N/A
UCJ00949.1	3	435	NW_018357362	Boleophthalmus pectinirostris	Boleophthalmus pectinirostris unplaced genomic scaffold, BP.fa scaffold511	91725	90379	2.66e-13	215	469	25.586	N/A
UCJ00949.1	3	435	NW_018357362	Boleophthalmus pectinirostris	Boleophthalmus pectinirostris unplaced genomic scaffold, BP.fa scaffold511	79309	77963	2.66e-13	215	469	25.586	N/A
UCJ00949.1	3	435	NW_018357362	Boleophthalmus pectinirostris	Boleophthalmus pectinirostris unplaced genomic scaffold, BP.fa scaffold511	98704	97358	3.03e-13	214	469	25.586	N/A
UCJ00949.1	3	435	NW_018357362	Boleophthalmus pectinirostris	Boleophthalmus pectinirostris unplaced genomic scaffold, BP.fa scaffold511	86501	85155	3.03e-13	214	469	25.586	N/A
UCJ00949.1	1	435	NT_167245	Homo sapiens	Homo sapiens chromosome 6 genomic scaffold, GRCh38.p14 alternate locus group ALT_REF_LOCI_3 HSCHR6_MHC_DBB_CTG1	3059733	3058381	2.23e-13	216	466	27.039	N/A
UCJ00949.1	3	435	NT_167245	Homo sapiens	Homo sapiens chromosome 6 genomic scaffold, GRCh38.p14 alternate locus group ALT_REF_LOCI_3 HSCHR6_MHC_DBB_CTG1	3063554	3064900	6.37e-13	212	463	25.918	N/A
UCJ00949.1	3	435	NT_167245	Homo sapiens	Homo sapiens chromosome 6 genomic scaffold, GRCh38.p14 alternate locus group ALT_REF_LOCI_3 HSCHR6_MHC_DBB_CTG1	3075748	3077094	8.41e-13	211	463	25.918	N/A
UCJ00949.1	1	435	NC_000006	Homo sapiens	Homo sapiens chromosome 6, GRCh38.p14 Primary Assembly	31811954	31810602	2.23e-13	216	466	27.039	N/A
UCJ00949.1	3	435	NC_000006	Homo sapiens	Homo sapiens chromosome 6, GRCh38.p14 Primary Assembly	31815775	31817121	6.37e-13	212	463	25.918	N/A
UCJ00949.1	3	435	NC_000006	Homo sapiens	Homo sapiens chromosome 6, GRCh38.p14 Primary Assembly	31827969	31829315	8.41e-13	211	463	25.918	N/A
UCJ00949.1	3	435	NW_018334935	Odocoileus virginianus texanus	Odocoileus virginianus texanus isolate animal Pink-7 unplaced genomic scaffold, Ovir.te_1.0 scaffold1883	181145	182491	2.26e-13	216	463	25.918	N/A
UCJ00949.1	3	435	NW_018334935	Odocoileus virginianus texanus	Odocoileus virginianus texanus isolate animal Pink-7 unplaced genomic scaffold, Ovir.te_1.0 scaffold1883	191542	192888	2.26e-13	216	463	25.918	N/A
UCJ00949.1	3	435	NW_018334935	Odocoileus virginianus texanus	Odocoileus virginianus texanus isolate animal Pink-7 unplaced genomic scaffold, Ovir.te_1.0 scaffold1883	179223	177877	7.36e-13	211	464	26.940	N/A
UCJ00949.1	3	435	NW_025732802	Micropterus dolomieu	Micropterus dolomieu isolate WLL.071019.BEF.003 ecotype Adirondacks unplaced genomic scaffold, ASM2129224v1 contig_3812	1919	573	2.32e-13	214	473	25.159	N/A
UCJ00949.1	3	435	NW_018114658	Labrus bergylta	Labrus bergylta unplaced genomic scaffold, BallGen_V1 LaB_20160104_scaffold_243	710059	711405	2.32e-13	215	473	25.159	N/A
UCJ00949.1	115	435	NW_018114658	Labrus bergylta	Labrus bergylta unplaced genomic scaffold, BallGen_V1 LaB_20160104_scaffold_243	647928	648938	2.32e-12	207	342	26.608	N/A
UCJ00949.1	1	435	NW_003614548	Cricetulus griseus	Cricetulus griseus unplaced genomic scaffold, CriGri_1.0 scaffold356	364906	366258	2.34e-13	215	469	26.439	N/A
UCJ00949.1	3	435	NW_003614548	Cricetulus griseus	Cricetulus griseus unplaced genomic scaffold, CriGri_1.0 scaffold356	345755	344409	6.82e-13	212	469	25.373	N/A
UCJ00949.1	3	411	NW_003614548	Cricetulus griseus	Cricetulus griseus unplaced genomic scaffold, CriGri_1.0 scaffold356	359767	358502	1.15e-12	210	446	25.561	N/A
UCJ00949.1	3	435	NC_044510	Chanos chanos	Chanos chanos chromosome 16, fChaCha1.1	8350036	8351382	2.34e-13	215	474	25.316	N/A
UCJ00949.1	3	435	NC_044510	Chanos chanos	Chanos chanos chromosome 16, fChaCha1.1	8008970	8010316	7.58e-13	211	473	24.736	N/A
UCJ00949.1	3	435	NC_044510	Chanos chanos	Chanos chanos chromosome 16, fChaCha1.1	8624148	8622802	1.25e-12	209	469	24.733	N/A
UCJ00949.1	3	435	NC_044510	Chanos chanos	Chanos chanos chromosome 16, fChaCha1.1	8014014	8015360	1.43e-12	209	476	23.950	N/A
UCJ00949.1	3	435	NC_044510	Chanos chanos	Chanos chanos chromosome 16, fChaCha1.1	8626983	8628329	1.49e-12	209	469	24.520	N/A
UCJ00949.1	3	435	NC_044510	Chanos chanos	Chanos chanos chromosome 16, fChaCha1.1	8003765	8005111	3.22e-12	206	473	24.524	N/A
UCJ00949.1	3	246	NC_044510	Chanos chanos	Chanos chanos chromosome 16, fChaCha1.1	8635242	8634502	1.64e-08	175	265	27.547	N/A
UCJ00949.1	1	435	NC_061770	Mugil cephalus	Mugil cephalus isolate CIBA_MC_2020 chromosome 1, CIBA_Mcephalus_1.1	17739838	17738486	2.35e-13	215	469	27.079	N/A
UCJ00949.1	3	435	NC_056073	Ovis aries	Ovis aries strain OAR_USU_Benz2616 breed Rambouillet chromosome 20, ARS-UI_Ramb_v2.0	26594713	26593367	2.37e-13	215	463	25.918	N/A
UCJ00949.1	3	435	NC_056073	Ovis aries	Ovis aries strain OAR_USU_Benz2616 breed Rambouillet chromosome 20, ARS-UI_Ramb_v2.0	26605940	26604594	2.39e-13	215	463	25.918	N/A
UCJ00949.1	3	435	NC_056073	Ovis aries	Ovis aries strain OAR_USU_Benz2616 breed Rambouillet chromosome 20, ARS-UI_Ramb_v2.0	26608020	26609366	6.77e-13	212	464	26.940	N/A
UCJ00949.1	3	435	NC_036458	Xiphophorus maculatus	Xiphophorus maculatus strain JP 163 A chromosome 16, X_maculatus-5.0-male	375764	377110	2.39e-13	215	462	25.541	N/A
UCJ00949.1	3	435	NC_036458	Xiphophorus maculatus	Xiphophorus maculatus strain JP 163 A chromosome 16, X_maculatus-5.0-male	440220	441566	2.39e-13	215	462	25.541	N/A
UCJ00949.1	1	405	NW_017732037	Hipposideros armiger	Hipposideros armiger isolate ML-2016 unplaced genomic scaffold, ASM189008v1	767785	769038	2.40e-13	215	437	27.002	N/A
UCJ00949.1	3	435	NW_017732037	Hipposideros armiger	Hipposideros armiger isolate ML-2016 unplaced genomic scaffold, ASM189008v1	765877	764531	2.74e-13	215	467	25.910	N/A
UCJ00949.1	131	435	NW_017732037	Hipposideros armiger	Hipposideros armiger isolate ML-2016 unplaced genomic scaffold, ASM189008v1	718430	717459	5.28e-12	204	330	26.970	N/A
UCJ00949.1	1	435	NC_061517	Scophthalmus maximus	Scophthalmus maximus strain ysfricsl-2021 chromosome 3, ASM2237912v1	13764758	13766110	2.41e-13	215	470	27.234	N/A
UCJ00949.1	3	435	NC_057861	Dromiciops gliroides	Dromiciops gliroides isolate mDroGli1 chromosome 1, mDroGli1.pri	123093925	123095271	2.41e-13	215	473	25.370	N/A
UCJ00949.1	3	435	NC_032672	Bos indicus	Bos indicus isolate QUIL7308 breed Nelore chromosome 23, Bos_indicus_1.0	27268483	27267137	2.43e-13	215	463	25.918	N/A
UCJ00949.1	3	435	NC_032672	Bos indicus	Bos indicus isolate QUIL7308 breed Nelore chromosome 23, Bos_indicus_1.0	27283375	27284721	6.77e-13	212	464	26.940	N/A
UCJ00949.1	3	405	NW_024404564	Rana temporaria	Rana temporaria unplaced genomic scaffold, aRanTem1.1	63536	64783	2.44e-13	215	441	26.531	N/A
UCJ00949.1	3	435	NC_030830	Capra hircus	Capra hircus breed San Clemente chromosome 23, ASM170441v1	22440693	22442039	2.47e-13	215	463	25.918	N/A
UCJ00949.1	3	435	NC_030830	Capra hircus	Capra hircus breed San Clemente chromosome 23, ASM170441v1	22451873	22453219	2.58e-13	215	463	25.918	N/A
UCJ00949.1	3	435	NC_030830	Capra hircus	Capra hircus breed San Clemente chromosome 23, ASM170441v1	22438643	22437297	6.77e-13	212	464	26.940	N/A
UCJ00949.1	3	518	NW_017363855	Lates calcarifer	Lates calcarifer isolate ASB-BC8 unplaced genomic scaffold, ASM164080v1 scaffold_40	74746	73154	2.49e-13	215	550	25.455	N/A
UCJ00949.1	178	518	NW_017363855	Lates calcarifer	Lates calcarifer isolate ASB-BC8 unplaced genomic scaffold, ASM164080v1 scaffold_40	78340	77267	4.40e-08	145	365	24.384	N/A
UCJ00949.1	131	178	NW_017363855	Lates calcarifer	Lates calcarifer isolate ASB-BC8 unplaced genomic scaffold, ASM164080v1 scaffold_40	78485	78342	4.40e-08	67	48	37.500	N/A
UCJ00949.1	3	435	NW_005858307	Pelodiscus sinensis	Pelodiscus sinensis isolate Daiwa-1 unplaced genomic scaffold, PelSin_1.0 scaffold944	667890	669242	2.49e-13	215	481	25.988	N/A
UCJ00949.1	96	395	NC_044604	Gorilla gorilla gorilla	Gorilla gorilla gorilla isolate Kamilah (stud number 0661) breed western lowland gorilla chromosome 2B, Kamilah_GGO_v0	108845925	108846860	2.51e-13	215	321	30.218	N/A
UCJ00949.1	3	435	NW_024040041	Micropterus salmoides	Micropterus salmoides isolate LMB-PRFRI ecotype aquatic unplaced genomic scaffold, ASM1485139v1 Ms_hic_scaffold_10	32840050	32838704	2.60e-13	215	478	24.895	N/A
UCJ00949.1	3	435	NW_024040041	Micropterus salmoides	Micropterus salmoides isolate LMB-PRFRI ecotype aquatic unplaced genomic scaffold, ASM1485139v1 Ms_hic_scaffold_10	32964325	32962979	3.75e-13	214	469	25.586	N/A
UCJ00949.1	3	435	NW_024040041	Micropterus salmoides	Micropterus salmoides isolate LMB-PRFRI ecotype aquatic unplaced genomic scaffold, ASM1485139v1 Ms_hic_scaffold_10	32966101	32967447	4.31e-13	213	476	25.210	N/A
UCJ00949.1	3	435	NW_024040041	Micropterus salmoides	Micropterus salmoides isolate LMB-PRFRI ecotype aquatic unplaced genomic scaffold, ASM1485139v1 Ms_hic_scaffold_10	32855339	32856685	6.71e-13	212	478	24.686	N/A
UCJ00949.1	3	435	NW_022900932	Fukomys damarensis	Fukomys damarensis isolate Sample0158 unplaced genomic scaffold, DMR_v1.0_HiC HiC_scaffold_20	1171810	1170464	2.60e-13	215	469	26.652	N/A
UCJ00949.1	146	435	NW_022900932	Fukomys damarensis	Fukomys damarensis isolate Sample0158 unplaced genomic scaffold, DMR_v1.0_HiC HiC_scaffold_20	1177803	1178729	3.80e-09	180	315	26.349	N/A
UCJ00949.1	3	435	NC_047677	Arvicanthis niloticus	Arvicanthis niloticus isolate mArvNil1 chromosome 20, mArvNil1.pat.X	49318597	49317251	2.60e-13	215	473	25.370	N/A
UCJ00949.1	1	435	NC_047677	Arvicanthis niloticus	Arvicanthis niloticus isolate mArvNil1 chromosome 20, mArvNil1.pat.X	49535435	49536787	2.67e-13	215	465	26.882	N/A
UCJ00949.1	3	435	NC_047677	Arvicanthis niloticus	Arvicanthis niloticus isolate mArvNil1 chromosome 20, mArvNil1.pat.X	49331698	49330352	3.41e-13	214	473	25.370	N/A
UCJ00949.1	3	435	NC_047677	Arvicanthis niloticus	Arvicanthis niloticus isolate mArvNil1 chromosome 20, mArvNil1.pat.X	49530245	49528899	4.74e-13	213	473	25.370	N/A
UCJ00949.1	3	435	NW_021004606	Eumetopias jubatus	Eumetopias jubatus isolate GAN:26980396 unplaced genomic scaffold, ASM402803v1 scaffold6009	84	1430	2.61e-13	211	463	25.918	N/A
UCJ00949.1	3	435	NW_024084092	Hyaena hyaena	Hyaena hyaena isolate Hyena2069 unplaced genomic scaffold, ASM300989v1 scaffold_3467	170	1516	2.64e-13	213	463	25.918	N/A
UCJ00949.1	3	435	NW_018116743	Labrus bergylta	Labrus bergylta unplaced genomic scaffold, BallGen_V1 LaB_20160104_scaffold_2328	9633	10979	2.65e-13	215	473	25.159	N/A
UCJ00949.1	3	435	NC_049213	Anguilla anguilla	Anguilla anguilla isolate fAngAng1 chromosome 13, fAngAng1.pri	11007030	11005684	2.69e-13	215	476	24.160	N/A
UCJ00949.1	3	435	NC_049213	Anguilla anguilla	Anguilla anguilla isolate fAngAng1 chromosome 13, fAngAng1.pri	11012788	11011442	2.91e-13	215	476	24.160	N/A
UCJ00949.1	3	435	NC_054411	Toxotes jaculatrix	Toxotes jaculatrix isolate fToxJac2 chromosome 18, fToxJac2.pri	1020599	1021945	2.72e-13	215	469	25.373	N/A
UCJ00949.1	3	435	NC_054411	Toxotes jaculatrix	Toxotes jaculatrix isolate fToxJac2 chromosome 18, fToxJac2.pri	1072611	1071265	3.47e-13	214	469	25.160	N/A
UCJ00949.1	3	435	NC_047607	Pangasianodon hypophthalmus	Pangasianodon hypophthalmus strain Indonesia chromosome 13, GENO_Phyp_1.0	6250918	6249575	2.72e-13	215	468	24.573	N/A
UCJ00949.1	131	435	NC_047607	Pangasianodon hypophthalmus	Pangasianodon hypophthalmus strain Indonesia chromosome 13, GENO_Phyp_1.0	6253264	6254235	1.92e-11	200	326	26.687	N/A
UCJ00949.1	1	370	NC_047607	Pangasianodon hypophthalmus	Pangasianodon hypophthalmus strain Indonesia chromosome 13, GENO_Phyp_1.0	6258744	6259877	2.25e-10	191	398	25.628	N/A
UCJ00949.1	1	435	NW_019373550	Amphiprion ocellaris	Amphiprion ocellaris isolate DU_AmpOce unplaced genomic scaffold, AmpOce1.0 scaffold3723	176120	177472	2.73e-13	215	470	27.234	N/A
UCJ00949.1	1	435	NW_004451238	Odobenus rosmarus divergens	Odobenus rosmarus divergens isolate Ivan unplaced genomic scaffold, Oros_1.0 Scaffold975	291751	290399	2.83e-13	215	465	26.882	N/A
UCJ00949.1	3	435	NW_004451238	Odobenus rosmarus divergens	Odobenus rosmarus divergens isolate Ivan unplaced genomic scaffold, Oros_1.0 Scaffold975	293644	294990	5.07e-13	213	463	25.918	N/A
UCJ00949.1	1	435	NW_021605474	Grammomys surdaster	Grammomys surdaster isolate TR1022 unplaced genomic scaffold, NIH_TR_1.0 1055	269841	268489	2.86e-13	215	465	26.882	N/A
UCJ00949.1	3	435	NW_021605474	Grammomys surdaster	Grammomys surdaster isolate TR1022 unplaced genomic scaffold, NIH_TR_1.0 1055	274834	276180	9.30e-13	210	473	25.159	N/A
UCJ00949.1	3	435	NW_021605474	Grammomys surdaster	Grammomys surdaster isolate TR1022 unplaced genomic scaffold, NIH_TR_1.0 1055	286716	288062	9.30e-13	210	473	25.159	N/A
UCJ00949.1	3	435	NW_020836773	Acinonyx jubatus	Acinonyx jubatus isolate Rico unplaced genomic scaffold, Aci_jub_2 Primary Assembly Aci_jub_2_ph1_scaffold48709	1910	564	2.87e-13	213	463	25.918	N/A
UCJ00949.1	3	435	NW_020836806	Acinonyx jubatus	Acinonyx jubatus isolate Rico unplaced genomic scaffold, Aci_jub_2 Primary Assembly Aci_jub_2_ph1_scaffold49703	1910	564	2.87e-13	213	463	25.918	N/A
UCJ00949.1	3	435	NW_024705183	Callorhinchus milii	Callorhinchus milii isolate IMCB2004 unplaced genomic scaffold, IMCB_Cmil_1.0 Scaffold442	18138	19484	2.87e-13	215	470	25.532	N/A
UCJ00949.1	3	435	NC_052096	Tachyglossus aculeatus	Tachyglossus aculeatus isolate mTacAcu1 chromosome Y4, mTacAcu1.pri	1716909	1718255	2.91e-13	215	470	25.319	N/A
UCJ00949.1	127	435	NW_023416320	Myotis myotis	Myotis myotis isolate mMyoMyo1 unplaced genomic scaffold, mMyoMyo1.p scaffold_m19_p_16	23609544	23610530	2.97e-13	215	331	27.795	N/A
UCJ00949.1	122	355	NC_036905	Pongo abelii	Pongo abelii isolate Susie chromosome 2B, Susie_PABv2	109057174	109057920	3.00e-13	186	251	31.474	N/A
UCJ00949.1	356	471	NC_036905	Pongo abelii	Pongo abelii isolate Susie chromosome 2B, Susie_PABv2	109057917	109058297	3.00e-13	72	129	28.682	N/A
UCJ00949.1	3	435	NC_058133	Gracilinanus agilis	Gracilinanus agilis isolate LMUSP501 chromosome 4, AgileGrace	257173746	257172400	3.04e-13	214	470	25.957	N/A
UCJ00949.1	3	435	NC_058133	Gracilinanus agilis	Gracilinanus agilis isolate LMUSP501 chromosome 4, AgileGrace	257175279	257176625	4.66e-13	213	470	25.745	N/A
UCJ00949.1	3	435	NW_025792960	Equus quagga	Equus quagga isolate Etosha38 unplaced genomic scaffold, UCLA_HA_Equagga_1.0 HiC_scaffold_18568_RagTag	332	1678	3.05e-13	212	463	25.918	N/A
UCJ00949.1	3	435	NW_025795681	Equus quagga	Equus quagga isolate Etosha38 unplaced genomic scaffold, UCLA_HA_Equagga_1.0 114071_RagTag	332	1678	3.05e-13	212	463	25.918	N/A
UCJ00949.1	3	435	NW_025795774	Equus quagga	Equus quagga isolate Etosha38 unplaced genomic scaffold, UCLA_HA_Equagga_1.0 115924_RagTag	1908	562	3.05e-13	212	463	25.918	N/A
UCJ00949.1	3	435	NW_025795775	Equus quagga	Equus quagga isolate Etosha38 unplaced genomic scaffold, UCLA_HA_Equagga_1.0 115925_RagTag	332	1678	3.05e-13	212	463	25.918	N/A
UCJ00949.1	1	435	NW_017367085	Lates calcarifer	Lates calcarifer isolate ASB-BC8 unplaced genomic scaffold, ASM164080v1 unitig_5750_quiver	1639895	1641247	3.07e-13	214	470	27.234	N/A
UCJ00949.1	3	435	NC_044608	Gorilla gorilla gorilla	Gorilla gorilla gorilla isolate Kamilah (stud number 0661) breed western lowland gorilla chromosome 6, Kamilah_GGO_v0	31758712	31757366	3.12e-13	214	464	26.940	N/A
UCJ00949.1	3	435	NC_044608	Gorilla gorilla gorilla	Gorilla gorilla gorilla isolate Kamilah (stud number 0661) breed western lowland gorilla chromosome 6, Kamilah_GGO_v0	31762552	31763898	7.19e-13	211	463	25.918	N/A
UCJ00949.1	3	435	NC_044608	Gorilla gorilla gorilla	Gorilla gorilla gorilla isolate Kamilah (stud number 0661) breed western lowland gorilla chromosome 6, Kamilah_GGO_v0	31774748	31776094	7.19e-13	211	463	25.918	N/A
UCJ00949.1	3	435	NW_022641400	Chelonoidis abingdonii	Chelonoidis abingdonii isolate Lonesome George unplaced genomic scaffold, ASM359739v1 Contig132	1000731	1002083	3.21e-13	214	477	25.786	N/A
UCJ00949.1	131	435	NC_051356	Rattus norvegicus	Rattus norvegicus strain BN/NHsdMcwi chromosome X, mRatBN7.2	32536794	32535823	3.21e-13	214	330	26.970	N/A
UCJ00949.1	1	435	NW_004955437	Chinchilla lanigera	Chinchilla lanigera isolate Chin_1 unplaced genomic scaffold, ChiLan1.0 scaffold00036	330412	329060	3.23e-13	214	466	26.609	N/A
UCJ00949.1	131	435	NW_004955437	Chinchilla lanigera	Chinchilla lanigera isolate Chin_1 unplaced genomic scaffold, ChiLan1.0 scaffold00036	357156	358127	6.91e-12	203	330	26.970	N/A
UCJ00949.1	3	435	NC_048301	Trachemys scripta elegans	Trachemys scripta elegans isolate TJP31775 chromosome 4, CAS_Tse_1.0	16505634	16506986	3.23e-13	214	477	25.367	N/A
UCJ00949.1	3	435	NC_045438	Piliocolobus tephrosceles	Piliocolobus tephrosceles isolate RC106 chromosome 5, ASM277652v3	136565012	136563666	3.23e-13	214	464	26.940	N/A
UCJ00949.1	3	435	NC_045438	Piliocolobus tephrosceles	Piliocolobus tephrosceles isolate RC106 chromosome 5, ASM277652v3	136569168	136570514	6.54e-13	212	463	25.918	N/A
UCJ00949.1	3	435	NC_051320	Choloepus didactylus	Choloepus didactylus isolate mChoDid1 chromosome 14, mChoDid1.pri	61482516	61483862	3.29e-13	214	467	25.696	N/A
UCJ00949.1	3	435	NC_051315	Choloepus didactylus	Choloepus didactylus isolate mChoDid1 chromosome 9, mChoDid1.pri	60798239	60796893	3.29e-13	214	467	25.696	N/A
UCJ00949.1	3	435	NW_020664540	Terrapene carolina triunguis	Terrapene carolina triunguis isolate 2854851 unplaced genomic scaffold, T_m_triunguis-2.0 Scaffold189	5931274	5929922	3.32e-13	214	477	25.786	N/A
UCJ00949.1	3	478	NW_020998762	Eumetopias jubatus	Eumetopias jubatus isolate GAN:26980396 unplaced genomic scaffold, ASM402803v1 scaffold156	1042036	1040567	3.38e-13	214	520	25.385	N/A
UCJ00949.1	3	435	NW_026061296	Syngnathus scovelli	Syngnathus scovelli strain Florida unplaced genomic scaffold, RoL_Ssco_1.1 HiC_scaffold_20	8502882	8504228	3.38e-13	214	465	26.022	N/A
UCJ00949.1	3	435	NW_023511586	Sturnira hondurensis	Sturnira hondurensis isolate 20B ecotype Veracruz unplaced genomic scaffold, WHU_Shon_v2.1 fragScaff_scaffold_79	109564	108218	3.41e-13	214	463	26.134	N/A
UCJ00949.1	3	435	NW_023511586	Sturnira hondurensis	Sturnira hondurensis isolate 20B ecotype Veracruz unplaced genomic scaffold, WHU_Shon_v2.1 fragScaff_scaffold_79	111967	113313	2.76e-12	207	469	26.652	N/A
UCJ00949.1	3	471	NW_020337994	Puma concolor	Puma concolor isolate SC36_Marlon unplaced genomic scaffold, PumCon1.0 scaffold_1066	2278	3651	3.45e-13	213	503	25.447	N/A
UCJ00949.1	3	435	NC_062552	Phacochoerus africanus	Phacochoerus africanus isolate WHEZ1 chromosome 9, ROS_Pafr_v1	24830635	24829289	3.47e-13	214	464	26.940	N/A
UCJ00949.1	3	435	NC_062552	Phacochoerus africanus	Phacochoerus africanus isolate WHEZ1 chromosome 9, ROS_Pafr_v1	24844634	24845980	9.25e-13	210	463	25.702	N/A
UCJ00949.1	131	435	NC_062552	Phacochoerus africanus	Phacochoerus africanus isolate WHEZ1 chromosome 9, ROS_Pafr_v1	24833789	24834760	2.91e-12	206	326	26.994	N/A
UCJ00949.1	3	435	NC_062552	Phacochoerus africanus	Phacochoerus africanus isolate WHEZ1 chromosome 9, ROS_Pafr_v1	91228209	91229561	1.66e-11	200	481	25.364	N/A
UCJ00949.1	3	435	NC_048245	Pan paniscus	Pan paniscus isolate Mhudiblu (Carbone #601152) chromosome 6, Mhudiblu_PPA_v0	31473074	31471728	3.47e-13	214	464	26.940	N/A
UCJ00949.1	3	435	NC_048245	Pan paniscus	Pan paniscus isolate Mhudiblu (Carbone #601152) chromosome 6, Mhudiblu_PPA_v0	31476939	31478285	5.04e-13	213	463	25.918	N/A
UCJ00949.1	3	435	NC_048245	Pan paniscus	Pan paniscus isolate Mhudiblu (Carbone #601152) chromosome 6, Mhudiblu_PPA_v0	31489123	31490469	8.12e-13	211	463	25.918	N/A
UCJ00949.1	3	435	NC_036909	Pongo abelii	Pongo abelii isolate Susie chromosome 6, Susie_PABv2	32104005	32102659	3.50e-13	214	464	26.940	N/A
UCJ00949.1	3	435	NC_036909	Pongo abelii	Pongo abelii isolate Susie chromosome 6, Susie_PABv2	32120148	32121494	7.58e-13	211	463	25.918	N/A
UCJ00949.1	3	274	NC_036909	Pongo abelii	Pongo abelii isolate Susie chromosome 6, Susie_PABv2	32107924	32108748	7.68e-09	178	287	28.223	N/A
UCJ00949.1	3	435	NW_020324980	Callorhinus ursinus	Callorhinus ursinus isolate GAN/ISIS: 27379988/994484 unplaced genomic scaffold, ASM326570v1 scaffold129947	413	1759	3.51e-13	212	463	25.918	N/A
UCJ00949.1	3	435	NW_023556583	Artibeus jamaicensis	Artibeus jamaicensis isolate 1a unplaced genomic scaffold, WHU_Ajam_v2 fragScaff_scaffold_38	502847	504193	3.52e-13	214	463	26.134	N/A
UCJ00949.1	3	435	NW_023556583	Artibeus jamaicensis	Artibeus jamaicensis isolate 1a unplaced genomic scaffold, WHU_Ajam_v2 fragScaff_scaffold_38	500104	498758	2.85e-12	206	464	26.509	N/A
UCJ00949.1	3	435	NW_012115555	Colobus angolensis palliatus	Colobus angolensis palliatus isolate OR3802 unplaced genomic scaffold, Cang.pa_1.0 Scaffold236	608628	607282	3.56e-13	214	464	26.940	N/A
UCJ00949.1	3	435	NW_012115555	Colobus angolensis palliatus	Colobus angolensis palliatus isolate OR3802 unplaced genomic scaffold, Cang.pa_1.0 Scaffold236	612459	613805	4.74e-13	213	463	25.918	N/A
UCJ00949.1	127	518	NW_023630621	Nematolebias whitei	Nematolebias whitei isolate Nwh7 unplaced genomic scaffold, NemWhi1 Nwh_scaf_12076	1266	34	3.57e-13	211	425	25.176	N/A
UCJ00949.1	1	435	NW_024466434	Ochotona curzoniae	Ochotona curzoniae isolate NIBS_2020 unplaced genomic scaffold, NIBS_Ocur_1.0 contig_4951	8348	9700	3.61e-13	214	466	27.039	N/A
UCJ00949.1	3	435	NW_018508880	Aotus nancymaae	Aotus nancymaae isolate 86115 unplaced genomic scaffold, Anan_2.0 Scaffold601.5	388397	389743	3.62e-13	214	468	26.282	N/A
UCJ00949.1	3	435	NW_018508880	Aotus nancymaae	Aotus nancymaae isolate 86115 unplaced genomic scaffold, Anan_2.0 Scaffold601.5	372644	371298	3.68e-13	214	463	25.918	N/A
UCJ00949.1	3	435	NW_018508880	Aotus nancymaae	Aotus nancymaae isolate 86115 unplaced genomic scaffold, Anan_2.0 Scaffold601.5	384473	383127	4.53e-13	213	463	25.918	N/A
UCJ00949.1	3	435	NC_064478	Caretta caretta	Caretta caretta isolate SJ_126:Eziel1 chromosome 6, GSC_CCare_1.0	111399447	111398095	3.65e-13	214	477	25.786	N/A
UCJ00949.1	3	435	NW_024421638	Puma yagouaroundi	Puma yagouaroundi ecotype Mexico unplaced genomic scaffold, PumYag 107251	408	1754	3.70e-13	212	463	25.918	N/A
UCJ00949.1	3	435	NW_024421704	Puma yagouaroundi	Puma yagouaroundi ecotype Mexico unplaced genomic scaffold, PumYag 109988	408	1754	3.70e-13	212	463	25.918	N/A
UCJ00949.1	3	435	NC_044353	Archocentrus centrarchus	Archocentrus centrarchus isolate MPI-CPG fArcCen1 chromosome 8, fArcCen1	2581950	2580604	3.81e-13	214	469	24.307	N/A
UCJ00949.1	3	435	NC_044353	Archocentrus centrarchus	Archocentrus centrarchus isolate MPI-CPG fArcCen1 chromosome 8, fArcCen1	2585493	2586839	6.05e-13	212	469	24.094	N/A
UCJ00949.1	3	435	NC_044353	Archocentrus centrarchus	Archocentrus centrarchus isolate MPI-CPG fArcCen1 chromosome 8, fArcCen1	2758350	2757004	7.98e-13	211	473	23.890	N/A
UCJ00949.1	3	435	NC_044353	Archocentrus centrarchus	Archocentrus centrarchus isolate MPI-CPG fArcCen1 chromosome 8, fArcCen1	2766491	2765145	1.10e-12	210	469	24.094	N/A
UCJ00949.1	3	435	NW_021699266	Monodon monoceros	Monodon monoceros isolate NGI ecotype Baffin Bay Population unplaced genomic scaffold, NGI_Narwhal_1 Contig3342_ctg1	91	1437	3.82e-13	211	463	25.702	N/A
UCJ00949.1	3	435	NW_021699694	Monodon monoceros	Monodon monoceros isolate NGI ecotype Baffin Bay Population unplaced genomic scaffold, NGI_Narwhal_1 Contig3779_ctg1	1821	475	3.82e-13	211	463	25.702	N/A
UCJ00949.1	3	435	NC_062532	Tachysurus fulvidraco	Tachysurus fulvidraco isolate hzauxx_2018 chromosome 15, HZAU_PFXX_2.0	18146700	18145354	3.85e-13	214	469	24.520	N/A
UCJ00949.1	3	435	NC_062532	Tachysurus fulvidraco	Tachysurus fulvidraco isolate hzauxx_2018 chromosome 15, HZAU_PFXX_2.0	18151768	18150422	4.05e-13	213	469	24.520	N/A
UCJ00949.1	3	435	NC_062532	Tachysurus fulvidraco	Tachysurus fulvidraco isolate hzauxx_2018 chromosome 15, HZAU_PFXX_2.0	18170678	18172024	7.07e-13	211	469	24.520	N/A
UCJ00949.1	3	435	NC_062532	Tachysurus fulvidraco	Tachysurus fulvidraco isolate hzauxx_2018 chromosome 15, HZAU_PFXX_2.0	18160377	18159031	7.51e-13	211	469	24.520	N/A
UCJ00949.1	3	435	NC_062532	Tachysurus fulvidraco	Tachysurus fulvidraco isolate hzauxx_2018 chromosome 15, HZAU_PFXX_2.0	18175910	18177256	1.28e-11	201	469	24.307	N/A
UCJ00949.1	3	435	NC_044325	Gopherus evgoodei	Gopherus evgoodei ecotype Sinaloan lineage chromosome 4, rGopEvg1_v1.p	17970058	17971410	3.88e-13	214	477	25.786	N/A
UCJ00949.1	3	435	NW_010033946	Tauraco erythrolophus	Tauraco erythrolophus isolate BGI_N340 unplaced genomic scaffold, ASM70936v1 scaffold46660	63	1415	3.91e-13	212	481	24.948	N/A
UCJ00949.1	3	435	NW_020325002	Callorhinus ursinus	Callorhinus ursinus isolate GAN/ISIS: 27379988/994484 unplaced genomic scaffold, ASM326570v1 scaffold131109	419	1765	3.98e-13	212	463	25.918	N/A
UCJ00949.1	3	435	NC_062282	Lutra lutra	Lutra lutra chromosome 5, mLutLut1.2	155378940	155377594	4.05e-13	213	475	25.474	N/A
UCJ00949.1	3	435	NC_062282	Lutra lutra	Lutra lutra chromosome 5, mLutLut1.2	32526702	32525356	6.37e-13	212	473	25.159	N/A
UCJ00949.1	3	435	NC_062282	Lutra lutra	Lutra lutra chromosome 5, mLutLut1.2	154398650	154397301	5.47e-12	204	473	25.581	N/A
UCJ00949.1	3	435	NC_053222	Gasterosteus aculeatus aculeatus	Gasterosteus aculeatus aculeatus strain Lake Benthic chromosome 11, GAculeatus_UGA_version5	13444380	13445726	4.13e-13	213	473	24.736	N/A
UCJ00949.1	3	435	NC_053222	Gasterosteus aculeatus aculeatus	Gasterosteus aculeatus aculeatus strain Lake Benthic chromosome 11, GAculeatus_UGA_version5	13448732	13450078	4.13e-13	213	473	24.736	N/A
UCJ00949.1	3	435	NC_053222	Gasterosteus aculeatus aculeatus	Gasterosteus aculeatus aculeatus strain Lake Benthic chromosome 11, GAculeatus_UGA_version5	13453404	13454750	4.13e-13	213	473	24.736	N/A
UCJ00949.1	3	435	NC_053222	Gasterosteus aculeatus aculeatus	Gasterosteus aculeatus aculeatus strain Lake Benthic chromosome 11, GAculeatus_UGA_version5	13458080	13459426	4.13e-13	213	473	24.736	N/A
UCJ00949.1	3	435	NW_016820117	Rhinopithecus bieti	Rhinopithecus bieti isolate Rb0 unplaced genomic scaffold, ASM169854v1	189210	190556	4.15e-13	213	464	26.940	N/A
UCJ00949.1	3	435	NW_016820117	Rhinopithecus bieti	Rhinopithecus bieti isolate Rb0 unplaced genomic scaffold, ASM169854v1	184952	183606	4.41e-13	213	463	25.918	N/A
UCJ00949.1	3	435	NW_022135088	Globicephala melas	Globicephala melas isolate X-22926-18 unplaced genomic scaffold, ASM654740v1 scaffold235	339756	341102	4.16e-13	213	461	26.681	N/A
UCJ00949.1	3	435	NC_059075	Mauremys mutica	Mauremys mutica isolate MM-2020 ecotype Southern chromosome 4, ASM2049712v1	16415191	16416543	4.16e-13	213	477	25.786	N/A
UCJ00949.1	3	435	NC_044552	Rhinopithecus roxellana	Rhinopithecus roxellana isolate Shanxi Qingling chromosome 4, ASM756505v1	25379258	25377912	4.16e-13	213	464	26.940	N/A
UCJ00949.1	3	435	NC_044552	Rhinopithecus roxellana	Rhinopithecus roxellana isolate Shanxi Qingling chromosome 4, ASM756505v1	25383469	25384815	5.22e-13	213	463	25.918	N/A
UCJ00949.1	3	435	NC_044552	Rhinopithecus roxellana	Rhinopithecus roxellana isolate Shanxi Qingling chromosome 4, ASM756505v1	25396308	25397654	1.46e-12	209	463	25.918	N/A
UCJ00949.1	127	435	NW_023564418	Artibeus jamaicensis	Artibeus jamaicensis isolate 1a unplaced genomic scaffold, WHU_Ajam_v2 original_scaffold_30377	1731	739	4.16e-13	211	336	27.381	N/A
UCJ00949.1	3	435	NC_029520	Coturnix japonica	Coturnix japonica isolate 7356 chromosome 5, Coturnix japonica 2.1	48091155	48089803	4.20e-13	213	477	25.157	N/A
UCJ00949.1	1	405	NC_064254	Canis lupus dingo	Canis lupus dingo isolate Sandy chromosome 12, ASM325472v2	1375972	1374719	4.23e-13	213	433	27.714	N/A
UCJ00949.1	3	435	NC_064254	Canis lupus dingo	Canis lupus dingo isolate Sandy chromosome 12, ASM325472v2	1378072	1379418	5.94e-13	212	469	25.586	N/A
UCJ00949.1	3	435	NC_064254	Canis lupus dingo	Canis lupus dingo isolate Sandy chromosome 12, ASM325472v2	1391384	1392730	5.94e-13	212	469	25.586	N/A
UCJ00949.1	3	435	NC_051246	Chelonia mydas	Chelonia mydas isolate rCheMyd1 chromosome 6, rCheMyd1.pri.v2	117647176	117645824	4.23e-13	213	477	25.786	N/A
UCJ00949.1	3	435	NC_052626	Mauremys reevesii	Mauremys reevesii isolate NIE-2019 linkage group 4, ASM1616193v1	16144267	16145619	4.27e-13	213	477	25.786	N/A
UCJ00949.1	3	435	NW_023246593	Ailuropoda melanoleuca	Ailuropoda melanoleuca isolate Jingjing unplaced genomic scaffold, ASM200744v2 unplaced-scaffold71480	86	1432	4.30e-13	211	473	25.159	N/A
UCJ00949.1	3	435	NC_044307	Lynx canadensis	Lynx canadensis isolate LIC74 chromosome B2, mLynCan4.pri.v2	30981556	30982902	4.31e-13	213	463	25.918	N/A
UCJ00949.1	3	435	NC_044307	Lynx canadensis	Lynx canadensis isolate LIC74 chromosome B2, mLynCan4.pri.v2	30970479	30971825	4.99e-13	213	463	25.918	N/A
UCJ00949.1	1	435	NC_044307	Lynx canadensis	Lynx canadensis isolate LIC74 chromosome B2, mLynCan4.pri.v2	30968322	30966970	1.20e-12	210	468	25.641	N/A
UCJ00949.1	3	435	NC_040906	Phyllostomus discolor	Phyllostomus discolor isolate MPI-MPIP mPhyDis1 chromosome 4, mPhyDis1.pri.v3	104613010	104614356	4.35e-13	213	463	26.134	N/A
UCJ00949.1	3	435	NC_040906	Phyllostomus discolor	Phyllostomus discolor isolate MPI-MPIP mPhyDis1 chromosome 4, mPhyDis1.pri.v3	104610257	104608911	1.44e-12	209	464	26.724	N/A
UCJ00949.1	3	435	NC_057864	Dromiciops gliroides	Dromiciops gliroides isolate mDroGli1 chromosome 4, mDroGli1.pri	52462636	52463982	4.35e-13	213	469	25.373	N/A
UCJ00949.1	3	435	NC_057864	Dromiciops gliroides	Dromiciops gliroides isolate mDroGli1 chromosome 4, mDroGli1.pri	238280208	238281554	7.51e-13	211	470	25.745	N/A
UCJ00949.1	3	435	NC_057864	Dromiciops gliroides	Dromiciops gliroides isolate mDroGli1 chromosome 4, mDroGli1.pri	238278769	238277423	1.04e-12	210	470	25.745	N/A
UCJ00949.1	3	435	NC_057864	Dromiciops gliroides	Dromiciops gliroides isolate mDroGli1 chromosome 4, mDroGli1.pri	155928129	155926783	1.93e-12	208	475	24.632	N/A
UCJ00949.1	3	435	NC_057864	Dromiciops gliroides	Dromiciops gliroides isolate mDroGli1 chromosome 4, mDroGli1.pri	416285516	416284170	2.76e-11	198	471	24.416	N/A
UCJ00949.1	127	435	NC_057864	Dromiciops gliroides	Dromiciops gliroides isolate mDroGli1 chromosome 4, mDroGli1.pri	416286318	416287304	5.85e-11	195	331	26.586	N/A
UCJ00949.1	131	272	NC_057864	Dromiciops gliroides	Dromiciops gliroides isolate mDroGli1 chromosome 4, mDroGli1.pri	405233381	405233824	2.95e-07	165	148	27.703	N/A
UCJ00949.1	3	435	NW_023667638	Chlorocebus sabaeus	Chlorocebus sabaeus strain WHO RCB 10-87 unplaced genomic scaffold, Vero_WHO_p1.0 scaffold-1606	8531	7185	4.38e-13	213	463	25.918	N/A
UCJ00949.1	3	404	NC_045773	Phocoena sinus	Phocoena sinus isolate mPhoSin1 chromosome 11, mPhoSin1.pri	80541228	80542472	4.38e-13	213	427	27.400	N/A
UCJ00949.1	3	435	NC_045773	Phocoena sinus	Phocoena sinus isolate mPhoSin1 chromosome 11, mPhoSin1.pri	80539305	80537959	7.19e-13	211	463	25.702	N/A
UCJ00949.1	3	435	NC_045773	Phocoena sinus	Phocoena sinus isolate mPhoSin1 chromosome 11, mPhoSin1.pri	80528310	80526964	7.19e-13	211	463	25.702	N/A
UCJ00949.1	3	435	NW_025724086	Marmota monax	Marmota monax isolate L192 unplaced genomic scaffold, Marmota_monax_Labrador192_V1.0 WCK01_AAK20210901_F8-fsc00404	300756	299410	4.42e-13	213	464	26.724	N/A
UCJ00949.1	3	435	NW_025724086	Marmota monax	Marmota monax isolate L192 unplaced genomic scaffold, Marmota_monax_Labrador192_V1.0 WCK01_AAK20210901_F8-fsc00404	305850	307196	8.25e-13	211	467	25.696	N/A
UCJ00949.1	3	435	NW_025724086	Marmota monax	Marmota monax isolate L192 unplaced genomic scaffold, Marmota_monax_Labrador192_V1.0 WCK01_AAK20210901_F8-fsc00404	319897	321243	8.25e-13	211	467	25.696	N/A
UCJ00949.1	3	435	NW_006272138	Neolamprologus brichardi	Neolamprologus brichardi isolate N.brichardi 1_Salsburger unplaced genomic scaffold, NeoBri1.0 scaffold00138	1354405	1353059	4.42e-13	213	465	25.161	N/A
UCJ00949.1	3	435	NW_024080880	Hyaena hyaena	Hyaena hyaena isolate Hyena2069 unplaced genomic scaffold, ASM300989v1 scaffold_249	697773	699119	4.42e-13	213	480	24.792	N/A
UCJ00949.1	3	435	NW_024386873	Simochromis diagramma	Simochromis diagramma unplaced genomic scaffold, fSimDia1.1 OVJJ01000228.1	1117280	1115934	4.46e-13	213	462	25.108	N/A
UCJ00949.1	3	435	NC_046617	Anabas testudineus	Anabas testudineus chromosome 8, fAnaTes1.2	4937282	4935936	4.46e-13	213	462	25.758	N/A
UCJ00949.1	3	435	NC_046617	Anabas testudineus	Anabas testudineus chromosome 8, fAnaTes1.2	4932333	4930987	4.46e-13	213	469	25.160	N/A
UCJ00949.1	3	435	NC_046617	Anabas testudineus	Anabas testudineus chromosome 8, fAnaTes1.2	4946641	4947987	5.22e-13	213	469	25.160	N/A
UCJ00949.1	3	435	NC_046617	Anabas testudineus	Anabas testudineus chromosome 8, fAnaTes1.2	4952165	4953511	5.89e-13	212	469	25.160	N/A
UCJ00949.1	3	435	NC_046617	Anabas testudineus	Anabas testudineus chromosome 8, fAnaTes1.2	5043409	5042063	7.45e-13	211	469	25.160	N/A
UCJ00949.1	3	370	NC_046617	Anabas testudineus	Anabas testudineus chromosome 8, fAnaTes1.2	4942175	4941048	1.84e-10	191	396	26.010	N/A
UCJ00949.1	3	435	NC_059139	Lemur catta	Lemur catta isolate mLemCat1 chromosome 12, mLemCat1.pri	48238344	48239690	4.46e-13	213	467	25.482	N/A
UCJ00949.1	3	435	NC_036885	Pan troglodytes	Pan troglodytes isolate Yerkes chimp pedigree #C0471 (Clint) chromosome 6, Clint_PTRv2	31211765	31210419	4.46e-13	213	468	26.282	N/A
UCJ00949.1	3	435	NC_036885	Pan troglodytes	Pan troglodytes isolate Yerkes chimp pedigree #C0471 (Clint) chromosome 6, Clint_PTRv2	31215597	31216943	5.04e-13	213	463	25.918	N/A
UCJ00949.1	3	435	NC_036885	Pan troglodytes	Pan troglodytes isolate Yerkes chimp pedigree #C0471 (Clint) chromosome 6, Clint_PTRv2	31227811	31229157	8.12e-13	211	463	25.918	N/A
UCJ00949.1	3	435	NC_036783	Maylandia zebra	Maylandia zebra isolate #2_Kocher and #3_Kocher ecotype Mazinzi reef linkage group LG4, M_zebra_UMD2a	28213224	28211878	4.50e-13	213	462	25.108	N/A
UCJ00949.1	3	370	NC_058131	Gracilinanus agilis	Gracilinanus agilis isolate LMUSP501 chromosome 2, AgileGrace	586169020	586167896	4.50e-13	213	389	28.278	N/A
UCJ00949.1	3	435	NC_058131	Gracilinanus agilis	Gracilinanus agilis isolate LMUSP501 chromosome 2, AgileGrace	462722198	462720846	5.91e-12	204	481	25.572	N/A
UCJ00949.1	3	435	NW_012003394	Cercocebus atys	Cercocebus atys isolate FAK unplaced genomic scaffold, Caty_1.0 Scaffold350	99080	100426	4.65e-13	213	464	26.940	N/A
UCJ00949.1	3	435	NW_012003394	Cercocebus atys	Cercocebus atys isolate FAK unplaced genomic scaffold, Caty_1.0 Scaffold350	84972	83626	4.73e-13	213	463	25.918	N/A
UCJ00949.1	3	435	NW_012106809	Mandrillus leucophaeus	Mandrillus leucophaeus isolate KB7577 unplaced genomic scaffold, Mleu.le_1.0 Scaffold630	498475	497129	4.65e-13	213	464	26.940	N/A
UCJ00949.1	3	435	NW_012106809	Mandrillus leucophaeus	Mandrillus leucophaeus isolate KB7577 unplaced genomic scaffold, Mleu.le_1.0 Scaffold630	502679	504025	4.73e-13	213	463	25.918	N/A
UCJ00949.1	3	435	NW_012011989	Macaca nemestrina	Macaca nemestrina isolate M95218 unplaced genomic scaffold, Mnem_1.0 Scaffold227	505243	506589	4.66e-13	213	464	26.940	N/A
UCJ00949.1	3	435	NW_012011989	Macaca nemestrina	Macaca nemestrina isolate M95218 unplaced genomic scaffold, Mnem_1.0 Scaffold227	501418	500072	4.74e-13	213	463	25.918	N/A
UCJ00949.1	3	435	NW_024387152	Simochromis diagramma	Simochromis diagramma unplaced genomic scaffold, fSimDia1.1 OVJJ01000387.1	3856405	3855059	4.66e-13	213	468	26.496	N/A
UCJ00949.1	3	435	NC_050073	Dermochelys coriacea	Dermochelys coriacea isolate rDerCor1 chromosome 6, rDerCor1.pri.v4	113682957	113681605	4.66e-13	213	477	25.786	N/A
UCJ00949.1	3	435	NC_052258	Macaca fascicularis	Macaca fascicularis isolate CE1976F chromosome 4, MFA1912RKSv2	31979158	31977812	4.66e-13	213	464	26.940	N/A
UCJ00949.1	3	435	NC_052258	Macaca fascicularis	Macaca fascicularis isolate CE1976F chromosome 4, MFA1912RKSv2	31983082	31984428	4.74e-13	213	463	25.918	N/A
UCJ00949.1	3	435	NC_052258	Macaca fascicularis	Macaca fascicularis isolate CE1976F chromosome 4, MFA1912RKSv2	31995023	31996369	4.74e-13	213	463	25.918	N/A
UCJ00949.1	3	435	NC_041757	Macaca mulatta	Macaca mulatta isolate AG07107 chromosome 4, Mmul_10	137689085	137690431	4.66e-13	213	464	26.940	N/A
UCJ00949.1	3	435	NC_041757	Macaca mulatta	Macaca mulatta isolate AG07107 chromosome 4, Mmul_10	137685264	137683918	4.74e-13	213	463	25.918	N/A
UCJ00949.1	3	435	NC_041757	Macaca mulatta	Macaca mulatta isolate AG07107 chromosome 4, Mmul_10	137673308	137671962	4.74e-13	213	463	25.918	N/A
UCJ00949.1	3	435	NC_037671	Theropithecus gelada	Theropithecus gelada isolate Dixy chromosome 4, Tgel_1.0	34292043	34290697	4.66e-13	213	464	26.940	N/A
UCJ00949.1	3	435	NC_037671	Theropithecus gelada	Theropithecus gelada isolate Dixy chromosome 4, Tgel_1.0	34305550	34306896	4.74e-13	213	463	25.918	N/A
UCJ00949.1	3	435	NC_053116	Perca fluviatilis	Perca fluviatilis chromosome 5, GENO_Pfluv_1.0	23001610	23000264	4.74e-13	213	468	27.564	N/A
UCJ00949.1	1	435	NC_051045	Acanthopagrus latus	Acanthopagrus latus isolate v.2019 chromosome 7, fAcaLat1.1	16753163	16751811	4.78e-13	213	470	27.021	N/A
UCJ00949.1	3	435	NC_000071	Mus musculus	Mus musculus strain C57BL/6J chromosome 5, GRCm39	5833537	5832191	4.82e-13	213	473	25.370	N/A
UCJ00949.1	3	435	NW_009271207	Struthio camelus australis	Struthio camelus australis isolate BGI_N308 unplaced genomic scaffold, ASM69896v1 scaffold134	7505956	7504604	4.86e-13	213	481	25.364	N/A
UCJ00949.1	3	435	NW_025334038	Phyllostomus hastatus	Phyllostomus hastatus isolate PE091 unplaced genomic scaffold, TTU_PhHast_1.1 phas_scaffold_60	17356807	17358153	4.87e-13	213	463	26.134	N/A
UCJ00949.1	3	435	NW_025334038	Phyllostomus hastatus	Phyllostomus hastatus isolate PE091 unplaced genomic scaffold, TTU_PhHast_1.1 phas_scaffold_60	17354358	17353012	1.37e-12	209	464	26.724	N/A
UCJ00949.1	3	435	NW_025999982	Marmota marmota marmota	Marmota marmota marmota unplaced genomic scaffold, marMar	399598	398252	4.87e-13	213	464	26.724	N/A
UCJ00949.1	3	435	NW_025999982	Marmota marmota marmota	Marmota marmota marmota unplaced genomic scaffold, marMar	404685	406031	9.25e-13	210	467	25.696	N/A
UCJ00949.1	3	435	NW_015504604	Miniopterus natalensis	Miniopterus natalensis isolate MN2012-01 unplaced genomic scaffold, Mnat.v1 scaff480	636653	635307	4.90e-13	213	473	25.370	N/A
UCJ00949.1	1	405	NW_015504604	Miniopterus natalensis	Miniopterus natalensis isolate MN2012-01 unplaced genomic scaffold, Mnat.v1 scaff480	653180	654433	6.14e-13	212	432	27.315	N/A
UCJ00949.1	3	435	NC_060897	Silurus meridionalis	Silurus meridionalis isolate SWU-2019-XX chromosome 14, ASM1480568v1	5904813	5903467	4.91e-13	213	474	25.105	N/A
UCJ00949.1	1	246	NC_060897	Silurus meridionalis	Silurus meridionalis isolate SWU-2019-XX chromosome 14, ASM1480568v1	5899098	5898352	3.20e-09	181	267	27.715	N/A
UCJ00949.1	1	246	NC_060897	Silurus meridionalis	Silurus meridionalis isolate SWU-2019-XX chromosome 14, ASM1480568v1	5924758	5925504	4.36e-09	180	267	27.715	N/A
UCJ00949.1	1	246	NC_060897	Silurus meridionalis	Silurus meridionalis isolate SWU-2019-XX chromosome 14, ASM1480568v1	5910584	5909838	4.79e-09	180	267	27.715	N/A
UCJ00949.1	3	435	NC_045601	Zalophus californianus	Zalophus californianus isolate mZalCal1 chromosome 7, mZalCal1.pri.v2	118325059	118323713	4.95e-13	213	463	25.918	N/A
UCJ00949.1	1	435	NC_045601	Zalophus californianus	Zalophus californianus isolate mZalCal1 chromosome 7, mZalCal1.pri.v2	118337301	118338653	5.45e-13	212	465	26.882	N/A
UCJ00949.1	3	405	NC_045601	Zalophus californianus	Zalophus californianus isolate mZalCal1 chromosome 7, mZalCal1.pri.v2	118335316	118334069	2.98e-12	206	430	26.512	N/A
UCJ00949.1	131	399	NC_045601	Zalophus californianus	Zalophus californianus isolate mZalCal1 chromosome 7, mZalCal1.pri.v2	21838691	21837840	2.23e-10	191	290	26.552	N/A
UCJ00949.1	3	435	NW_025091153	Prionailurus bengalensis	Prionailurus bengalensis isolate Pbe53 chromosome B2 unlocalized genomic scaffold, Fcat_Pben_1.1_paternal_pri B2_random_Un_scaffold_46	580503	581849	4.99e-13	213	463	25.918	N/A
UCJ00949.1	3	435	NW_025091153	Prionailurus bengalensis	Prionailurus bengalensis isolate Pbe53 chromosome B2 unlocalized genomic scaffold, Fcat_Pben_1.1_paternal_pri B2_random_Un_scaffold_46	591046	592392	4.99e-13	213	463	25.918	N/A
UCJ00949.1	1	435	NW_025091153	Prionailurus bengalensis	Prionailurus bengalensis isolate Pbe53 chromosome B2 unlocalized genomic scaffold, Fcat_Pben_1.1_paternal_pri B2_random_Un_scaffold_46	578345	576993	1.32e-12	209	468	25.641	N/A
UCJ00949.1	3	435	NC_058372	Felis catus	Felis catus isolate Fca126 chromosome B2, F.catus_Fca126_mat1.0	30635860	30637206	4.99e-13	213	463	25.918	N/A
UCJ00949.1	3	435	NC_058372	Felis catus	Felis catus isolate Fca126 chromosome B2, F.catus_Fca126_mat1.0	30625086	30626432	5.79e-13	212	463	25.918	N/A
UCJ00949.1	1	435	NC_058372	Felis catus	Felis catus isolate Fca126 chromosome B2, F.catus_Fca126_mat1.0	30622927	30621575	1.67e-12	208	468	25.641	N/A
UCJ00949.1	3	435	NC_059332	Leopardus geoffroyi	Leopardus geoffroyi isolate Oge1 chromosome B2, O.geoffroyi_Oge1_pat1.0	30815493	30816839	4.99e-13	213	463	25.918	N/A
UCJ00949.1	3	435	NC_059332	Leopardus geoffroyi	Leopardus geoffroyi isolate Oge1 chromosome B2, O.geoffroyi_Oge1_pat1.0	30826296	30827642	6.15e-13	212	463	25.918	N/A
UCJ00949.1	1	435	NC_059332	Leopardus geoffroyi	Leopardus geoffroyi isolate Oge1 chromosome B2, O.geoffroyi_Oge1_pat1.0	30813317	30811965	1.44e-12	209	468	25.641	N/A
UCJ00949.1	3	435	NC_062565	Prionailurus viverrinus	Prionailurus viverrinus isolate Anna chromosome B2, UM_Priviv_1.0	30473478	30474824	4.99e-13	213	463	25.918	N/A
UCJ00949.1	3	435	NC_062565	Prionailurus viverrinus	Prionailurus viverrinus isolate Anna chromosome B2, UM_Priviv_1.0	30484017	30485363	4.99e-13	213	463	25.918	N/A
UCJ00949.1	1	435	NC_062565	Prionailurus viverrinus	Prionailurus viverrinus isolate Anna chromosome B2, UM_Priviv_1.0	30471319	30469967	1.43e-12	209	468	25.641	N/A
UCJ00949.1	3	435	NW_005187450	Pundamilia nyererei	Pundamilia nyererei isolate P.nyererei 1_Seehausen unplaced genomic scaffold, PunNye1.0 scaffold00049	156303	154957	5.08e-13	213	468	26.496	N/A
UCJ00949.1	1	435	NC_042517	Echeneis naucrates	Echeneis naucrates chromosome 7, fEcheNa1.1	11941043	11942395	5.08e-13	213	470	27.234	N/A
UCJ00949.1	3	435	NC_036799	Maylandia zebra	Maylandia zebra isolate #2_Kocher and #3_Kocher ecotype Mazinzi reef linkage group LG20, M_zebra_UMD2a	4087299	4085953	5.08e-13	213	468	26.496	N/A
UCJ00949.1	3	435	NW_020455431	Nothoprocta perdicaria	Nothoprocta perdicaria isolate Ctin4 unplaced genomic scaffold, notPer1 scaffold_223	1110881	1109529	5.12e-13	213	481	25.156	N/A
UCJ00949.1	3	435	NC_051324	Choloepus didactylus	Choloepus didactylus isolate mChoDid1 chromosome 18, mChoDid1.pri	27730860	27729514	5.13e-13	213	467	25.696	N/A
UCJ00949.1	1	435	NC_044352	Archocentrus centrarchus	Archocentrus centrarchus isolate MPI-CPG fArcCen1 chromosome 7, fArcCen1	21500336	21498984	5.17e-13	213	467	25.910	N/A
UCJ00949.1	1	435	NC_051816	Canis lupus familiaris	Canis lupus familiaris isolate SID07034 breed Labrador retriever chromosome 12, ROS_Cfam_1.0	1426234	1424882	5.17e-13	213	466	26.824	N/A
UCJ00949.1	3	435	NC_051816	Canis lupus familiaris	Canis lupus familiaris isolate SID07034 breed Labrador retriever chromosome 12, ROS_Cfam_1.0	1428334	1429680	5.94e-13	212	469	25.586	N/A
UCJ00949.1	131	504	NC_054486	Carcharodon carcharias	Carcharodon carcharias isolate sCarCar2 chromosome 20, sCarCar2.pri	110495364	110494162	5.17e-13	213	407	26.536	N/A
UCJ00949.1	3	435	NW_010581636	Tinamus guttatus	Tinamus guttatus isolate BGI_N309 unplaced genomic scaffold, ASM70537v2 scaffold3453	84401	85753	5.18e-13	213	481	25.156	N/A
UCJ00949.1	1	435	NC_041028	Parambassis ranga	Parambassis ranga chromosome 7, fParRan2.1	10509110	10507758	5.22e-13	213	470	27.234	N/A
UCJ00949.1	3	518	NC_040022	Larimichthys crocea	Larimichthys crocea isolate SSNF chromosome XII, L_crocea_2.0	31485712	31487304	5.22e-13	213	557	24.057	N/A
UCJ00949.1	3	435	NC_010449	Sus scrofa	Sus scrofa isolate TJ Tabasco breed Duroc chromosome 7, Sscrofa11.1	23912307	23910961	5.22e-13	213	464	26.940	N/A
UCJ00949.1	3	435	NC_010449	Sus scrofa	Sus scrofa isolate TJ Tabasco breed Duroc chromosome 7, Sscrofa11.1	23925947	23927293	7.13e-13	211	463	25.702	N/A
UCJ00949.1	3	435	NC_010449	Sus scrofa	Sus scrofa isolate TJ Tabasco breed Duroc chromosome 7, Sscrofa11.1	23915090	23916436	1.01e-12	210	463	25.702	N/A
UCJ00949.1	176	435	NC_010449	Sus scrofa	Sus scrofa isolate TJ Tabasco breed Duroc chromosome 7, Sscrofa11.1	88608085	88608927	5.66e-06	137	293	25.597	N/A
UCJ00949.1	3	175	NC_010449	Sus scrofa	Sus scrofa isolate TJ Tabasco breed Duroc chromosome 7, Sscrofa11.1	88607576	88608085	5.66e-06	56	188	25.000	N/A
UCJ00949.1	3	435	NC_044402	Nomascus leucogenys	Nomascus leucogenys isolate Asia chromosome 22a, Asia_NLE_v1	52862388	52863734	5.22e-13	213	463	25.918	N/A
UCJ00949.1	3	435	NC_044402	Nomascus leucogenys	Nomascus leucogenys isolate Asia chromosome 22a, Asia_NLE_v1	52849538	52850884	6.83e-13	212	463	25.918	N/A
UCJ00949.1	3	435	NC_044402	Nomascus leucogenys	Nomascus leucogenys isolate Asia chromosome 22a, Asia_NLE_v1	52845738	52844392	1.18e-12	210	465	26.882	N/A
UCJ00949.1	96	237	NC_044402	Nomascus leucogenys	Nomascus leucogenys isolate Asia chromosome 22a, Asia_NLE_v1	122598930	122599340	8.23e-08	169	144	35.417	N/A
UCJ00949.1	131	435	NW_023237471	Ailuropoda melanoleuca	Ailuropoda melanoleuca isolate Jingjing unplaced genomic scaffold, ASM200744v2 unplaced-scaffold63270	55	1026	5.23e-13	206	326	27.301	N/A
UCJ00949.1	3	502	NC_059166	Bubalus bubalis	Bubalus bubalis isolate 160015118507 breed Murrah chromosome 10, NDDB_SH_1	83812204	83813772	5.26e-13	212	549	25.319	N/A
UCJ00949.1	3	435	NC_062219	Neosciurus carolinensis	Neosciurus carolinensis chromosome 7, mSciCar1.2	122705760	122704414	5.26e-13	212	467	25.696	N/A
UCJ00949.1	3	435	NC_062219	Neosciurus carolinensis	Neosciurus carolinensis chromosome 7, mSciCar1.2	122717717	122716371	6.37e-13	212	467	25.696	N/A
UCJ00949.1	3	435	NC_062219	Neosciurus carolinensis	Neosciurus carolinensis chromosome 7, mSciCar1.2	35923869	35922523	6.77e-13	212	473	25.159	N/A
UCJ00949.1	3	435	NC_062219	Neosciurus carolinensis	Neosciurus carolinensis chromosome 7, mSciCar1.2	122722826	122724172	7.45e-13	211	464	26.724	N/A
UCJ00949.1	3	435	NW_012006153	Cercocebus atys	Cercocebus atys isolate FAK unplaced genomic scaffold, Caty_1.0 Scaffold6	34197574	34196228	5.35e-13	212	473	24.736	N/A
UCJ00949.1	3	435	NW_022635487	Lontra canadensis	Lontra canadensis isolate GAN:19392208 unplaced genomic scaffold, GSC_riverotter_1.0 scaffold4506	375	1721	5.38e-13	210	469	25.373	N/A
UCJ00949.1	3	435	NW_023144969	Marmota flaviventris	Marmota flaviventris isolate SJ_83 unplaced genomic scaffold, GSC_YBM_2.0 scaffold334	274934	273588	5.39e-13	212	464	26.724	N/A
UCJ00949.1	3	435	NW_022631020	Lontra canadensis	Lontra canadensis isolate GAN:19392208 unplaced genomic scaffold, GSC_riverotter_1.0 scaffold26	12563046	12564392	5.40e-13	212	473	25.159	N/A
UCJ00949.1	3	435	NW_010312445	Antrostomus carolinensis	Antrostomus carolinensis isolate BGI_N321 unplaced genomic scaffold, ASM70074v1 Scaffold51234	2246	894	5.41e-13	210	481	25.156	N/A
UCJ00949.1	3	435	NW_007675784	Equus przewalskii	Equus przewalskii isolate Burgud unplaced genomic scaffold, Burgud scaffold2771	7723	9069	5.43e-13	212	463	25.918	N/A
UCJ00949.1	1	435	NW_020998703	Eumetopias jubatus	Eumetopias jubatus isolate GAN:26980396 unplaced genomic scaffold, ASM402803v1 scaffold97	8696019	8697371	5.45e-13	212	465	26.882	N/A
UCJ00949.1	1	435	NW_020313370	Callorhinus ursinus	Callorhinus ursinus isolate GAN/ISIS: 27379988/994484 unplaced genomic scaffold, ASM326570v1 scaffold654	8852326	8853678	5.45e-13	212	465	26.882	N/A
UCJ00949.1	3	435	NW_015176139	Gekko japonicus	Gekko japonicus isolate JY-2015 unplaced genomic scaffold, Gekko_japonicus_V1.1 scaffold5249	15894	17246	5.54e-13	212	481	25.364	N/A
UCJ00949.1	3	435	NC_046640	Mastacembelus armatus	Mastacembelus armatus chromosome 8, fMasArm1.2	6715954	6717300	5.64e-13	212	469	25.160	N/A
UCJ00949.1	3	435	NC_046640	Mastacembelus armatus	Mastacembelus armatus chromosome 8, fMasArm1.2	6825654	6824308	5.79e-13	212	469	25.160	N/A
UCJ00949.1	3	435	NC_046640	Mastacembelus armatus	Mastacembelus armatus chromosome 8, fMasArm1.2	6813570	6812224	6.04e-13	212	469	25.160	N/A
UCJ00949.1	3	435	NC_046640	Mastacembelus armatus	Mastacembelus armatus chromosome 8, fMasArm1.2	6789446	6788100	6.04e-13	212	469	25.160	N/A
UCJ00949.1	3	435	NW_020799101	Athene cunicularia	Athene cunicularia isolate RWA chromosome 5 unlocalized genomic scaffold, athCun1 chr5_part1	7370718	7369366	5.64e-13	212	481	25.156	N/A
UCJ00949.1	1	435	NW_026057580	Panthera uncia	Panthera uncia isolate 11264 chromosome B2 unlocalized genomic scaffold, Puncia_PCG_1.0 HiC_scaffold_24	10410828	10412180	5.64e-13	212	468	25.855	N/A
UCJ00949.1	3	435	NW_022681455	Trachypithecus francoisi	Trachypithecus francoisi isolate TF-2019V2 unplaced genomic scaffold, Tfra_2.0 Lachesis_group10	31861142	31859796	5.64e-13	212	464	26.940	N/A
UCJ00949.1	3	405	NW_022681455	Trachypithecus francoisi	Trachypithecus francoisi isolate TF-2019V2 unplaced genomic scaffold, Tfra_2.0 Lachesis_group10	31865496	31866743	1.54e-12	209	430	26.512	N/A
UCJ00949.1	3	435	NW_024404946	Ictidomys tridecemlineatus	Ictidomys tridecemlineatus isolate GS200 unplaced genomic scaffold, HiC_Itri_2 Itri8	35818447	35817101	5.64e-13	212	464	26.724	N/A
UCJ00949.1	3	435	NW_024404946	Ictidomys tridecemlineatus	Ictidomys tridecemlineatus isolate GS200 unplaced genomic scaffold, HiC_Itri_2 Itri8	35826419	35827765	1.00e-12	210	467	25.696	N/A
UCJ00949.1	3	435	NW_024404946	Ictidomys tridecemlineatus	Ictidomys tridecemlineatus isolate GS200 unplaced genomic scaffold, HiC_Itri_2 Itri8	35840120	35841466	1.00e-12	210	467	25.696	N/A
UCJ00949.1	3	435	NW_022136161	Globicephala melas	Globicephala melas isolate X-22926-18 unplaced genomic scaffold, ASM654740v1 scaffold1352	86	1432	5.70e-13	212	463	25.702	N/A
UCJ00949.1	3	435	NW_022136160	Globicephala melas	Globicephala melas isolate X-22926-18 unplaced genomic scaffold, ASM654740v1 scaffold1351	86	1432	5.70e-13	212	463	25.702	N/A
UCJ00949.1	3	435	NW_009593473	Cariama cristata	Cariama cristata isolate BGI_N322 unplaced genomic scaffold, ASM69053v1 scaffold32110	477	1829	5.72e-13	211	481	25.156	N/A
UCJ00949.1	3	435	NW_024582370	Haplochromis burtoni	Haplochromis burtoni strain Fernald_Lab_line unplaced genomic scaffold, NCSU_Asbu1 Contig_9	3785352	3784006	5.84e-13	212	468	26.496	N/A
UCJ00949.1	3	435	NW_021703780	Monodon monoceros	Monodon monoceros isolate NGI ecotype Baffin Bay Population unplaced genomic scaffold, NGI_Narwhal_1 Super_Scaffold_3	24185952	24184606	5.84e-13	212	463	25.702	N/A
UCJ00949.1	1	435	NC_056579	Cyprinus carpio	Cyprinus carpio isolate SPL01 chromosome A8, ASM1834038v1	12250348	12248996	5.89e-13	212	472	26.059	N/A
UCJ00949.1	3	435	NW_023163565	Marmota flaviventris	Marmota flaviventris isolate SJ_83 unplaced genomic scaffold, GSC_YBM_2.0 scaffold18985	2127	781	5.94e-13	210	467	25.696	N/A
UCJ00949.1	3	435	NC_013682	Oryctolagus cuniculus	Oryctolagus cuniculus breed Thorbecke inbred chromosome 14, OryCun2.0	67902192	67900846	5.99e-13	212	467	25.482	N/A
UCJ00949.1	3	435	NW_020540566	Urocitellus parryii	Urocitellus parryii isolate AGS 11-09-20 ecotype Arctic tundra unplaced genomic scaffold, ASM342692v1 scaffold_678	476615	477961	6.04e-13	212	464	26.724	N/A
UCJ00949.1	3	435	NW_020451071	Apteryx rowi	Apteryx rowi isolate R43461 unplaced genomic scaffold, aptRow1 scaffold_78	1114500	1113148	6.04e-13	212	481	25.156	N/A
UCJ00949.1	3	435	NW_013990043	Apteryx mantelli mantelli	Apteryx australis mantelli unplaced genomic scaffold, AptMant0 scaffold15	32771693	32770341	6.05e-13	212	481	25.156	N/A
UCJ00949.1	3	435	NW_025413601	Neomonachus schauinslandi	Neomonachus schauinslandi unplaced genomic scaffold, ASM220157v2 HiC_scaffold_4913	1907	561	6.07e-13	210	463	25.918	N/A
UCJ00949.1	3	435	NW_025413602	Neomonachus schauinslandi	Neomonachus schauinslandi unplaced genomic scaffold, ASM220157v2 HiC_scaffold_4914	1907	561	6.07e-13	210	463	25.918	N/A
UCJ00949.1	3	435	NW_017620088	Panthera pardus	Panthera pardus isolate Maewha unplaced genomic scaffold, PanPar1.0 scaffold244	344004	342658	6.09e-13	212	463	25.918	N/A
UCJ00949.1	3	435	NW_017620088	Panthera pardus	Panthera pardus isolate Maewha unplaced genomic scaffold, PanPar1.0 scaffold244	333451	332105	6.09e-13	212	463	25.918	N/A
UCJ00949.1	1	435	NW_017620088	Panthera pardus	Panthera pardus isolate Maewha unplaced genomic scaffold, PanPar1.0 scaffold244	346166	347518	1.08e-12	210	468	25.855	N/A
UCJ00949.1	3	435	NC_056664	Panthera tigris	Panthera tigris isolate Pti1 chromosome B2, P.tigris_Pti1_mat1.1	30622373	30623719	6.10e-13	212	463	25.918	N/A
UCJ00949.1	1	435	NC_056664	Panthera tigris	Panthera tigris isolate Pti1 chromosome B2, P.tigris_Pti1_mat1.1	30609863	30608511	6.37e-13	212	468	25.855	N/A
UCJ00949.1	131	435	NC_056664	Panthera tigris	Panthera tigris isolate Pti1 chromosome B2, P.tigris_Pti1_mat1.1	30612402	30613373	2.76e-12	207	326	27.301	N/A
UCJ00949.1	3	435	NC_056683	Panthera leo	Panthera leo isolate Ple1 chromosome B2, P.leo_Ple1_pat1.1	30489982	30491328	6.10e-13	212	463	25.918	N/A
UCJ00949.1	3	435	NC_056683	Panthera leo	Panthera leo isolate Ple1 chromosome B2, P.leo_Ple1_pat1.1	30500330	30501676	6.10e-13	212	463	25.918	N/A
UCJ00949.1	1	435	NC_056683	Panthera leo	Panthera leo isolate Ple1 chromosome B2, P.leo_Ple1_pat1.1	30487818	30486466	6.31e-13	212	468	25.855	N/A
UCJ00949.1	3	435	NW_022680413	Rhinolophus ferrumequinum	Rhinolophus ferrumequinum isolate MPI-CBG mRhiFer1 unplaced genomic scaffold, mRhiFer1_v1.p scaffold_47_arrow_ctg1	1676	330	6.11e-13	212	473	25.159	N/A
UCJ00949.1	1	435	NC_063055	Megalobrama amblycephala	Megalobrama amblycephala isolate DHTTF-2021 linkage group LG12, ASM1881202v1	24466115	24464763	6.20e-13	212	477	26.205	N/A
UCJ00949.1	3	435	NW_025814878	Lynx rufus	Lynx rufus isolate CCGP_SWC_20201006 ecotype Redwood Valley unplaced genomic scaffold, mLynRuf1.p SCAF_6	115749856	115748510	6.20e-13	212	463	25.918	N/A
UCJ00949.1	3	435	NW_025814878	Lynx rufus	Lynx rufus isolate CCGP_SWC_20201006 ecotype Redwood Valley unplaced genomic scaffold, mLynRuf1.p SCAF_6	115739248	115737902	6.20e-13	212	463	25.918	N/A
UCJ00949.1	1	435	NW_025814878	Lynx rufus	Lynx rufus isolate CCGP_SWC_20201006 ecotype Redwood Valley unplaced genomic scaffold, mLynRuf1.p SCAF_6	115752046	115753398	1.46e-12	209	468	25.641	N/A
UCJ00949.1	3	435	NW_010127743	Pterocles gutturalis	Pterocles gutturalis isolate BGI_N339 unplaced genomic scaffold, ASM69924v1 scaffold414	115	1467	6.22e-13	210	481	25.156	N/A
UCJ00949.1	3	435	NW_024081256	Hyaena hyaena	Hyaena hyaena isolate Hyena2069 unplaced genomic scaffold, ASM300989v1 scaffold_625	528876	530222	6.25e-13	212	473	25.370	N/A
UCJ00949.1	3	435	NC_039321	Astatotilapia calliptera	Astatotilapia calliptera chromosome 20, fAstCal1.2	27409610	27410956	6.26e-13	212	468	26.496	N/A
UCJ00949.1	3	435	NC_045624	Mustela erminea	Mustela erminea isolate mMusErm1 chromosome 11, mMusErm1.Pri	68110590	68111936	6.37e-13	212	473	25.159	N/A
UCJ00949.1	3	435	NC_062279	Lutra lutra	Lutra lutra chromosome 2, mLutLut1.2	59495274	59496620	6.42e-13	212	473	25.159	N/A
UCJ00949.1	3	435	NC_062279	Lutra lutra	Lutra lutra chromosome 2, mLutLut1.2	79638789	79640135	9.25e-13	210	473	24.947	N/A
UCJ00949.1	114	435	NC_062279	Lutra lutra	Lutra lutra chromosome 2, mLutLut1.2	70418206	70417196	8.33e-07	161	344	24.419	N/A
UCJ00949.1	3	435	NW_009208323	Fulmarus glacialis	Fulmarus glacialis isolate BGI_N327 unplaced genomic scaffold, ASM69083v1 Scaffold48364	2318	966	6.49e-13	210	481	25.156	N/A
UCJ00949.1	3	435	NW_006800844	Poecilia formosa	Poecilia formosa unplaced genomic scaffold, Poecilia_formosa-5.1.2 Scaffold905	83592	82246	6.53e-13	212	462	25.541	N/A
UCJ00949.1	3	435	NW_010745017	Balearica regulorum gibbericeps	Balearica regulorum gibbericeps isolate BGI_N312 unplaced genomic scaffold, ASM70989v1 scaffold23342	495	1847	6.54e-13	210	477	25.157	N/A
UCJ00949.1	3	435	NW_015096933	Poecilia mexicana	Poecilia mexicana isolate Pme_1353_1.1 unplaced genomic scaffold, P_mexicana-1.0 Scaffold2422	151537	150191	6.56e-13	212	462	25.541	N/A
UCJ00949.1	3	435	NW_022319603	Piliocolobus tephrosceles	Piliocolobus tephrosceles isolate RC106 unplaced genomic scaffold, ASM277652v3 unscaffolded_35764	66	1412	6.56e-13	211	463	25.918	N/A
UCJ00949.1	3	435	NW_022319604	Piliocolobus tephrosceles	Piliocolobus tephrosceles isolate RC106 unplaced genomic scaffold, ASM277652v3 unscaffolded_35765	12175	10829	6.56e-13	211	463	25.918	N/A
UCJ00949.1	3	435	NW_005394817	Bos mutus	Bos mutus isolate yakQH1 unplaced genomic scaffold, BosGru_v2.0 scaffold1860_1	366920	365574	6.69e-13	212	464	26.940	N/A
UCJ00949.1	3	435	NW_009756426	Haliaeetus albicilla	Haliaeetus albicilla isolate BGI_N329 unplaced genomic scaffold, ASM69140v1 Scaffold43881	2319	967	6.74e-13	210	481	25.156	N/A
UCJ00949.1	3	435	NW_011493987	Bison bison bison	Bison bison bison isolate TAMUID 2011002044 unplaced genomic scaffold, Bison_UMD1.0 scf7180017863415	325109	323763	6.75e-13	212	464	26.940	N/A
UCJ00949.1	1	435	NC_058500	Scatophagus argus	Scatophagus argus isolate fScaArg1 chromosome 8, fScaArg1.pri	14134224	14132872	6.77e-13	212	466	25.966	N/A
UCJ00949.1	3	435	NW_024070195	Oryx dammah	Oryx dammah isolate SB20612 unplaced genomic scaffold, SCBI_Odam_1.1 HiC_scaffold_11	23958049	23956703	6.77e-13	212	464	26.940	N/A
UCJ00949.1	3	435	NC_051346	Rattus norvegicus	Rattus norvegicus strain BN/NHsdMcwi chromosome 11, mRatBN7.2	5628526	5629872	6.77e-13	212	475	24.421	N/A
UCJ00949.1	138	435	NC_051346	Rattus norvegicus	Rattus norvegicus strain BN/NHsdMcwi chromosome 11, mRatBN7.2	17468308	17467358	6.84e-10	187	325	25.846	N/A
UCJ00949.1	3	435	NW_010177234	Mesitornis unicolor	Mesitornis unicolor isolate BGI_N332 unplaced genomic scaffold, ASM69576v1 scaffold33923	47870	46518	6.80e-13	211	481	25.156	N/A
UCJ00949.1	1	435	NW_020527982	Carassius auratus	Carassius auratus strain Wakin unplaced genomic scaffold, ASM336829v1 scaf_tig00215205	256310	254958	6.82e-13	212	472	25.847	N/A
UCJ00949.1	3	435	NW_009857244	Leptosomus discolor	Leptosomus discolor isolate BGI_N330 unplaced genomic scaffold, ASM69178v1 Scaffold38003	2304	952	6.94e-13	210	481	25.156	N/A
UCJ00949.1	3	435	NW_009161625	Phalacrocorax carbo	Phalacrocorax carbo isolate BGI_N336 unplaced genomic scaffold, ASM70892v1 scaffold34967	2062	710	7.04e-13	209	481	25.156	N/A
UCJ00949.1	3	435	NC_054395	Toxotes jaculatrix	Toxotes jaculatrix isolate fToxJac2 chromosome 2, fToxJac2.pri	16012662	16014008	7.07e-13	211	468	27.137	N/A
UCJ00949.1	3	435	NC_057886	Gambusia affinis	Gambusia affinis linkage group LG19, SWU_Gaff_1.0	24522375	24521029	7.19e-13	211	462	25.325	N/A
UCJ00949.1	3	435	NC_064561	Orcinus orca	Orcinus orca chromosome 3, mOrcOrc1.1	145004017	145002671	7.19e-13	211	473	25.159	N/A
UCJ00949.1	3	435	NW_025592679	Mirounga angustirostris	Mirounga angustirostris isolate JK_09032017 unplaced genomic scaffold, ASM2128878v2 HiC_scaffold_14174	1880	534	7.20e-13	209	463	25.918	N/A
UCJ00949.1	3	435	NW_025421387	Mustela putorius furo	Mustela putorius furo isolate JIRA1106 unplaced genomic scaffold, ASM1176430v1.1 tig00000457_pilon_pilon_pilon	126620	127966	7.20e-13	211	473	25.370	N/A
UCJ00949.1	3	435	NC_044049	Gadus morhua	Gadus morhua chromosome 2, gadMor3.0	6297738	6299084	7.25e-13	211	480	25.000	N/A
UCJ00949.1	3	435	NC_044049	Gadus morhua	Gadus morhua chromosome 2, gadMor3.0	6420040	6418703	1.13e-12	210	476	26.471	N/A
UCJ00949.1	3	433	NC_044049	Gadus morhua	Gadus morhua chromosome 2, gadMor3.0	6646804	6645464	5.37e-11	196	471	25.265	N/A
UCJ00949.1	3	384	NC_044049	Gadus morhua	Gadus morhua chromosome 2, gadMor3.0	6557415	6556231	5.60e-11	196	419	26.492	N/A
UCJ00949.1	3	384	NC_044049	Gadus morhua	Gadus morhua chromosome 2, gadMor3.0	6563497	6562313	3.65e-10	189	419	26.253	N/A
UCJ00949.1	115	340	NC_044049	Gadus morhua	Gadus morhua chromosome 2, gadMor3.0	6587032	6586328	1.82e-08	175	250	27.600	N/A
UCJ00949.1	115	378	NC_044049	Gadus morhua	Gadus morhua chromosome 2, gadMor3.0	6005893	6006708	8.16e-08	169	288	27.083	N/A
UCJ00949.1	130	246	NC_044049	Gadus morhua	Gadus morhua chromosome 2, gadMor3.0	6407183	6407551	3.57e-06	155	123	34.146	N/A
UCJ00949.1	3	435	NC_052047	Arvicola amphibius	Arvicola amphibius chromosome 1, mArvAmp1.2	108063445	108062099	7.25e-13	211	473	25.581	N/A
UCJ00949.1	131	435	NC_052047	Arvicola amphibius	Arvicola amphibius chromosome 1, mArvAmp1.2	113728728	113727757	2.82e-10	190	330	26.364	N/A
UCJ00949.1	3	435	NC_050576	Trichosurus vulpecula	Trichosurus vulpecula isolate mTriVul1 chromosome 4, mTriVul1.pri	53743343	53744689	7.25e-13	211	469	25.373	N/A
UCJ00949.1	3	435	NC_050576	Trichosurus vulpecula	Trichosurus vulpecula isolate mTriVul1 chromosome 4, mTriVul1.pri	53749807	53751153	7.25e-13	211	469	25.373	N/A
UCJ00949.1	131	435	NC_050576	Trichosurus vulpecula	Trichosurus vulpecula isolate mTriVul1 chromosome 4, mTriVul1.pri	77269303	77268332	8.26e-13	211	330	26.364	N/A
UCJ00949.1	3	433	NC_050576	Trichosurus vulpecula	Trichosurus vulpecula isolate mTriVul1 chromosome 4, mTriVul1.pri	28559094	28557754	9.33e-13	210	465	25.161	N/A
UCJ00949.1	135	411	NC_050576	Trichosurus vulpecula	Trichosurus vulpecula isolate mTriVul1 chromosome 4, mTriVul1.pri	238490501	238491379	1.46e-10	192	305	26.230	N/A
UCJ00949.1	131	300	NC_050576	Trichosurus vulpecula	Trichosurus vulpecula isolate mTriVul1 chromosome 4, mTriVul1.pri	418908691	418909203	3.06e-09	181	178	30.899	N/A
UCJ00949.1	3	518	NC_050576	Trichosurus vulpecula	Trichosurus vulpecula isolate mTriVul1 chromosome 4, mTriVul1.pri	400352493	400350910	1.74e-07	166	558	24.194	N/A
UCJ00949.1	136	411	NC_050576	Trichosurus vulpecula	Trichosurus vulpecula isolate mTriVul1 chromosome 4, mTriVul1.pri	97736928	97737779	1.06e-06	160	292	25.000	N/A
UCJ00949.1	3	435	NW_010497726	Chlamydotis macqueenii	Chlamydotis macqueenii isolate BGI_N324 unplaced genomic scaffold, ASM69519v1 scaffold18925	196	1548	7.29e-13	210	481	25.156	N/A
UCJ00949.1	3	435	NW_022611662	Hylobates moloch	Hylobates moloch isolate HMO894 unplaced genomic scaffold, HMol_V2 SCAF_00020	30264457	30265803	7.32e-13	211	463	25.918	N/A
UCJ00949.1	3	435	NW_022611662	Hylobates moloch	Hylobates moloch isolate HMO894 unplaced genomic scaffold, HMol_V2 SCAF_00020	30260552	30259206	1.25e-12	209	464	26.724	N/A
UCJ00949.1	3	435	NW_022611662	Hylobates moloch	Hylobates moloch isolate HMO894 unplaced genomic scaffold, HMol_V2 SCAF_00020	30277276	30278622	1.39e-12	209	463	25.918	N/A
UCJ00949.1	3	435	NW_006383108	Leptonychotes weddellii	Leptonychotes weddellii isolate WS11-02 unplaced genomic scaffold, LepWed1.0 scaffold00068	1006376	1007722	7.38e-13	211	473	25.159	N/A
UCJ00949.1	1	435	NC_053417	Xiphias gladius	Xiphias gladius isolate SHS-SW01 ecotype Sanya breed wild chromosome 18, ASM1685928v1	13619663	13621015	7.45e-13	211	470	27.021	N/A
UCJ00949.1	3	435	NW_019154845	Enhydra lutris kenyoni	Enhydra lutris kenyoni isolate GAN:26980312 unplaced genomic scaffold, ASM228890v2 scaffoldscaffold761	8412	9758	7.48e-13	211	469	25.373	N/A
UCJ00949.1	3	435	NC_056079	Ovis aries	Ovis aries strain OAR_USU_Benz2616 breed Rambouillet chromosome 26, ARS-UI_Ramb_v2.0	44150074	44148728	7.51e-13	211	479	25.052	N/A
UCJ00949.1	3	435	NW_015113935	Poecilia latipinna	Poecilia latipinna isolate Pla-1442-1.1 unplaced genomic scaffold, P_latipinna-1.0 Scaffold1319	176164	174818	7.55e-13	211	469	24.947	N/A
UCJ00949.1	3	435	NC_048421	Etheostoma cragini	Etheostoma cragini isolate CJK2018 chromosome 15, CSU_Ecrag_1.0	710758	712104	7.58e-13	211	473	24.101	N/A
UCJ00949.1	3	372	NC_048421	Etheostoma cragini	Etheostoma cragini isolate CJK2018 chromosome 15, CSU_Ecrag_1.0	721149	722282	3.14e-06	156	402	23.881	N/A
UCJ00949.1	3	405	NW_017804912	Hippocampus comes	Hippocampus comes isolate QL1 unplaced genomic scaffold, H_comes_QL1_v1 scaffold90	590808	589561	7.64e-13	211	430	26.977	N/A
UCJ00949.1	3	405	NW_017804912	Hippocampus comes	Hippocampus comes isolate QL1 unplaced genomic scaffold, H_comes_QL1_v1 scaffold90	570478	569231	7.64e-13	211	430	26.977	N/A
UCJ00949.1	3	405	NW_017804912	Hippocampus comes	Hippocampus comes isolate QL1 unplaced genomic scaffold, H_comes_QL1_v1 scaffold90	552601	553848	2.88e-12	206	430	26.744	N/A
UCJ00949.1	1	435	NC_032652	Bos indicus	Bos indicus isolate QUIL7308 breed Nelore chromosome 3, Bos_indicus_1.0	8750709	8749357	7.84e-13	211	471	25.690	N/A
UCJ00949.1	3	435	NC_047530	Melopsittacus undulatus	Melopsittacus undulatus isolate bMelUnd1 chromosome 4, bMelUnd1.mat.Z	19565226	19566578	7.91e-13	211	477	25.157	N/A
UCJ00949.1	3	426	NW_022437027	Sapajus apella	Sapajus apella isolate SASKATOON/1434 unplaced genomic scaffold, GSC_monkey_1.0 scaffold87	1096400	1095096	7.98e-13	211	458	25.764	N/A
UCJ00949.1	3	435	NC_048391	Callithrix jacchus	Callithrix jacchus strain cj1700 chromosome 9, Callithrix_jacchus_cj1700_1.1	49820836	49822182	7.98e-13	211	473	24.947	N/A
UCJ00949.1	3	435	NW_018150970	Pogona vitticeps	Pogona vitticeps unplaced genomic scaffold, pvi1.1.0 contig20350	577267	578619	8.05e-13	211	481	25.572	N/A
UCJ00949.1	1	435	NC_041398	Erpetoichthys calabaricus	Erpetoichthys calabaricus chromosome 5, fErpCal1.1	125520170	125521522	8.05e-13	211	471	24.841	N/A
UCJ00949.1	3	435	NC_051064	Peromyscus leucopus	Peromyscus leucopus breed LL Stock chromosome 2, UCI_PerLeu_2.1	127623683	127622337	8.12e-13	211	473	25.159	N/A
UCJ00949.1	3	435	NW_006786873	Lipotes vexillifer	Lipotes vexillifer unplaced genomic scaffold, Lipotes_vexillifer_v1 scaffold862	535404	534058	8.25e-13	211	463	25.702	N/A
UCJ00949.1	3	435	NW_006786873	Lipotes vexillifer	Lipotes vexillifer unplaced genomic scaffold, Lipotes_vexillifer_v1 scaffold862	521543	520197	8.25e-13	211	463	25.702	N/A
UCJ00949.1	3	435	NW_006786873	Lipotes vexillifer	Lipotes vexillifer unplaced genomic scaffold, Lipotes_vexillifer_v1 scaffold862	537518	538843	1.58e-09	184	468	25.427	N/A
UCJ00949.1	3	435	NW_020451462	Dromaius novaehollandiae	Dromaius novaehollandiae isolate 6597 unplaced genomic scaffold, droNov1 scaffold_113	2057132	2058484	8.26e-13	211	481	25.156	N/A
UCJ00949.1	3	435	NC_048346	Acipenser ruthenus	Acipenser ruthenus isolate Gen_M01 chromosome 24, ASM1064508v1	17224251	17225597	8.33e-13	211	474	24.684	N/A
UCJ00949.1	1	274	NC_048346	Acipenser ruthenus	Acipenser ruthenus isolate Gen_M01 chromosome 24, ASM1064508v1	17221516	17220686	2.37e-08	174	295	26.102	N/A
UCJ00949.1	138	274	NC_048346	Acipenser ruthenus	Acipenser ruthenus isolate Gen_M01 chromosome 24, ASM1064508v1	17238743	17239171	5.82e-06	154	143	30.769	N/A
UCJ00949.1	3	435	NW_007370659	Eptesicus fuscus	Eptesicus fuscus isolate BU_THK_EF1 unplaced genomic scaffold, EptFus1.0 scaffold00009	11560633	11559281	8.41e-13	211	481	25.780	N/A
UCJ00949.1	3	467	NW_022298607	Piliocolobus tephrosceles	Piliocolobus tephrosceles isolate RC106 unplaced genomic scaffold, ASM277652v3 unscaffolded_16868	342	1799	8.42e-13	209	493	25.355	N/A
UCJ00949.1	3	435	NW_017714221	Alligator mississippiensis	Alligator mississippiensis isolate KSC_2009_1 unplaced genomic scaffold, ASM28112v4	5385138	5386490	8.48e-13	211	476	25.420	N/A
UCJ00949.1	1	435	NC_044048	Gadus morhua	Gadus morhua chromosome 1, gadMor3.0	11678987	11677635	8.48e-13	211	468	26.282	N/A
UCJ00949.1	1	435	NC_064758	Epinephelus fuscoguttatus	Epinephelus fuscoguttatus linkage group LG7, E.fuscoguttatus.final_Chr_v1	21935774	21937126	8.63e-13	211	475	26.316	N/A
UCJ00949.1	3	435	NC_044313	Lynx canadensis	Lynx canadensis isolate LIC74 chromosome D2, mLynCan4.pri.v2	14535327	14533981	8.63e-13	211	473	25.159	N/A
UCJ00949.1	3	435	NC_041231	Physeter catodon	Physeter catodon isolate SW-GA chromosome 18, ASM283717v2	84983031	84981685	8.78e-13	211	463	25.702	N/A
UCJ00949.1	3	435	NC_041231	Physeter catodon	Physeter catodon isolate SW-GA chromosome 18, ASM283717v2	84973020	84971674	8.78e-13	211	463	25.702	N/A
UCJ00949.1	3	435	NC_041231	Physeter catodon	Physeter catodon isolate SW-GA chromosome 18, ASM283717v2	84984949	84986295	2.51e-12	207	466	25.751	N/A
UCJ00949.1	3	518	NW_021167034	Cottoperca gobio	Cottoperca gobio unplaced genomic scaffold, fCotGob3.1 fCotGob3_485arrow_ctg1	19472	21064	8.92e-13	210	558	23.656	N/A
UCJ00949.1	3	435	NC_052048	Arvicola amphibius	Arvicola amphibius chromosome 2, mArvAmp1.2	105651637	105650291	8.93e-13	211	473	25.159	N/A
UCJ00949.1	3	435	NW_025927790	Anser cygnoides	Anser cygnoides isolate SCWG-2014 breed Sichuan white goose unplaced genomic scaffold, GooseV1.0 scaffold129	2023762	2022410	9.01e-13	211	481	25.156	N/A
UCJ00949.1	3	435	NW_023336615	Cygnus atratus	Cygnus atratus isolate AKBS03 ecotype Queensland, Australia unplaced genomic scaffold, Cygnus_atratus_primary_v1.0 000028F	7944264	7945616	9.01e-13	211	481	25.156	N/A
UCJ00949.1	3	435	NC_045563	Aythya fuligula	Aythya fuligula isolate bAytFul2 chromosome 5, bAytFul2.pri	7727640	7728992	9.01e-13	211	481	25.156	N/A
UCJ00949.1	3	435	NC_049173	Cygnus olor	Cygnus olor isolate bCygOlo1 chromosome 5, bCygOlo1.pri.v2	7926733	7928085	9.01e-13	211	481	25.156	N/A
UCJ00949.1	3	435	NC_051776	Anas platyrhynchos	Anas platyrhynchos isolate Z2 breed Pekin duck chromosome 5, ZJU1.0	8224792	8226144	9.01e-13	211	481	25.156	N/A
UCJ00949.1	3	435	NC_045429	Sarcophilus harrisii	Sarcophilus harrisii chromosome 4, mSarHar1.11	285168921	285167575	9.01e-13	211	462	25.758	N/A
UCJ00949.1	3	435	NC_045429	Sarcophilus harrisii	Sarcophilus harrisii chromosome 4, mSarHar1.11	285170563	285171909	9.49e-13	210	462	25.758	N/A
UCJ00949.1	3	435	NC_045429	Sarcophilus harrisii	Sarcophilus harrisii chromosome 4, mSarHar1.11	48914446	48915792	1.85e-12	208	469	25.586	N/A
UCJ00949.1	3	518	NC_047108	Thalassophryne amazonica	Thalassophryne amazonica chromosome 6, fThaAma1.1	60647552	60649144	9.09e-13	211	557	24.955	N/A
UCJ00949.1	3	435	NC_047108	Thalassophryne amazonica	Thalassophryne amazonica chromosome 6, fThaAma1.1	60533604	60534950	1.71e-12	208	472	25.000	N/A
UCJ00949.1	3	518	NC_047108	Thalassophryne amazonica	Thalassophryne amazonica chromosome 6, fThaAma1.1	60523111	60524703	3.87e-12	205	557	24.776	N/A
UCJ00949.1	1	435	NC_047108	Thalassophryne amazonica	Thalassophryne amazonica chromosome 6, fThaAma1.1	60797780	60799132	2.98e-11	198	475	25.263	N/A
UCJ00949.1	3	518	NC_047108	Thalassophryne amazonica	Thalassophryne amazonica chromosome 6, fThaAma1.1	60636086	60634494	7.85e-11	194	559	24.150	N/A
UCJ00949.1	127	435	NC_047108	Thalassophryne amazonica	Thalassophryne amazonica chromosome 6, fThaAma1.1	60629138	60630124	7.59e-10	186	331	25.982	N/A
UCJ00949.1	3	272	NC_047108	Thalassophryne amazonica	Thalassophryne amazonica chromosome 6, fThaAma1.1	60548609	60549427	1.21e-07	168	292	27.055	N/A
# TBLASTN 2.13.0+
# Query: QZB90249.1 |HSP90|Pineapple mealybug wilt-associated virus 6|Ampelovirus|Closteroviridae|Ananas comosus|USA: HI|USA|2019-08|2021-08-24T00:00:00Z|HSP90 [Pineapple mealybug wilt-associated virus 6]
# Database: ref_euk_rep_genomes
# 0 hits found
# TBLASTN 2.13.0+
# Query: QWQ66166.1 |RNase III endoribonuclease|Sweet potato chlorotic stunt virus|Crinivirus|Closteroviridae|Ipomoea batatas|Hungary|Hungary|2020-05|2021-06-19T00:00:00Z|RNase III endoribonuclease [Sweet potato chlorotic stunt virus]
# Database: ref_euk_rep_genomes
# 0 hits found
# TBLASTN 2.13.0+
# Query: QVY19207.1 |heat shock protein 70|Agapanthus velarivirus|Velarivirus|Closteroviridae|Agapanthus|South Africa|South Africa|2019-08-05|2021-06-01T00:00:00Z|heat shock protein 70 [Agapanthus velarivirus]
# Database: ref_euk_rep_genomes
# Fields: query acc., q. start, q. end, subject acc., subject sci name, subject title, s. start, s. end, evalue, score, alignment length, % identity, subject strand
# 995 hits found
QVY19207.1	8	473	NC_044049	Gadus morhua	Gadus morhua chromosome 2, gadMor3.0	6646801	6645323	3.96e-15	230	523	24.283	N/A
QVY19207.1	5	235	NC_044049	Gadus morhua	Gadus morhua chromosome 2, gadMor3.0	6420046	6419360	2.03e-11	199	248	30.645	N/A
QVY19207.1	8	435	NC_044049	Gadus morhua	Gadus morhua chromosome 2, gadMor3.0	6297741	6299099	4.48e-11	197	483	24.224	N/A
QVY19207.1	5	235	NC_044049	Gadus morhua	Gadus morhua chromosome 2, gadMor3.0	6557421	6556723	2.91e-10	190	252	29.762	N/A
QVY19207.1	5	235	NC_044049	Gadus morhua	Gadus morhua chromosome 2, gadMor3.0	6563503	6562805	3.01e-10	190	252	29.762	N/A
QVY19207.1	11	235	NC_044049	Gadus morhua	Gadus morhua chromosome 2, gadMor3.0	6587356	6586676	3.91e-09	180	246	29.268	N/A
QVY19207.1	56	235	NC_044049	Gadus morhua	Gadus morhua chromosome 2, gadMor3.0	6407012	6407503	1.32e-07	168	183	30.055	N/A
QVY19207.1	3	231	NC_044049	Gadus morhua	Gadus morhua chromosome 2, gadMor3.0	6337971	6338663	2.98e-07	165	248	24.597	N/A
QVY19207.1	47	235	NC_044049	Gadus morhua	Gadus morhua chromosome 2, gadMor3.0	6005701	6006249	2.71e-06	157	198	28.788	N/A
QVY19207.1	8	357	NW_006780341	Lipotes vexillifer	Lipotes vexillifer unplaced genomic scaffold, Lipotes_vexillifer_v1 scaffold9104	4581	3469	1.56e-14	225	386	26.684	N/A
QVY19207.1	8	357	NW_023507541	Sturnira hondurensis	Sturnira hondurensis isolate 20B ecotype Veracruz unplaced genomic scaffold, WHU_Shon_v2.1 original_scaffold_12233	2193	1090	1.56e-13	215	384	25.521	N/A
QVY19207.1	8	421	NC_046328	Lacerta agilis	Lacerta agilis isolate rLacAgi1 chromosome 17, rLacAgi1.pri	35072729	35074054	1.86e-13	216	454	23.568	N/A
QVY19207.1	8	235	NC_046328	Lacerta agilis	Lacerta agilis isolate rLacAgi1 chromosome 17, rLacAgi1.pri	35069546	35070241	4.65e-09	180	251	27.888	N/A
QVY19207.1	8	357	NW_023181836	Ailuropoda melanoleuca	Ailuropoda melanoleuca isolate Jingjing unplaced genomic scaffold, ASM200744v2 unplaced-scaffold13199	220	1323	2.03e-13	214	384	26.042	N/A
QVY19207.1	8	421	NC_048621	Zootoca vivipara	Zootoca vivipara isolate ELT05324 linkage group LG17, UG_Zviv_1	35294470	35293145	2.29e-13	216	454	23.789	N/A
QVY19207.1	8	235	NC_048621	Zootoca vivipara	Zootoca vivipara isolate ELT05324 linkage group LG17, UG_Zviv_1	35297621	35296926	4.81e-09	180	251	27.888	N/A
QVY19207.1	8	421	NW_024705183	Callorhinchus milii	Callorhinchus milii isolate IMCB2004 unplaced genomic scaffold, IMCB_Cmil_1.0 Scaffold442	18141	19457	2.52e-13	215	463	26.350	N/A
QVY19207.1	8	490	NW_021788662	Oncorhynchus nerka	Oncorhynchus nerka isolate On170113-E2 unplaced genomic scaffold, Oner_1.0 Un_16368:ARROW:PILON	1458	2981	5.74e-13	211	522	22.989	N/A
QVY19207.1	8	324	NC_057863	Dromiciops gliroides	Dromiciops gliroides isolate mDroGli1 chromosome 3, mDroGli1.pri	246988210	246989217	6.53e-13	212	345	25.507	N/A
QVY19207.1	8	232	NC_057863	Dromiciops gliroides	Dromiciops gliroides isolate mDroGli1 chromosome 3, mDroGli1.pri	50398302	50397622	1.40e-10	192	248	29.032	N/A
QVY19207.1	8	232	NC_057863	Dromiciops gliroides	Dromiciops gliroides isolate mDroGli1 chromosome 3, mDroGli1.pri	147898161	147898841	3.40e-10	189	248	28.629	N/A
QVY19207.1	8	421	NC_041327	Podarcis muralis	Podarcis muralis ecotype yellow chromosome 16, PodMur_1.0	5657459	5656134	7.37e-13	211	454	23.789	N/A
QVY19207.1	8	235	NC_041327	Podarcis muralis	Podarcis muralis ecotype yellow chromosome 16, PodMur_1.0	5661274	5660579	6.78e-09	178	251	27.490	N/A
QVY19207.1	8	329	NW_019445049	Seriola lalandi dorsalis	Seriola lalandi dorsalis isolate HSWRI2012SDOR001 ecotype SW California unplaced genomic scaffold, Sedor1 jcf7180001974383	2030	990	7.47e-13	209	366	25.410	N/A
QVY19207.1	8	324	NC_060888	Silurus meridionalis	Silurus meridionalis isolate SWU-2019-XX chromosome 5, ASM1480568v1	22798363	22799370	8.92e-13	211	348	26.724	N/A
QVY19207.1	8	324	NW_024072984	Oryx dammah	Oryx dammah isolate SB20612 unplaced genomic scaffold, SCBI_Odam_1.1 HiC_scaffold_2933	2549	3571	9.76e-13	210	354	25.989	N/A
QVY19207.1	8	324	NW_020337994	Puma concolor	Puma concolor isolate SC36_Marlon unplaced genomic scaffold, PumCon1.0 scaffold_1066	2281	3213	1.55e-12	208	343	27.405	N/A
QVY19207.1	8	232	NC_048291	Notolabrus celidotus	Notolabrus celidotus isolate fNotCel1 chromosome 20, fNotCel1.pri	27698578	27699258	1.64e-12	209	246	30.081	N/A
QVY19207.1	8	232	NC_048291	Notolabrus celidotus	Notolabrus celidotus isolate fNotCel1 chromosome 20, fNotCel1.pri	27694042	27694722	1.71e-12	208	246	30.081	N/A
QVY19207.1	8	324	NW_022313711	Piliocolobus tephrosceles	Piliocolobus tephrosceles isolate RC106 unplaced genomic scaffold, ASM277652v3 unscaffolded_30460	1136	129	1.76e-12	205	342	24.854	N/A
QVY19207.1	8	235	NW_023553375	Artibeus jamaicensis	Artibeus jamaicensis isolate 1a unplaced genomic scaffold, WHU_Ajam_v2 original_scaffold_33832	2082	1405	1.99e-12	206	234	25.641	N/A
QVY19207.1	8	431	NW_025393945	Gracilinanus agilis	Gracilinanus agilis isolate LMUSP501 unplaced genomic scaffold, AgileGrace unplaced_scaffold58374	11543	10194	2.02e-12	208	472	23.941	N/A
QVY19207.1	8	431	NW_025393963	Gracilinanus agilis	Gracilinanus agilis isolate LMUSP501 unplaced genomic scaffold, AgileGrace unplaced_scaffold58392	11547	10198	2.02e-12	208	472	23.941	N/A
QVY19207.1	8	324	NW_020257959	Theropithecus gelada	Theropithecus gelada isolate Dixy unplaced genomic scaffold, Tgel_1.0 HiC_scaffold_16171	35512	34505	2.06e-12	208	345	25.217	N/A
QVY19207.1	8	324	NW_022681458	Trachypithecus francoisi	Trachypithecus francoisi isolate TF-2019V2 unplaced genomic scaffold, Tfra_2.0 Lachesis_group13	108456555	108455548	3.79e-12	206	345	25.217	N/A
QVY19207.1	8	329	NW_018343984	Phascolarctos cinereus	Phascolarctos cinereus isolate Bilbo 61053 unplaced genomic scaffold, phaCin_unsw_v4.1 phaCin_unsw_v4.1.fa.scaf00033	4393580	4392537	3.82e-12	206	369	26.558	N/A
QVY19207.1	1	235	NW_024704771	Callorhinchus milii	Callorhinchus milii isolate IMCB2004 unplaced genomic scaffold, IMCB_Cmil_1.0 Scaffold30	2107359	2108063	4.16e-12	205	256	28.906	N/A
QVY19207.1	113	235	NW_024704771	Callorhinchus milii	Callorhinchus milii isolate IMCB2004 unplaced genomic scaffold, IMCB_Cmil_1.0 Scaffold30	2227329	2226964	3.14e-07	164	126	34.127	N/A
QVY19207.1	8	214	NW_024704771	Callorhinchus milii	Callorhinchus milii isolate IMCB2004 unplaced genomic scaffold, IMCB_Cmil_1.0 Scaffold30	2245038	2244412	8.11e-06	153	228	27.632	N/A
QVY19207.1	8	320	NW_004624804	Heterocephalus glaber	Heterocephalus glaber isolate NMR 29 unplaced genomic scaffold, HetGla_female_1.0 scaffold00075	6397517	6396522	4.78e-12	205	341	25.806	N/A
QVY19207.1	8	232	NC_045985	Amblyraja radiata	Amblyraja radiata isolate CabotCenter1 chromosome 30, sAmbRad1.1.pri	8995800	8996480	6.94e-12	203	246	29.675	N/A
QVY19207.1	8	329	NC_045985	Amblyraja radiata	Amblyraja radiata isolate CabotCenter1 chromosome 30, sAmbRad1.1.pri	9003497	9004540	6.17e-11	195	368	25.272	N/A
QVY19207.1	8	329	NC_045985	Amblyraja radiata	Amblyraja radiata isolate CabotCenter1 chromosome 30, sAmbRad1.1.pri	9027723	9028766	7.08e-11	195	368	26.087	N/A
QVY19207.1	8	329	NC_045985	Amblyraja radiata	Amblyraja radiata isolate CabotCenter1 chromosome 30, sAmbRad1.1.pri	9012195	9013238	2.13e-10	191	368	25.815	N/A
QVY19207.1	8	329	NC_045985	Amblyraja radiata	Amblyraja radiata isolate CabotCenter1 chromosome 30, sAmbRad1.1.pri	9020909	9021952	3.40e-10	189	368	25.815	N/A
QVY19207.1	8	324	NW_022681454	Trachypithecus francoisi	Trachypithecus francoisi isolate TF-2019V2 unplaced genomic scaffold, Tfra_2.0 Lachesis_group1	45930962	45929955	7.06e-12	203	345	25.217	N/A
QVY19207.1	8	235	NW_023567722	Artibeus jamaicensis	Artibeus jamaicensis isolate 1a unplaced genomic scaffold, WHU_Ajam_v2 original_scaffold_59277	1045	368	7.66e-12	198	235	25.532	N/A
QVY19207.1	1	235	NC_050547	Ochotona princeps	Ochotona princeps isolate UAM:Mamm:113957 chromosome 12, OchPri4.0	29988557	29989267	7.97e-12	203	256	29.688	N/A
QVY19207.1	1	235	NC_050547	Ochotona princeps	Ochotona princeps isolate UAM:Mamm:113957 chromosome 12, OchPri4.0	30068490	30067780	8.32e-12	203	256	29.688	N/A
QVY19207.1	8	235	NC_050547	Ochotona princeps	Ochotona princeps isolate UAM:Mamm:113957 chromosome 12, OchPri4.0	29932518	29931829	1.67e-09	183	249	28.916	N/A
QVY19207.1	1	235	NW_024466272	Ochotona curzoniae	Ochotona curzoniae isolate NIBS_2020 unplaced genomic scaffold, NIBS_Ocur_1.0 contig_4419	26156	25446	8.37e-12	203	256	29.688	N/A
QVY19207.1	1	235	NW_024466272	Ochotona curzoniae	Ochotona curzoniae isolate NIBS_2020 unplaced genomic scaffold, NIBS_Ocur_1.0 contig_4419	563	1273	8.37e-12	203	256	29.688	N/A
QVY19207.1	1	235	NW_024466773	Ochotona curzoniae	Ochotona curzoniae isolate NIBS_2020 unplaced genomic scaffold, NIBS_Ocur_1.0 patch22	10283	10993	8.42e-12	203	256	29.688	N/A
QVY19207.1	1	235	NW_024466773	Ochotona curzoniae	Ochotona curzoniae isolate NIBS_2020 unplaced genomic scaffold, NIBS_Ocur_1.0 patch22	36271	35561	8.56e-12	203	256	29.688	N/A
QVY19207.1	1	235	NW_024466773	Ochotona curzoniae	Ochotona curzoniae isolate NIBS_2020 unplaced genomic scaffold, NIBS_Ocur_1.0 patch22	56964	57674	9.18e-12	202	256	29.688	N/A
QVY19207.1	8	235	NW_024466773	Ochotona curzoniae	Ochotona curzoniae isolate NIBS_2020 unplaced genomic scaffold, NIBS_Ocur_1.0 patch22	1120	431	1.88e-09	183	249	28.916	N/A
QVY19207.1	8	232	NW_019029504	Acanthochromis polyacanthus	Acanthochromis polyacanthus ecotype Palm Islands unplaced genomic scaffold, ASM210954v1 orpheusFish_scaffold388	400098	399418	8.67e-12	203	246	29.675	N/A
QVY19207.1	8	329	NW_004484526	Dasypus novemcinctus	Dasypus novemcinctus isolate 3-136 unplaced genomic scaffold, Dasnov3.0 Scaffold26789	1229386	1228337	8.76e-12	203	369	26.287	N/A
QVY19207.1	8	333	NW_021703781	Monodon monoceros	Monodon monoceros isolate NGI ecotype Baffin Bay Population unplaced genomic scaffold, NGI_Narwhal_1 Super_Scaffold_4	66306979	66308013	1.02e-11	202	354	24.859	N/A
QVY19207.1	1	235	NW_024466403	Ochotona curzoniae	Ochotona curzoniae isolate NIBS_2020 unplaced genomic scaffold, NIBS_Ocur_1.0 contig_4862	18952	19662	1.06e-11	202	256	29.688	N/A
QVY19207.1	8	329	NC_050576	Trichosurus vulpecula	Trichosurus vulpecula isolate mTriVul1 chromosome 4, mTriVul1.pri	53743346	53744389	1.10e-11	202	367	26.703	N/A
QVY19207.1	8	329	NC_050576	Trichosurus vulpecula	Trichosurus vulpecula isolate mTriVul1 chromosome 4, mTriVul1.pri	53749810	53750853	1.10e-11	202	367	26.703	N/A
QVY19207.1	8	232	NC_050576	Trichosurus vulpecula	Trichosurus vulpecula isolate mTriVul1 chromosome 4, mTriVul1.pri	77269675	77268995	5.06e-11	196	248	29.435	N/A
QVY19207.1	8	232	NC_050576	Trichosurus vulpecula	Trichosurus vulpecula isolate mTriVul1 chromosome 4, mTriVul1.pri	28559091	28558411	2.21e-10	191	247	28.745	N/A
QVY19207.1	8	232	NC_050576	Trichosurus vulpecula	Trichosurus vulpecula isolate mTriVul1 chromosome 4, mTriVul1.pri	238490117	238490797	6.94e-10	187	245	28.571	N/A
QVY19207.1	8	435	NC_050576	Trichosurus vulpecula	Trichosurus vulpecula isolate mTriVul1 chromosome 4, mTriVul1.pri	400352490	400351141	2.57e-08	174	492	24.187	N/A
QVY19207.1	8	435	NW_007582339	Stegastes partitus	Stegastes partitus isolate 25-593 unplaced genomic scaffold, Stegastes_partitus-1.0.2 Scaffold4608	1414	56	1.30e-11	197	484	23.967	N/A
QVY19207.1	8	232	NW_016804941	Rhinopithecus bieti	Rhinopithecus bieti isolate Rb0 unplaced genomic scaffold, ASM169854v1	6345	5665	1.40e-11	201	248	29.435	N/A
QVY19207.1	8	329	NC_065523	Epinephelus moara	Epinephelus moara isolate mb chromosome 18, YSFRI_EMoa_1.0	9404341	9403298	1.42e-11	201	374	26.738	N/A
QVY19207.1	8	232	NC_052158	Scyliorhinus canicula	Scyliorhinus canicula chromosome 13, sScyCan1.1	2574736	2574056	1.42e-11	201	246	28.862	N/A
QVY19207.1	8	232	NC_052158	Scyliorhinus canicula	Scyliorhinus canicula chromosome 13, sScyCan1.1	2668048	2668728	2.12e-10	191	246	27.642	N/A
QVY19207.1	8	232	NC_052158	Scyliorhinus canicula	Scyliorhinus canicula chromosome 13, sScyCan1.1	2626165	2625485	2.37e-10	191	246	27.642	N/A
QVY19207.1	8	232	NC_052158	Scyliorhinus canicula	Scyliorhinus canicula chromosome 13, sScyCan1.1	2609735	2609055	2.45e-10	190	246	27.642	N/A
QVY19207.1	8	232	NC_052158	Scyliorhinus canicula	Scyliorhinus canicula chromosome 13, sScyCan1.1	2589566	2588886	2.86e-10	190	246	27.642	N/A
QVY19207.1	8	232	NC_052158	Scyliorhinus canicula	Scyliorhinus canicula chromosome 13, sScyCan1.1	2580870	2580190	3.91e-09	180	246	27.236	N/A
QVY19207.1	144	241	NC_052158	Scyliorhinus canicula	Scyliorhinus canicula chromosome 13, sScyCan1.1	150374816	150374520	7.90e-06	153	99	38.384	N/A
QVY19207.1	8	232	NW_022631304	Lontra canadensis	Lontra canadensis isolate GAN:19392208 unplaced genomic scaffold, GSC_riverotter_1.0 scaffold310	153558	154238	1.45e-11	201	246	29.675	N/A
QVY19207.1	8	324	NC_064852	Suncus etruscus	Suncus etruscus isolate mSunEtr1 chromosome 5, mSunEtr1.pri.cur	63861744	63862751	1.47e-11	201	345	24.928	N/A
QVY19207.1	1	232	NW_023246618	Ailuropoda melanoleuca	Ailuropoda melanoleuca isolate Jingjing unplaced genomic scaffold, ASM200744v2 unplaced-scaffold71502	80	781	1.52e-11	199	255	29.412	N/A
QVY19207.1	8	235	NW_018114593	Labrus bergylta	Labrus bergylta unplaced genomic scaffold, BallGen_V1 LaB_20160104_scaffold_178	891050	890361	1.63e-11	200	249	30.120	N/A
QVY19207.1	8	324	NC_047034	Tursiops truncatus	Tursiops truncatus isolate mTurTru1 chromosome 1, mTurTru1.mat.Y	147913382	147912375	1.84e-11	200	345	24.638	N/A
QVY19207.1	8	329	NC_057864	Dromiciops gliroides	Dromiciops gliroides isolate mDroGli1 chromosome 4, mDroGli1.pri	52462639	52463682	1.91e-11	200	367	26.158	N/A
QVY19207.1	8	232	NC_057864	Dromiciops gliroides	Dromiciops gliroides isolate mDroGli1 chromosome 4, mDroGli1.pri	155928126	155927446	7.78e-11	195	248	29.032	N/A
QVY19207.1	8	232	NC_057864	Dromiciops gliroides	Dromiciops gliroides isolate mDroGli1 chromosome 4, mDroGli1.pri	238278766	238278086	2.15e-10	191	246	29.675	N/A
QVY19207.1	8	329	NC_057864	Dromiciops gliroides	Dromiciops gliroides isolate mDroGli1 chromosome 4, mDroGli1.pri	416285513	416284470	2.45e-10	190	367	25.068	N/A
QVY19207.1	8	329	NC_057864	Dromiciops gliroides	Dromiciops gliroides isolate mDroGli1 chromosome 4, mDroGli1.pri	416285961	416287004	3.97e-10	189	367	25.068	N/A
QVY19207.1	8	235	NC_057864	Dromiciops gliroides	Dromiciops gliroides isolate mDroGli1 chromosome 4, mDroGli1.pri	238280211	238280900	7.25e-10	187	249	28.514	N/A
QVY19207.1	8	232	NC_057864	Dromiciops gliroides	Dromiciops gliroides isolate mDroGli1 chromosome 4, mDroGli1.pri	330330752	330330069	1.25e-07	168	239	29.289	N/A
QVY19207.1	8	329	NC_064770	Epinephelus fuscoguttatus	Epinephelus fuscoguttatus linkage group LG19, E.fuscoguttatus.final_Chr_v1	8826309	8825266	1.92e-11	200	374	26.738	N/A
QVY19207.1	2	232	NC_064770	Epinephelus fuscoguttatus	Epinephelus fuscoguttatus linkage group LG19, E.fuscoguttatus.final_Chr_v1	8807803	8807105	3.04e-11	198	252	30.556	N/A
QVY19207.1	3	232	NC_064770	Epinephelus fuscoguttatus	Epinephelus fuscoguttatus linkage group LG19, E.fuscoguttatus.final_Chr_v1	8814464	8813769	3.84e-11	197	251	30.677	N/A
QVY19207.1	8	339	NC_064770	Epinephelus fuscoguttatus	Epinephelus fuscoguttatus linkage group LG19, E.fuscoguttatus.final_Chr_v1	8795804	8794755	7.99e-11	195	370	25.676	N/A
QVY19207.1	2	232	NC_064770	Epinephelus fuscoguttatus	Epinephelus fuscoguttatus linkage group LG19, E.fuscoguttatus.final_Chr_v1	8801255	8800557	9.39e-10	186	252	30.159	N/A
QVY19207.1	8	433	NW_022134863	Globicephala melas	Globicephala melas isolate X-22926-18 unplaced genomic scaffold, ASM654740v1 scaffold10	37867570	37868928	1.99e-11	200	481	24.116	N/A
QVY19207.1	8	433	NW_020837954	Lagenorhynchus obliquidens	Lagenorhynchus obliquidens isolate GAN/ISIS:26980383/991018 unplaced genomic scaffold, ASM367639v1 scaffold10	37982116	37983474	1.99e-11	200	481	24.116	N/A
QVY19207.1	8	433	NC_047035	Tursiops truncatus	Tursiops truncatus isolate mTurTru1 chromosome 2, mTurTru1.mat.Y	37129059	37127701	1.99e-11	200	481	24.116	N/A
QVY19207.1	56	257	NC_047035	Tursiops truncatus	Tursiops truncatus isolate mTurTru1 chromosome 2, mTurTru1.mat.Y	145662439	145662981	4.46e-07	163	207	27.536	N/A
QVY19207.1	8	433	NC_064560	Orcinus orca	Orcinus orca chromosome 2, mOrcOrc1.1	164655865	164657223	1.99e-11	200	481	24.116	N/A
QVY19207.1	56	435	NC_064560	Orcinus orca	Orcinus orca chromosome 2, mOrcOrc1.1	55513057	55511891	3.78e-08	172	426	24.648	N/A
QVY19207.1	1	235	NW_015504604	Miniopterus natalensis	Miniopterus natalensis isolate MN2012-01 unplaced genomic scaffold, Mnat.v1 scaff480	636671	635961	2.01e-11	200	259	30.502	N/A
QVY19207.1	8	235	NW_015504604	Miniopterus natalensis	Miniopterus natalensis isolate MN2012-01 unplaced genomic scaffold, Mnat.v1 scaff480	653189	653878	4.89e-09	180	249	28.514	N/A
QVY19207.1	8	433	NW_020173729	Neophocaena asiaeorientalis asiaeorientalis	Neophocaena asiaeorientalis asiaeorientalis breed wild unplaced genomic scaffold, Neophocaena_asiaeorientalis_V1 scaffold140	1273813	1272455	2.04e-11	199	481	24.116	N/A
QVY19207.1	1	235	NW_017624843	Panthera pardus	Panthera pardus isolate Maewha unplaced genomic scaffold, PanPar1.0 scaffold5003	390	1100	2.10e-11	194	256	29.297	N/A
QVY19207.1	8	433	NC_045764	Phocoena sinus	Phocoena sinus isolate mPhoSin1 chromosome 2, mPhoSin1.pri	141109383	141110741	2.13e-11	199	481	24.116	N/A
QVY19207.1	8	324	NC_058131	Gracilinanus agilis	Gracilinanus agilis isolate LMUSP501 chromosome 2, AgileGrace	586169017	586168010	2.13e-11	199	347	24.784	N/A
QVY19207.1	8	433	NC_058131	Gracilinanus agilis	Gracilinanus agilis isolate LMUSP501 chromosome 2, AgileGrace	462722195	462720837	1.59e-10	192	481	23.909	N/A
QVY19207.1	8	433	NW_022098036	Delphinapterus leucas	Delphinapterus leucas isolate GAN/ISIS: 26980492/103006 unplaced genomic scaffold, ASM228892v3 scaffoldscaffold45	7516085	7514727	2.15e-11	199	481	24.116	N/A
QVY19207.1	8	232	NC_039245	Carassius auratus	Carassius auratus strain Wakin chromosome 3, ASM336829v1	3957141	3957821	2.21e-11	199	237	31.224	N/A
QVY19207.1	8	232	NC_039245	Carassius auratus	Carassius auratus strain Wakin chromosome 3, ASM336829v1	9886604	9887284	2.47e-10	190	246	29.675	N/A
QVY19207.1	5	232	NC_039245	Carassius auratus	Carassius auratus strain Wakin chromosome 3, ASM336829v1	9884313	9883624	3.90e-10	189	249	29.719	N/A
QVY19207.1	8	433	NW_021703778	Monodon monoceros	Monodon monoceros isolate NGI ecotype Baffin Bay Population unplaced genomic scaffold, NGI_Narwhal_1 Super_Scaffold_21	137567974	137569332	2.31e-11	199	481	24.116	N/A
QVY19207.1	1	257	NW_021703778	Monodon monoceros	Monodon monoceros isolate NGI ecotype Baffin Bay Population unplaced genomic scaffold, NGI_Narwhal_1 Super_Scaffold_21	30743310	30742555	3.41e-09	181	279	27.240	N/A
QVY19207.1	8	232	NW_006272138	Neolamprologus brichardi	Neolamprologus brichardi isolate N.brichardi 1_Salsburger unplaced genomic scaffold, NeoBri1.0 scaffold00138	1354402	1353722	2.32e-11	199	237	32.068	N/A
QVY19207.1	1	421	NW_006804075	Erinaceus europaeus	Erinaceus europaeus isolate Erinaceus europaeus_13Jul2011 unplaced genomic scaffold, EriEur2.0 scaffold00152	1434575	1435912	2.32e-11	199	470	25.106	N/A
QVY19207.1	8	232	NC_043987	Myripristis murdjan	Myripristis murdjan chromosome 8, fMyrMur1.1	29933550	29934230	2.35e-11	199	246	28.862	N/A
QVY19207.1	8	232	NC_043987	Myripristis murdjan	Myripristis murdjan chromosome 8, fMyrMur1.1	29922386	29921706	5.01e-11	196	246	28.862	N/A
QVY19207.1	8	232	NC_043987	Myripristis murdjan	Myripristis murdjan chromosome 8, fMyrMur1.1	29977175	29977855	5.51e-11	196	246	29.268	N/A
QVY19207.1	8	232	NC_043987	Myripristis murdjan	Myripristis murdjan chromosome 8, fMyrMur1.1	29948346	29949026	7.39e-11	195	246	28.862	N/A
QVY19207.1	8	232	NC_043987	Myripristis murdjan	Myripristis murdjan chromosome 8, fMyrMur1.1	29967613	29968293	7.58e-11	195	246	28.862	N/A
QVY19207.1	8	232	NC_043987	Myripristis murdjan	Myripristis murdjan chromosome 8, fMyrMur1.1	29915617	29914937	1.33e-10	193	246	28.455	N/A
QVY19207.1	8	235	NC_054485	Carcharodon carcharias	Carcharodon carcharias isolate sCarCar2 chromosome 19, sCarCar2.pri	110740593	110741282	2.35e-11	199	249	28.514	N/A
QVY19207.1	8	235	NC_054485	Carcharodon carcharias	Carcharodon carcharias isolate sCarCar2 chromosome 19, sCarCar2.pri	110621826	110621137	3.74e-11	197	249	28.112	N/A
QVY19207.1	8	235	NC_054485	Carcharodon carcharias	Carcharodon carcharias isolate sCarCar2 chromosome 19, sCarCar2.pri	110613971	110613282	3.74e-11	197	249	28.112	N/A
QVY19207.1	8	235	NC_054485	Carcharodon carcharias	Carcharodon carcharias isolate sCarCar2 chromosome 19, sCarCar2.pri	110606116	110605427	3.74e-11	197	249	28.112	N/A
QVY19207.1	8	235	NC_054485	Carcharodon carcharias	Carcharodon carcharias isolate sCarCar2 chromosome 19, sCarCar2.pri	110689914	110689225	1.33e-10	193	249	28.514	N/A
QVY19207.1	8	235	NC_054485	Carcharodon carcharias	Carcharodon carcharias isolate sCarCar2 chromosome 19, sCarCar2.pri	110668243	110667554	2.43e-10	190	249	27.711	N/A
QVY19207.1	8	235	NC_054485	Carcharodon carcharias	Carcharodon carcharias isolate sCarCar2 chromosome 19, sCarCar2.pri	110660627	110659938	2.43e-10	190	249	27.711	N/A
QVY19207.1	8	235	NC_054485	Carcharodon carcharias	Carcharodon carcharias isolate sCarCar2 chromosome 19, sCarCar2.pri	110653011	110652322	2.43e-10	190	249	27.711	N/A
QVY19207.1	8	235	NC_054485	Carcharodon carcharias	Carcharodon carcharias isolate sCarCar2 chromosome 19, sCarCar2.pri	110637538	110636849	2.43e-10	190	249	27.711	N/A
QVY19207.1	8	235	NC_054485	Carcharodon carcharias	Carcharodon carcharias isolate sCarCar2 chromosome 19, sCarCar2.pri	110629681	110628992	2.43e-10	190	249	27.711	N/A
QVY19207.1	8	235	NC_054485	Carcharodon carcharias	Carcharodon carcharias isolate sCarCar2 chromosome 19, sCarCar2.pri	110645395	110644706	2.47e-10	190	249	27.711	N/A
QVY19207.1	8	235	NC_054485	Carcharodon carcharias	Carcharodon carcharias isolate sCarCar2 chromosome 19, sCarCar2.pri	110598259	110597570	3.14e-10	190	249	27.711	N/A
QVY19207.1	8	232	NC_054485	Carcharodon carcharias	Carcharodon carcharias isolate sCarCar2 chromosome 19, sCarCar2.pri	110735591	110736271	9.07e-10	186	246	28.049	N/A
QVY19207.1	1	235	NW_017870895	Castor canadensis	Castor canadensis isolate Ward unplaced genomic scaffold, C.can genome v1.0 scaffold_1568	76344	77054	2.38e-11	199	256	29.688	N/A
QVY19207.1	1	235	NW_017870895	Castor canadensis	Castor canadensis isolate Ward unplaced genomic scaffold, C.can genome v1.0 scaffold_1568	58468	59178	2.59e-11	199	256	29.688	N/A
QVY19207.1	8	235	NW_017870895	Castor canadensis	Castor canadensis isolate Ward unplaced genomic scaffold, C.can genome v1.0 scaffold_1568	55549	54860	8.15e-10	186	249	28.916	N/A
QVY19207.1	8	242	NW_013657960	Thamnophis sirtalis	Thamnophis sirtalis isolate EDBJR-23777 unplaced genomic scaffold, Thamnophis_sirtalis-6.0 Scaffold280	820143	820871	2.40e-11	199	261	28.352	N/A
QVY19207.1	8	241	NW_013657960	Thamnophis sirtalis	Thamnophis sirtalis isolate EDBJR-23777 unplaced genomic scaffold, Thamnophis_sirtalis-6.0 Scaffold280	823191	823907	2.26e-07	166	244	26.230	N/A
QVY19207.1	1	235	NW_022635487	Lontra canadensis	Lontra canadensis isolate GAN:19392208 unplaced genomic scaffold, GSC_riverotter_1.0 scaffold4506	357	1067	2.52e-11	197	259	30.502	N/A
QVY19207.1	8	232	NC_062282	Lutra lutra	Lutra lutra chromosome 5, mLutLut1.2	154398647	154397967	2.62e-11	199	246	29.268	N/A
QVY19207.1	8	232	NC_062282	Lutra lutra	Lutra lutra chromosome 5, mLutLut1.2	32526699	32526019	1.75e-10	192	248	29.032	N/A
QVY19207.1	8	232	NC_062282	Lutra lutra	Lutra lutra chromosome 5, mLutLut1.2	155378937	155378257	7.63e-10	186	248	29.032	N/A
QVY19207.1	8	235	NC_057746	Chiloscyllium plagiosum	Chiloscyllium plagiosum isolate BGI_BamShark_2017 chromosome 37, ASM401019v2	34490426	34491115	2.67e-11	198	249	28.514	N/A
QVY19207.1	8	235	NC_057746	Chiloscyllium plagiosum	Chiloscyllium plagiosum isolate BGI_BamShark_2017 chromosome 37, ASM401019v2	34481724	34482413	1.66e-09	184	249	26.908	N/A
QVY19207.1	8	235	NC_063418	Stegostoma fasciatum	Stegostoma fasciatum isolate 6-17 chromosome 35, sSteFas1.1	23266588	23267277	2.69e-11	198	249	28.514	N/A
QVY19207.1	5	235	NT_176363	Cavia porcellus	Cavia porcellus strain inbred line 2N unplaced genomic scaffold, Cavpor3.0 supercont2_56	11210461	11211159	2.72e-11	198	252	28.175	N/A
QVY19207.1	8	232	NC_046158	Rattus rattus	Rattus rattus isolate New Zealand chromosome 5, Rrattus_CSIRO_v1	136520839	136520159	2.72e-11	198	248	29.435	N/A
QVY19207.1	108	232	NC_046158	Rattus rattus	Rattus rattus isolate New Zealand chromosome 5, Rrattus_CSIRO_v1	119787921	119787544	1.72e-06	158	128	35.156	N/A
QVY19207.1	8	232	NW_025732802	Micropterus dolomieu	Micropterus dolomieu isolate WLL.071019.BEF.003 ecotype Adirondacks unplaced genomic scaffold, ASM2129224v1 contig_3812	1916	1236	2.72e-11	197	246	28.862	N/A
QVY19207.1	8	235	NC_063366	Rhincodon typus	Rhincodon typus isolate 14 chromosome 35, sRhiTyp1.1	23625327	23626016	2.86e-11	198	249	28.514	N/A
QVY19207.1	8	235	NC_063366	Rhincodon typus	Rhincodon typus isolate 14 chromosome 35, sRhiTyp1.1	23606866	23607555	1.26e-09	185	249	27.309	N/A
QVY19207.1	8	232	NC_044209	Sparus aurata	Sparus aurata chromosome 23, fSpaAur1.1	29071441	29070761	2.86e-11	198	246	28.862	N/A
QVY19207.1	8	232	NC_044209	Sparus aurata	Sparus aurata chromosome 23, fSpaAur1.1	29134024	29134704	6.61e-11	195	246	28.455	N/A
QVY19207.1	8	232	NW_018114658	Labrus bergylta	Labrus bergylta unplaced genomic scaffold, BallGen_V1 LaB_20160104_scaffold_243	710062	710742	2.91e-11	198	246	29.268	N/A
QVY19207.1	86	232	NW_018114658	Labrus bergylta	Labrus bergylta unplaced genomic scaffold, BallGen_V1 LaB_20160104_scaffold_243	647832	648275	4.38e-07	163	150	32.667	N/A
QVY19207.1	8	232	NW_018116743	Labrus bergylta	Labrus bergylta unplaced genomic scaffold, BallGen_V1 LaB_20160104_scaffold_2328	9636	10316	2.92e-11	198	246	29.268	N/A
QVY19207.1	8	232	NC_056574	Cyprinus carpio	Cyprinus carpio isolate SPL01 chromosome A3, ASM1834038v1	27003767	27004447	2.96e-11	198	246	30.488	N/A
QVY19207.1	8	232	NC_056574	Cyprinus carpio	Cyprinus carpio isolate SPL01 chromosome A3, ASM1834038v1	25860890	25861570	9.01e-11	194	246	30.081	N/A
QVY19207.1	44	232	NC_056574	Cyprinus carpio	Cyprinus carpio isolate SPL01 chromosome A3, ASM1834038v1	25855103	25854582	2.70e-08	173	192	31.250	N/A
QVY19207.1	1	235	NW_006408851	Chrysochloris asiatica	Chrysochloris asiatica unplaced genomic scaffold, ChrAsi1.0 scaffold00333	845757	845047	3.06e-11	198	256	29.297	N/A
QVY19207.1	1	235	NW_006408851	Chrysochloris asiatica	Chrysochloris asiatica unplaced genomic scaffold, ChrAsi1.0 scaffold00333	812187	811477	3.06e-11	198	256	29.297	N/A
QVY19207.1	8	235	NW_006408851	Chrysochloris asiatica	Chrysochloris asiatica unplaced genomic scaffold, ChrAsi1.0 scaffold00333	847356	848045	7.37e-10	186	251	29.482	N/A
QVY19207.1	8	232	NW_024582761	Haplochromis burtoni	Haplochromis burtoni strain Fernald_Lab_line unplaced genomic scaffold, NCSU_Asbu1 Contig_400	305212	304532	3.11e-11	198	237	32.068	N/A
QVY19207.1	8	433	NW_006789668	Lipotes vexillifer	Lipotes vexillifer unplaced genomic scaffold, Lipotes_vexillifer_v1 scaffold4226	73168	71810	3.13e-11	198	481	24.116	N/A
QVY19207.1	8	244	NW_022098057	Delphinapterus leucas	Delphinapterus leucas isolate GAN/ISIS: 26980492/103006 unplaced genomic scaffold, ASM228892v3 scaffoldscaffold66	16155384	16154668	3.17e-11	198	248	29.032	N/A
QVY19207.1	8	235	NC_050579	Trichosurus vulpecula	Trichosurus vulpecula isolate mTriVul1 chromosome 7, mTriVul1.pri	80857848	80857159	3.23e-11	198	251	28.685	N/A
QVY19207.1	8	232	NC_050579	Trichosurus vulpecula	Trichosurus vulpecula isolate mTriVul1 chromosome 7, mTriVul1.pri	267492283	267492963	2.25e-10	191	246	29.675	N/A
QVY19207.1	8	235	NC_050579	Trichosurus vulpecula	Trichosurus vulpecula isolate mTriVul1 chromosome 7, mTriVul1.pri	267490801	267490112	3.20e-10	189	249	28.514	N/A
QVY19207.1	8	235	NC_050579	Trichosurus vulpecula	Trichosurus vulpecula isolate mTriVul1 chromosome 7, mTriVul1.pri	80863138	80863827	3.74e-10	189	251	28.287	N/A
QVY19207.1	8	232	NC_050579	Trichosurus vulpecula	Trichosurus vulpecula isolate mTriVul1 chromosome 7, mTriVul1.pri	258979430	258978750	4.41e-08	172	246	26.829	N/A
QVY19207.1	8	329	NW_019426500	Seriola lalandi dorsalis	Seriola lalandi dorsalis isolate HSWRI2012SDOR001 ecotype SW California unplaced genomic scaffold, Sedor1 jcf7180001955831	2017	971	3.24e-11	196	356	28.090	N/A
QVY19207.1	8	232	NC_039305	Astatotilapia calliptera	Astatotilapia calliptera chromosome 4, fAstCal1.2	1681920	1681240	3.28e-11	198	237	32.068	N/A
QVY19207.1	1	235	NW_023144960	Marmota flaviventris	Marmota flaviventris isolate SJ_83 unplaced genomic scaffold, GSC_YBM_2.0 scaffold325	472370	472993	3.31e-11	198	240	27.917	N/A
QVY19207.1	8	232	NC_036783	Maylandia zebra	Maylandia zebra isolate #2_Kocher and #3_Kocher ecotype Mazinzi reef linkage group LG4, M_zebra_UMD2a	28213221	28212541	3.37e-11	198	237	32.068	N/A
QVY19207.1	8	232	NW_024632084	Plectropomus leopardus	Plectropomus leopardus isolate mb unplaced genomic scaffold, YSFRI_Pleo_2.0 unplaced_scaffold29434	5430	4750	3.39e-11	197	246	29.675	N/A
QVY19207.1	1	235	NW_021004606	Eumetopias jubatus	Eumetopias jubatus isolate GAN:26980396 unplaced genomic scaffold, ASM402803v1 scaffold6009	66	776	3.47e-11	194	256	29.297	N/A
QVY19207.1	8	235	NC_008802	Monodelphis domestica	Monodelphis domestica chromosome 2, MonDom5	52182537	52183229	3.49e-11	198	250	28.800	N/A
QVY19207.1	8	235	NC_008802	Monodelphis domestica	Monodelphis domestica chromosome 2, MonDom5	52193819	52194511	3.61e-11	197	250	28.800	N/A
QVY19207.1	2	235	NC_008802	Monodelphis domestica	Monodelphis domestica chromosome 2, MonDom5	267985156	267985863	1.06e-10	193	255	29.412	N/A
QVY19207.1	8	232	NC_008802	Monodelphis domestica	Monodelphis domestica chromosome 2, MonDom5	285006193	285006873	1.44e-10	192	248	29.032	N/A
QVY19207.1	8	235	NC_008802	Monodelphis domestica	Monodelphis domestica chromosome 2, MonDom5	267983633	267982944	1.81e-10	192	249	28.514	N/A
QVY19207.1	8	235	NC_008802	Monodelphis domestica	Monodelphis domestica chromosome 2, MonDom5	156921177	156920488	5.51e-08	171	249	28.916	N/A
QVY19207.1	8	235	NC_008802	Monodelphis domestica	Monodelphis domestica chromosome 2, MonDom5	198989009	198989695	1.26e-06	159	249	26.104	N/A
QVY19207.1	1	329	NW_007028692	Carlito syrichta	Carlito syrichta isolate Samal-C Ts95f unplaced genomic scaffold, Tarsius_syrichta-2.0.1 Scaffold84596	35603	36667	3.49e-11	197	375	26.667	N/A
QVY19207.1	8	235	NW_007028692	Carlito syrichta	Carlito syrichta isolate Samal-C Ts95f unplaced genomic scaffold, Tarsius_syrichta-2.0.1 Scaffold84596	32127	31438	2.91e-10	190	249	28.514	N/A
QVY19207.1	8	232	NW_024386873	Simochromis diagramma	Simochromis diagramma unplaced genomic scaffold, fSimDia1.1 OVJJ01000228.1	1117277	1116597	3.55e-11	197	237	32.068	N/A
QVY19207.1	1	329	NW_007255620	Carlito syrichta	Carlito syrichta isolate Samal-C Ts95f unplaced genomic scaffold, Tarsius_syrichta-2.0.1 Scaffold311524	15068	16132	3.57e-11	197	375	26.667	N/A
QVY19207.1	1	329	NW_007255620	Carlito syrichta	Carlito syrichta isolate Samal-C Ts95f unplaced genomic scaffold, Tarsius_syrichta-2.0.1 Scaffold311524	411	1475	4.96e-11	196	375	26.667	N/A
QVY19207.1	1	253	NW_023145098	Marmota flaviventris	Marmota flaviventris isolate SJ_83 unplaced genomic scaffold, GSC_YBM_2.0 scaffold463	180394	181083	3.63e-11	197	262	27.863	N/A
QVY19207.1	8	232	NW_005187603	Pundamilia nyererei	Pundamilia nyererei isolate P.nyererei 1_Seehausen unplaced genomic scaffold, PunNye1.0 scaffold00202	909028	908348	3.64e-11	197	237	32.068	N/A
QVY19207.1	1	235	NW_023416284	Rousettus aegyptiacus	Rousettus aegyptiacus isolate mRouAeg1 unplaced genomic scaffold, mRouAeg1.p scaffold_m13_p_1	90398475	90399185	3.67e-11	197	259	30.502	N/A
QVY19207.1	1	235	NW_023416284	Rousettus aegyptiacus	Rousettus aegyptiacus isolate mRouAeg1 unplaced genomic scaffold, mRouAeg1.p scaffold_m13_p_1	90388030	90388740	3.97e-11	197	259	30.502	N/A
QVY19207.1	8	235	NW_023416284	Rousettus aegyptiacus	Rousettus aegyptiacus isolate mRouAeg1 unplaced genomic scaffold, mRouAeg1.p scaffold_m13_p_1	90386041	90385352	1.41e-09	184	249	28.916	N/A
QVY19207.1	8	232	NC_056479	Plectropomus leopardus	Plectropomus leopardus isolate mb chromosome 17, YSFRI_Pleo_2.0	5338835	5338155	3.84e-11	197	246	29.675	N/A
QVY19207.1	1	232	NC_056479	Plectropomus leopardus	Plectropomus leopardus isolate mb chromosome 17, YSFRI_Pleo_2.0	5352680	5351979	5.14e-11	196	253	29.644	N/A
QVY19207.1	8	232	NC_056479	Plectropomus leopardus	Plectropomus leopardus isolate mb chromosome 17, YSFRI_Pleo_2.0	5344974	5344294	7.39e-11	195	246	29.675	N/A
QVY19207.1	1	235	NC_060070	Meles meles	Meles meles chromosome 5, mMelMel3.1 paternal haplotype	124102693	124101983	3.87e-11	197	259	30.502	N/A
QVY19207.1	1	235	NC_060070	Meles meles	Meles meles chromosome 5, mMelMel3.1 paternal haplotype	124093088	124092378	3.87e-11	197	259	30.502	N/A
QVY19207.1	8	232	NC_060070	Meles meles	Meles meles chromosome 5, mMelMel3.1 paternal haplotype	126843801	126844481	2.51e-10	190	248	29.032	N/A
QVY19207.1	8	235	NC_060070	Meles meles	Meles meles chromosome 5, mMelMel3.1 paternal haplotype	124105263	124105952	1.38e-09	184	249	28.916	N/A
QVY19207.1	8	181	NC_060070	Meles meles	Meles meles chromosome 5, mMelMel3.1 paternal haplotype	54286629	54286108	1.12e-06	104	193	26.425	N/A
QVY19207.1	192	235	NC_060070	Meles meles	Meles meles chromosome 5, mMelMel3.1 paternal haplotype	54286072	54285941	1.12e-06	95	44	43.182	N/A
QVY19207.1	1	235	NT_176404	Cavia porcellus	Cavia porcellus strain inbred line 2N unplaced genomic scaffold, Cavpor3.0 supercont2_15	41131442	41130732	3.94e-11	197	256	29.297	N/A
QVY19207.1	8	235	NT_176404	Cavia porcellus	Cavia porcellus strain inbred line 2N unplaced genomic scaffold, Cavpor3.0 supercont2_15	41155429	41156118	1.06e-09	185	249	28.514	N/A
QVY19207.1	108	235	NT_176404	Cavia porcellus	Cavia porcellus strain inbred line 2N unplaced genomic scaffold, Cavpor3.0 supercont2_15	41148613	41148227	3.08e-06	156	131	34.351	N/A
QVY19207.1	1	235	NW_017732037	Hipposideros armiger	Hipposideros armiger isolate ML-2016 unplaced genomic scaffold, ASM189008v1	765895	765185	3.97e-11	197	256	29.297	N/A
QVY19207.1	8	235	NW_017732037	Hipposideros armiger	Hipposideros armiger isolate ML-2016 unplaced genomic scaffold, ASM189008v1	767794	768483	4.10e-10	189	249	28.916	N/A
QVY19207.1	56	235	NW_017732037	Hipposideros armiger	Hipposideros armiger isolate ML-2016 unplaced genomic scaffold, ASM189008v1	718610	718113	1.32e-07	168	183	30.055	N/A
QVY19207.1	8	232	NC_051108	Syngnathus acus	Syngnathus acus chromosome 24, fSynAcu1.2	3614686	3614006	4.08e-11	197	239	31.799	N/A
QVY19207.1	8	235	NW_023234564	Ailuropoda melanoleuca	Ailuropoda melanoleuca isolate Jingjing unplaced genomic scaffold, ASM200744v2 unplaced-scaffold60654	145	834	4.10e-11	190	250	28.000	N/A
QVY19207.1	8	232	NC_054885	Cheilinus undulatus	Cheilinus undulatus linkage group 21, ASM1832078v1	14639175	14639855	4.22e-11	197	246	28.455	N/A
QVY19207.1	8	232	NC_054885	Cheilinus undulatus	Cheilinus undulatus linkage group 21, ASM1832078v1	14736387	14737067	4.76e-11	196	246	28.455	N/A
QVY19207.1	8	232	NC_054885	Cheilinus undulatus	Cheilinus undulatus linkage group 21, ASM1832078v1	14733646	14732966	5.01e-11	196	246	28.455	N/A
QVY19207.1	1	235	NW_024084092	Hyaena hyaena	Hyaena hyaena isolate Hyena2069 unplaced genomic scaffold, ASM300989v1 scaffold_3467	152	862	4.25e-11	195	256	29.297	N/A
QVY19207.1	8	232	NW_017364898	Lates calcarifer	Lates calcarifer isolate ASB-BC8 unplaced genomic scaffold, ASM164080v1 unitig_2117_quiver	10639	11319	4.33e-11	197	246	29.268	N/A
QVY19207.1	8	232	NW_017364898	Lates calcarifer	Lates calcarifer isolate ASB-BC8 unplaced genomic scaffold, ASM164080v1 unitig_2117_quiver	6507	7187	4.52e-11	196	246	29.268	N/A
QVY19207.1	8	433	NC_041224	Physeter catodon	Physeter catodon isolate SW-GA chromosome 11, ASM283717v2	145842229	145843587	4.48e-11	197	481	23.909	N/A
QVY19207.1	8	232	NC_041224	Physeter catodon	Physeter catodon isolate SW-GA chromosome 11, ASM283717v2	36705083	36704280	6.33e-09	179	278	27.338	N/A
QVY19207.1	1	329	NC_064819	Elephas maximus indicus	Elephas maximus indicus isolate mEleMax1 chromosome 1, mEleMax1 primary haplotype	93335685	93336749	4.48e-11	197	375	26.400	N/A
QVY19207.1	1	235	NC_064819	Elephas maximus indicus	Elephas maximus indicus isolate mEleMax1 chromosome 1, mEleMax1 primary haplotype	93324987	93325697	2.17e-10	191	256	28.906	N/A
QVY19207.1	8	235	NC_064819	Elephas maximus indicus	Elephas maximus indicus isolate mEleMax1 chromosome 1, mEleMax1 primary haplotype	93323592	93322903	1.42e-09	184	249	28.916	N/A
QVY19207.1	1	235	NW_004624754	Heterocephalus glaber	Heterocephalus glaber isolate NMR 29 unplaced genomic scaffold, HetGla_female_1.0 scaffold00025	24415681	24414971	4.52e-11	197	256	29.297	N/A
QVY19207.1	1	235	NW_004624754	Heterocephalus glaber	Heterocephalus glaber isolate NMR 29 unplaced genomic scaffold, HetGla_female_1.0 scaffold00025	24421121	24421837	1.58e-07	167	257	27.237	N/A
QVY19207.1	8	232	NW_017363855	Lates calcarifer	Lates calcarifer isolate ASB-BC8 unplaced genomic scaffold, ASM164080v1 scaffold_40	74743	74063	4.60e-11	197	246	29.268	N/A
QVY19207.1	1	235	NW_020324980	Callorhinus ursinus	Callorhinus ursinus isolate GAN/ISIS: 27379988/994484 unplaced genomic scaffold, ASM326570v1 scaffold129947	395	1105	4.61e-11	195	256	29.297	N/A
QVY19207.1	1	235	NW_005871633	Myotis lucifugus	Myotis lucifugus unplaced genomic scaffold, Myoluc2.0 scaffold_585	75113	74403	4.63e-11	196	259	30.116	N/A
QVY19207.1	1	235	NW_005871633	Myotis lucifugus	Myotis lucifugus unplaced genomic scaffold, Myoluc2.0 scaffold_585	58403	57693	7.19e-11	195	259	30.116	N/A
QVY19207.1	8	235	NW_005871633	Myotis lucifugus	Myotis lucifugus unplaced genomic scaffold, Myoluc2.0 scaffold_585	78596	79285	1.50e-09	184	249	28.514	N/A
QVY19207.1	8	357	NW_022298607	Piliocolobus tephrosceles	Piliocolobus tephrosceles isolate RC106 unplaced genomic scaffold, ASM277652v3 unscaffolded_16868	345	1451	4.63e-11	195	388	24.227	N/A
QVY19207.1	8	232	NW_017364881	Lates calcarifer	Lates calcarifer isolate ASB-BC8 unplaced genomic scaffold, ASM164080v1 unitig_2096_quiver	26857	26177	4.66e-11	196	246	29.268	N/A
QVY19207.1	8	232	NC_046159	Rattus rattus	Rattus rattus isolate New Zealand chromosome 6, Rrattus_CSIRO_v1	24931182	24931862	4.68e-11	196	247	29.555	N/A
QVY19207.1	144	244	NC_046159	Rattus rattus	Rattus rattus isolate New Zealand chromosome 6, Rrattus_CSIRO_v1	7121624	7121310	7.01e-06	153	106	37.736	N/A
QVY19207.1	1	235	NW_005354596	Myotis brandtii	Myotis brandtii unplaced genomic scaffold, ASM41265v1 scaffold130	429338	428628	4.76e-11	196	259	30.116	N/A
QVY19207.1	1	235	NW_005354596	Myotis brandtii	Myotis brandtii unplaced genomic scaffold, ASM41265v1 scaffold130	447071	446361	5.32e-11	196	259	30.116	N/A
QVY19207.1	8	235	NW_005354596	Myotis brandtii	Myotis brandtii unplaced genomic scaffold, ASM41265v1 scaffold130	450149	450838	1.61e-09	184	251	29.084	N/A
QVY19207.1	1	235	NW_020091182	Desmodus rotundus	Desmodus rotundus isolate DRU21DN04 unplaced genomic scaffold, ASM294091v2 ScWXtkA_174	20100940	20100230	4.88e-11	196	261	30.651	N/A
QVY19207.1	8	235	NW_020091182	Desmodus rotundus	Desmodus rotundus isolate DRU21DN04 unplaced genomic scaffold, ASM294091v2 ScWXtkA_174	20085222	20084533	1.01e-09	185	249	28.916	N/A
QVY19207.1	8	235	NW_020091182	Desmodus rotundus	Desmodus rotundus isolate DRU21DN04 unplaced genomic scaffold, ASM294091v2 ScWXtkA_174	20103155	20103844	1.44e-09	184	249	28.916	N/A
QVY19207.1	8	235	NC_051308	Choloepus didactylus	Choloepus didactylus isolate mChoDid1 chromosome 2, mChoDid1.pri	103470155	103469466	4.89e-11	196	249	27.711	N/A
QVY19207.1	8	242	NW_023010764	Pantherophis guttatus	Pantherophis guttatus isolate EG266 unplaced genomic scaffold, UNIGE_PanGut_3.0 Super-Scaffold_258	169834	169106	4.92e-11	196	261	27.969	N/A
QVY19207.1	8	241	NW_023010764	Pantherophis guttatus	Pantherophis guttatus isolate EG266 unplaced genomic scaffold, UNIGE_PanGut_3.0 Super-Scaffold_258	166826	166110	8.05e-09	178	243	25.514	N/A
QVY19207.1	1	232	NC_044033	Microcaecilia unicolor	Microcaecilia unicolor chromosome 3, aMicUni1.1	213387151	213386450	4.93e-11	196	255	29.020	N/A
QVY19207.1	8	232	NC_044033	Microcaecilia unicolor	Microcaecilia unicolor chromosome 3, aMicUni1.1	211463229	211462549	1.24e-10	193	248	29.435	N/A
QVY19207.1	8	232	NC_044033	Microcaecilia unicolor	Microcaecilia unicolor chromosome 3, aMicUni1.1	212267351	212268031	1.73e-08	175	246	28.455	N/A
QVY19207.1	5	232	NW_015629642	Sinocyclocheilus rhinocerous	Sinocyclocheilus rhinocerous isolate Xijiao unplaced genomic scaffold, SAMN03320098_v1.1 scaffold2300	197663	196974	4.96e-11	196	249	29.719	N/A
QVY19207.1	1	235	NC_058091	Neogale vison	Neovison vison isolate M4711 chromosome 1, ASM_NN_V1	121655677	121654967	4.97e-11	196	259	30.502	N/A
QVY19207.1	8	235	NC_058091	Neogale vison	Neovison vison isolate M4711 chromosome 1, ASM_NN_V1	121665388	121666077	1.30e-09	184	249	28.916	N/A
QVY19207.1	8	206	NC_058091	Neogale vison	Neovison vison isolate M4711 chromosome 1, ASM_NN_V1	302072614	302072012	7.81e-06	129	221	26.244	N/A
QVY19207.1	207	235	NC_058091	Neogale vison	Neovison vison isolate M4711 chromosome 1, ASM_NN_V1	302072016	302071930	7.81e-06	63	29	41.379	N/A
QVY19207.1	5	232	NC_053126	Perca fluviatilis	Perca fluviatilis chromosome 15, GENO_Pfluv_1.0	1394559	1393870	5.01e-11	196	249	29.317	N/A
QVY19207.1	1	235	NW_024421638	Puma yagouaroundi	Puma yagouaroundi ecotype Mexico unplaced genomic scaffold, PumYag 107251	390	1100	5.03e-11	194	256	29.297	N/A
QVY19207.1	1	235	NW_024421704	Puma yagouaroundi	Puma yagouaroundi ecotype Mexico unplaced genomic scaffold, PumYag 109988	390	1100	5.03e-11	194	256	29.297	N/A
QVY19207.1	8	232	NC_042518	Echeneis naucrates	Echeneis naucrates chromosome 8, fEcheNa1.1	539326	540006	5.06e-11	196	246	28.862	N/A
QVY19207.1	8	232	NC_042518	Echeneis naucrates	Echeneis naucrates chromosome 8, fEcheNa1.1	583220	582540	5.06e-11	196	246	28.862	N/A
QVY19207.1	1	235	NW_020836773	Acinonyx jubatus	Acinonyx jubatus isolate Rico unplaced genomic scaffold, Aci_jub_2 Primary Assembly Aci_jub_2_ph1_scaffold48709	1928	1218	5.07e-11	194	256	29.297	N/A
QVY19207.1	1	235	NW_020836806	Acinonyx jubatus	Acinonyx jubatus isolate Rico unplaced genomic scaffold, Aci_jub_2 Primary Assembly Aci_jub_2_ph1_scaffold49703	1928	1218	5.07e-11	194	256	29.297	N/A
QVY19207.1	8	433	NW_007370659	Eptesicus fuscus	Eptesicus fuscus isolate BU_THK_EF1 unplaced genomic scaffold, EptFus1.0 scaffold00009	11560630	11559272	5.10e-11	196	481	23.909	N/A
QVY19207.1	1	235	NW_006297143	Myotis davidii	Myotis davidii unplaced genomic scaffold, ASM32734v1 scaffold1006	371192	371902	5.18e-11	196	259	30.116	N/A
QVY19207.1	8	235	NW_006297143	Myotis davidii	Myotis davidii unplaced genomic scaffold, ASM32734v1 scaffold1006	354132	353443	1.13e-09	185	251	29.084	N/A
QVY19207.1	8	433	NW_007034718	Carlito syrichta	Carlito syrichta isolate Samal-C Ts95f unplaced genomic scaffold, Tarsius_syrichta-2.0.1 Scaffold90622	33567	34925	5.27e-11	196	481	23.909	N/A
QVY19207.1	1	235	NW_024349566	Pteropus giganteus	Pteropus giganteus unplaced genomic scaffold, Ma_sr-lr_union100	491239	490529	5.27e-11	196	259	30.502	N/A
QVY19207.1	1	235	NW_024349566	Pteropus giganteus	Pteropus giganteus unplaced genomic scaffold, Ma_sr-lr_union100	480956	480246	5.27e-11	196	259	30.502	N/A
QVY19207.1	8	235	NW_024349566	Pteropus giganteus	Pteropus giganteus unplaced genomic scaffold, Ma_sr-lr_union100	493170	493859	1.23e-09	185	249	28.916	N/A
QVY19207.1	1	235	NW_023425551	Pipistrellus kuhlii	Pipistrellus kuhlii isolate mPipKuh1 unplaced genomic scaffold, mPipKuh1.p scaffold_m20_p_5	83289417	83288707	5.33e-11	196	259	30.116	N/A
QVY19207.1	1	235	NW_023425551	Pipistrellus kuhlii	Pipistrellus kuhlii isolate mPipKuh1 unplaced genomic scaffold, mPipKuh1.p scaffold_m20_p_5	83321762	83321052	6.72e-11	195	259	30.116	N/A
QVY19207.1	8	235	NW_023425551	Pipistrellus kuhlii	Pipistrellus kuhlii isolate mPipKuh1 unplaced genomic scaffold, mPipKuh1.p scaffold_m20_p_5	83325229	83325918	1.32e-09	184	251	29.084	N/A
QVY19207.1	5	232	NC_061077	Hypomesus transpacificus	Hypomesus transpacificus isolate Combined female chromosome 18, fHypTra1	2480524	2479835	5.37e-11	196	249	30.522	N/A
QVY19207.1	5	232	NC_061077	Hypomesus transpacificus	Hypomesus transpacificus isolate Combined female chromosome 18, fHypTra1	2475836	2475147	5.37e-11	196	249	30.522	N/A
QVY19207.1	5	232	NC_061077	Hypomesus transpacificus	Hypomesus transpacificus isolate Combined female chromosome 18, fHypTra1	2471127	2470438	5.37e-11	196	249	30.522	N/A
QVY19207.1	5	232	NC_061077	Hypomesus transpacificus	Hypomesus transpacificus isolate Combined female chromosome 18, fHypTra1	2466418	2465729	5.37e-11	196	249	30.522	N/A
QVY19207.1	1	235	NC_045617	Mustela erminea	Mustela erminea isolate mMusErm1 chromosome 4, mMusErm1.Pri	122008649	122007939	5.42e-11	196	259	30.502	N/A
QVY19207.1	1	235	NC_045617	Mustela erminea	Mustela erminea isolate mMusErm1 chromosome 4, mMusErm1.Pri	121998045	121997335	5.47e-11	196	259	30.502	N/A
QVY19207.1	1	235	NC_045617	Mustela erminea	Mustela erminea isolate mMusErm1 chromosome 4, mMusErm1.Pri	121987442	121986732	5.47e-11	196	259	30.502	N/A
QVY19207.1	8	235	NC_045617	Mustela erminea	Mustela erminea isolate mMusErm1 chromosome 4, mMusErm1.Pri	122010784	122011473	1.30e-09	184	249	28.916	N/A
QVY19207.1	6	232	NC_045617	Mustela erminea	Mustela erminea isolate mMusErm1 chromosome 4, mMusErm1.Pri	122451897	122452583	1.80e-07	166	247	27.530	N/A
QVY19207.1	1	235	NW_023425402	Molossus molossus	Molossus molossus isolate mMolMol1 unplaced genomic scaffold, mMolMol1.p scaffold_m16_p_8	2784696	2785406	5.47e-11	196	259	29.344	N/A
QVY19207.1	1	235	NW_023425402	Molossus molossus	Molossus molossus isolate mMolMol1 unplaced genomic scaffold, mMolMol1.p scaffold_m16_p_8	2795515	2796225	5.47e-11	196	259	29.344	N/A
QVY19207.1	8	235	NW_023425402	Molossus molossus	Molossus molossus isolate mMolMol1 unplaced genomic scaffold, mMolMol1.p scaffold_m16_p_8	2782599	2781910	1.20e-09	185	251	29.482	N/A
QVY19207.1	1	235	NW_020325002	Callorhinus ursinus	Callorhinus ursinus isolate GAN/ISIS: 27379988/994484 unplaced genomic scaffold, ASM326570v1 scaffold131109	401	1111	5.50e-11	194	256	29.297	N/A
QVY19207.1	8	315	NW_024100928	Saimiri boliviensis boliviensis	Saimiri boliviensis boliviensis isolate 100643 breed Bolivian squirrel monkey unplaced genomic scaffold, BCM_Sbol_2.0 Super-Scaffold_100013	58252178	58251207	5.51e-11	196	333	24.925	N/A
QVY19207.1	1	232	NW_022651176	Rattus rattus	Rattus rattus isolate New Zealand unplaced genomic scaffold, Rrattus_CSIRO_v1 PGA_scaffold_59	25324	24710	5.53e-11	196	237	29.958	N/A
QVY19207.1	1	235	NC_062552	Phacochoerus africanus	Phacochoerus africanus isolate WHEZ1 chromosome 9, ROS_Pafr_v1	24844616	24845326	5.71e-11	196	256	29.297	N/A
QVY19207.1	8	433	NC_062552	Phacochoerus africanus	Phacochoerus africanus isolate WHEZ1 chromosome 9, ROS_Pafr_v1	91228212	91229570	4.36e-10	188	481	23.701	N/A
QVY19207.1	8	235	NC_062552	Phacochoerus africanus	Phacochoerus africanus isolate WHEZ1 chromosome 9, ROS_Pafr_v1	24830632	24829943	6.71e-10	187	251	29.482	N/A
QVY19207.1	33	235	NC_062552	Phacochoerus africanus	Phacochoerus africanus isolate WHEZ1 chromosome 9, ROS_Pafr_v1	24833495	24834106	5.46e-08	171	222	28.829	N/A
QVY19207.1	8	324	NW_022150470	Gorilla gorilla gorilla	Gorilla gorilla gorilla isolate Kamilah (stud number 0661) breed western lowland gorilla unplaced genomic scaffold, Kamilah_GGO_v0 001921F_69862_qpd_obj	30385	31392	5.73e-11	196	356	25.000	N/A
QVY19207.1	1	235	NC_010449	Sus scrofa	Sus scrofa isolate TJ Tabasco breed Duroc chromosome 7, Sscrofa11.1	23925929	23926639	5.86e-11	196	256	29.297	N/A
QVY19207.1	1	235	NC_010449	Sus scrofa	Sus scrofa isolate TJ Tabasco breed Duroc chromosome 7, Sscrofa11.1	23915072	23915782	6.96e-11	195	256	29.297	N/A
QVY19207.1	8	235	NC_010449	Sus scrofa	Sus scrofa isolate TJ Tabasco breed Duroc chromosome 7, Sscrofa11.1	23912304	23911615	6.65e-10	187	251	29.482	N/A
QVY19207.1	1	235	NC_059109	Jaculus jaculus	Jaculus jaculus isolate mJacJac1 chromosome 8, mJacJac1.mat.Y.cur	79026	78316	5.91e-11	196	256	28.125	N/A
QVY19207.1	1	235	NC_059109	Jaculus jaculus	Jaculus jaculus isolate mJacJac1 chromosome 8, mJacJac1.mat.Y.cur	62777	62067	5.91e-11	196	256	28.125	N/A
QVY19207.1	8	235	NC_059109	Jaculus jaculus	Jaculus jaculus isolate mJacJac1 chromosome 8, mJacJac1.mat.Y.cur	87420	88109	1.51e-09	184	251	29.482	N/A
QVY19207.1	8	329	NW_023435897	Manis javanica	Manis javanica isolate MJ74 unplaced genomic scaffold, YNU_ManJav_2.0 scaffold_3	15975355	15974306	6.01e-11	196	369	25.474	N/A
QVY19207.1	8	232	NC_051061	Acanthopagrus latus	Acanthopagrus latus isolate v.2019 chromosome 23, fAcaLat1.1	24120103	24119423	6.06e-11	196	246	28.455	N/A
QVY19207.1	8	232	NC_051061	Acanthopagrus latus	Acanthopagrus latus isolate v.2019 chromosome 23, fAcaLat1.1	24151887	24152567	6.06e-11	196	246	28.455	N/A
QVY19207.1	8	232	NW_017804912	Hippocampus comes	Hippocampus comes isolate QL1 unplaced genomic scaffold, H_comes_QL1_v1 scaffold90	552604	553284	6.11e-11	195	237	32.489	N/A
QVY19207.1	8	232	NW_017804912	Hippocampus comes	Hippocampus comes isolate QL1 unplaced genomic scaffold, H_comes_QL1_v1 scaffold90	590805	590125	6.27e-11	195	237	32.489	N/A
QVY19207.1	8	232	NW_017804912	Hippocampus comes	Hippocampus comes isolate QL1 unplaced genomic scaffold, H_comes_QL1_v1 scaffold90	570475	569795	6.27e-11	195	237	32.489	N/A
QVY19207.1	1	235	NW_006430045	Pteropus alecto	Pteropus alecto unplaced genomic scaffold, ASM32557v1 scaffold400	451585	450875	6.21e-11	195	259	30.502	N/A
QVY19207.1	1	235	NW_006430045	Pteropus alecto	Pteropus alecto unplaced genomic scaffold, ASM32557v1 scaffold400	434087	433377	7.13e-11	195	259	30.502	N/A
QVY19207.1	8	235	NW_006430045	Pteropus alecto	Pteropus alecto unplaced genomic scaffold, ASM32557v1 scaffold400	453614	454303	1.32e-09	184	249	28.916	N/A
QVY19207.1	1	235	NW_006784725	Lipotes vexillifer	Lipotes vexillifer unplaced genomic scaffold, Lipotes_vexillifer_v1 C26713790	333	1043	6.24e-11	192	256	28.906	N/A
QVY19207.1	1	241	NW_015650373	Sinocyclocheilus rhinocerous	Sinocyclocheilus rhinocerous isolate Xijiao unplaced genomic scaffold, SAMN03320098_v1.1 scaffold1168	1625092	1625820	6.38e-11	195	251	31.076	N/A
QVY19207.1	8	235	NC_064865	Suncus etruscus	Suncus etruscus isolate mSunEtr1 chromosome 18, mSunEtr1.pri.cur	34919947	34920636	6.38e-11	195	252	30.556	N/A
QVY19207.1	8	235	NC_064865	Suncus etruscus	Suncus etruscus isolate mSunEtr1 chromosome 18, mSunEtr1.pri.cur	34879094	34878405	7.39e-11	195	252	30.556	N/A
QVY19207.1	8	235	NC_064865	Suncus etruscus	Suncus etruscus isolate mSunEtr1 chromosome 18, mSunEtr1.pri.cur	34887510	34888199	6.94e-10	187	251	29.880	N/A
QVY19207.1	1	235	NW_019154845	Enhydra lutris kenyoni	Enhydra lutris kenyoni isolate GAN:26980312 unplaced genomic scaffold, ASM228890v2 scaffoldscaffold761	8394	9104	6.39e-11	195	259	30.502	N/A
QVY19207.1	8	232	NW_022282013	Anarrhichthys ocellatus	Anarrhichthys ocellatus isolate YVR2014 unplaced genomic scaffold, GSC_Weel_1.0 scaffold2039	1711	2391	6.45e-11	195	246	30.488	N/A
QVY19207.1	1	241	NW_015552843	Sinocyclocheilus anshuiensis	Sinocyclocheilus anshuiensis isolate Anshui unplaced genomic scaffold, SAMN03320099.WGS_v1.1 scaffold1024	2123837	2123109	6.55e-11	195	252	31.349	N/A
QVY19207.1	8	232	NC_030684	Xenopus tropicalis	Xenopus tropicalis strain Nigerian chromosome 8, UCB_Xtro_10.0	100880857	100880171	6.55e-11	195	248	28.629	N/A
QVY19207.1	5	232	NC_030684	Xenopus tropicalis	Xenopus tropicalis strain Nigerian chromosome 8, UCB_Xtro_10.0	75108363	75109052	6.16e-10	187	249	28.514	N/A
QVY19207.1	8	232	NW_019372445	Amphiprion ocellaris	Amphiprion ocellaris isolate DU_AmpOce unplaced genomic scaffold, AmpOce1.0 scaffold2618	2466	3146	6.59e-11	195	246	29.268	N/A
QVY19207.1	8	232	NC_047006	Epinephelus lanceolatus	Epinephelus lanceolatus isolate Andai001 chromosome 16, ASM528154v1	12193785	12194465	6.61e-11	195	246	30.488	N/A
QVY19207.1	8	232	NC_047006	Epinephelus lanceolatus	Epinephelus lanceolatus isolate Andai001 chromosome 16, ASM528154v1	12187075	12187755	9.66e-11	194	246	30.488	N/A
QVY19207.1	8	235	NC_047006	Epinephelus lanceolatus	Epinephelus lanceolatus isolate Andai001 chromosome 16, ASM528154v1	12170525	12171214	2.10e-10	191	249	29.719	N/A
QVY19207.1	1	241	NW_024121865	Pimephales promelas	Pimephales promelas strain EPAAWBERC unplaced genomic scaffold, EPA_FHM_2.0 scaf79	1505492	1504764	6.66e-11	195	254	30.315	N/A
QVY19207.1	8	232	NC_043706	Suricata suricatta	Suricata suricatta isolate VVHF042 chromosome 7, meerkat_22Aug2017_6uvM2_HiC	79228489	79229169	6.96e-11	195	246	29.268	N/A
QVY19207.1	1	235	NC_043706	Suricata suricatta	Suricata suricatta isolate VVHF042 chromosome 7, meerkat_22Aug2017_6uvM2_HiC	29704711	29705421	9.74e-11	194	256	29.297	N/A
QVY19207.1	8	235	NC_043706	Suricata suricatta	Suricata suricatta isolate VVHF042 chromosome 7, meerkat_22Aug2017_6uvM2_HiC	29693819	29693130	9.30e-10	186	249	28.514	N/A
QVY19207.1	1	235	NW_019154112	Enhydra lutris kenyoni	Enhydra lutris kenyoni isolate GAN:26980312 unplaced genomic scaffold, ASM228890v2 scaffoldscaffold28	1564349	1565059	7.02e-11	195	259	30.502	N/A
QVY19207.1	8	235	NW_019154112	Enhydra lutris kenyoni	Enhydra lutris kenyoni isolate GAN:26980312 unplaced genomic scaffold, ASM228890v2 scaffoldscaffold28	1546530	1545841	6.77e-10	187	251	29.482	N/A
QVY19207.1	8	235	NW_004546042	Sorex araneus	Sorex araneus isolate GB8-d unplaced genomic scaffold, SorAra2.0 scaffold00187	464984	465673	7.07e-11	195	252	30.952	N/A
QVY19207.1	8	235	NW_004546042	Sorex araneus	Sorex araneus isolate GB8-d unplaced genomic scaffold, SorAra2.0 scaffold00187	459654	458965	9.96e-10	185	249	28.514	N/A
QVY19207.1	1	235	NW_022180759	Camelus dromedarius	Camelus dromedarius isolate Drom800 breed African unplaced genomic scaffold, CamDro3 Contig16306	786	76	7.17e-11	189	259	29.730	N/A
QVY19207.1	1	235	NW_023163566	Marmota flaviventris	Marmota flaviventris isolate SJ_83 unplaced genomic scaffold, GSC_YBM_2.0 scaffold18986	2145	1435	7.17e-11	193	256	29.297	N/A
QVY19207.1	1	235	NW_025422008	Mustela putorius furo	Mustela putorius furo isolate JIRA1106 unplaced genomic scaffold, ASM1176430v1.1 tig00003856_pilon_pilon_pilon	680264	679554	7.20e-11	195	259	30.502	N/A
QVY19207.1	8	235	NW_025422008	Mustela putorius furo	Mustela putorius furo isolate JIRA1106 unplaced genomic scaffold, ASM1176430v1.1 tig00003856_pilon_pilon_pilon	703885	704574	1.30e-09	184	249	28.916	N/A
QVY19207.1	1	235	NW_025422008	Mustela putorius furo	Mustela putorius furo isolate JIRA1106 unplaced genomic scaffold, ASM1176430v1.1 tig00003856_pilon_pilon_pilon	701567	700854	2.11e-09	183	260	30.385	N/A
QVY19207.1	56	235	NW_025422008	Mustela putorius furo	Mustela putorius furo isolate JIRA1106 unplaced genomic scaffold, ASM1176430v1.1 tig00003856_pilon_pilon_pilon	690711	690214	2.88e-07	165	186	31.720	N/A
QVY19207.1	8	232	NW_006399751	Elephantulus edwardii	Elephantulus edwardii isolate Elephantulus edwardi_28Jun2011 unplaced genomic scaffold, EleEdw1.0 scaffold00001	3471489	3470809	7.39e-11	195	248	29.032	N/A
QVY19207.1	1	235	NC_048222	Ailuropoda melanoleuca	Ailuropoda melanoleuca isolate Jingjing chromosome 5, ASM200744v2	26942684	26943394	7.39e-11	195	256	29.297	N/A
QVY19207.1	8	235	NC_048222	Ailuropoda melanoleuca	Ailuropoda melanoleuca isolate Jingjing chromosome 5, ASM200744v2	26941068	26940379	9.07e-10	186	249	28.916	N/A
QVY19207.1	1	241	NC_063055	Megalobrama amblycephala	Megalobrama amblycephala isolate DHTTF-2021 linkage group LG12, ASM1881202v1	24466127	24465399	7.52e-11	195	254	30.315	N/A
QVY19207.1	5	232	NC_044510	Chanos chanos	Chanos chanos chromosome 16, fChaCha1.1	8014008	8014697	7.58e-11	195	249	30.120	N/A
QVY19207.1	5	435	NC_044510	Chanos chanos	Chanos chanos chromosome 16, fChaCha1.1	8624154	8622787	1.33e-10	193	489	24.540	N/A
QVY19207.1	5	435	NC_044510	Chanos chanos	Chanos chanos chromosome 16, fChaCha1.1	8626977	8628344	1.40e-10	192	489	24.540	N/A
QVY19207.1	8	232	NC_044510	Chanos chanos	Chanos chanos chromosome 16, fChaCha1.1	8350039	8350719	1.88e-10	191	246	28.455	N/A
QVY19207.1	8	232	NC_044510	Chanos chanos	Chanos chanos chromosome 16, fChaCha1.1	8008973	8009653	2.91e-10	190	246	29.675	N/A
QVY19207.1	8	232	NC_044510	Chanos chanos	Chanos chanos chromosome 16, fChaCha1.1	8003768	8004448	3.93e-10	189	246	29.675	N/A
QVY19207.1	5	235	NC_044510	Chanos chanos	Chanos chanos chromosome 16, fChaCha1.1	8635248	8634550	5.05e-10	188	252	29.365	N/A
QVY19207.1	1	235	NW_024081455	Hyaena hyaena	Hyaena hyaena isolate Hyena2069 unplaced genomic scaffold, ASM300989v1 scaffold_830	425062	424352	7.64e-11	195	256	29.297	N/A
QVY19207.1	1	235	NW_024081455	Hyaena hyaena	Hyaena hyaena isolate Hyena2069 unplaced genomic scaffold, ASM300989v1 scaffold_830	414381	413671	7.64e-11	195	256	29.297	N/A
QVY19207.1	8	235	NW_024081455	Hyaena hyaena	Hyaena hyaena isolate Hyena2069 unplaced genomic scaffold, ASM300989v1 scaffold_830	427199	427888	5.89e-10	187	249	28.514	N/A
QVY19207.1	1	235	NC_045601	Zalophus californianus	Zalophus californianus isolate mZalCal1 chromosome 7, mZalCal1.pri.v2	118325077	118324367	7.65e-11	195	256	29.297	N/A
QVY19207.1	1	235	NC_045601	Zalophus californianus	Zalophus californianus isolate mZalCal1 chromosome 7, mZalCal1.pri.v2	118335334	118334624	9.01e-11	194	256	29.297	N/A
QVY19207.1	8	235	NC_045601	Zalophus californianus	Zalophus californianus isolate mZalCal1 chromosome 7, mZalCal1.pri.v2	118337310	118337999	1.25e-09	185	249	28.916	N/A
QVY19207.1	8	232	NC_045601	Zalophus californianus	Zalophus californianus isolate mZalCal1 chromosome 7, mZalCal1.pri.v2	21839063	21838383	4.23e-07	163	245	26.939	N/A
QVY19207.1	1	241	NC_056579	Cyprinus carpio	Cyprinus carpio isolate SPL01 chromosome A8, ASM1834038v1	12250360	12249632	7.72e-11	195	252	30.952	N/A
QVY19207.1	8	235	NC_042633	Rhinatrema bivittatum	Rhinatrema bivittatum chromosome 19, aRhiBiv1.1	28583952	28583263	7.72e-11	195	249	28.514	N/A
QVY19207.1	8	235	NC_042633	Rhinatrema bivittatum	Rhinatrema bivittatum chromosome 19, aRhiBiv1.1	28587567	28588256	1.17e-10	193	249	30.120	N/A
QVY19207.1	8	232	NC_042633	Rhinatrema bivittatum	Rhinatrema bivittatum chromosome 19, aRhiBiv1.1	32197021	32196341	7.83e-10	186	248	29.435	N/A
QVY19207.1	1	235	NC_059332	Leopardus geoffroyi	Leopardus geoffroyi isolate Oge1 chromosome B2, O.geoffroyi_Oge1_pat1.0	30826278	30826988	7.72e-11	195	256	29.297	N/A
QVY19207.1	1	235	NC_059332	Leopardus geoffroyi	Leopardus geoffroyi isolate Oge1 chromosome B2, O.geoffroyi_Oge1_pat1.0	30815475	30816185	8.41e-11	194	256	29.297	N/A
QVY19207.1	8	357	NC_059332	Leopardus geoffroyi	Leopardus geoffroyi isolate Oge1 chromosome B2, O.geoffroyi_Oge1_pat1.0	30813308	30812208	9.74e-11	194	389	24.679	N/A
QVY19207.1	1	235	NC_040906	Phyllostomus discolor	Phyllostomus discolor isolate MPI-MPIP mPhyDis1 chromosome 4, mPhyDis1.pri.v3	104612992	104613702	7.72e-11	195	258	29.457	N/A
QVY19207.1	8	235	NC_040906	Phyllostomus discolor	Phyllostomus discolor isolate MPI-MPIP mPhyDis1 chromosome 4, mPhyDis1.pri.v3	104610254	104609565	1.12e-09	185	249	28.916	N/A
QVY19207.1	1	235	NW_017620088	Panthera pardus	Panthera pardus isolate Maewha unplaced genomic scaffold, PanPar1.0 scaffold244	344022	343312	7.77e-11	195	256	29.297	N/A
QVY19207.1	1	235	NW_017620088	Panthera pardus	Panthera pardus isolate Maewha unplaced genomic scaffold, PanPar1.0 scaffold244	333469	332759	7.77e-11	195	256	29.297	N/A
QVY19207.1	8	357	NW_017620088	Panthera pardus	Panthera pardus isolate Maewha unplaced genomic scaffold, PanPar1.0 scaffold244	346175	347275	1.13e-10	193	389	24.679	N/A
QVY19207.1	1	235	NC_056664	Panthera tigris	Panthera tigris isolate Pti1 chromosome B2, P.tigris_Pti1_mat1.1	30622355	30623065	7.78e-11	195	256	29.297	N/A
QVY19207.1	8	357	NC_056664	Panthera tigris	Panthera tigris isolate Pti1 chromosome B2, P.tigris_Pti1_mat1.1	30609854	30608754	1.36e-10	193	391	25.064	N/A
QVY19207.1	56	235	NC_056664	Panthera tigris	Panthera tigris isolate Pti1 chromosome B2, P.tigris_Pti1_mat1.1	30612222	30612719	3.45e-07	164	186	31.183	N/A
QVY19207.1	1	235	NC_056683	Panthera leo	Panthera leo isolate Ple1 chromosome B2, P.leo_Ple1_pat1.1	30489964	30490674	7.78e-11	195	256	29.297	N/A
QVY19207.1	1	235	NC_056683	Panthera leo	Panthera leo isolate Ple1 chromosome B2, P.leo_Ple1_pat1.1	30500312	30501022	7.78e-11	195	256	29.297	N/A
QVY19207.1	8	357	NC_056683	Panthera leo	Panthera leo isolate Ple1 chromosome B2, P.leo_Ple1_pat1.1	30487809	30486709	1.15e-10	193	389	24.679	N/A
QVY19207.1	1	235	NW_007727241	Galeopterus variegatus	Galeopterus variegatus unplaced genomic scaffold, G_variegatus-3.0.2 Scaffold1130	213929	213219	7.84e-11	195	256	29.297	N/A
QVY19207.1	8	235	NW_007727241	Galeopterus variegatus	Galeopterus variegatus unplaced genomic scaffold, G_variegatus-3.0.2 Scaffold1130	216142	216831	1.07e-09	185	249	28.916	N/A
QVY19207.1	8	235	NC_043964	Sphaeramia orbicularis	Sphaeramia orbicularis chromosome 8, fSphaOr1.1	7327726	7327037	7.85e-11	195	249	28.514	N/A
QVY19207.1	8	235	NC_043964	Sphaeramia orbicularis	Sphaeramia orbicularis chromosome 8, fSphaOr1.1	7205560	7206249	8.78e-11	194	249	28.514	N/A
QVY19207.1	8	235	NC_043964	Sphaeramia orbicularis	Sphaeramia orbicularis chromosome 8, fSphaOr1.1	7322808	7322119	1.86e-10	191	240	31.667	N/A
QVY19207.1	1	235	NW_024425564	Ursus maritimus	Ursus maritimus isolate PB19 unplaced genomic scaffold, ASM1731132v1 scaffold_30	6661761	6661051	7.92e-11	195	256	29.297	N/A
QVY19207.1	1	235	NW_024425564	Ursus maritimus	Ursus maritimus isolate PB19 unplaced genomic scaffold, ASM1731132v1 scaffold_30	6651709	6650999	1.46e-10	192	256	29.297	N/A
QVY19207.1	8	235	NW_024425564	Ursus maritimus	Ursus maritimus isolate PB19 unplaced genomic scaffold, ASM1731132v1 scaffold_30	6673514	6674203	9.07e-10	186	249	28.916	N/A
QVY19207.1	1	235	NW_025814878	Lynx rufus	Lynx rufus isolate CCGP_SWC_20201006 ecotype Redwood Valley unplaced genomic scaffold, mLynRuf1.p SCAF_6	115749874	115749164	7.92e-11	195	256	29.297	N/A
QVY19207.1	1	235	NW_025814878	Lynx rufus	Lynx rufus isolate CCGP_SWC_20201006 ecotype Redwood Valley unplaced genomic scaffold, mLynRuf1.p SCAF_6	115739266	115738556	7.92e-11	195	256	29.297	N/A
QVY19207.1	8	357	NW_025814878	Lynx rufus	Lynx rufus isolate CCGP_SWC_20201006 ecotype Redwood Valley unplaced genomic scaffold, mLynRuf1.p SCAF_6	115752055	115753155	1.16e-10	193	389	24.679	N/A
QVY19207.1	8	232	NC_039270	Carassius auratus	Carassius auratus strain Wakin chromosome 28, ASM336829v1	14931870	14931190	7.99e-11	195	246	30.081	N/A
QVY19207.1	8	232	NC_039270	Carassius auratus	Carassius auratus strain Wakin chromosome 28, ASM336829v1	14942714	14943394	1.06e-10	193	246	29.675	N/A
QVY19207.1	8	232	NC_039270	Carassius auratus	Carassius auratus strain Wakin chromosome 28, ASM336829v1	14939222	14938542	1.19e-10	193	246	29.675	N/A
QVY19207.1	1	235	NW_025413601	Neomonachus schauinslandi	Neomonachus schauinslandi unplaced genomic scaffold, ASM220157v2 HiC_scaffold_4913	1925	1215	8.00e-11	192	256	29.297	N/A
QVY19207.1	1	235	NW_025413602	Neomonachus schauinslandi	Neomonachus schauinslandi unplaced genomic scaffold, ASM220157v2 HiC_scaffold_4914	1925	1215	8.00e-11	192	256	29.297	N/A
QVY19207.1	1	235	NW_023511586	Sturnira hondurensis	Sturnira hondurensis isolate 20B ecotype Veracruz unplaced genomic scaffold, WHU_Shon_v2.1 fragScaff_scaffold_79	109582	108872	8.12e-11	194	258	29.457	N/A
QVY19207.1	8	235	NW_023511586	Sturnira hondurensis	Sturnira hondurensis isolate 20B ecotype Veracruz unplaced genomic scaffold, WHU_Shon_v2.1 fragScaff_scaffold_79	111970	112659	1.10e-09	185	249	28.916	N/A
QVY19207.1	1	237	NC_056706	Puntigrus tetrazona	Puntigrus tetrazona isolate hp1 chromosome 8, ASM1883169v1	12170974	12170258	8.13e-11	194	258	29.457	N/A
QVY19207.1	8	235	NW_023370365	Oncorhynchus keta	Oncorhynchus keta isolate Oke142-1_Chum_Gynogen unplaced genomic scaffold, Oket_V1 Oket_scaffold00160	153916	153227	8.17e-11	194	249	28.514	N/A
QVY19207.1	1	235	NC_058372	Felis catus	Felis catus isolate Fca126 chromosome B2, F.catus_Fca126_mat1.0	30625068	30625778	8.20e-11	194	256	29.297	N/A
QVY19207.1	1	235	NC_058372	Felis catus	Felis catus isolate Fca126 chromosome B2, F.catus_Fca126_mat1.0	30635842	30636552	8.41e-11	194	256	29.297	N/A
QVY19207.1	8	357	NC_058372	Felis catus	Felis catus isolate Fca126 chromosome B2, F.catus_Fca126_mat1.0	30622918	30621818	1.10e-10	193	389	24.679	N/A
QVY19207.1	1	235	NW_023556583	Artibeus jamaicensis	Artibeus jamaicensis isolate 1a unplaced genomic scaffold, WHU_Ajam_v2 fragScaff_scaffold_38	502829	503539	8.26e-11	194	258	29.457	N/A
QVY19207.1	8	235	NW_023556583	Artibeus jamaicensis	Artibeus jamaicensis isolate 1a unplaced genomic scaffold, WHU_Ajam_v2 fragScaff_scaffold_38	500101	499412	1.09e-09	185	249	28.916	N/A
QVY19207.1	1	241	NW_020527982	Carassius auratus	Carassius auratus strain Wakin unplaced genomic scaffold, ASM336829v1 scaf_tig00215205	256322	255594	8.33e-11	194	252	30.952	N/A
QVY19207.1	5	232	NC_050193	Sander lucioperca	Sander lucioperca isolate FBNREF2018 chromosome 21, SLUC_FBN_1.2	20010502	20009813	8.34e-11	194	249	29.317	N/A
QVY19207.1	1	235	NW_020338758	Puma concolor	Puma concolor isolate SC36_Marlon unplaced genomic scaffold, PumCon1.0 scaffold_1755	299841	299131	8.34e-11	194	259	30.116	N/A
QVY19207.1	8	235	NW_020338758	Puma concolor	Puma concolor isolate SC36_Marlon unplaced genomic scaffold, PumCon1.0 scaffold_1755	307144	307833	2.65e-10	190	251	29.482	N/A
QVY19207.1	1	235	NW_025091153	Prionailurus bengalensis	Prionailurus bengalensis isolate Pbe53 chromosome B2 unlocalized genomic scaffold, Fcat_Pben_1.1_paternal_pri B2_random_Un_scaffold_46	580485	581195	8.40e-11	194	256	29.297	N/A
QVY19207.1	1	235	NW_025091153	Prionailurus bengalensis	Prionailurus bengalensis isolate Pbe53 chromosome B2 unlocalized genomic scaffold, Fcat_Pben_1.1_paternal_pri B2_random_Un_scaffold_46	591028	591738	8.40e-11	194	256	29.297	N/A
QVY19207.1	8	357	NW_025091153	Prionailurus bengalensis	Prionailurus bengalensis isolate Pbe53 chromosome B2 unlocalized genomic scaffold, Fcat_Pben_1.1_paternal_pri B2_random_Un_scaffold_46	578336	577236	1.08e-10	193	389	24.679	N/A
QVY19207.1	1	235	NW_025334038	Phyllostomus hastatus	Phyllostomus hastatus isolate PE091 unplaced genomic scaffold, TTU_PhHast_1.1 phas_scaffold_60	17356789	17357499	8.41e-11	194	258	29.457	N/A
QVY19207.1	8	235	NW_025334038	Phyllostomus hastatus	Phyllostomus hastatus isolate PE091 unplaced genomic scaffold, TTU_PhHast_1.1 phas_scaffold_60	17354355	17353666	1.12e-09	185	249	28.916	N/A
QVY19207.1	1	235	NC_044307	Lynx canadensis	Lynx canadensis isolate LIC74 chromosome B2, mLynCan4.pri.v2	30970461	30971171	8.41e-11	194	256	29.297	N/A
QVY19207.1	1	235	NC_044307	Lynx canadensis	Lynx canadensis isolate LIC74 chromosome B2, mLynCan4.pri.v2	30981538	30982248	8.41e-11	194	256	29.297	N/A
QVY19207.1	8	357	NC_044307	Lynx canadensis	Lynx canadensis isolate LIC74 chromosome B2, mLynCan4.pri.v2	30968313	30967213	1.24e-10	193	389	24.679	N/A
QVY19207.1	1	235	NC_062565	Prionailurus viverrinus	Prionailurus viverrinus isolate Anna chromosome B2, UM_Priviv_1.0	30473460	30474170	8.41e-11	194	256	29.297	N/A
QVY19207.1	1	235	NC_062565	Prionailurus viverrinus	Prionailurus viverrinus isolate Anna chromosome B2, UM_Priviv_1.0	30483999	30484709	8.41e-11	194	256	29.297	N/A
QVY19207.1	8	357	NC_062565	Prionailurus viverrinus	Prionailurus viverrinus isolate Anna chromosome B2, UM_Priviv_1.0	30471310	30470210	1.19e-10	193	389	24.679	N/A
QVY19207.1	8	232	NW_020312776	Callorhinus ursinus	Callorhinus ursinus isolate GAN/ISIS: 27379988/994484 unplaced genomic scaffold, ASM326570v1 scaffold20	65363	66043	8.48e-11	194	247	28.745	N/A
QVY19207.1	8	232	NW_020312777	Callorhinus ursinus	Callorhinus ursinus isolate GAN/ISIS: 27379988/994484 unplaced genomic scaffold, ASM326570v1 scaffold21	65357	66037	8.48e-11	194	247	28.745	N/A
QVY19207.1	1	235	NC_062283	Lutra lutra	Lutra lutra chromosome 6, mLutLut1.2	29958379	29959089	8.56e-11	194	259	30.502	N/A
QVY19207.1	1	235	NC_062283	Lutra lutra	Lutra lutra chromosome 6, mLutLut1.2	29969045	29969755	9.91e-11	194	259	30.502	N/A
QVY19207.1	8	235	NC_062283	Lutra lutra	Lutra lutra chromosome 6, mLutLut1.2	29956272	29955583	1.30e-09	184	249	28.916	N/A
QVY19207.1	8	235	NC_062283	Lutra lutra	Lutra lutra chromosome 6, mLutLut1.2	109292900	109293589	1.26e-08	176	249	28.514	N/A
QVY19207.1	1	235	NW_004451238	Odobenus rosmarus divergens	Odobenus rosmarus divergens isolate Ivan unplaced genomic scaffold, Oros_1.0 Scaffold975	293626	294336	8.62e-11	194	256	29.297	N/A
QVY19207.1	8	235	NW_004451238	Odobenus rosmarus divergens	Odobenus rosmarus divergens isolate Ivan unplaced genomic scaffold, Oros_1.0 Scaffold975	291742	291053	1.17e-09	185	249	28.916	N/A
QVY19207.1	1	235	NW_025577149	Ursus americanus	Ursus americanus isolate UA15103 ecotype Eastern unplaced genomic scaffold, gsc_jax_bbear_1.0 contig_3241_segment0	2646470	2645760	8.63e-11	194	256	29.297	N/A
QVY19207.1	1	235	NW_025577149	Ursus americanus	Ursus americanus isolate UA15103 ecotype Eastern unplaced genomic scaffold, gsc_jax_bbear_1.0 contig_3241_segment0	2656342	2655632	1.19e-10	193	256	29.297	N/A
QVY19207.1	8	235	NW_025577149	Ursus americanus	Ursus americanus isolate UA15103 ecotype Eastern unplaced genomic scaffold, gsc_jax_bbear_1.0 contig_3241_segment0	2658334	2659023	9.07e-10	186	249	28.916	N/A
QVY19207.1	2	329	NC_054385	Xenopus laevis	Xenopus laevis strain J_2021 chromosome 8L, Xenopus_laevis_v10.1	66717935	66718996	8.63e-11	194	374	25.401	N/A
QVY19207.1	2	232	NC_054385	Xenopus laevis	Xenopus laevis strain J_2021 chromosome 8L, Xenopus_laevis_v10.1	66740145	66740843	3.01e-10	190	252	28.175	N/A
QVY19207.1	2	232	NC_054385	Xenopus laevis	Xenopus laevis strain J_2021 chromosome 8L, Xenopus_laevis_v10.1	66729603	66730301	3.12e-10	190	252	28.175	N/A
QVY19207.1	8	232	NC_054385	Xenopus laevis	Xenopus laevis strain J_2021 chromosome 8L, Xenopus_laevis_v10.1	92201366	92200680	1.27e-09	184	248	28.226	N/A
QVY19207.1	8	329	NW_024040041	Micropterus salmoides	Micropterus salmoides isolate LMB-PRFRI ecotype aquatic unplaced genomic scaffold, ASM1485139v1 Ms_hic_scaffold_10	32964322	32963279	8.71e-11	194	368	25.272	N/A
QVY19207.1	8	232	NW_024040041	Micropterus salmoides	Micropterus salmoides isolate LMB-PRFRI ecotype aquatic unplaced genomic scaffold, ASM1485139v1 Ms_hic_scaffold_10	32966104	32966784	1.15e-10	193	246	28.455	N/A
QVY19207.1	8	232	NW_024040041	Micropterus salmoides	Micropterus salmoides isolate LMB-PRFRI ecotype aquatic unplaced genomic scaffold, ASM1485139v1 Ms_hic_scaffold_10	32855342	32856022	1.22e-10	193	246	28.455	N/A
QVY19207.1	8	232	NW_024040041	Micropterus salmoides	Micropterus salmoides isolate LMB-PRFRI ecotype aquatic unplaced genomic scaffold, ASM1485139v1 Ms_hic_scaffold_10	32840047	32839367	1.66e-10	192	246	28.455	N/A
QVY19207.1	5	232	NW_023616465	Pungitius pungitius	Pungitius pungitius unplaced genomic scaffold, NSP_V7	550580	551269	9.01e-11	194	249	30.522	N/A
QVY19207.1	5	232	NW_023616465	Pungitius pungitius	Pungitius pungitius unplaced genomic scaffold, NSP_V7	537240	536551	9.01e-11	194	249	30.522	N/A
QVY19207.1	8	232	NC_044048	Gadus morhua	Gadus morhua chromosome 1, gadMor3.0	11678978	11678298	9.09e-11	194	246	29.675	N/A
QVY19207.1	8	232	NC_055674	Chelmon rostratus	Chelmon rostratus isolate fCheRos1 chromosome 17, fCheRos1.pri	1245439	1244759	9.17e-11	194	246	28.862	N/A
QVY19207.1	1	235	NW_023163565	Marmota flaviventris	Marmota flaviventris isolate SJ_83 unplaced genomic scaffold, GSC_YBM_2.0 scaffold18985	2145	1435	9.24e-11	192	256	29.297	N/A
QVY19207.1	1	235	NW_023416331	Myotis myotis	Myotis myotis isolate mMyoMyo1 unplaced genomic scaffold, mMyoMyo1.p scaffold_m19_p_26	892059	891349	9.25e-11	194	259	30.116	N/A
QVY19207.1	1	235	NW_023416331	Myotis myotis	Myotis myotis isolate mMyoMyo1 unplaced genomic scaffold, mMyoMyo1.p scaffold_m19_p_26	876173	875463	9.25e-11	194	259	30.116	N/A
QVY19207.1	8	235	NW_023416331	Myotis myotis	Myotis myotis isolate mMyoMyo1 unplaced genomic scaffold, mMyoMyo1.p scaffold_m19_p_26	895113	895802	1.67e-09	183	251	29.084	N/A
QVY19207.1	8	232	NC_041345	Perca flavescens	Perca flavescens isolate YP-PL-M2 chromosome 15, PFLA_1.0	382402	383082	9.49e-11	194	246	29.268	N/A
QVY19207.1	5	232	NC_019865	Oryzias latipes	Oryzias latipes chromosome 7, ASM223467v1	10768958	10769647	9.74e-11	194	241	32.365	N/A
QVY19207.1	8	232	NC_051353	Rattus norvegicus	Rattus norvegicus strain BN/NHsdMcwi chromosome 18, mRatBN7.2	16210639	16211319	9.74e-11	194	248	29.435	N/A
QVY19207.1	8	232	NC_051353	Rattus norvegicus	Rattus norvegicus strain BN/NHsdMcwi chromosome 18, mRatBN7.2	47468309	47467629	2.33e-10	191	237	29.114	N/A
QVY19207.1	8	235	NC_057861	Dromiciops gliroides	Dromiciops gliroides isolate mDroGli1 chromosome 1, mDroGli1.pri	123093928	123094617	9.91e-11	194	251	28.685	N/A
QVY19207.1	8	330	NW_025962321	Alosa alosa	Alosa alosa isolate M-15738 ecotype Scorff River unplaced genomic scaffold, AALO_Geno_1.1 AALO_1.0_unplaced_2	348539	349591	9.99e-11	194	359	25.070	N/A
QVY19207.1	8	232	NC_040888	Betta splendens	Betta splendens chromosome 8, fBetSpl5.3	14046476	14045796	1.00e-10	194	246	30.488	N/A
QVY19207.1	8	232	NC_040888	Betta splendens	Betta splendens chromosome 8, fBetSpl5.3	14041135	14040455	1.00e-10	194	246	30.488	N/A
QVY19207.1	8	232	NC_040888	Betta splendens	Betta splendens chromosome 8, fBetSpl5.3	14035793	14035113	1.00e-10	194	246	30.488	N/A
QVY19207.1	8	232	NW_019154121	Enhydra lutris kenyoni	Enhydra lutris kenyoni isolate GAN:26980312 unplaced genomic scaffold, ASM228890v2 scaffoldscaffold37	17336694	17337374	1.00e-10	194	246	28.862	N/A
QVY19207.1	1	235	NW_021699266	Monodon monoceros	Monodon monoceros isolate NGI ecotype Baffin Bay Population unplaced genomic scaffold, NGI_Narwhal_1 Contig3342_ctg1	73	783	1.00e-10	191	256	28.906	N/A
QVY19207.1	1	235	NW_021699694	Monodon monoceros	Monodon monoceros isolate NGI ecotype Baffin Bay Population unplaced genomic scaffold, NGI_Narwhal_1 Contig3779_ctg1	1839	1129	1.00e-10	191	256	28.906	N/A
QVY19207.1	8	232	NC_031969	Oreochromis niloticus	Oreochromis niloticus isolate F11D_XX linkage group LG4, O_niloticus_UMD_NMBU	33603055	33603735	1.02e-10	194	246	28.862	N/A
QVY19207.1	8	232	NC_031969	Oreochromis niloticus	Oreochromis niloticus isolate F11D_XX linkage group LG4, O_niloticus_UMD_NMBU	33498395	33499075	1.05e-10	194	246	28.862	N/A
QVY19207.1	8	232	NC_031969	Oreochromis niloticus	Oreochromis niloticus isolate F11D_XX linkage group LG4, O_niloticus_UMD_NMBU	33601039	33600359	1.10e-10	193	246	28.862	N/A
QVY19207.1	8	237	NC_043764	Salarias fasciatus	Salarias fasciatus chromosome 20, fSalaFa1.1	25851911	25851216	1.04e-10	194	251	29.880	N/A
QVY19207.1	8	237	NC_043764	Salarias fasciatus	Salarias fasciatus chromosome 20, fSalaFa1.1	25922559	25923254	1.06e-10	193	251	29.880	N/A
QVY19207.1	8	237	NC_043764	Salarias fasciatus	Salarias fasciatus chromosome 20, fSalaFa1.1	25853599	25854294	1.14e-10	193	251	29.880	N/A
QVY19207.1	8	237	NC_043764	Salarias fasciatus	Salarias fasciatus chromosome 20, fSalaFa1.1	25956622	25955927	1.15e-10	193	251	29.880	N/A
QVY19207.1	5	237	NC_043764	Salarias fasciatus	Salarias fasciatus chromosome 20, fSalaFa1.1	25919801	25919097	1.80e-10	192	254	29.528	N/A
QVY19207.1	8	237	NC_043764	Salarias fasciatus	Salarias fasciatus chromosome 20, fSalaFa1.1	25962233	25962928	1.88e-10	191	251	29.880	N/A
QVY19207.1	8	433	NW_011888796	Pteropus vampyrus	Pteropus vampyrus isolate Shadow unplaced genomic scaffold, Pvam_2.0 Scaffold15	4186041	4184683	1.06e-10	193	484	25.000	N/A
QVY19207.1	8	232	NC_063044	Megalobrama amblycephala	Megalobrama amblycephala isolate DHTTF-2021 linkage group LG1, ASM1881202v1	63248783	63248103	1.06e-10	193	246	29.675	N/A
QVY19207.1	8	235	NC_063044	Megalobrama amblycephala	Megalobrama amblycephala isolate DHTTF-2021 linkage group LG1, ASM1881202v1	64670820	64670131	7.13e-10	187	249	27.711	N/A
QVY19207.1	8	232	NC_063044	Megalobrama amblycephala	Megalobrama amblycephala isolate DHTTF-2021 linkage group LG1, ASM1881202v1	64676686	64676006	8.61e-10	186	246	28.049	N/A
QVY19207.1	8	232	NC_063044	Megalobrama amblycephala	Megalobrama amblycephala isolate DHTTF-2021 linkage group LG1, ASM1881202v1	55273915	55273235	8.61e-10	186	246	28.049	N/A
QVY19207.1	8	232	NC_063044	Megalobrama amblycephala	Megalobrama amblycephala isolate DHTTF-2021 linkage group LG1, ASM1881202v1	55276594	55277274	8.61e-10	186	246	28.049	N/A
QVY19207.1	8	232	NC_063044	Megalobrama amblycephala	Megalobrama amblycephala isolate DHTTF-2021 linkage group LG1, ASM1881202v1	55281432	55282112	8.61e-10	186	246	28.049	N/A
QVY19207.1	8	232	NC_063044	Megalobrama amblycephala	Megalobrama amblycephala isolate DHTTF-2021 linkage group LG1, ASM1881202v1	64679365	64680045	8.61e-10	186	246	28.049	N/A
QVY19207.1	8	232	NC_063044	Megalobrama amblycephala	Megalobrama amblycephala isolate DHTTF-2021 linkage group LG1, ASM1881202v1	64684195	64684875	8.61e-10	186	246	28.049	N/A
QVY19207.1	1	235	NW_006399934	Elephantulus edwardii	Elephantulus edwardii isolate Elephantulus edwardi_28Jun2011 unplaced genomic scaffold, EleEdw1.0 scaffold00184	1923726	1923016	1.08e-10	193	256	28.906	N/A
QVY19207.1	1	235	NW_006399934	Elephantulus edwardii	Elephantulus edwardii isolate Elephantulus edwardi_28Jun2011 unplaced genomic scaffold, EleEdw1.0 scaffold00184	1954598	1953888	1.16e-10	193	256	28.906	N/A
QVY19207.1	1	357	NW_006399934	Elephantulus edwardii	Elephantulus edwardii isolate Elephantulus edwardi_28Jun2011 unplaced genomic scaffold, EleEdw1.0 scaffold00184	1955921	1957048	4.71e-10	188	398	25.879	N/A
QVY19207.1	8	235	NC_056437	Oncorhynchus tshawytscha	Oncorhynchus tshawytscha isolate Ot180627B linkage group LG09, Otsh_v2.0	73051689	73051000	1.08e-10	193	249	28.514	N/A
QVY19207.1	5	232	NC_055667	Chelmon rostratus	Chelmon rostratus isolate fCheRos1 chromosome 10, fCheRos1.pri	9758724	9758035	1.09e-10	193	249	29.719	N/A
QVY19207.1	8	232	NC_058414	Neomonachus schauinslandi	Neomonachus schauinslandi chromosome 12, ASM220157v2	19284919	19284239	1.09e-10	193	248	29.032	N/A
QVY19207.1	5	329	NC_030680	Xenopus tropicalis	Xenopus tropicalis strain Nigerian chromosome 4, UCB_Xtro_10.0	22890911	22889859	1.09e-10	193	371	26.685	N/A
QVY19207.1	5	329	NC_030680	Xenopus tropicalis	Xenopus tropicalis strain Nigerian chromosome 4, UCB_Xtro_10.0	23980478	23981530	1.16e-10	193	371	26.685	N/A
QVY19207.1	1	235	NW_022681465	Trachypithecus francoisi	Trachypithecus francoisi isolate TF-2019V2 unplaced genomic scaffold, Tfra_2.0 Lachesis_group2	27143730	27143020	1.09e-10	193	256	29.688	N/A
QVY19207.1	8	357	NW_020834738	Acinonyx jubatus	Acinonyx jubatus isolate Rico unplaced genomic scaffold, Aci_jub_2 Primary Assembly Aci_jub_2_ph1_scaffold12	119326074	119327174	1.12e-10	193	389	24.679	N/A
QVY19207.1	8	232	NW_023398449	Halichoerus grypus	Halichoerus grypus isolate 241Hg ecotype Northwest Atlantic unplaced genomic scaffold, Tufts_HGry_1.1 scf7180000023835	864730	865410	1.13e-10	193	246	29.268	N/A
QVY19207.1	1	235	NW_025929728	Ursus arctos	Ursus arctos isolate Adak ecotype North America unplaced genomic scaffold, UrsArc1.0 HiC_scaffold_34	8138585	8137875	1.13e-10	193	256	29.297	N/A
QVY19207.1	1	235	NW_025929728	Ursus arctos	Ursus arctos isolate Adak ecotype North America unplaced genomic scaffold, UrsArc1.0 HiC_scaffold_34	8148432	8147722	1.19e-10	193	256	29.297	N/A
QVY19207.1	8	235	NW_025929728	Ursus arctos	Ursus arctos isolate Adak ecotype North America unplaced genomic scaffold, UrsArc1.0 HiC_scaffold_34	8150374	8151063	9.07e-10	186	249	28.916	N/A
QVY19207.1	1	235	NC_052098	Tachyglossus aculeatus	Tachyglossus aculeatus isolate mTacAcu1 chromosome X4, mTacAcu1.pri	133846	133145	1.14e-10	193	256	29.297	N/A
QVY19207.1	8	232	NC_052098	Tachyglossus aculeatus	Tachyglossus aculeatus isolate mTacAcu1 chromosome X4, mTacAcu1.pri	57996	57325	9.07e-10	186	233	30.043	N/A
QVY19207.1	8	235	NC_052098	Tachyglossus aculeatus	Tachyglossus aculeatus isolate mTacAcu1 chromosome X4, mTacAcu1.pri	172737	172048	8.77e-09	177	248	28.629	N/A
QVY19207.1	8	235	NC_052098	Tachyglossus aculeatus	Tachyglossus aculeatus isolate mTacAcu1 chromosome X4, mTacAcu1.pri	7151	6462	1.95e-08	175	249	27.711	N/A
QVY19207.1	1	232	NC_052098	Tachyglossus aculeatus	Tachyglossus aculeatus isolate mTacAcu1 chromosome X4, mTacAcu1.pri	183019	182318	3.15e-08	173	253	29.249	N/A
QVY19207.1	8	232	NC_052098	Tachyglossus aculeatus	Tachyglossus aculeatus isolate mTacAcu1 chromosome X4, mTacAcu1.pri	190953	190273	4.80e-08	171	245	27.755	N/A
QVY19207.1	1	232	NC_052098	Tachyglossus aculeatus	Tachyglossus aculeatus isolate mTacAcu1 chromosome X4, mTacAcu1.pri	26325	25624	1.34e-07	168	253	28.458	N/A
QVY19207.1	8	232	NC_052098	Tachyglossus aculeatus	Tachyglossus aculeatus isolate mTacAcu1 chromosome X4, mTacAcu1.pri	48433	47753	1.65e-07	167	245	27.347	N/A
QVY19207.1	8	232	NC_052098	Tachyglossus aculeatus	Tachyglossus aculeatus isolate mTacAcu1 chromosome X4, mTacAcu1.pri	53491	52811	2.39e-07	165	245	28.571	N/A
QVY19207.1	1	232	NC_052098	Tachyglossus aculeatus	Tachyglossus aculeatus isolate mTacAcu1 chromosome X4, mTacAcu1.pri	129114	128413	4.20e-07	163	255	27.451	N/A
QVY19207.1	1	232	NC_052098	Tachyglossus aculeatus	Tachyglossus aculeatus isolate mTacAcu1 chromosome X4, mTacAcu1.pri	143164	142463	6.72e-07	162	255	27.451	N/A
QVY19207.1	1	232	NC_052098	Tachyglossus aculeatus	Tachyglossus aculeatus isolate mTacAcu1 chromosome X4, mTacAcu1.pri	178069	177368	7.39e-07	161	252	28.175	N/A
QVY19207.1	1	232	NC_052098	Tachyglossus aculeatus	Tachyglossus aculeatus isolate mTacAcu1 chromosome X4, mTacAcu1.pri	20634	19933	8.84e-07	161	253	28.063	N/A
QVY19207.1	8	232	NC_052098	Tachyglossus aculeatus	Tachyglossus aculeatus isolate mTacAcu1 chromosome X4, mTacAcu1.pri	157914	157234	1.19e-06	160	245	28.163	N/A
QVY19207.1	1	235	NC_052098	Tachyglossus aculeatus	Tachyglossus aculeatus isolate mTacAcu1 chromosome X4, mTacAcu1.pri	186519	185809	1.44e-06	159	244	27.049	N/A
QVY19207.1	8	282	NC_052098	Tachyglossus aculeatus	Tachyglossus aculeatus isolate mTacAcu1 chromosome X4, mTacAcu1.pri	148353	147550	1.65e-06	158	297	25.926	N/A
QVY19207.1	1	232	NC_052098	Tachyglossus aculeatus	Tachyglossus aculeatus isolate mTacAcu1 chromosome X4, mTacAcu1.pri	138280	137579	1.98e-06	158	253	27.668	N/A
QVY19207.1	1	232	NC_052098	Tachyglossus aculeatus	Tachyglossus aculeatus isolate mTacAcu1 chromosome X4, mTacAcu1.pri	34133	33432	2.93e-06	156	252	26.587	N/A
QVY19207.1	47	232	NC_052098	Tachyglossus aculeatus	Tachyglossus aculeatus isolate mTacAcu1 chromosome X4, mTacAcu1.pri	195253	194720	5.20e-06	154	195	28.718	N/A
QVY19207.1	8	232	NC_052098	Tachyglossus aculeatus	Tachyglossus aculeatus isolate mTacAcu1 chromosome X4, mTacAcu1.pri	152885	152205	6.33e-06	153	245	26.531	N/A
QVY19207.1	8	231	NC_052098	Tachyglossus aculeatus	Tachyglossus aculeatus isolate mTacAcu1 chromosome X4, mTacAcu1.pri	108083	107406	9.38e-06	152	255	27.451	N/A
QVY19207.1	8	329	NW_012138303	Propithecus coquereli	Propithecus coquereli isolate 6110/MARCELLA unplaced genomic scaffold, Pcoq_1.0 Scaffold140	4480901	4479858	1.15e-10	193	367	25.341	N/A
QVY19207.1	8	232	NW_026061296	Syngnathus scovelli	Syngnathus scovelli strain Florida unplaced genomic scaffold, RoL_Ssco_1.1 HiC_scaffold_20	8502885	8503565	1.15e-10	193	239	31.381	N/A
QVY19207.1	1	235	NC_046286	Rhinolophus ferrumequinum	Rhinolophus ferrumequinum isolate MPI-CBG mRhiFer1 chromosome 3, mRhiFer1_v1.p	2272878	2273588	1.15e-10	193	259	30.502	N/A
QVY19207.1	1	235	NC_046286	Rhinolophus ferrumequinum	Rhinolophus ferrumequinum isolate MPI-CBG mRhiFer1 chromosome 3, mRhiFer1_v1.p	2290092	2289382	1.80e-10	192	259	30.502	N/A
QVY19207.1	1	235	NC_046286	Rhinolophus ferrumequinum	Rhinolophus ferrumequinum isolate MPI-CBG mRhiFer1 chromosome 3, mRhiFer1_v1.p	2304425	2305135	1.92e-10	191	259	30.502	N/A
QVY19207.1	8	235	NC_046286	Rhinolophus ferrumequinum	Rhinolophus ferrumequinum isolate MPI-CBG mRhiFer1 chromosome 3, mRhiFer1_v1.p	2270799	2270110	3.10e-09	181	249	28.514	N/A
QVY19207.1	8	329	NC_058133	Gracilinanus agilis	Gracilinanus agilis isolate LMUSP501 chromosome 4, AgileGrace	257173743	257172700	1.15e-10	193	368	26.087	N/A
QVY19207.1	8	232	NC_058133	Gracilinanus agilis	Gracilinanus agilis isolate LMUSP501 chromosome 4, AgileGrace	257175282	257175962	1.42e-10	192	246	28.862	N/A
QVY19207.1	1	235	NW_025592679	Mirounga angustirostris	Mirounga angustirostris isolate JK_09032017 unplaced genomic scaffold, ASM2128878v2 HiC_scaffold_14174	1898	1188	1.15e-10	191	256	29.297	N/A
QVY19207.1	8	232	NC_051071	Peromyscus leucopus	Peromyscus leucopus breed LL Stock chromosome 10, UCI_PerLeu_2.1	29702950	29702270	1.16e-10	193	248	29.435	N/A
QVY19207.1	8	232	NW_017805983	Hippocampus comes	Hippocampus comes isolate QL1 unplaced genomic scaffold, H_comes_QL1_v1 scaffold174	332324	333004	1.17e-10	193	241	31.535	N/A
QVY19207.1	8	357	NW_026057580	Panthera uncia	Panthera uncia isolate 11264 chromosome B2 unlocalized genomic scaffold, Puncia_PCG_1.0 HiC_scaffold_24	10410837	10411937	1.17e-10	193	389	24.679	N/A
QVY19207.1	8	235	NC_045612	Zalophus californianus	Zalophus californianus isolate mZalCal1 chromosome X, mZalCal1.pri.v2	106161991	106162680	1.17e-10	193	251	28.685	N/A
QVY19207.1	8	235	NC_045612	Zalophus californianus	Zalophus californianus isolate mZalCal1 chromosome X, mZalCal1.pri.v2	70146358	70147047	2.32e-09	182	251	28.685	N/A
QVY19207.1	1	235	NW_025792960	Equus quagga	Equus quagga isolate Etosha38 unplaced genomic scaffold, UCLA_HA_Equagga_1.0 HiC_scaffold_18568_RagTag	314	1024	1.19e-10	191	256	28.906	N/A
QVY19207.1	1	235	NW_025795681	Equus quagga	Equus quagga isolate Etosha38 unplaced genomic scaffold, UCLA_HA_Equagga_1.0 114071_RagTag	314	1024	1.19e-10	191	256	28.906	N/A
QVY19207.1	1	235	NW_025795774	Equus quagga	Equus quagga isolate Etosha38 unplaced genomic scaffold, UCLA_HA_Equagga_1.0 115924_RagTag	1926	1216	1.19e-10	191	256	28.906	N/A
QVY19207.1	1	235	NW_025795775	Equus quagga	Equus quagga isolate Etosha38 unplaced genomic scaffold, UCLA_HA_Equagga_1.0 115925_RagTag	314	1024	1.19e-10	191	256	28.906	N/A
QVY19207.1	8	357	NW_024412610	Puma yagouaroundi	Puma yagouaroundi ecotype Mexico unplaced genomic scaffold, PumYag 393	275172	276272	1.22e-10	193	391	25.064	N/A
QVY19207.1	8	232	NW_024420375	Puma yagouaroundi	Puma yagouaroundi ecotype Mexico unplaced genomic scaffold, PumYag 67569	1529010	1529690	1.22e-10	193	248	29.032	N/A
QVY19207.1	8	232	NW_019175955	Seriola dumerili	Seriola dumerili isolate Sdu_G_001 unplaced genomic scaffold, Sdu_1.0 BDQW01001700.1	475	1155	1.23e-10	193	246	28.862	N/A
QVY19207.1	5	232	NC_050518	Oryzias melastigma	Oryzias melastigma strain HK-1 linkage group LG7, ASM292280v2	6916944	6917633	1.23e-10	193	241	31.535	N/A
QVY19207.1	3	235	NC_047579	Esox lucius	Esox lucius isolate fEsoLuc1 chromosome 11, fEsoLuc1.pri	3712535	3713239	1.23e-10	193	254	28.740	N/A
QVY19207.1	3	235	NC_047579	Esox lucius	Esox lucius isolate fEsoLuc1 chromosome 11, fEsoLuc1.pri	3703132	3703836	1.63e-10	192	254	28.740	N/A
QVY19207.1	5	232	NC_061517	Scophthalmus maximus	Scophthalmus maximus strain ysfricsl-2021 chromosome 3, ASM2237912v1	13764758	13765447	1.24e-10	193	249	30.120	N/A
QVY19207.1	8	329	NW_023454757	Manis pentadactyla	Manis pentadactyla isolate MP20 unplaced genomic scaffold, YNU_ManPten_2.0 scaffold_180_MP20	3170718	3169669	1.25e-10	193	369	25.474	N/A
QVY19207.1	8	232	NC_055683	Melanotaenia boesemani	Melanotaenia boesemani isolate fMelBoe1 chromosome 2, fMelBoe1.pri	37749626	37748946	1.25e-10	193	246	29.675	N/A
QVY19207.1	8	232	NC_055683	Melanotaenia boesemani	Melanotaenia boesemani isolate fMelBoe1 chromosome 2, fMelBoe1.pri	37875442	37876122	1.86e-10	191	246	29.675	N/A
QVY19207.1	8	232	NC_055683	Melanotaenia boesemani	Melanotaenia boesemani isolate fMelBoe1 chromosome 2, fMelBoe1.pri	37754607	37755287	2.44e-09	182	246	29.268	N/A
QVY19207.1	5	232	NC_055683	Melanotaenia boesemani	Melanotaenia boesemani isolate fMelBoe1 chromosome 2, fMelBoe1.pri	37874498	37873809	2.75e-09	182	250	30.400	N/A
QVY19207.1	8	232	NC_045747	Etheostoma spectabile	Etheostoma spectabile isolate EspeVRDwgs_2016 chromosome 15, UIUC_Espe_1.0	2439401	2440081	1.27e-10	193	246	28.862	N/A
QVY19207.1	8	232	NC_056079	Ovis aries	Ovis aries strain OAR_USU_Benz2616 breed Rambouillet chromosome 26, ARS-UI_Ramb_v2.0	44150071	44149391	1.28e-10	193	248	29.032	N/A
QVY19207.1	8	232	NW_019370330	Amphiprion ocellaris	Amphiprion ocellaris isolate DU_AmpOce unplaced genomic scaffold, AmpOce1.0 scaffold0503	116880	117560	1.29e-10	193	246	29.268	N/A
QVY19207.1	8	232	NC_052057	Arvicola amphibius	Arvicola amphibius chromosome 11, mArvAmp1.2	18786407	18785727	1.29e-10	193	248	29.032	N/A
QVY19207.1	8	232	NC_052057	Arvicola amphibius	Arvicola amphibius chromosome 11, mArvAmp1.2	31965033	31965713	4.27e-07	163	248	27.419	N/A
QVY19207.1	1	294	NW_023152974	Marmota flaviventris	Marmota flaviventris isolate SJ_83 unplaced genomic scaffold, GSC_YBM_2.0 scaffold8384	842	1615	1.30e-10	192	303	26.403	N/A
QVY19207.1	1	232	NW_007726233	Galeopterus variegatus	Galeopterus variegatus unplaced genomic scaffold, G_variegatus-3.0.2 Scaffold122	813648	812947	1.32e-10	193	255	29.412	N/A
QVY19207.1	1	235	NW_020838724	Lagenorhynchus obliquidens	Lagenorhynchus obliquidens isolate GAN/ISIS:26980383/991018 unplaced genomic scaffold, ASM367639v1 scaffold813	9043	9753	1.32e-10	192	256	28.906	N/A
QVY19207.1	1	235	NW_020838723	Lagenorhynchus obliquidens	Lagenorhynchus obliquidens isolate GAN/ISIS:26980383/991018 unplaced genomic scaffold, ASM367639v1 scaffold812	9049	9759	1.32e-10	192	256	28.906	N/A
QVY19207.1	5	232	NC_052945	Oreochromis aureus	Oreochromis aureus strain Israel breed Guangdong linkage group 4, ZZ_aureus	2304630	2303941	1.32e-10	193	249	28.916	N/A
QVY19207.1	8	232	NW_019174760	Seriola dumerili	Seriola dumerili isolate Sdu_G_001 unplaced genomic scaffold, Sdu_1.0 BDQW01000505.1	2997	2317	1.34e-10	193	246	28.862	N/A
QVY19207.1	8	235	NW_004567156	Condylura cristata	Condylura cristata isolate star-nosed mole 26May11 unplaced genomic scaffold, ConCri1.0 scaffold00055	1159232	1159921	1.34e-10	193	252	30.556	N/A
QVY19207.1	8	235	NW_004567156	Condylura cristata	Condylura cristata isolate star-nosed mole 26May11 unplaced genomic scaffold, ConCri1.0 scaffold00055	1141924	1141235	1.67e-09	183	251	29.084	N/A
QVY19207.1	1	235	NW_018508880	Aotus nancymaae	Aotus nancymaae isolate 86115 unplaced genomic scaffold, Anan_2.0 Scaffold601.5	372662	371952	1.37e-10	193	256	29.297	N/A
QVY19207.1	1	235	NW_018508880	Aotus nancymaae	Aotus nancymaae isolate 86115 unplaced genomic scaffold, Anan_2.0 Scaffold601.5	384491	383781	1.40e-10	192	256	29.297	N/A
QVY19207.1	8	235	NW_018508880	Aotus nancymaae	Aotus nancymaae isolate 86115 unplaced genomic scaffold, Anan_2.0 Scaffold601.5	388400	389089	8.03e-10	186	249	28.514	N/A
QVY19207.1	8	329	NC_044392	Nomascus leucogenys	Nomascus leucogenys isolate Asia chromosome 12, Asia_NLE_v1	40051376	40050333	1.39e-10	193	367	24.796	N/A
QVY19207.1	8	232	NW_011343042	Notothenia coriiceps	Notothenia coriiceps isolate Sejong01 unplaced genomic scaffold, NC01 NC01_scaffold00010341	3876	4556	1.41e-10	192	246	29.268	N/A
QVY19207.1	8	232	NC_041029	Parambassis ranga	Parambassis ranga chromosome 8, fParRan2.1	7560824	7560144	1.41e-10	192	246	28.455	N/A
QVY19207.1	8	232	NC_041029	Parambassis ranga	Parambassis ranga chromosome 8, fParRan2.1	7518645	7517965	1.41e-10	192	246	28.455	N/A
QVY19207.1	8	232	NW_021167034	Cottoperca gobio	Cottoperca gobio unplaced genomic scaffold, fCotGob3.1 fCotGob3_485arrow_ctg1	19475	20155	1.42e-10	192	246	28.862	N/A
QVY19207.1	1	235	NW_024404946	Ictidomys tridecemlineatus	Ictidomys tridecemlineatus isolate GS200 unplaced genomic scaffold, HiC_Itri_2 Itri8	35826401	35827111	1.45e-10	192	256	29.297	N/A
QVY19207.1	1	235	NW_024404946	Ictidomys tridecemlineatus	Ictidomys tridecemlineatus isolate GS200 unplaced genomic scaffold, HiC_Itri_2 Itri8	35840102	35840812	1.45e-10	192	256	29.297	N/A
QVY19207.1	8	235	NW_024404946	Ictidomys tridecemlineatus	Ictidomys tridecemlineatus isolate GS200 unplaced genomic scaffold, HiC_Itri_2 Itri8	35818444	35817755	7.38e-10	186	251	29.084	N/A
QVY19207.1	8	433	NC_050580	Trichosurus vulpecula	Trichosurus vulpecula isolate mTriVul1 chromosome 8, mTriVul1.pri	221349474	221350832	1.45e-10	192	481	23.909	N/A
QVY19207.1	8	232	NC_050580	Trichosurus vulpecula	Trichosurus vulpecula isolate mTriVul1 chromosome 8, mTriVul1.pri	22413620	22412943	1.90e-08	175	247	27.935	N/A
QVY19207.1	1	235	NW_024543220	Microtus oregoni	Microtus oregoni isolate MIOR12 unplaced genomic scaffold, Mior012 000046F_ref0000063	10745104	10745814	1.46e-10	192	256	28.906	N/A
QVY19207.1	1	235	NW_024543220	Microtus oregoni	Microtus oregoni isolate MIOR12 unplaced genomic scaffold, Mior012 000046F_ref0000063	10759517	10760227	2.62e-10	190	256	28.906	N/A
QVY19207.1	8	235	NW_024543220	Microtus oregoni	Microtus oregoni isolate MIOR12 unplaced genomic scaffold, Mior012 000046F_ref0000063	10740895	10740206	1.56e-09	184	249	28.916	N/A
QVY19207.1	1	232	NC_051238	Pygocentrus nattereri	Pygocentrus nattereri isolate fPygNat1 chromosome 28, fPygNat1.pri	18801026	18801727	1.47e-10	192	253	29.249	N/A
QVY19207.1	8	232	NC_056599	Cyprinus carpio	Cyprinus carpio isolate SPL01 chromosome B3, ASM1834038v1	25950648	25951328	1.47e-10	192	246	30.081	N/A
QVY19207.1	8	232	NC_056599	Cyprinus carpio	Cyprinus carpio isolate SPL01 chromosome B3, ASM1834038v1	25955705	25956385	1.50e-10	192	235	29.787	N/A
QVY19207.1	8	232	NC_056599	Cyprinus carpio	Cyprinus carpio isolate SPL01 chromosome B3, ASM1834038v1	25946254	25945574	1.52e-09	184	246	29.268	N/A
QVY19207.1	8	235	NC_059198	Coregonus clupeaformis	Coregonus clupeaformis isolate EN_2021a chromosome 7, ASM2061545v1	34170114	34170803	1.49e-10	192	249	28.514	N/A
QVY19207.1	8	232	NC_054411	Toxotes jaculatrix	Toxotes jaculatrix isolate fToxJac2 chromosome 18, fToxJac2.pri	1072608	1071928	1.50e-10	192	246	28.862	N/A
QVY19207.1	8	232	NC_054411	Toxotes jaculatrix	Toxotes jaculatrix isolate fToxJac2 chromosome 18, fToxJac2.pri	1020602	1021282	1.96e-10	191	246	28.455	N/A
QVY19207.1	8	435	NW_004624734	Heterocephalus glaber	Heterocephalus glaber isolate NMR 29 unplaced genomic scaffold, HetGla_female_1.0 scaffold00005	36478405	36477041	1.50e-10	192	483	23.810	N/A
QVY19207.1	1	235	NW_024100919	Saimiri boliviensis boliviensis	Saimiri boliviensis boliviensis isolate 100643 breed Bolivian squirrel monkey unplaced genomic scaffold, BCM_Sbol_2.0 Super-Scaffold_100003	130856839	130856129	1.51e-10	192	256	29.297	N/A
QVY19207.1	1	235	NW_024100919	Saimiri boliviensis boliviensis	Saimiri boliviensis boliviensis isolate 100643 breed Bolivian squirrel monkey unplaced genomic scaffold, BCM_Sbol_2.0 Super-Scaffold_100003	130843607	130842897	1.51e-10	192	256	29.297	N/A
QVY19207.1	8	235	NW_024100919	Saimiri boliviensis boliviensis	Saimiri boliviensis boliviensis isolate 100643 breed Bolivian squirrel monkey unplaced genomic scaffold, BCM_Sbol_2.0 Super-Scaffold_100003	130860763	130861452	1.55e-09	184	249	28.514	N/A
QVY19207.1	8	232	NW_006399845	Elephantulus edwardii	Elephantulus edwardii isolate Elephantulus edwardi_28Jun2011 unplaced genomic scaffold, EleEdw1.0 scaffold00095	11320320	11319640	1.52e-10	192	246	29.675	N/A
QVY19207.1	8	232	NC_048421	Etheostoma cragini	Etheostoma cragini isolate CJK2018 chromosome 15, CSU_Ecrag_1.0	710761	711441	1.52e-10	192	246	28.862	N/A
QVY19207.1	8	235	NC_042517	Echeneis naucrates	Echeneis naucrates chromosome 7, fEcheNa1.1	11941052	11941741	1.54e-10	192	249	29.719	N/A
QVY19207.1	1	235	NW_025724086	Marmota monax	Marmota monax isolate L192 unplaced genomic scaffold, Marmota_monax_Labrador192_V1.0 WCK01_AAK20210901_F8-fsc00404	305832	306542	1.55e-10	192	256	29.297	N/A
QVY19207.1	1	235	NW_025724086	Marmota monax	Marmota monax isolate L192 unplaced genomic scaffold, Marmota_monax_Labrador192_V1.0 WCK01_AAK20210901_F8-fsc00404	319879	320589	1.55e-10	192	256	29.297	N/A
QVY19207.1	8	235	NW_025724086	Marmota monax	Marmota monax isolate L192 unplaced genomic scaffold, Marmota_monax_Labrador192_V1.0 WCK01_AAK20210901_F8-fsc00404	300753	300064	7.00e-10	187	251	29.084	N/A
QVY19207.1	1	235	NW_020838075	Lagenorhynchus obliquidens	Lagenorhynchus obliquidens isolate GAN/ISIS:26980383/991018 unplaced genomic scaffold, ASM367639v1 scaffold131	363245	362535	1.55e-10	192	259	29.730	N/A
QVY19207.1	8	235	NW_020838075	Lagenorhynchus obliquidens	Lagenorhynchus obliquidens isolate GAN/ISIS:26980383/991018 unplaced genomic scaffold, ASM367639v1 scaffold131	365158	365847	7.00e-10	187	249	28.916	N/A
QVY19207.1	1	235	NW_025999982	Marmota marmota marmota	Marmota marmota marmota unplaced genomic scaffold, marMar	404667	405377	1.55e-10	192	256	29.297	N/A
QVY19207.1	8	235	NW_025999982	Marmota marmota marmota	Marmota marmota marmota unplaced genomic scaffold, marMar	399595	398906	7.38e-10	186	251	29.084	N/A
QVY19207.1	8	329	NW_018344173	Phascolarctos cinereus	Phascolarctos cinereus isolate Bilbo 61053 unplaced genomic scaffold, phaCin_unsw_v4.1 phaCin_unsw_v4.1.fa.scaf00222	1312522	1313565	1.58e-10	192	369	25.474	N/A
QVY19207.1	8	235	NW_018344173	Phascolarctos cinereus	Phascolarctos cinereus isolate Bilbo 61053 unplaced genomic scaffold, phaCin_unsw_v4.1 phaCin_unsw_v4.1.fa.scaf00222	1306045	1305356	2.20e-09	182	251	28.287	N/A
QVY19207.1	8	232	NC_061789	Mugil cephalus	Mugil cephalus isolate CIBA_MC_2020 chromosome 20, CIBA_Mcephalus_1.1	11343922	11343242	1.58e-10	192	246	28.455	N/A
QVY19207.1	8	232	NC_061789	Mugil cephalus	Mugil cephalus isolate CIBA_MC_2020 chromosome 20, CIBA_Mcephalus_1.1	11346112	11346792	1.59e-10	192	246	28.455	N/A
QVY19207.1	8	232	NC_061789	Mugil cephalus	Mugil cephalus isolate CIBA_MC_2020 chromosome 20, CIBA_Mcephalus_1.1	11258854	11259534	1.62e-10	192	246	28.455	N/A
QVY19207.1	139	232	NC_061789	Mugil cephalus	Mugil cephalus isolate CIBA_MC_2020 chromosome 20, CIBA_Mcephalus_1.1	11339239	11338952	3.54e-06	156	97	41.237	N/A
QVY19207.1	1	241	NC_039250	Carassius auratus	Carassius auratus strain Wakin chromosome 8, ASM336829v1	20876700	20875972	1.59e-10	192	262	29.008	N/A
QVY19207.1	1	241	NC_039250	Carassius auratus	Carassius auratus strain Wakin chromosome 8, ASM336829v1	21548321	21549049	1.59e-10	192	262	29.008	N/A
QVY19207.1	8	232	NC_041807	Scleropages formosus	Scleropages formosus chromosome 2, fSclFor1.1	42638286	42637606	1.61e-10	192	246	30.081	N/A
QVY19207.1	8	232	NC_041807	Scleropages formosus	Scleropages formosus chromosome 2, fSclFor1.1	42627341	42628021	1.61e-10	192	246	30.081	N/A
QVY19207.1	8	232	NC_041807	Scleropages formosus	Scleropages formosus chromosome 2, fSclFor1.1	42645018	42645698	1.61e-10	192	246	30.081	N/A
QVY19207.1	8	232	NC_041807	Scleropages formosus	Scleropages formosus chromosome 2, fSclFor1.1	41564076	41564756	2.86e-10	190	246	29.675	N/A
QVY19207.1	8	232	NC_051346	Rattus norvegicus	Rattus norvegicus strain BN/NHsdMcwi chromosome 11, mRatBN7.2	5628529	5629209	1.61e-10	192	248	29.032	N/A
QVY19207.1	8	232	NW_024543256	Microtus oregoni	Microtus oregoni isolate MIOR12 unplaced genomic scaffold, Mior012 000050F_ref0000143	2669375	2670055	1.62e-10	192	246	28.862	N/A
QVY19207.1	8	235	NW_025421377	Mustela putorius furo	Mustela putorius furo isolate JIRA1106 unplaced genomic scaffold, ASM1176430v1.1 tig00000430_pilon_pilon_pilon	7311467	7312156	1.66e-10	192	249	27.711	N/A
QVY19207.1	8	232	NC_056701	Puntigrus tetrazona	Puntigrus tetrazona isolate hp1 chromosome 3, ASM1883169v1	19443752	19444432	1.68e-10	192	246	29.675	N/A
QVY19207.1	8	232	NC_056701	Puntigrus tetrazona	Puntigrus tetrazona isolate hp1 chromosome 3, ASM1883169v1	19440144	19439464	1.88e-10	191	246	29.675	N/A
QVY19207.1	8	232	NC_056701	Puntigrus tetrazona	Puntigrus tetrazona isolate hp1 chromosome 3, ASM1883169v1	20574783	20575463	2.49e-10	190	246	28.455	N/A
QVY19207.1	1	235	NW_006921881	Orycteropus afer afer	Orycteropus afer afer isolate SDZICR_OR568_19922 unplaced genomic scaffold, OryAfe1.0 scaffold00294	1138197	1137487	1.72e-10	192	256	28.906	N/A
QVY19207.1	1	235	NW_006921881	Orycteropus afer afer	Orycteropus afer afer isolate SDZICR_OR568_19922 unplaced genomic scaffold, OryAfe1.0 scaffold00294	1149337	1148627	1.74e-10	192	256	28.906	N/A
QVY19207.1	8	235	NW_006921881	Orycteropus afer afer	Orycteropus afer afer isolate SDZICR_OR568_19922 unplaced genomic scaffold, OryAfe1.0 scaffold00294	1150719	1151408	1.44e-09	184	249	28.916	N/A
QVY19207.1	5	232	NC_050589	Megalops cyprinoides	Megalops cyprinoides isolate fMegCyp1 chromosome 7, fMegCyp1.pri	13497848	13497159	1.72e-10	192	249	29.719	N/A
QVY19207.1	5	232	NC_050589	Megalops cyprinoides	Megalops cyprinoides isolate fMegCyp1 chromosome 7, fMegCyp1.pri	13479900	13480589	1.92e-10	191	249	29.719	N/A
QVY19207.1	5	235	NC_050589	Megalops cyprinoides	Megalops cyprinoides isolate fMegCyp1 chromosome 7, fMegCyp1.pri	13492748	13492050	2.56e-10	190	252	29.365	N/A
QVY19207.1	5	232	NC_050589	Megalops cyprinoides	Megalops cyprinoides isolate fMegCyp1 chromosome 7, fMegCyp1.pri	13474694	13475383	1.39e-09	184	249	29.317	N/A
QVY19207.1	8	232	NC_044313	Lynx canadensis	Lynx canadensis isolate LIC74 chromosome D2, mLynCan4.pri.v2	14535324	14534644	1.72e-10	192	248	29.032	N/A
QVY19207.1	8	232	NC_013682	Oryctolagus cuniculus	Oryctolagus cuniculus breed Thorbecke inbred chromosome 14, OryCun2.0	67902189	67901509	1.72e-10	192	248	29.032	N/A
QVY19207.1	5	357	NC_055965	Alosa sapidissima	Alosa sapidissima isolate fAloSap1 chromosome 9, fAloSap1.pri	5322092	5323201	1.74e-10	192	392	24.745	N/A
QVY19207.1	5	357	NC_055965	Alosa sapidissima	Alosa sapidissima isolate fAloSap1 chromosome 9, fAloSap1.pri	5317109	5318218	3.64e-10	189	383	25.065	N/A
QVY19207.1	5	357	NC_055965	Alosa sapidissima	Alosa sapidissima isolate fAloSap1 chromosome 9, fAloSap1.pri	5314331	5313222	4.88e-10	188	383	25.065	N/A
QVY19207.1	5	235	NC_055965	Alosa sapidissima	Alosa sapidissima isolate fAloSap1 chromosome 9, fAloSap1.pri	5308665	5307967	5.55e-10	187	252	28.571	N/A
QVY19207.1	8	433	NC_057862	Dromiciops gliroides	Dromiciops gliroides isolate mDroGli1 chromosome 2, mDroGli1.pri	254598840	254600198	1.74e-10	192	481	23.909	N/A
QVY19207.1	8	232	NC_057862	Dromiciops gliroides	Dromiciops gliroides isolate mDroGli1 chromosome 2, mDroGli1.pri	352950085	352950765	2.46e-09	182	248	28.629	N/A
QVY19207.1	8	232	NC_057862	Dromiciops gliroides	Dromiciops gliroides isolate mDroGli1 chromosome 2, mDroGli1.pri	400724691	400725371	2.43e-07	165	238	29.832	N/A
QVY19207.1	8	329	NW_023583454	Artibeus jamaicensis	Artibeus jamaicensis isolate 1a unplaced genomic scaffold, WHU_Ajam_v2 original_scaffold_44461	1221	169	1.75e-10	188	371	27.763	N/A
QVY19207.1	1	235	NW_022136161	Globicephala melas	Globicephala melas isolate X-22926-18 unplaced genomic scaffold, ASM654740v1 scaffold1352	68	778	1.75e-10	191	256	28.906	N/A
QVY19207.1	1	235	NW_022136160	Globicephala melas	Globicephala melas isolate X-22926-18 unplaced genomic scaffold, ASM654740v1 scaffold1351	68	778	1.75e-10	191	256	28.906	N/A
QVY19207.1	8	232	NW_022631020	Lontra canadensis	Lontra canadensis isolate GAN:19392208 unplaced genomic scaffold, GSC_riverotter_1.0 scaffold26	12563049	12563729	1.75e-10	192	248	29.032	N/A
QVY19207.1	8	232	NW_022631004	Lontra canadensis	Lontra canadensis isolate GAN:19392208 unplaced genomic scaffold, GSC_riverotter_1.0 scaffold10	20565338	20564658	1.75e-10	192	248	29.032	N/A
QVY19207.1	8	232	NC_051320	Choloepus didactylus	Choloepus didactylus isolate mChoDid1 chromosome 14, mChoDid1.pri	61482519	61483199	1.75e-10	192	248	29.839	N/A
QVY19207.1	8	232	NC_045624	Mustela erminea	Mustela erminea isolate mMusErm1 chromosome 11, mMusErm1.Pri	68110593	68111273	1.75e-10	192	248	29.032	N/A
QVY19207.1	8	232	NC_051315	Choloepus didactylus	Choloepus didactylus isolate mChoDid1 chromosome 9, mChoDid1.pri	60798236	60797556	1.75e-10	192	248	29.839	N/A
QVY19207.1	8	232	NC_062279	Lutra lutra	Lutra lutra chromosome 2, mLutLut1.2	59495277	59495957	1.75e-10	192	248	29.032	N/A
QVY19207.1	8	232	NC_062279	Lutra lutra	Lutra lutra chromosome 2, mLutLut1.2	79638792	79639472	2.45e-10	190	248	28.629	N/A
QVY19207.1	5	232	NC_053163	Polypterus senegalus	Polypterus senegalus isolate Bchr_013 chromosome 10, ASM1683550v1	170065315	170064626	1.78e-10	192	249	28.514	N/A
QVY19207.1	1	232	NC_053163	Polypterus senegalus	Polypterus senegalus isolate Bchr_013 chromosome 10, ASM1683550v1	170075511	170076212	8.32e-10	186	253	27.668	N/A
QVY19207.1	5	232	NC_053163	Polypterus senegalus	Polypterus senegalus isolate Bchr_013 chromosome 10, ASM1683550v1	170092755	170092066	9.88e-10	185	249	28.112	N/A
QVY19207.1	8	232	NC_053163	Polypterus senegalus	Polypterus senegalus isolate Bchr_013 chromosome 10, ASM1683550v1	170096241	170096921	1.59e-09	184	246	28.049	N/A
QVY19207.1	8	232	NC_045596	Zalophus californianus	Zalophus californianus isolate mZalCal1 chromosome 2, mZalCal1.pri.v2	114430701	114431381	1.78e-10	192	248	29.032	N/A
QVY19207.1	8	232	NW_015539958	Sinocyclocheilus anshuiensis	Sinocyclocheilus anshuiensis isolate Anshui unplaced genomic scaffold, SAMN03320099.WGS_v1.1 scaffold1287	329846	330526	1.79e-10	192	246	29.675	N/A
QVY19207.1	8	232	NC_047510	Pseudochaenichthys georgianus	Pseudochaenichthys georgianus chromosome 8, fPseGeo1.1	7029547	7028867	1.80e-10	192	246	29.268	N/A
QVY19207.1	8	433	NW_022900933	Fukomys damarensis	Fukomys damarensis isolate Sample0158 unplaced genomic scaffold, DMR_v1.0_HiC HiC_scaffold_21	8183968	8185326	1.80e-10	192	481	23.701	N/A
QVY19207.1	1	235	NC_052184	Equus asinus	Equus asinus breed Dezhou chromosome 8, ASM1607732v2	60369761	60370471	1.80e-10	192	256	28.906	N/A
QVY19207.1	8	235	NC_052184	Equus asinus	Equus asinus breed Dezhou chromosome 8, ASM1607732v2	60367512	60366823	6.59e-10	187	251	29.482	N/A
QVY19207.1	1	235	NC_052184	Equus asinus	Equus asinus breed Dezhou chromosome 8, ASM1607732v2	60379402	60380115	5.76e-09	179	257	28.794	N/A
QVY19207.1	2	357	NC_037330	Bos taurus	Bos taurus isolate L1 Dominette 01449 registration number 42190680 breed Hereford chromosome 3, ARS-UCD1.2	8033623	8032487	1.80e-10	192	402	24.378	N/A
QVY19207.1	8	232	NC_051309	Choloepus didactylus	Choloepus didactylus isolate mChoDid1 chromosome 3, mChoDid1.pri	64742662	64741982	1.81e-10	192	248	29.839	N/A
QVY19207.1	8	232	NC_051309	Choloepus didactylus	Choloepus didactylus isolate mChoDid1 chromosome 3, mChoDid1.pri	21807205	21807885	3.01e-10	190	248	29.839	N/A
QVY19207.1	1	235	NW_006384002	Leptonychotes weddellii	Leptonychotes weddellii isolate WS11-02 unplaced genomic scaffold, LepWed1.0 scaffold00962	284481	283771	1.83e-10	192	256	29.297	N/A
QVY19207.1	1	235	NW_006384002	Leptonychotes weddellii	Leptonychotes weddellii isolate WS11-02 unplaced genomic scaffold, LepWed1.0 scaffold00962	294335	293625	2.01e-10	191	259	30.116	N/A
QVY19207.1	8	235	NW_006384002	Leptonychotes weddellii	Leptonychotes weddellii isolate WS11-02 unplaced genomic scaffold, LepWed1.0 scaffold00962	296218	296907	1.38e-09	184	249	28.916	N/A
QVY19207.1	8	232	NW_022992231	Gymnodraco acuticeps	Gymnodraco acuticeps unplaced genomic scaffold, fGymAcu1.1	355215	354535	1.84e-10	191	246	29.268	N/A
QVY19207.1	8	232	NW_022987720	Trematomus bernacchii	Trematomus bernacchii unplaced genomic scaffold, fTreBer1.1	7837291	7836611	1.84e-10	191	246	29.268	N/A
QVY19207.1	1	235	NW_004524581	Octodon degus	Octodon degus isolate 3935 unplaced genomic scaffold, OctDeg1.0 scaffold00005	32748964	32748254	1.84e-10	191	256	28.906	N/A
QVY19207.1	1	235	NW_004524581	Octodon degus	Octodon degus isolate 3935 unplaced genomic scaffold, OctDeg1.0 scaffold00005	32770483	32769773	3.09e-10	190	256	28.906	N/A
QVY19207.1	8	235	NW_004524581	Octodon degus	Octodon degus isolate 3935 unplaced genomic scaffold, OctDeg1.0 scaffold00005	32773756	32774445	8.04e-10	186	249	28.916	N/A
QVY19207.1	1	235	NC_009163	Equus caballus	Equus caballus isolate Twilight breed thoroughbred chromosome 20, EquCab3.0	32419190	32419900	1.84e-10	191	259	29.730	N/A
QVY19207.1	1	235	NC_009163	Equus caballus	Equus caballus isolate Twilight breed thoroughbred chromosome 20, EquCab3.0	32428846	32429556	2.01e-10	191	256	28.906	N/A
QVY19207.1	8	235	NC_009163	Equus caballus	Equus caballus isolate Twilight breed thoroughbred chromosome 20, EquCab3.0	32416940	32416251	6.59e-10	187	251	29.482	N/A
QVY19207.1	1	235	NC_036909	Pongo abelii	Pongo abelii isolate Susie chromosome 6, Susie_PABv2	32107906	32108616	1.84e-10	191	256	28.906	N/A
QVY19207.1	1	235	NC_036909	Pongo abelii	Pongo abelii isolate Susie chromosome 6, Susie_PABv2	32120130	32120840	3.46e-10	189	256	28.906	N/A
QVY19207.1	1	235	NC_036909	Pongo abelii	Pongo abelii isolate Susie chromosome 6, Susie_PABv2	32104029	32103313	9.07e-10	186	258	29.070	N/A
QVY19207.1	5	232	NC_047146	Periophthalmus magnuspinnatus	Periophthalmus magnuspinnatus isolate fPerMag1 chromosome 21, fPerMag1.pri	18233702	18234391	1.86e-10	191	249	28.112	N/A
QVY19207.1	5	232	NC_047146	Periophthalmus magnuspinnatus	Periophthalmus magnuspinnatus isolate fPerMag1 chromosome 21, fPerMag1.pri	18239266	18239955	2.67e-10	190	249	28.112	N/A
QVY19207.1	5	232	NC_047146	Periophthalmus magnuspinnatus	Periophthalmus magnuspinnatus isolate fPerMag1 chromosome 21, fPerMag1.pri	18290507	18289818	2.79e-10	190	249	28.112	N/A
QVY19207.1	5	232	NC_047146	Periophthalmus magnuspinnatus	Periophthalmus magnuspinnatus isolate fPerMag1 chromosome 21, fPerMag1.pri	18292869	18293558	3.14e-10	190	249	28.112	N/A
QVY19207.1	8	232	NW_023246593	Ailuropoda melanoleuca	Ailuropoda melanoleuca isolate Jingjing unplaced genomic scaffold, ASM200744v2 unplaced-scaffold71480	89	769	1.87e-10	190	248	29.032	N/A
QVY19207.1	1	232	NW_023194621	Ailuropoda melanoleuca	Ailuropoda melanoleuca isolate Jingjing unplaced genomic scaffold, ASM200744v2 unplaced-scaffold24705	58	759	1.88e-10	190	253	28.458	N/A
QVY19207.1	5	232	NW_015505206	Sinocyclocheilus grahami	Sinocyclocheilus grahami isolate Dianchi unplaced genomic scaffold, SAMN03320097.WGS_v1.1 scaffold27.1	417968	417279	1.89e-10	191	249	29.719	N/A
QVY19207.1	8	232	NW_017728947	Crocodylus porosus	Crocodylus porosus isolate Cpor-Errol unplaced genomic scaffold, CroPor_comp1	104771262	104770576	1.89e-10	191	248	28.629	N/A
QVY19207.1	1	235	NW_006786873	Lipotes vexillifer	Lipotes vexillifer unplaced genomic scaffold, Lipotes_vexillifer_v1 scaffold862	535422	534712	1.91e-10	191	256	28.906	N/A
QVY19207.1	1	235	NW_006786873	Lipotes vexillifer	Lipotes vexillifer unplaced genomic scaffold, Lipotes_vexillifer_v1 scaffold862	521561	520851	1.91e-10	191	256	28.906	N/A
QVY19207.1	8	235	NW_006786873	Lipotes vexillifer	Lipotes vexillifer unplaced genomic scaffold, Lipotes_vexillifer_v1 scaffold862	537521	538189	1.29e-08	176	250	30.400	N/A
QVY19207.1	1	235	NW_022098071	Delphinapterus leucas	Delphinapterus leucas isolate GAN/ISIS: 26980492/103006 unplaced genomic scaffold, ASM228892v3 scaffoldscaffold80	4487072	4487782	1.91e-10	191	256	28.906	N/A
QVY19207.1	1	235	NW_022098071	Delphinapterus leucas	Delphinapterus leucas isolate GAN/ISIS: 26980492/103006 unplaced genomic scaffold, ASM228892v3 scaffoldscaffold80	4498044	4498754	1.91e-10	191	256	28.906	N/A
QVY19207.1	8	235	NW_022098071	Delphinapterus leucas	Delphinapterus leucas isolate GAN/ISIS: 26980492/103006 unplaced genomic scaffold, ASM228892v3 scaffoldscaffold80	4485160	4484471	6.32e-10	187	249	28.916	N/A
QVY19207.1	1	235	NC_047043	Tursiops truncatus	Tursiops truncatus isolate mTurTru1 chromosome 10, mTurTru1.mat.Y	23426821	23427531	1.91e-10	191	256	28.906	N/A
QVY19207.1	1	235	NC_047043	Tursiops truncatus	Tursiops truncatus isolate mTurTru1 chromosome 10, mTurTru1.mat.Y	23437770	23438480	1.91e-10	191	256	28.906	N/A
QVY19207.1	8	235	NC_047043	Tursiops truncatus	Tursiops truncatus isolate mTurTru1 chromosome 10, mTurTru1.mat.Y	23424909	23424220	7.00e-10	187	249	28.916	N/A
QVY19207.1	1	235	NC_045773	Phocoena sinus	Phocoena sinus isolate mPhoSin1 chromosome 11, mPhoSin1.pri	80539323	80538613	1.91e-10	191	256	28.906	N/A
QVY19207.1	1	235	NC_045773	Phocoena sinus	Phocoena sinus isolate mPhoSin1 chromosome 11, mPhoSin1.pri	80528328	80527618	1.91e-10	191	256	28.906	N/A
QVY19207.1	8	235	NC_045773	Phocoena sinus	Phocoena sinus isolate mPhoSin1 chromosome 11, mPhoSin1.pri	80541231	80541920	6.00e-10	187	249	28.916	N/A
QVY19207.1	1	235	NC_064568	Orcinus orca	Orcinus orca chromosome 10, mOrcOrc1.1	82589149	82588439	1.91e-10	191	256	28.906	N/A
QVY19207.1	1	235	NC_064568	Orcinus orca	Orcinus orca chromosome 10, mOrcOrc1.1	82578209	82577499	1.91e-10	191	256	28.906	N/A
QVY19207.1	8	235	NC_064568	Orcinus orca	Orcinus orca chromosome 10, mOrcOrc1.1	82591061	82591750	7.00e-10	187	249	28.916	N/A
QVY19207.1	1	435	NC_013680	Oryctolagus cuniculus	Oryctolagus cuniculus breed Thorbecke inbred chromosome 12, OryCun2.0	20679069	20680448	1.91e-10	191	490	24.898	N/A
QVY19207.1	1	435	NC_013680	Oryctolagus cuniculus	Oryctolagus cuniculus breed Thorbecke inbred chromosome 12, OryCun2.0	20655743	20654364	2.06e-10	191	490	24.898	N/A
QVY19207.1	8	235	NC_013680	Oryctolagus cuniculus	Oryctolagus cuniculus breed Thorbecke inbred chromosome 12, OryCun2.0	20616463	20615774	9.07e-10	186	251	29.482	N/A
QVY19207.1	108	435	NC_013680	Oryctolagus cuniculus	Oryctolagus cuniculus breed Thorbecke inbred chromosome 12, OryCun2.0	20631941	20630886	2.12e-07	166	365	25.753	N/A
QVY19207.1	8	232	NW_024080997	Hyaena hyaena	Hyaena hyaena isolate Hyena2069 unplaced genomic scaffold, ASM300989v1 scaffold_365	232487	231807	1.92e-10	191	248	29.032	N/A
QVY19207.1	8	225	NW_024080997	Hyaena hyaena	Hyaena hyaena isolate Hyena2069 unplaced genomic scaffold, ASM300989v1 scaffold_365	236004	235345	2.88e-06	156	240	27.083	N/A
QVY19207.1	5	232	NC_055694	Melanotaenia boesemani	Melanotaenia boesemani isolate fMelBoe1 chromosome 13, fMelBoe1.pri	17667464	17666775	1.92e-10	191	249	29.719	N/A
QVY19207.1	8	232	NC_064253	Canis lupus dingo	Canis lupus dingo isolate Sandy chromosome 11, ASM325472v2	9588267	9587587	1.92e-10	191	248	29.032	N/A
QVY19207.1	8	232	NC_051815	Canis lupus familiaris	Canis lupus familiaris isolate SID07034 breed Labrador retriever chromosome 11, ROS_Cfam_1.0	12103853	12104533	1.92e-10	191	248	29.032	N/A
QVY19207.1	8	232	NW_022680413	Rhinolophus ferrumequinum	Rhinolophus ferrumequinum isolate MPI-CBG mRhiFer1 unplaced genomic scaffold, mRhiFer1_v1.p scaffold_47_arrow_ctg1	1673	993	1.93e-10	191	248	29.032	N/A
QVY19207.1	8	232	NW_006383108	Leptonychotes weddellii	Leptonychotes weddellii isolate WS11-02 unplaced genomic scaffold, LepWed1.0 scaffold00068	1006379	1007059	1.94e-10	191	248	29.032	N/A
QVY19207.1	8	433	NW_012101943	Mandrillus leucophaeus	Mandrillus leucophaeus isolate KB7577 unplaced genomic scaffold, Mleu.le_1.0 Scaffold192	3762237	3763589	1.94e-10	191	479	23.800	N/A
QVY19207.1	8	232	NC_061818	Girardinichthys multiradiatus	Girardinichthys multiradiatus isolate DD_20200921_A chromosome Y, DD_fGirMul_XY1	41166046	41166726	1.94e-10	191	246	28.049	N/A
QVY19207.1	8	232	NC_061818	Girardinichthys multiradiatus	Girardinichthys multiradiatus isolate DD_20200921_A chromosome Y, DD_fGirMul_XY1	41314770	41314090	2.37e-10	191	246	28.049	N/A
QVY19207.1	8	232	NC_061818	Girardinichthys multiradiatus	Girardinichthys multiradiatus isolate DD_20200921_A chromosome Y, DD_fGirMul_XY1	40967895	40968575	2.37e-10	191	246	28.049	N/A
QVY19207.1	8	232	NC_061818	Girardinichthys multiradiatus	Girardinichthys multiradiatus isolate DD_20200921_A chromosome Y, DD_fGirMul_XY1	41163000	41162320	2.45e-10	190	246	28.049	N/A
QVY19207.1	8	232	NC_040022	Larimichthys crocea	Larimichthys crocea isolate SSNF chromosome XII, L_crocea_2.0	31485715	31486395	1.97e-10	191	246	28.455	N/A
QVY19207.1	8	235	NC_045429	Sarcophilus harrisii	Sarcophilus harrisii chromosome 4, mSarHar1.11	285168918	285168229	1.97e-10	191	249	28.514	N/A
QVY19207.1	8	235	NC_045429	Sarcophilus harrisii	Sarcophilus harrisii chromosome 4, mSarHar1.11	285170566	285171255	2.31e-10	191	249	28.514	N/A
QVY19207.1	8	235	NC_045429	Sarcophilus harrisii	Sarcophilus harrisii chromosome 4, mSarHar1.11	48914449	48915138	3.46e-10	189	251	28.685	N/A
QVY19207.1	1	235	NW_025965163	Myodes glareolus	Myodes glareolus unplaced genomic scaffold, Bank_vole1_10x scf_377	273157	273867	1.99e-10	191	256	28.125	N/A
QVY19207.1	1	235	NW_025965163	Myodes glareolus	Myodes glareolus unplaced genomic scaffold, Bank_vole1_10x scf_377	259964	260674	3.04e-10	190	256	28.906	N/A
QVY19207.1	8	235	NW_025965163	Myodes glareolus	Myodes glareolus unplaced genomic scaffold, Bank_vole1_10x scf_377	255377	254688	1.56e-09	184	249	28.916	N/A
QVY19207.1	8	232	NW_009161625	Phalacrocorax carbo	Phalacrocorax carbo isolate BGI_N336 unplaced genomic scaffold, ASM70892v1 scaffold34967	2059	1373	1.99e-10	189	248	27.823	N/A
QVY19207.1	8	232	NW_017729025	Gavialis gangeticus	Gavialis gangeticus isolate Ggan-Ray unplaced genomic scaffold, GavGan_comp1	17525448	17526134	1.99e-10	191	248	28.629	N/A
QVY19207.1	1	235	NW_007675784	Equus przewalskii	Equus przewalskii isolate Burgud unplaced genomic scaffold, Burgud scaffold2771	7705	8415	2.00e-10	191	256	28.906	N/A
QVY19207.1	8	235	NW_006804941	Erinaceus europaeus	Erinaceus europaeus isolate Erinaceus europaeus_13Jul2011 unplaced genomic scaffold, EriEur2.0 scaffold01018	487338	486643	2.01e-10	191	251	28.287	N/A
QVY19207.1	8	235	NW_020455431	Nothoprocta perdicaria	Nothoprocta perdicaria isolate Ctin4 unplaced genomic scaffold, notPer1 scaffold_223	1110878	1110183	2.01e-10	191	251	27.490	N/A
QVY19207.1	8	235	NW_006399821	Elephantulus edwardii	Elephantulus edwardii isolate Elephantulus edwardi_28Jun2011 unplaced genomic scaffold, EleEdw1.0 scaffold00071	4464257	4463568	2.01e-10	191	249	26.506	N/A
QVY19207.1	1	232	NW_024039260	Cyprinodon tularosa	Cyprinodon tularosa strain WSP-4 unplaced genomic scaffold, ASM1607723v1 ctg527	25323	24622	2.02e-10	191	253	28.458	N/A
QVY19207.1	1	232	NW_024039260	Cyprinodon tularosa	Cyprinodon tularosa strain WSP-4 unplaced genomic scaffold, ASM1607723v1 ctg527	30516	31217	2.32e-10	191	253	28.458	N/A
QVY19207.1	2	357	NC_041398	Erpetoichthys calabaricus	Erpetoichthys calabaricus chromosome 5, fErpCal1.1	125520161	125521279	2.06e-10	191	395	24.557	N/A
QVY19207.1	5	232	NC_058051	Siniperca chuatsi	Siniperca chuatsi isolate FFG_IHB_CAS linkage group LG10, ASM2008510v1	15090578	15091267	2.08e-10	191	249	29.719	N/A
QVY19207.1	1	235	NW_022104553	Echinops telfairi	Echinops telfairi isolate 266 unplaced genomic scaffold, ASM31398v2 ScPeMD7_655;HRSCAF=1070	10381643	10382353	2.08e-10	191	256	29.688	N/A
QVY19207.1	8	235	NW_022104553	Echinops telfairi	Echinops telfairi isolate 266 unplaced genomic scaffold, ASM31398v2 ScPeMD7_655;HRSCAF=1070	10357763	10357074	1.16e-09	185	251	29.482	N/A
QVY19207.1	1	232	NW_024038158	Cyprinodon tularosa	Cyprinodon tularosa strain WSP-4 unplaced genomic scaffold, ASM1607723v1 ctg134	23666	22965	2.10e-10	191	253	28.458	N/A
QVY19207.1	8	232	NC_052048	Arvicola amphibius	Arvicola amphibius chromosome 2, mArvAmp1.2	105651634	105650954	2.15e-10	191	248	29.032	N/A
QVY19207.1	1	235	NW_024076320	Oryx dammah	Oryx dammah isolate SB20612 unplaced genomic scaffold, SCBI_Odam_1.1 HiC_scaffold_6557	1927	1217	2.16e-10	189	256	28.906	N/A
QVY19207.1	1	235	NW_003573558	Loxodonta africana	Loxodonta africana isolate ISIS603380 unplaced genomic scaffold, Loxafr3.0 scaffold_138	1325081	1324371	2.17e-10	191	256	28.906	N/A
QVY19207.1	1	235	NW_003573558	Loxodonta africana	Loxodonta africana isolate ISIS603380 unplaced genomic scaffold, Loxafr3.0 scaffold_138	1314404	1313694	2.17e-10	191	256	28.906	N/A
QVY19207.1	8	235	NW_003573558	Loxodonta africana	Loxodonta africana isolate ISIS603380 unplaced genomic scaffold, Loxafr3.0 scaffold_138	1326474	1327163	1.31e-09	184	249	28.916	N/A
QVY19207.1	8	232	NW_017620006	Panthera pardus	Panthera pardus isolate Maewha unplaced genomic scaffold, PanPar1.0 scaffold162	1839485	1840165	2.21e-10	191	248	29.032	N/A
QVY19207.1	1	235	NW_006732678	Balaenoptera acutorostrata scammoni	Balaenoptera acutorostrata scammoni unplaced genomic scaffold, BalAcu1.0 scaffold77	8581317	8580607	2.21e-10	191	256	28.906	N/A
QVY19207.1	1	235	NW_006732678	Balaenoptera acutorostrata scammoni	Balaenoptera acutorostrata scammoni unplaced genomic scaffold, BalAcu1.0 scaffold77	8545195	8544485	2.21e-10	191	256	28.906	N/A
QVY19207.1	1	235	NW_006732678	Balaenoptera acutorostrata scammoni	Balaenoptera acutorostrata scammoni unplaced genomic scaffold, BalAcu1.0 scaffold77	8546905	8546195	3.17e-10	190	256	28.906	N/A
QVY19207.1	8	235	NW_006732678	Balaenoptera acutorostrata scammoni	Balaenoptera acutorostrata scammoni unplaced genomic scaffold, BalAcu1.0 scaffold77	8583249	8583938	1.05e-09	185	249	28.916	N/A
QVY19207.1	1	235	NC_045795	Balaenoptera musculus	Balaenoptera musculus isolate JJ_BM4_2016_0621 chromosome 11, mBalMus1.pri.v3	23737766	23738476	2.21e-10	191	256	28.906	N/A
QVY19207.1	1	235	NC_045795	Balaenoptera musculus	Balaenoptera musculus isolate JJ_BM4_2016_0621 chromosome 11, mBalMus1.pri.v3	23748489	23749199	2.21e-10	191	256	28.906	N/A
QVY19207.1	1	235	NC_045795	Balaenoptera musculus	Balaenoptera musculus isolate JJ_BM4_2016_0621 chromosome 11, mBalMus1.pri.v3	23782209	23782919	2.21e-10	191	256	28.906	N/A
QVY19207.1	8	235	NC_045795	Balaenoptera musculus	Balaenoptera musculus isolate JJ_BM4_2016_0621 chromosome 11, mBalMus1.pri.v3	23735838	23735149	2.82e-09	182	249	28.514	N/A
QVY19207.1	56	235	NC_045795	Balaenoptera musculus	Balaenoptera musculus isolate JJ_BM4_2016_0621 chromosome 11, mBalMus1.pri.v3	23765381	23765878	2.98e-07	165	183	30.055	N/A
QVY19207.1	1	235	NW_023399529	Halichoerus grypus	Halichoerus grypus isolate 241Hg ecotype Northwest Atlantic unplaced genomic scaffold, Tufts_HGry_1.1 scf7180000022440	766503	765793	2.23e-10	191	259	30.116	N/A
QVY19207.1	1	235	NW_023399529	Halichoerus grypus	Halichoerus grypus isolate 241Hg ecotype Northwest Atlantic unplaced genomic scaffold, Tufts_HGry_1.1 scf7180000022440	756552	755842	2.47e-10	190	259	30.116	N/A
QVY19207.1	8	235	NW_023399529	Halichoerus grypus	Halichoerus grypus isolate 241Hg ecotype Northwest Atlantic unplaced genomic scaffold, Tufts_HGry_1.1 scf7180000022440	768383	769072	1.93e-09	183	249	28.514	N/A
QVY19207.1	8	232	NW_024081256	Hyaena hyaena	Hyaena hyaena isolate Hyena2069 unplaced genomic scaffold, ASM300989v1 scaffold_625	528879	529559	2.23e-10	191	248	29.032	N/A
QVY19207.1	8	232	NC_044985	Papio anubis	Papio anubis isolate 15944 chromosome 10, Panubis1.0	86474362	86473682	2.23e-10	191	248	29.032	N/A
QVY19207.1	8	232	NC_000071	Mus musculus	Mus musculus strain C57BL/6J chromosome 5, GRCm39	5833534	5832854	2.23e-10	191	248	29.032	N/A
QVY19207.1	8	232	NC_051340	Rattus norvegicus	Rattus norvegicus strain BN/NHsdMcwi chromosome 5, mRatBN7.2	155936814	155936134	2.25e-10	191	248	29.032	N/A
QVY19207.1	8	232	NC_051340	Rattus norvegicus	Rattus norvegicus strain BN/NHsdMcwi chromosome 5, mRatBN7.2	53165267	53164587	1.36e-09	184	247	28.745	N/A
QVY19207.1	1	235	NW_022590815	Phoca vitulina	Phoca vitulina isolate PV1807 unplaced genomic scaffold, GSC_HSeal_1.0 scaffold1128	8263	8973	2.25e-10	190	259	30.116	N/A
QVY19207.1	1	235	NW_022590816	Phoca vitulina	Phoca vitulina isolate PV1807 unplaced genomic scaffold, GSC_HSeal_1.0 scaffold1129	8263	8973	2.25e-10	190	259	30.116	N/A
QVY19207.1	8	237	NC_056536	Thunnus maccoyii	Thunnus maccoyii chromosome 4, fThuMac1.1	15518817	15519512	2.27e-10	191	251	29.482	N/A
QVY19207.1	8	237	NC_058110	Thunnus albacares	Thunnus albacares chromosome 5, fThuAlb1.1	16365781	16366476	2.27e-10	191	251	29.482	N/A
QVY19207.1	1	235	NW_023667638	Chlorocebus sabaeus	Chlorocebus sabaeus strain WHO RCB 10-87 unplaced genomic scaffold, Vero_WHO_p1.0 scaffold-1606	8549	7839	2.28e-10	190	256	28.906	N/A
QVY19207.1	1	241	NW_023494793	Colossoma macropomum	Colossoma macropomum unplaced genomic scaffold, Colossoma_macropomum	33828226	33828954	2.29e-10	191	262	28.626	N/A
QVY19207.1	1	235	NW_004444263	Trichechus manatus latirostris	Trichechus manatus latirostris isolate Lorelei unplaced genomic scaffold, TriManLat1.0 scaffold00327	319479	320189	2.30e-10	191	256	28.906	N/A
QVY19207.1	8	235	NW_004444263	Trichechus manatus latirostris	Trichechus manatus latirostris isolate Lorelei unplaced genomic scaffold, TriManLat1.0 scaffold00327	318087	317398	1.51e-09	184	249	28.916	N/A
QVY19207.1	8	232	NC_064562	Orcinus orca	Orcinus orca chromosome 4, mOrcOrc1.1	46857930	46858610	2.31e-10	191	248	29.032	N/A
QVY19207.1	8	232	NC_053402	Xiphias gladius	Xiphias gladius isolate SHS-SW01 ecotype Sanya breed wild chromosome 3, ASM1685928v1	24680111	24680791	2.33e-10	191	246	28.862	N/A
QVY19207.1	8	232	NC_053402	Xiphias gladius	Xiphias gladius isolate SHS-SW01 ecotype Sanya breed wild chromosome 3, ASM1685928v1	24592119	24592799	2.65e-10	190	246	28.862	N/A
QVY19207.1	8	329	NW_022611650	Hylobates moloch	Hylobates moloch isolate HMO894 unplaced genomic scaffold, HMol_V2 SCAF_00008	72075701	72074658	2.33e-10	191	367	24.796	N/A
QVY19207.1	8	235	NW_015387055	Protobothrops mucrosquamatus	Protobothrops mucrosquamatus isolate PMUCROS unplaced genomic scaffold, P.Mucros_1.0 scaffold787	571567	570872	2.36e-10	191	250	28.800	N/A
QVY19207.1	8	259	NW_015387055	Protobothrops mucrosquamatus	Protobothrops mucrosquamatus isolate PMUCROS unplaced genomic scaffold, P.Mucros_1.0 scaffold787	568561	567779	1.33e-08	176	265	23.019	N/A
QVY19207.1	8	232	NC_061817	Girardinichthys multiradiatus	Girardinichthys multiradiatus isolate DD_20200921_A chromosome X, DD_fGirMul_XY1	39995160	39994480	2.37e-10	191	246	28.049	N/A
QVY19207.1	8	232	NC_061817	Girardinichthys multiradiatus	Girardinichthys multiradiatus isolate DD_20200921_A chromosome X, DD_fGirMul_XY1	39648036	39648716	2.37e-10	191	246	28.049	N/A
QVY19207.1	8	232	NC_061817	Girardinichthys multiradiatus	Girardinichthys multiradiatus isolate DD_20200921_A chromosome X, DD_fGirMul_XY1	39843569	39842889	2.45e-10	190	246	28.049	N/A
QVY19207.1	8	235	NW_009756426	Haliaeetus albicilla	Haliaeetus albicilla isolate BGI_N329 unplaced genomic scaffold, ASM69140v1 Scaffold43881	2316	1621	2.38e-10	189	251	27.490	N/A
QVY19207.1	1	235	NW_022589819	Phoca vitulina	Phoca vitulina isolate PV1807 unplaced genomic scaffold, GSC_HSeal_1.0 scaffold116	363238	363948	2.39e-10	191	259	30.116	N/A
QVY19207.1	8	235	NW_022589819	Phoca vitulina	Phoca vitulina isolate PV1807 unplaced genomic scaffold, GSC_HSeal_1.0 scaffold116	361357	360668	1.93e-09	183	249	28.514	N/A
QVY19207.1	8	232	NW_012006153	Cercocebus atys	Cercocebus atys isolate FAK unplaced genomic scaffold, Caty_1.0 Scaffold6	34197571	34196891	2.39e-10	191	247	28.340	N/A
QVY19207.1	5	232	NC_054541	Polyodon spathula	Polyodon spathula isolate WHYD16114869_AA chromosome 8, ASM1765450v1	3934088	3933399	2.39e-10	191	249	28.112	N/A
QVY19207.1	5	232	NC_054541	Polyodon spathula	Polyodon spathula isolate WHYD16114869_AA chromosome 8, ASM1765450v1	3914748	3915437	2.81e-10	190	249	28.112	N/A
QVY19207.1	5	232	NC_054541	Polyodon spathula	Polyodon spathula isolate WHYD16114869_AA chromosome 8, ASM1765450v1	3920475	3921164	2.81e-10	190	249	28.112	N/A
QVY19207.1	5	232	NC_054541	Polyodon spathula	Polyodon spathula isolate WHYD16114869_AA chromosome 8, ASM1765450v1	3936839	3937528	2.81e-10	190	249	28.112	N/A
QVY19207.1	5	232	NC_054541	Polyodon spathula	Polyodon spathula isolate WHYD16114869_AA chromosome 8, ASM1765450v1	3911542	3910853	2.81e-10	190	249	28.112	N/A
QVY19207.1	8	232	NW_020664540	Terrapene carolina triunguis	Terrapene carolina triunguis isolate 2854851 unplaced genomic scaffold, T_m_triunguis-2.0 Scaffold189	5931271	5930585	2.41e-10	191	248	27.419	N/A
QVY19207.1	1	235	NC_051313	Choloepus didactylus	Choloepus didactylus isolate mChoDid1 chromosome 7, mChoDid1.pri	119953910	119953200	2.41e-10	191	256	28.906	N/A
QVY19207.1	8	235	NC_051313	Choloepus didactylus	Choloepus didactylus isolate mChoDid1 chromosome 7, mChoDid1.pri	119975129	119975818	8.04e-10	186	251	29.084	N/A
QVY19207.1	1	235	NW_012003394	Cercocebus atys	Cercocebus atys isolate FAK unplaced genomic scaffold, Caty_1.0 Scaffold350	84990	84280	2.44e-10	190	256	28.906	N/A
QVY19207.1	8	235	NW_012003394	Cercocebus atys	Cercocebus atys isolate FAK unplaced genomic scaffold, Caty_1.0 Scaffold350	99083	99772	1.65e-09	184	249	28.916	N/A
QVY19207.1	1	235	NW_012106809	Mandrillus leucophaeus	Mandrillus leucophaeus isolate KB7577 unplaced genomic scaffold, Mleu.le_1.0 Scaffold630	502661	503371	2.45e-10	190	256	28.906	N/A
QVY19207.1	8	235	NW_012106809	Mandrillus leucophaeus	Mandrillus leucophaeus isolate KB7577 unplaced genomic scaffold, Mleu.le_1.0 Scaffold630	498472	497783	1.65e-09	184	249	28.916	N/A
QVY19207.1	1	235	NW_012011989	Macaca nemestrina	Macaca nemestrina isolate M95218 unplaced genomic scaffold, Mnem_1.0 Scaffold227	501436	500726	2.45e-10	190	256	28.906	N/A
QVY19207.1	8	235	NW_012011989	Macaca nemestrina	Macaca nemestrina isolate M95218 unplaced genomic scaffold, Mnem_1.0 Scaffold227	505246	505935	1.65e-09	184	249	28.916	N/A
QVY19207.1	1	235	NW_012115555	Colobus angolensis palliatus	Colobus angolensis palliatus isolate OR3802 unplaced genomic scaffold, Cang.pa_1.0 Scaffold236	612441	613151	2.45e-10	190	256	28.906	N/A
QVY19207.1	8	235	NW_012115555	Colobus angolensis palliatus	Colobus angolensis palliatus isolate OR3802 unplaced genomic scaffold, Cang.pa_1.0 Scaffold236	608625	607936	1.24e-09	185	249	28.916	N/A
QVY19207.1	8	232	NW_024080880	Hyaena hyaena	Hyaena hyaena isolate Hyena2069 unplaced genomic scaffold, ASM300989v1 scaffold_249	697776	698456	2.45e-10	190	248	29.032	N/A
QVY19207.1	8	232	NC_053222	Gasterosteus aculeatus aculeatus	Gasterosteus aculeatus aculeatus strain Lake Benthic chromosome 11, GAculeatus_UGA_version5	13444383	13445063	2.45e-10	190	246	30.081	N/A
QVY19207.1	8	232	NC_053222	Gasterosteus aculeatus aculeatus	Gasterosteus aculeatus aculeatus strain Lake Benthic chromosome 11, GAculeatus_UGA_version5	13448735	13449415	2.45e-10	190	246	30.081	N/A
QVY19207.1	8	232	NC_053222	Gasterosteus aculeatus aculeatus	Gasterosteus aculeatus aculeatus strain Lake Benthic chromosome 11, GAculeatus_UGA_version5	13453407	13454087	2.45e-10	190	246	30.081	N/A
QVY19207.1	8	232	NC_053222	Gasterosteus aculeatus aculeatus	Gasterosteus aculeatus aculeatus strain Lake Benthic chromosome 11, GAculeatus_UGA_version5	13458083	13458763	2.45e-10	190	246	30.081	N/A
QVY19207.1	5	357	NC_063195	Alosa alosa	Alosa alosa isolate M-15738 ecotype Scorff River chromosome 7, AALO_Geno_1.1	32080316	32079207	2.45e-10	190	383	25.065	N/A
QVY19207.1	5	357	NC_063195	Alosa alosa	Alosa alosa isolate M-15738 ecotype Scorff River chromosome 7, AALO_Geno_1.1	32088523	32089632	3.40e-10	189	383	25.065	N/A
QVY19207.1	5	357	NC_063195	Alosa alosa	Alosa alosa isolate M-15738 ecotype Scorff River chromosome 7, AALO_Geno_1.1	32094168	32095277	4.44e-10	188	383	25.065	N/A
QVY19207.1	5	232	NC_063195	Alosa alosa	Alosa alosa isolate M-15738 ecotype Scorff River chromosome 7, AALO_Geno_1.1	32085650	32084961	1.43e-09	184	240	30.000	N/A
QVY19207.1	8	232	NW_025421989	Mustela putorius furo	Mustela putorius furo isolate JIRA1106 unplaced genomic scaffold, ASM1176430v1.1 tig00003836_pilon_pilon_pilon	29026775	29027455	2.45e-10	190	248	29.032	N/A
QVY19207.1	1	235	NC_052258	Macaca fascicularis	Macaca fascicularis isolate CE1976F chromosome 4, MFA1912RKSv2	31983064	31983774	2.45e-10	190	256	28.906	N/A
QVY19207.1	1	235	NC_052258	Macaca fascicularis	Macaca fascicularis isolate CE1976F chromosome 4, MFA1912RKSv2	31995005	31995715	2.45e-10	190	256	28.906	N/A
QVY19207.1	8	235	NC_052258	Macaca fascicularis	Macaca fascicularis isolate CE1976F chromosome 4, MFA1912RKSv2	31979155	31978466	1.66e-09	184	249	28.916	N/A
QVY19207.1	1	235	NC_041757	Macaca mulatta	Macaca mulatta isolate AG07107 chromosome 4, Mmul_10	137685282	137684572	2.45e-10	190	256	28.906	N/A
QVY19207.1	1	235	NC_041757	Macaca mulatta	Macaca mulatta isolate AG07107 chromosome 4, Mmul_10	137673326	137672616	2.45e-10	190	256	28.906	N/A
QVY19207.1	8	235	NC_041757	Macaca mulatta	Macaca mulatta isolate AG07107 chromosome 4, Mmul_10	137689088	137689777	1.66e-09	184	249	28.916	N/A
QVY19207.1	1	235	NC_037671	Theropithecus gelada	Theropithecus gelada isolate Dixy chromosome 4, Tgel_1.0	34305532	34306242	2.45e-10	190	256	28.906	N/A
QVY19207.1	8	235	NC_037671	Theropithecus gelada	Theropithecus gelada isolate Dixy chromosome 4, Tgel_1.0	34292040	34291351	1.66e-09	184	249	28.916	N/A
QVY19207.1	1	235	NW_003852426	Otolemur garnettii	Otolemur garnettii isolate 467f Iridium unplaced genomic scaffold, OtoGar3 scaffold00031	2725982	2726692	2.49e-10	190	256	28.906	N/A
QVY19207.1	1	235	NW_003852426	Otolemur garnettii	Otolemur garnettii isolate 467f Iridium unplaced genomic scaffold, OtoGar3 scaffold00031	2703768	2704478	2.60e-10	190	256	28.906	N/A
QVY19207.1	8	235	NW_003852426	Otolemur garnettii	Otolemur garnettii isolate 467f Iridium unplaced genomic scaffold, OtoGar3 scaffold00031	2699390	2698701	6.77e-10	187	249	28.916	N/A
QVY19207.1	8	232	NW_024080647	Hyaena hyaena	Hyaena hyaena isolate Hyena2069 unplaced genomic scaffold, ASM300989v1 scaffold_15	5758958	5759638	2.51e-10	190	248	29.032	N/A
QVY19207.1	8	232	NW_025421387	Mustela putorius furo	Mustela putorius furo isolate JIRA1106 unplaced genomic scaffold, ASM1176430v1.1 tig00000457_pilon_pilon_pilon	126623	127303	2.52e-10	190	248	29.032	N/A
QVY19207.1	8	232	NC_058508	Scatophagus argus	Scatophagus argus isolate fScaArg1 chromosome 16, fScaArg1.pri	21896209	21895529	2.54e-10	190	246	28.862	N/A
QVY19207.1	8	232	NC_058508	Scatophagus argus	Scatophagus argus isolate fScaArg1 chromosome 16, fScaArg1.pri	21925690	21926370	2.54e-10	190	246	28.862	N/A
QVY19207.1	1	235	NW_022319603	Piliocolobus tephrosceles	Piliocolobus tephrosceles isolate RC106 unplaced genomic scaffold, ASM277652v3 unscaffolded_35764	48	758	2.54e-10	190	256	28.906	N/A
QVY19207.1	1	235	NW_022319604	Piliocolobus tephrosceles	Piliocolobus tephrosceles isolate RC106 unplaced genomic scaffold, ASM277652v3 unscaffolded_35765	12193	11483	2.54e-10	190	256	28.906	N/A
QVY19207.1	8	232	NW_020451462	Dromaius novaehollandiae	Dromaius novaehollandiae isolate 6597 unplaced genomic scaffold, droNov1 scaffold_113	2057135	2057821	2.58e-10	190	248	27.823	N/A
QVY19207.1	8	232	NC_059075	Mauremys mutica	Mauremys mutica isolate MM-2020 ecotype Southern chromosome 4, ASM2049712v1	16415194	16415880	2.58e-10	190	248	27.419	N/A
QVY19207.1	8	232	NW_009857244	Leptosomus discolor	Leptosomus discolor isolate BGI_N330 unplaced genomic scaffold, ASM69178v1 Scaffold38003	2301	1615	2.59e-10	189	248	27.823	N/A
QVY19207.1	8	232	NW_024543229	Microtus oregoni	Microtus oregoni isolate MIOR12 unplaced genomic scaffold, Mior012 000050F_005	88264	87584	2.60e-10	190	248	29.032	N/A
QVY19207.1	8	232	NW_019776393	Cyanistes caeruleus	Cyanistes caeruleus isolate BT333_1 chromosome 5 unlocalized genomic scaffold, cyaCae2 chr5_part1	7317705	7318391	2.60e-10	190	248	27.823	N/A
QVY19207.1	2	235	NW_022900932	Fukomys damarensis	Fukomys damarensis isolate Sample0158 unplaced genomic scaffold, DMR_v1.0_HiC HiC_scaffold_20	1171840	1171118	2.60e-10	190	260	28.846	N/A
QVY19207.1	8	232	NC_047108	Thalassophryne amazonica	Thalassophryne amazonica chromosome 6, fThaAma1.1	60523114	60523794	2.60e-10	190	246	28.455	N/A
QVY19207.1	8	232	NC_047108	Thalassophryne amazonica	Thalassophryne amazonica chromosome 6, fThaAma1.1	60647555	60648235	6.65e-10	187	246	28.455	N/A
QVY19207.1	8	232	NC_047108	Thalassophryne amazonica	Thalassophryne amazonica chromosome 6, fThaAma1.1	60548612	60549292	8.25e-10	186	246	28.455	N/A
QVY19207.1	8	324	NC_047108	Thalassophryne amazonica	Thalassophryne amazonica chromosome 6, fThaAma1.1	60636083	60635076	1.05e-09	185	356	24.438	N/A
QVY19207.1	8	232	NC_047108	Thalassophryne amazonica	Thalassophryne amazonica chromosome 6, fThaAma1.1	60533607	60534287	1.71e-09	183	246	28.049	N/A
QVY19207.1	5	232	NC_047108	Thalassophryne amazonica	Thalassophryne amazonica chromosome 6, fThaAma1.1	60797780	60798469	6.22e-09	179	249	29.317	N/A
QVY19207.1	56	232	NC_047108	Thalassophryne amazonica	Thalassophryne amazonica chromosome 6, fThaAma1.1	60628973	60629461	1.42e-06	159	180	28.333	N/A
QVY19207.1	8	232	NC_050073	Dermochelys coriacea	Dermochelys coriacea isolate rDerCor1 chromosome 6, rDerCor1.pri.v4	113682954	113682268	2.62e-10	190	248	27.419	N/A
QVY19207.1	1	235	NW_016820117	Rhinopithecus bieti	Rhinopithecus bieti isolate Rb0 unplaced genomic scaffold, ASM169854v1	184970	184260	2.64e-10	190	256	28.906	N/A
QVY19207.1	8	235	NW_016820117	Rhinopithecus bieti	Rhinopithecus bieti isolate Rb0 unplaced genomic scaffold, ASM169854v1	189213	189902	1.58e-09	184	249	28.916	N/A
QVY19207.1	8	232	NC_048252	Pan paniscus	Pan paniscus isolate Mhudiblu (Carbone #601152) chromosome 13, Mhudiblu_PPA_v0	84812010	84811330	2.65e-10	190	248	29.032	N/A
QVY19207.1	1	235	NC_044552	Rhinopithecus roxellana	Rhinopithecus roxellana isolate Shanxi Qingling chromosome 4, ASM756505v1	25383451	25384161	2.65e-10	190	256	28.906	N/A
QVY19207.1	1	235	NC_044552	Rhinopithecus roxellana	Rhinopithecus roxellana isolate Shanxi Qingling chromosome 4, ASM756505v1	25396290	25397000	3.97e-10	189	256	28.906	N/A
QVY19207.1	8	235	NC_044552	Rhinopithecus roxellana	Rhinopithecus roxellana isolate Shanxi Qingling chromosome 4, ASM756505v1	25379255	25378566	1.59e-09	184	249	28.916	N/A
QVY19207.1	8	232	NC_064561	Orcinus orca	Orcinus orca chromosome 3, mOrcOrc1.1	145004014	145003334	2.65e-10	190	248	29.032	N/A
QVY19207.1	8	235	NC_052096	Tachyglossus aculeatus	Tachyglossus aculeatus isolate mTacAcu1 chromosome Y4, mTacAcu1.pri	1716912	1717601	2.67e-10	190	249	28.112	N/A
QVY19207.1	8	232	NW_010127743	Pterocles gutturalis	Pterocles gutturalis isolate BGI_N339 unplaced genomic scaffold, ASM69924v1 scaffold414	118	804	2.68e-10	188	248	27.823	N/A
QVY19207.1	8	232	NW_010312445	Antrostomus carolinensis	Antrostomus carolinensis isolate BGI_N321 unplaced genomic scaffold, ASM70074v1 Scaffold51234	2243	1557	2.72e-10	188	248	27.823	N/A
QVY19207.1	8	232	NW_009593473	Cariama cristata	Cariama cristata isolate BGI_N322 unplaced genomic scaffold, ASM69053v1 scaffold32110	480	1166	2.73e-10	189	248	27.823	N/A
QVY19207.1	8	232	NW_005087561	Pseudopodoces humilis	Pseudopodoces humilis unplaced genomic scaffold, PseHum1.0 scaffold14	2174684	2175370	2.74e-10	190	248	27.823	N/A
QVY19207.1	8	232	NC_031774	Parus major	Parus major isolate Abel chromosome 5, Parus_major1.1	54944176	54943490	2.74e-10	190	248	27.823	N/A
QVY19207.1	5	241	NC_039321	Astatotilapia calliptera	Astatotilapia calliptera chromosome 20, fAstCal1.2	27409604	27410320	2.79e-10	190	258	29.070	N/A
QVY19207.1	8	232	NC_062219	Neosciurus carolinensis	Neosciurus carolinensis chromosome 7, mSciCar1.2	35923866	35923186	2.79e-10	190	248	29.032	N/A
QVY19207.1	1	235	NC_062219	Neosciurus carolinensis	Neosciurus carolinensis chromosome 7, mSciCar1.2	122705778	122705068	2.96e-10	190	256	28.906	N/A
QVY19207.1	1	235	NC_062219	Neosciurus carolinensis	Neosciurus carolinensis chromosome 7, mSciCar1.2	122717735	122717025	3.40e-10	189	256	28.906	N/A
QVY19207.1	8	235	NC_062219	Neosciurus carolinensis	Neosciurus carolinensis chromosome 7, mSciCar1.2	122722829	122723518	4.59e-10	188	251	29.482	N/A
QVY19207.1	2	329	NC_056054	Ovis aries	Ovis aries strain OAR_USU_Benz2616 breed Rambouillet chromosome 1, ARS-UI_Ramb_v2.0	112956050	112957129	2.79e-10	190	380	25.263	N/A
QVY19207.1	8	232	NW_007676748	Equus przewalskii	Equus przewalskii isolate Burgud unplaced genomic scaffold, Burgud scaffold3735	28136	28816	2.80e-10	190	248	29.032	N/A
QVY19207.1	8	232	NW_009208323	Fulmarus glacialis	Fulmarus glacialis isolate BGI_N327 unplaced genomic scaffold, ASM69083v1 Scaffold48364	2315	1629	2.81e-10	188	248	27.823	N/A
QVY19207.1	1	235	NC_044530	Camelus dromedarius	Camelus dromedarius isolate Drom800 breed African chromosome 20, CamDro3	22255041	22254331	2.81e-10	190	256	28.906	N/A
QVY19207.1	8	235	NC_044530	Camelus dromedarius	Camelus dromedarius isolate Drom800 breed African chromosome 20, CamDro3	22268912	22269601	5.05e-10	188	251	29.482	N/A
QVY19207.1	56	235	NC_044530	Camelus dromedarius	Camelus dromedarius isolate Drom800 breed African chromosome 20, CamDro3	16067022	16067519	3.99e-07	164	183	30.055	N/A
QVY19207.1	8	232	NC_059139	Lemur catta	Lemur catta isolate mLemCat1 chromosome 12, mLemCat1.pri	48238347	48239027	2.81e-10	190	248	29.435	N/A
QVY19207.1	8	232	NW_010497726	Chlamydotis macqueenii	Chlamydotis macqueenii isolate BGI_N324 unplaced genomic scaffold, ASM69519v1 scaffold18925	199	885	2.83e-10	188	248	27.823	N/A
QVY19207.1	8	232	NW_010745017	Balearica regulorum gibbericeps	Balearica regulorum gibbericeps isolate BGI_N312 unplaced genomic scaffold, ASM70989v1 scaffold23342	498	1184	2.86e-10	189	248	27.823	N/A
QVY19207.1	8	232	NC_056550	Thunnus maccoyii	Thunnus maccoyii chromosome 18, fThuMac1.1	28015462	28016142	2.89e-10	190	237	31.224	N/A
QVY19207.1	8	232	NC_056550	Thunnus maccoyii	Thunnus maccoyii chromosome 18, fThuMac1.1	27906127	27905447	7.06e-10	187	239	30.126	N/A
QVY19207.1	8	232	NC_056550	Thunnus maccoyii	Thunnus maccoyii chromosome 18, fThuMac1.1	27995274	27995954	7.57e-10	186	239	30.126	N/A
QVY19207.1	8	232	NC_021677	Ficedula albicollis	Ficedula albicollis isolate OC2 chromosome 5, FicAlb1.5	57106989	57106303	2.89e-10	190	248	27.823	N/A
QVY19207.1	8	245	NW_006400232	Elephantulus edwardii	Elephantulus edwardii isolate Elephantulus edwardi_28Jun2011 unplaced genomic scaffold, EleEdw1.0 scaffold00482	483755	484474	2.91e-10	190	261	28.352	N/A
QVY19207.1	8	232	NW_016107318	Cebus imitator	Cebus imitator isolate Cc_AM_T3 unplaced genomic scaffold, Cebus_imitator-1.0 Scaffold3	7267812	7267132	2.91e-10	190	248	29.032	N/A
QVY19207.1	8	239	NC_047132	Periophthalmus magnuspinnatus	Periophthalmus magnuspinnatus isolate fPerMag1 chromosome 7, fPerMag1.pri	26899227	26899928	2.91e-10	190	253	29.249	N/A
QVY19207.1	8	235	NC_022021	Microtus ochrogaster	Microtus ochrogaster isolate Prairie Vole_2 chromosome 19, MicOch1.0	11241001	11241690	2.91e-10	190	251	28.685	N/A
QVY19207.1	8	232	NW_022205626	Phasianus colchicus	Phasianus colchicus isolate SZU-A5-319 unplaced genomic scaffold, ASM414374v1 scaffold390_cov58	1053769	1053083	2.93e-10	190	248	27.823	N/A
QVY19207.1	5	241	NW_005187450	Pundamilia nyererei	Pundamilia nyererei isolate P.nyererei 1_Seehausen unplaced genomic scaffold, PunNye1.0 scaffold00049	156309	155593	2.93e-10	190	258	29.070	N/A
QVY19207.1	5	241	NW_024582370	Haplochromis burtoni	Haplochromis burtoni strain Fernald_Lab_line unplaced genomic scaffold, NCSU_Asbu1 Contig_9	3785358	3784642	2.93e-10	190	258	29.070	N/A
QVY19207.1	5	241	NW_024387152	Simochromis diagramma	Simochromis diagramma unplaced genomic scaffold, fSimDia1.1 OVJJ01000387.1	3856411	3855695	2.94e-10	190	258	29.070	N/A
QVY19207.1	8	235	NC_060897	Silurus meridionalis	Silurus meridionalis isolate SWU-2019-XX chromosome 14, ASM1480568v1	5904810	5904121	2.94e-10	190	249	29.719	N/A
QVY19207.1	8	235	NC_060897	Silurus meridionalis	Silurus meridionalis isolate SWU-2019-XX chromosome 14, ASM1480568v1	5899089	5898400	3.01e-10	190	249	29.719	N/A
QVY19207.1	8	235	NC_060897	Silurus meridionalis	Silurus meridionalis isolate SWU-2019-XX chromosome 14, ASM1480568v1	5924767	5925456	3.34e-10	189	249	29.719	N/A
QVY19207.1	8	235	NC_060897	Silurus meridionalis	Silurus meridionalis isolate SWU-2019-XX chromosome 14, ASM1480568v1	5910575	5909886	3.49e-10	189	249	29.719	N/A
QVY19207.1	1	241	NC_056604	Cyprinus carpio	Cyprinus carpio isolate SPL01 chromosome B8, ASM1834038v1	12284964	12284236	2.94e-10	190	252	29.365	N/A
QVY19207.1	5	241	NC_036799	Maylandia zebra	Maylandia zebra isolate #2_Kocher and #3_Kocher ecotype Mazinzi reef linkage group LG20, M_zebra_UMD2a	4087305	4086589	2.94e-10	190	258	29.070	N/A
QVY19207.1	1	235	NW_022681455	Trachypithecus francoisi	Trachypithecus francoisi isolate TF-2019V2 unplaced genomic scaffold, Tfra_2.0 Lachesis_group10	31865478	31866188	2.94e-10	190	256	28.906	N/A
QVY19207.1	8	235	NW_022681455	Trachypithecus francoisi	Trachypithecus francoisi isolate TF-2019V2 unplaced genomic scaffold, Tfra_2.0 Lachesis_group10	31861139	31860450	1.59e-09	184	249	28.916	N/A
QVY19207.1	1	235	NW_022009846	Vicugna pacos	Vicugna pacos isolate Carlotta (AHFN-0088) unplaced genomic scaffold, VicPac3.1 ScfyRBE_5107;HRSCAF=6503	151	861	2.95e-10	188	256	28.906	N/A
QVY19207.1	1	235	NW_012150019	Propithecus coquereli	Propithecus coquereli isolate 6110/MARCELLA unplaced genomic scaffold, Pcoq_1.0 Scaffold426	1055286	1054576	2.96e-10	190	256	28.906	N/A
QVY19207.1	1	235	NW_012150019	Propithecus coquereli	Propithecus coquereli isolate 6110/MARCELLA unplaced genomic scaffold, Pcoq_1.0 Scaffold426	1044732	1044022	2.96e-10	190	256	28.906	N/A
QVY19207.1	8	235	NW_012150019	Propithecus coquereli	Propithecus coquereli isolate 6110/MARCELLA unplaced genomic scaffold, Pcoq_1.0 Scaffold426	1057386	1058075	1.12e-09	185	249	28.916	N/A
QVY19207.1	8	232	NW_005858307	Pelodiscus sinensis	Pelodiscus sinensis isolate Daiwa-1 unplaced genomic scaffold, PelSin_1.0 scaffold944	667893	668579	2.96e-10	190	248	28.226	N/A
QVY19207.1	8	232	NC_061531	Scophthalmus maximus	Scophthalmus maximus strain ysfricsl-2021 chromosome 17, ASM2237912v1	20219052	20219732	2.96e-10	190	246	28.049	N/A
QVY19207.1	1	235	NC_044402	Nomascus leucogenys	Nomascus leucogenys isolate Asia chromosome 22a, Asia_NLE_v1	52862370	52863080	2.96e-10	190	256	28.906	N/A
QVY19207.1	1	235	NC_044402	Nomascus leucogenys	Nomascus leucogenys isolate Asia chromosome 22a, Asia_NLE_v1	52849520	52850230	3.06e-10	190	256	28.906	N/A
QVY19207.1	8	235	NC_044402	Nomascus leucogenys	Nomascus leucogenys isolate Asia chromosome 22a, Asia_NLE_v1	52845735	52845046	1.51e-09	184	249	28.916	N/A
QVY19207.1	141	334	NC_044402	Nomascus leucogenys	Nomascus leucogenys isolate Asia chromosome 22a, Asia_NLE_v1	122599050	122599694	8.70e-09	177	216	27.778	N/A
QVY19207.1	1	235	NW_020356441	Vulpes vulpes	Vulpes vulpes strain TameXAggressive cross unplaced genomic scaffold, VulVul2.2 scaffold7	32986698	32987408	2.99e-10	190	256	28.516	N/A
QVY19207.1	1	235	NW_020356441	Vulpes vulpes	Vulpes vulpes strain TameXAggressive cross unplaced genomic scaffold, VulVul2.2 scaffold7	32998852	32999562	2.99e-10	190	256	28.516	N/A
QVY19207.1	8	235	NW_020356441	Vulpes vulpes	Vulpes vulpes strain TameXAggressive cross unplaced genomic scaffold, VulVul2.2 scaffold7	32984358	32983669	9.30e-10	186	251	29.482	N/A
QVY19207.1	1	235	NC_064254	Canis lupus dingo	Canis lupus dingo isolate Sandy chromosome 12, ASM325472v2	1378054	1378764	2.99e-10	190	256	28.516	N/A
QVY19207.1	1	235	NC_064254	Canis lupus dingo	Canis lupus dingo isolate Sandy chromosome 12, ASM325472v2	1391366	1392076	2.99e-10	190	256	28.516	N/A
QVY19207.1	8	235	NC_064254	Canis lupus dingo	Canis lupus dingo isolate Sandy chromosome 12, ASM325472v2	1375963	1375274	9.47e-10	186	249	28.916	N/A
QVY19207.1	1	235	NC_051816	Canis lupus familiaris	Canis lupus familiaris isolate SID07034 breed Labrador retriever chromosome 12, ROS_Cfam_1.0	1428316	1429026	2.99e-10	190	256	28.516	N/A
QVY19207.1	8	235	NC_051816	Canis lupus familiaris	Canis lupus familiaris isolate SID07034 breed Labrador retriever chromosome 12, ROS_Cfam_1.0	1426225	1425536	2.99e-10	190	249	29.317	N/A
QVY19207.1	1	235	NC_054824	Vulpes lagopus	Vulpes lagopus strain Blue_001 chromosome 1, ASM1834538v1	71806874	71806164	2.99e-10	190	256	28.516	N/A
QVY19207.1	1	235	NC_054824	Vulpes lagopus	Vulpes lagopus strain Blue_001 chromosome 1, ASM1834538v1	71794818	71794108	2.99e-10	190	256	28.516	N/A
QVY19207.1	8	235	NC_054824	Vulpes lagopus	Vulpes lagopus strain Blue_001 chromosome 1, ASM1834538v1	71809406	71810095	9.30e-10	186	251	29.482	N/A
QVY19207.1	1	235	NW_006159905	Tupaia chinensis	Tupaia chinensis unplaced genomic scaffold, TupChi_1.0 Scaffold000403_1	491562	492269	3.01e-10	190	256	28.906	N/A
QVY19207.1	8	235	NW_006159905	Tupaia chinensis	Tupaia chinensis unplaced genomic scaffold, TupChi_1.0 Scaffold000403_1	486725	486036	5.79e-10	187	249	28.916	N/A
QVY19207.1	8	235	NC_041231	Physeter catodon	Physeter catodon isolate SW-GA chromosome 18, ASM283717v2	84984952	84985641	3.01e-10	190	249	28.916	N/A
QVY19207.1	1	235	NC_041231	Physeter catodon	Physeter catodon isolate SW-GA chromosome 18, ASM283717v2	84983049	84982339	4.00e-10	189	256	28.906	N/A
QVY19207.1	1	235	NC_041231	Physeter catodon	Physeter catodon isolate SW-GA chromosome 18, ASM283717v2	84973038	84972328	4.00e-10	189	256	28.906	N/A
QVY19207.1	1	235	NC_036885	Pan troglodytes	Pan troglodytes isolate Yerkes chimp pedigree #C0471 (Clint) chromosome 6, Clint_PTRv2	31215579	31216289	3.01e-10	190	256	28.906	N/A
QVY19207.1	1	235	NC_036885	Pan troglodytes	Pan troglodytes isolate Yerkes chimp pedigree #C0471 (Clint) chromosome 6, Clint_PTRv2	31227793	31228503	3.20e-10	189	256	28.906	N/A
QVY19207.1	8	235	NC_036885	Pan troglodytes	Pan troglodytes isolate Yerkes chimp pedigree #C0471 (Clint) chromosome 6, Clint_PTRv2	31211762	31211073	1.32e-09	184	249	28.916	N/A
QVY19207.1	1	235	NC_048245	Pan paniscus	Pan paniscus isolate Mhudiblu (Carbone #601152) chromosome 6, Mhudiblu_PPA_v0	31476921	31477631	3.01e-10	190	256	28.906	N/A
QVY19207.1	1	235	NC_048245	Pan paniscus	Pan paniscus isolate Mhudiblu (Carbone #601152) chromosome 6, Mhudiblu_PPA_v0	31489105	31489815	3.20e-10	189	256	28.906	N/A
QVY19207.1	8	235	NC_048245	Pan paniscus	Pan paniscus isolate Mhudiblu (Carbone #601152) chromosome 6, Mhudiblu_PPA_v0	31473071	31472382	1.24e-09	185	249	28.916	N/A
QVY19207.1	8	232	NW_017714221	Alligator mississippiensis	Alligator mississippiensis isolate KSC_2009_1 unplaced genomic scaffold, ASM28112v4	5385141	5385827	3.06e-10	190	248	27.823	N/A
QVY19207.1	1	235	NC_059158	Bubalus bubalis	Bubalus bubalis isolate 160015118507 breed Murrah chromosome 2, NDDB_SH_1	24915675	24916385	3.06e-10	190	256	28.906	N/A
QVY19207.1	1	235	NC_059158	Bubalus bubalis	Bubalus bubalis isolate 160015118507 breed Murrah chromosome 2, NDDB_SH_1	24926759	24927469	3.40e-10	189	256	28.906	N/A
QVY19207.1	8	235	NC_059158	Bubalus bubalis	Bubalus bubalis isolate 160015118507 breed Murrah chromosome 2, NDDB_SH_1	24913236	24912547	6.71e-10	187	249	28.916	N/A
QVY19207.1	8	232	NW_008999640	Nipponia nippon	Nipponia nippon isolate BGI_Y956 unplaced genomic scaffold, ASM70822v1 Scaffold593	1281196	1281882	3.09e-10	190	248	27.823	N/A
QVY19207.1	60	320	NW_023494377	Trichosurus vulpecula	Trichosurus vulpecula isolate mTriVul1 chromosome X unlocalized genomic scaffold, mTriVul1.pri SUPER_X_unloc_1	10441868	10442695	3.09e-10	190	282	26.596	N/A
QVY19207.1	8	232	NW_024962250	Lagopus leucura	Lagopus leucura isolate 7727_CA_CO unplaced genomic scaffold, USGS_WTPT01 Super-Scaffold_1	35970839	35970153	3.12e-10	190	248	27.823	N/A
QVY19207.1	1	232	NC_058403	Neomonachus schauinslandi	Neomonachus schauinslandi chromosome 1, ASM220157v2	41451314	41452015	3.12e-10	190	253	28.458	N/A
QVY19207.1	5	232	NC_040243	Xiphophorus couchianus	Xiphophorus couchianus chromosome 16, X_couchianus-1.0	166498	167187	3.14e-10	190	240	32.083	N/A
QVY19207.1	5	232	NC_040243	Xiphophorus couchianus	Xiphophorus couchianus chromosome 16, X_couchianus-1.0	234472	235161	3.14e-10	190	240	32.083	N/A
QVY19207.1	1	235	NC_045438	Piliocolobus tephrosceles	Piliocolobus tephrosceles isolate RC106 chromosome 5, ASM277652v3	136569150	136569860	3.14e-10	190	256	28.906	N/A
QVY19207.1	8	235	NC_045438	Piliocolobus tephrosceles	Piliocolobus tephrosceles isolate RC106 chromosome 5, ASM277652v3	136565009	136564320	1.59e-09	184	249	28.916	N/A
QVY19207.1	1	235	NC_056028	Peromyscus maniculatus bairdii	Peromyscus maniculatus bairdii isolate BW chromosome 21, HU_Pman_2.1.3	2689903	2690613	3.17e-10	190	259	29.730	N/A
QVY19207.1	1	235	NC_056028	Peromyscus maniculatus bairdii	Peromyscus maniculatus bairdii isolate BW chromosome 21, HU_Pman_2.1.3	2705199	2705909	3.23e-10	189	259	29.730	N/A
QVY19207.1	8	235	NC_056028	Peromyscus maniculatus bairdii	Peromyscus maniculatus bairdii isolate BW chromosome 21, HU_Pman_2.1.3	2685552	2684863	1.39e-09	184	251	29.482	N/A
QVY19207.1	8	232	NC_044555	Rhinopithecus roxellana	Rhinopithecus roxellana isolate Shanxi Qingling chromosome 7, ASM756505v1	145995165	145995845	3.17e-10	190	246	28.455	N/A
QVY19207.1	1	235	NC_048386	Callithrix jacchus	Callithrix jacchus strain cj1700 chromosome 4, Callithrix_jacchus_cj1700_1.1	36044654	36045364	3.17e-10	190	256	28.906	N/A
QVY19207.1	1	235	NC_048386	Callithrix jacchus	Callithrix jacchus strain cj1700 chromosome 4, Callithrix_jacchus_cj1700_1.1	36056377	36057087	3.17e-10	190	256	28.906	N/A
QVY19207.1	8	235	NC_048386	Callithrix jacchus	Callithrix jacchus strain cj1700 chromosome 4, Callithrix_jacchus_cj1700_1.1	36040464	36039775	1.67e-09	183	249	28.514	N/A
QVY19207.1	8	329	NC_000001	Homo sapiens	Homo sapiens chromosome 1, GRCh38.p14 Primary Assembly	161524686	161525729	3.17e-10	190	367	24.796	N/A
QVY19207.1	8	235	NC_000001	Homo sapiens	Homo sapiens chromosome 1, GRCh38.p14 Primary Assembly	161606318	161607007	1.47e-08	176	249	26.506	N/A
QVY19207.1	1	235	NC_037350	Bos taurus	Bos taurus isolate L1 Dominette 01449 registration number 42190680 breed Hereford chromosome 23, ARS-UCD1.2	27522579	27521869	3.20e-10	189	256	28.906	N/A
QVY19207.1	8	235	NC_037350	Bos taurus	Bos taurus isolate L1 Dominette 01449 registration number 42190680 breed Hereford chromosome 23, ARS-UCD1.2	27524967	27525656	6.94e-10	187	251	29.482	N/A
QVY19207.1	1	235	NC_040098	Bos indicus x Bos taurus	Bos indicus x Bos taurus breed Angus x Brahman F1 hybrid chromosome 23, Bos_hybrid_MaternalHap_v2.0	28431012	28430302	3.20e-10	189	256	28.906	N/A
QVY19207.1	1	235	NC_040098	Bos indicus x Bos taurus	Bos indicus x Bos taurus breed Angus x Brahman F1 hybrid chromosome 23, Bos_hybrid_MaternalHap_v2.0	28419932	28419222	4.21e-10	188	256	28.906	N/A
QVY19207.1	8	235	NC_040098	Bos indicus x Bos taurus	Bos indicus x Bos taurus breed Angus x Brahman F1 hybrid chromosome 23, Bos_hybrid_MaternalHap_v2.0	28433401	28434090	6.94e-10	187	251	29.482	N/A
QVY19207.1	8	232	NC_064438	Lagopus muta	Lagopus muta isolate bLagMut1 chromosome 6, bLagMut1 primary	52748136	52747450	3.20e-10	189	248	27.823	N/A
QVY19207.1	8	232	NC_057815	Cervus elaphus	Cervus elaphus chromosome 1, mCerEla1.1	88139528	88140208	3.20e-10	189	248	29.032	N/A
QVY19207.1	8	232	NW_010697763	Colius striatus	Colius striatus isolate BGI_N325 unplaced genomic scaffold, ASM69071v1 scaffold2637	111	797	3.22e-10	189	248	27.823	N/A
QVY19207.1	8	235	NC_048400	Callithrix jacchus	Callithrix jacchus strain cj1700 chromosome 18, Callithrix_jacchus_cj1700_1.1	15048465	15049154	3.23e-10	189	249	26.908	N/A
QVY19207.1	8	235	NC_047095	Geotrypetes seraphini	Geotrypetes seraphini chromosome 12, aGeoSer1.1	117381882	117381193	3.23e-10	189	249	27.711	N/A
QVY19207.1	2	232	NC_047095	Geotrypetes seraphini	Geotrypetes seraphini chromosome 12, aGeoSer1.1	116429728	116430426	6.54e-10	187	252	28.175	N/A
QVY19207.1	8	232	NC_047095	Geotrypetes seraphini	Geotrypetes seraphini chromosome 12, aGeoSer1.1	118003481	118004161	7.90e-10	186	246	28.455	N/A
QVY19207.1	8	235	NW_019952037	Salvelinus alpinus	Salvelinus alpinus isolate IW2-2015 unplaced genomic scaffold, ASM291031v2 Un_scaffold10779	1762	2451	3.23e-10	189	249	28.112	N/A
QVY19207.1	8	433	NW_007726342	Galeopterus variegatus	Galeopterus variegatus unplaced genomic scaffold, G_variegatus-3.0.2 Scaffold231	674516	675874	3.25e-10	189	481	23.701	N/A
QVY19207.1	8	232	NW_005081671	Zonotrichia albicollis	Zonotrichia albicollis isolate Tan morph unplaced genomic scaffold, Zonotrichia_albicollis-1.0.1 Scaffold135	425191	425877	3.25e-10	189	248	27.823	N/A
QVY19207.1	8	232	NW_024884586	Centrocercus urophasianus	Centrocercus urophasianus isolate 14NV4802_14NV808 unplaced genomic scaffold, USGS_Curo_1.0 seq_14	46056378	46055692	3.26e-10	189	248	27.823	N/A
QVY19207.1	1	235	NW_022611662	Hylobates moloch	Hylobates moloch isolate HMO894 unplaced genomic scaffold, HMol_V2 SCAF_00020	30264439	30265149	3.26e-10	189	256	28.906	N/A
QVY19207.1	1	235	NW_022611662	Hylobates moloch	Hylobates moloch isolate HMO894 unplaced genomic scaffold, HMol_V2 SCAF_00020	30277258	30277968	6.16e-10	187	259	29.730	N/A
QVY19207.1	8	235	NW_022611662	Hylobates moloch	Hylobates moloch isolate HMO894 unplaced genomic scaffold, HMol_V2 SCAF_00020	30260549	30259860	2.00e-09	183	249	28.916	N/A
QVY19207.1	8	235	NW_006805419	Erinaceus europaeus	Erinaceus europaeus isolate Erinaceus europaeus_13Jul2011 unplaced genomic scaffold, EriEur2.0 scaffold01496	12755	13450	3.26e-10	189	251	28.287	N/A
QVY19207.1	8	232	NW_005054303	Geospiza fortis	Geospiza fortis unplaced genomic scaffold, GeoFor_1.0 scaffold23	9604129	9603443	3.28e-10	189	248	27.823	N/A
QVY19207.1	1	235	NC_044608	Gorilla gorilla gorilla	Gorilla gorilla gorilla isolate Kamilah (stud number 0661) breed western lowland gorilla chromosome 6, Kamilah_GGO_v0	31762534	31763244	3.28e-10	189	256	28.906	N/A
QVY19207.1	1	235	NC_044608	Gorilla gorilla gorilla	Gorilla gorilla gorilla isolate Kamilah (stud number 0661) breed western lowland gorilla chromosome 6, Kamilah_GGO_v0	31774730	31775440	3.28e-10	189	256	28.906	N/A
QVY19207.1	8	235	NC_044608	Gorilla gorilla gorilla	Gorilla gorilla gorilla isolate Kamilah (stud number 0661) breed western lowland gorilla chromosome 6, Kamilah_GGO_v0	31758709	31758020	1.24e-09	185	249	28.916	N/A
QVY19207.1	8	235	NC_056455	Oncorhynchus tshawytscha	Oncorhynchus tshawytscha isolate Ot180627B linkage group LG27, Otsh_v2.0	8131549	8130860	3.31e-10	189	249	28.112	N/A
QVY19207.1	8	235	NC_056455	Oncorhynchus tshawytscha	Oncorhynchus tshawytscha isolate Ot180627B linkage group LG27, Otsh_v2.0	8124457	8123768	3.31e-10	189	249	28.112	N/A
QVY19207.1	8	235	NC_056455	Oncorhynchus tshawytscha	Oncorhynchus tshawytscha isolate Ot180627B linkage group LG27, Otsh_v2.0	8117340	8116651	4.92e-10	188	249	28.112	N/A
QVY19207.1	8	235	NC_056455	Oncorhynchus tshawytscha	Oncorhynchus tshawytscha isolate Ot180627B linkage group LG27, Otsh_v2.0	8110263	8109574	4.92e-10	188	249	28.112	N/A
QVY19207.1	8	235	NC_060198	Oncorhynchus gorbuscha	Oncorhynchus gorbuscha isolate QuinsamMale2020 ecotype Even-year linkage group LG26, OgorEven_v1.0	27481428	27480739	3.31e-10	189	249	28.112	N/A
QVY19207.1	8	235	NC_060198	Oncorhynchus gorbuscha	Oncorhynchus gorbuscha isolate QuinsamMale2020 ecotype Even-year linkage group LG26, OgorEven_v1.0	27544014	27543325	3.74e-10	189	249	28.112	N/A
QVY19207.1	8	235	NC_060198	Oncorhynchus gorbuscha	Oncorhynchus gorbuscha isolate QuinsamMale2020 ecotype Even-year linkage group LG26, OgorEven_v1.0	27518315	27517626	3.74e-10	189	249	28.112	N/A
QVY19207.1	8	235	NC_060198	Oncorhynchus gorbuscha	Oncorhynchus gorbuscha isolate QuinsamMale2020 ecotype Even-year linkage group LG26, OgorEven_v1.0	27532640	27531951	5.32e-10	188	249	28.112	N/A
QVY19207.1	8	235	NC_060198	Oncorhynchus gorbuscha	Oncorhynchus gorbuscha isolate QuinsamMale2020 ecotype Even-year linkage group LG26, OgorEven_v1.0	27502101	27501412	5.32e-10	188	249	28.112	N/A
QVY19207.1	8	232	NC_064478	Caretta caretta	Caretta caretta isolate SJ_126:Eziel1 chromosome 6, GSC_CCare_1.0	111399444	111398758	3.31e-10	189	248	27.419	N/A
QVY19207.1	8	232	NC_051246	Chelonia mydas	Chelonia mydas isolate rCheMyd1 chromosome 6, rCheMyd1.pri.v2	117647173	117646487	3.31e-10	189	248	27.419	N/A
QVY19207.1	8	232	NC_062221	Neosciurus carolinensis	Neosciurus carolinensis chromosome 9, mSciCar1.2	122308855	122308175	3.31e-10	189	247	27.935	N/A
QVY19207.1	8	235	NC_048577	Oncorhynchus mykiss	Oncorhynchus mykiss isolate Arlee chromosome 13, USDA_OmykA_1.1	36820437	36819748	3.34e-10	189	249	28.112	N/A
QVY19207.1	8	235	NC_048577	Oncorhynchus mykiss	Oncorhynchus mykiss isolate Arlee chromosome 13, USDA_OmykA_1.1	36786884	36786195	1.14e-09	185	249	27.711	N/A
QVY19207.1	8	235	NC_048577	Oncorhynchus mykiss	Oncorhynchus mykiss isolate Arlee chromosome 13, USDA_OmykA_1.1	36827299	36826610	1.16e-09	185	249	27.711	N/A
QVY19207.1	8	235	NC_048577	Oncorhynchus mykiss	Oncorhynchus mykiss isolate Arlee chromosome 13, USDA_OmykA_1.1	36780003	36779314	1.16e-09	185	249	27.711	N/A
QVY19207.1	8	235	NC_048577	Oncorhynchus mykiss	Oncorhynchus mykiss isolate Arlee chromosome 13, USDA_OmykA_1.1	36759177	36758488	1.16e-09	185	249	27.711	N/A
QVY19207.1	8	235	NC_048577	Oncorhynchus mykiss	Oncorhynchus mykiss isolate Arlee chromosome 13, USDA_OmykA_1.1	36752294	36751605	1.16e-09	185	249	27.711	N/A
QVY19207.1	8	235	NC_048577	Oncorhynchus mykiss	Oncorhynchus mykiss isolate Arlee chromosome 13, USDA_OmykA_1.1	36745362	36744673	1.16e-09	185	249	27.711	N/A
QVY19207.1	8	235	NC_048577	Oncorhynchus mykiss	Oncorhynchus mykiss isolate Arlee chromosome 13, USDA_OmykA_1.1	36800872	36800183	2.24e-09	182	249	27.711	N/A
QVY19207.1	8	235	NC_048577	Oncorhynchus mykiss	Oncorhynchus mykiss isolate Arlee chromosome 13, USDA_OmykA_1.1	36772943	36772254	2.24e-09	182	249	27.711	N/A
QVY19207.1	8	235	NC_048577	Oncorhynchus mykiss	Oncorhynchus mykiss isolate Arlee chromosome 13, USDA_OmykA_1.1	36807913	36807224	2.59e-09	182	249	27.711	N/A
QVY19207.1	8	235	NC_048577	Oncorhynchus mykiss	Oncorhynchus mykiss isolate Arlee chromosome 13, USDA_OmykA_1.1	36813563	36812874	1.48e-08	176	240	29.167	N/A
QVY19207.1	8	235	NC_048577	Oncorhynchus mykiss	Oncorhynchus mykiss isolate Arlee chromosome 13, USDA_OmykA_1.1	36793978	36793289	3.24e-08	173	249	27.309	N/A
QVY19207.1	8	235	NC_048577	Oncorhynchus mykiss	Oncorhynchus mykiss isolate Arlee chromosome 13, USDA_OmykA_1.1	36766049	36765360	3.24e-08	173	249	27.309	N/A
QVY19207.1	8	232	NW_020356540	Vulpes vulpes	Vulpes vulpes strain TameXAggressive cross unplaced genomic scaffold, VulVul2.2 scaffold106	7354153	7353473	3.37e-10	189	248	29.032	N/A
QVY19207.1	8	232	NC_042289	Takifugu rubripes	Takifugu rubripes chromosome 5, fTakRub1.2	13006163	13005483	3.37e-10	189	246	28.049	N/A
QVY19207.1	8	232	NC_042289	Takifugu rubripes	Takifugu rubripes chromosome 5, fTakRub1.2	12987310	12986630	2.20e-09	182	246	27.642	N/A
QVY19207.1	8	232	NC_042289	Takifugu rubripes	Takifugu rubripes chromosome 5, fTakRub1.2	13024882	13025562	3.16e-09	181	246	28.862	N/A
QVY19207.1	8	232	NC_042289	Takifugu rubripes	Takifugu rubripes chromosome 5, fTakRub1.2	12989451	12990131	3.44e-09	181	246	27.642	N/A
QVY19207.1	8	232	NC_042289	Takifugu rubripes	Takifugu rubripes chromosome 5, fTakRub1.2	12995389	12994709	3.91e-09	180	246	28.862	N/A
QVY19207.1	8	232	NC_046226	Catharus ustulatus	Catharus ustulatus isolate bCatUst1 chromosome 6, bCatUst1.pri.v2	7581188	7581874	3.40e-10	189	248	27.823	N/A
QVY19207.1	8	235	NW_010581636	Tinamus guttatus	Tinamus guttatus isolate BGI_N309 unplaced genomic scaffold, ASM70537v2 scaffold3453	84404	85099	3.40e-10	189	251	27.490	N/A
QVY19207.1	8	235	NW_020451071	Apteryx rowi	Apteryx rowi isolate R43461 unplaced genomic scaffold, aptRow1 scaffold_78	1114497	1113802	3.43e-10	189	251	27.490	N/A
QVY19207.1	8	232	NC_046617	Anabas testudineus	Anabas testudineus chromosome 8, fAnaTes1.2	5043406	5042726	3.43e-10	189	246	28.049	N/A
QVY19207.1	8	232	NC_046617	Anabas testudineus	Anabas testudineus chromosome 8, fAnaTes1.2	4946644	4947324	4.75e-10	188	246	28.049	N/A
QVY19207.1	8	232	NC_046617	Anabas testudineus	Anabas testudineus chromosome 8, fAnaTes1.2	4952168	4952848	4.75e-10	188	246	28.049	N/A
QVY19207.1	8	232	NC_046617	Anabas testudineus	Anabas testudineus chromosome 8, fAnaTes1.2	4937279	4936599	4.75e-10	188	246	28.049	N/A
QVY19207.1	8	232	NC_046617	Anabas testudineus	Anabas testudineus chromosome 8, fAnaTes1.2	4942172	4941492	5.27e-10	188	246	28.049	N/A
QVY19207.1	8	232	NC_046617	Anabas testudineus	Anabas testudineus chromosome 8, fAnaTes1.2	4932330	4931650	5.36e-10	188	246	28.049	N/A
QVY19207.1	8	232	NW_020998626	Eumetopias jubatus	Eumetopias jubatus isolate GAN:26980396 unplaced genomic scaffold, ASM402803v1 scaffold20	495368	494688	3.43e-10	189	247	28.745	N/A
QVY19207.1	8	235	NW_013990043	Apteryx mantelli mantelli	Apteryx australis mantelli unplaced genomic scaffold, AptMant0 scaffold15	32771690	32770995	3.43e-10	189	251	27.490	N/A
QVY19207.1	8	235	NW_020799101	Athene cunicularia	Athene cunicularia isolate RWA chromosome 5 unlocalized genomic scaffold, athCun1 chr5_part1	7370715	7370020	3.43e-10	189	251	27.490	N/A
QVY19207.1	8	232	NC_053455	Hirundo rustica	Hirundo rustica isolate bHirRus1 chromosome 6, bHirRus1.pri.v2	7202724	7203410	3.46e-10	189	248	27.823	N/A
QVY19207.1	2	329	NC_040078	Bos indicus x Bos taurus	Bos indicus x Bos taurus breed Angus x Brahman F1 hybrid chromosome 3, Bos_hybrid_MaternalHap_v2.0	8014314	8013235	3.46e-10	189	380	25.000	N/A
QVY19207.1	1	235	NT_167245	Homo sapiens	Homo sapiens chromosome 6 genomic scaffold, GRCh38.p14 alternate locus group ALT_REF_LOCI_3 HSCHR6_MHC_DBB_CTG1	3075730	3076440	3.49e-10	189	256	28.906	N/A
QVY19207.1	1	235	NT_167245	Homo sapiens	Homo sapiens chromosome 6 genomic scaffold, GRCh38.p14 alternate locus group ALT_REF_LOCI_3 HSCHR6_MHC_DBB_CTG1	3063536	3064246	3.55e-10	189	256	28.906	N/A
QVY19207.1	8	235	NT_167245	Homo sapiens	Homo sapiens chromosome 6 genomic scaffold, GRCh38.p14 alternate locus group ALT_REF_LOCI_3 HSCHR6_MHC_DBB_CTG1	3059724	3059035	1.10e-09	185	249	28.916	N/A
QVY19207.1	1	235	NT_167248	Homo sapiens	Homo sapiens chromosome 6 genomic scaffold, GRCh38.p14 alternate locus group ALT_REF_LOCI_6 HSCHR6_MHC_QBL_CTG1	3083783	3084493	3.49e-10	189	256	28.906	N/A
QVY19207.1	1	235	NT_167248	Homo sapiens	Homo sapiens chromosome 6 genomic scaffold, GRCh38.p14 alternate locus group ALT_REF_LOCI_6 HSCHR6_MHC_QBL_CTG1	3071585	3072295	3.74e-10	189	256	28.516	N/A
QVY19207.1	8	235	NT_167248	Homo sapiens	Homo sapiens chromosome 6 genomic scaffold, GRCh38.p14 alternate locus group ALT_REF_LOCI_6 HSCHR6_MHC_QBL_CTG1	3067774	3067085	1.10e-09	185	249	28.916	N/A
QVY19207.1	1	235	NT_167244	Homo sapiens	Homo sapiens chromosome 6 genomic scaffold, GRCh38.p14 alternate locus group ALT_REF_LOCI_1 HSCHR6_MHC_APD_CTG1	3160576	3161286	3.49e-10	189	256	28.906	N/A
QVY19207.1	1	235	NT_167244	Homo sapiens	Homo sapiens chromosome 6 genomic scaffold, GRCh38.p14 alternate locus group ALT_REF_LOCI_1 HSCHR6_MHC_APD_CTG1	3148379	3149089	3.55e-10	189	256	28.906	N/A
QVY19207.1	8	235	NT_167244	Homo sapiens	Homo sapiens chromosome 6 genomic scaffold, GRCh38.p14 alternate locus group ALT_REF_LOCI_1 HSCHR6_MHC_APD_CTG1	3144567	3143878	1.10e-09	185	249	28.916	N/A
QVY19207.1	1	235	NT_113891	Homo sapiens	Homo sapiens chromosome 6 genomic scaffold, GRCh38.p14 alternate locus group ALT_REF_LOCI_2 HSCHR6_MHC_COX_CTG1	3305204	3305914	3.49e-10	189	256	28.906	N/A
QVY19207.1	1	235	NT_113891	Homo sapiens	Homo sapiens chromosome 6 genomic scaffold, GRCh38.p14 alternate locus group ALT_REF_LOCI_2 HSCHR6_MHC_COX_CTG1	3293008	3293718	3.70e-10	189	256	28.906	N/A
QVY19207.1	8	235	NT_113891	Homo sapiens	Homo sapiens chromosome 6 genomic scaffold, GRCh38.p14 alternate locus group ALT_REF_LOCI_2 HSCHR6_MHC_COX_CTG1	3289197	3288508	1.10e-09	185	249	28.916	N/A
QVY19207.1	1	235	NC_000006	Homo sapiens	Homo sapiens chromosome 6, GRCh38.p14 Primary Assembly	31827951	31828661	3.49e-10	189	256	28.906	N/A
QVY19207.1	1	235	NC_000006	Homo sapiens	Homo sapiens chromosome 6, GRCh38.p14 Primary Assembly	31815757	31816467	3.55e-10	189	256	28.906	N/A
QVY19207.1	8	235	NC_000006	Homo sapiens	Homo sapiens chromosome 6, GRCh38.p14 Primary Assembly	31811945	31811256	1.10e-09	185	249	28.916	N/A
QVY19207.1	8	232	NW_014650499	Sturnus vulgaris	Sturnus vulgaris isolate 715 unplaced genomic scaffold, Sturnus_vulgaris-1.0 Scaffold38	1140847	1140161	3.55e-10	189	248	27.823	N/A
QVY19207.1	8	232	NC_044217	Taeniopygia guttata	Taeniopygia guttata isolate Blue55 chromosome 5, bTaeGut1.4.pri	54710265	54709579	3.55e-10	189	248	27.823	N/A
# TBLASTN 2.13.0+
# Query: QPZ55136.1 |ORF1a polyprotein|Jasmine virus A-2|Crinivirus|Closteroviridae|Jasminum sambac|China: Yunnan|China|2019-01-01|2021-02-01T00:00:00Z|ORF1a polyprotein [Jasmine virus A-2]
# Database: ref_euk_rep_genomes
# 0 hits found
# BLAST processed 32 queries
```
