## Supplementary material for "Deep-mining of vertebrate genomes reveals an unexpected diversity of endogenous viral elements": batch_008-tblastn-ref_euk_rep_genomes.out

```
# TBLASTN 2.13.0+
# Query: QOK36430.1 |polyprotein 1a|Olive leaf yellowing-associated virus|Olivavirus|Closteroviridae|Olea europaea|Brazil|Brazil|2019-11|2020-10-26T00:00:00Z|polyprotein 1a [Olive leaf yellowing-associated virus]
# Database: ref_euk_rep_genomes
# 0 hits found
# TBLASTN 2.13.0+
# Query: QNS29669.1 |hypothetical protein|Fig virus A|Closterovirus|Closteroviridae|Ficus carica|Japan|Japan|2017|2020-09-20T00:00:00Z|hypothetical protein [Fig virus A]
# Database: ref_euk_rep_genomes
# 0 hits found
# TBLASTN 2.13.0+
# Query: QGA73183.1 |p28|Malus domestica virus A|Velarivirus|Closteroviridae|Malus domestica|Czech Republic|Czech Republic|2019|2019-11-12T00:00:00Z|p28 [Malus domestica virus A]
# Database: ref_euk_rep_genomes
# 0 hits found
# TBLASTN 2.13.0+
# Query: AYA58347.1 |1a/1b|Blackcurrant leafroll-associated virus 1|Closterovirus|Closteroviridae|Ribes nigrum|Switzerland: Nyon|Switzerland|2017|2018-09-25T00:00:00Z|1a/1b [Blackcurrant leafroll-associated virus 1]
# Database: ref_euk_rep_genomes
# 0 hits found
# TBLASTN 2.13.0+
# Query: AOS89842.1 |polyprotein|Grapevine leafroll-associated virus 3|Ampelovirus|Closteroviridae|Vitis labrusca|Brazil|Brazil|2015-03-17|2016-10-05T00:00:00Z|polyprotein [Grapevine leafroll-associated virus 3]
# Database: ref_euk_rep_genomes
# Fields: query acc., q. start, q. end, subject acc., subject sci name, subject title, s. start, s. end, evalue, score, alignment length, % identity, subject strand
# 2 hits found
AOS89842.1	1529	1691	NW_023013973	Pantherophis guttatus	Pantherophis guttatus isolate EG266 unplaced genomic scaffold, UNIGE_PanGut_3.0 133166	5199	4729	4.37e-23	308	165	42.424	N/A
AOS89842.1	1555	1691	NW_023574447	Artibeus jamaicensis	Artibeus jamaicensis isolate 1a unplaced genomic scaffold, WHU_Ajam_v2 original_scaffold_10327	1486	1073	3.55e-10	195	143	37.762	N/A
# TBLASTN 2.13.0+
# Query: CCD33055.1 |64kDa protein|Grapevine leafroll-associated virus 7|Velarivirus|Closteroviridae||Albania|Albania||2011-09-15T00:00:00Z|64kDa protein [Grapevine leafroll-associated virus 7]
# Database: ref_euk_rep_genomes
# 0 hits found
# TBLASTN 2.13.0+
# Query: AAW32898.1 |unknown|Mint virus 1|Closterovirus|Closteroviridae|||||2005-01-25T00:00:00Z|unknown [Mint virus 1]
# Database: ref_euk_rep_genomes
# 0 hits found
# TBLASTN 2.13.0+
# Query: YP_009664805.1 |p30|Beet yellow stunt virus|Closterovirus|Closteroviridae|Sonchus oleraceus||||2019-06-28T00:00:00Z|p30 [Beet yellow stunt virus]
# Database: ref_euk_rep_genomes
# 0 hits found
# TBLASTN 2.13.0+
# Query: YP_224290.1 |protease|Mint virus 1|Closterovirus|Closteroviridae|||||2005-04-07T00:00:00Z|protease [Mint virus 1]
# Database: ref_euk_rep_genomes
# 0 hits found
# TBLASTN 2.13.0+
# Query: NP_940792.1 |CP|Beet pseudoyellows virus|Crinivirus|Closteroviridae|Nicotiana benthamiana|USA: Maryland|USA||2003-11-11T00:00:00Z|CP [Beet pseudoyellows virus]
# Database: ref_euk_rep_genomes
# 0 hits found
# TBLASTN 2.13.0+
# Query: NP_689396.1 |polyprotein|Sweet potato chlorotic stunt virus|Crinivirus|Closteroviridae||Uganda|Uganda||2002-08-27T00:00:00Z|polyprotein [Sweet potato chlorotic stunt virus]
# Database: ref_euk_rep_genomes
# 0 hits found
# TBLASTN 2.13.0+
# Query: NP_619698.1 |duplicated coat protein|Lettuce infectious yellows virus|Crinivirus|Closteroviridae|Nicotiana clevelandii||||1995-01-29T00:00:00Z|duplicated coat protein [Lettuce infectious yellows virus]
# Database: ref_euk_rep_genomes
# 0 hits found
# TBLASTN 2.13.0+
# Query: UTQ50489.1 |major coat protein|Plant associated closterovirus 1|Closterovirus|Closteroviridae||Slovenia|Slovenia|2019-07|2022-07-23T00:00:00Z|MAG: major coat protein [Plant associated closterovirus 1]
# Database: ref_euk_rep_genomes
# 0 hits found
# TBLASTN 2.13.0+
# Query: USF91889.1 |60 kDa protein|polyscias crinivirus 1|Crinivirus|Closteroviridae|Polyscias balfouriana|China|China|2019-10|2022-06-20T00:00:00Z|60 kDa protein [polyscias crinivirus 1]
# Database: ref_euk_rep_genomes
# 0 hits found
# TBLASTN 2.13.0+
# Query: UQR78699.1 |p7 protein|Thesium chinense closterovirus 1|Closterovirus|Closteroviridae|Thesium chinense|Japan|Japan|2016|2022-05-21T00:00:00Z|p7 protein [Thesium chinense closterovirus 1]
# Database: ref_euk_rep_genomes
# 0 hits found
# TBLASTN 2.13.0+
# Query: UNN55313.1 |ORF5|Cnidium closterovirus 1|Closterovirus|Closteroviridae|Cnidium officinale|South Korea|South Korea|2021-05-22|2022-03-26T00:00:00Z|ORF5 [Cnidium closterovirus 1]
# Database: ref_euk_rep_genomes
# 0 hits found
# TBLASTN 2.13.0+
# Query: UDM59579.1 |RNA-dependent RNA polymerase|Little cherry virus 2|Ampelovirus|Closteroviridae|Prunus serrulata|Belgium|Belgium|2017|2021-10-31T00:00:00Z|RNA-dependent RNA polymerase [Little cherry virus 2]
# Database: ref_euk_rep_genomes
# 0 hits found
# TBLASTN 2.13.0+
# Query: QVY19208.1 |10kDa protein|Agapanthus velarivirus|Velarivirus|Closteroviridae|Agapanthus|South Africa|South Africa|2019-08-05|2021-06-01T00:00:00Z|10kDa protein [Agapanthus velarivirus]
# Database: ref_euk_rep_genomes
# 0 hits found
# TBLASTN 2.13.0+
# Query: QUJ10690.1 |minor coat protein|Sweet potato chlorotic stunt virus|Crinivirus|Closteroviridae|Ipomoea batatas|Israel|Israel|2017-11|2021-05-03T00:00:00Z|minor coat protein [Sweet potato chlorotic stunt virus]
# Database: ref_euk_rep_genomes
# 0 hits found
# TBLASTN 2.13.0+
# Query: QOK36431.1 |RdRp|Olive leaf yellowing-associated virus|Olivavirus|Closteroviridae|Olea europaea|Brazil|Brazil|2019-11|2020-10-26T00:00:00Z|RdRp, partial [Olive leaf yellowing-associated virus]
# Database: ref_euk_rep_genomes
# 0 hits found
# TBLASTN 2.13.0+
# Query: QNS29670.1 |p28 protein|Fig virus A|Closterovirus|Closteroviridae|Ficus carica|Japan|Japan|2017|2020-09-20T00:00:00Z|p28 protein [Fig virus A]
# Database: ref_euk_rep_genomes
# 0 hits found
# TBLASTN 2.13.0+
# Query: QKO00702.1 |putative hydrophobic membrane protein|Potato yellow vein virus|Crinivirus|Closteroviridae|Solanum quitoense|Colombia: Antioquia(Marinilla-La Union)|Colombia|2018|2020-07-01T00:00:00Z|putative hydrophobic membrane protein [Potato yellow vein virus]
# Database: ref_euk_rep_genomes
# 0 hits found
# TBLASTN 2.13.0+
# Query: QJQ80343.1 |polyprotein|Pineapple mealybug wilt-associated virus 2|Ampelovirus|Closteroviridae|Ananas comosus|USA: HI|USA|2017-02|2020-05-13T00:00:00Z|polyprotein [Pineapple mealybug wilt-associated virus 2]
# Database: ref_euk_rep_genomes
# 0 hits found
# TBLASTN 2.13.0+
# Query: BCA25894.1 |p55|Little cherry virus 2|Ampelovirus|Closteroviridae|Prunus avium|Australia|Australia||2020-02-11T00:00:00Z|p55 [Little cherry virus 2]
# Database: ref_euk_rep_genomes
# 0 hits found
# BLAST processed 24 queries
```
