## Supplementary material for "Deep-mining of vertebrate genomes reveals an unexpected diversity of endogenous viral elements": batch_009-tblastn-ref_euk_rep_genomes.out

```
# TBLASTN 2.13.0+
# Query: QFR98383.1 |polyprotein|Sugarcane mild mosaic virus|Ampelovirus|Closteroviridae|Saccharum hybrid cultivar|Philippines|Philippines|2016-08-01|2019-10-29T00:00:00Z|polyprotein [Sugarcane mild mosaic virus]
# Database: ref_euk_rep_genomes
# 0 hits found
# TBLASTN 2.13.0+
# Query: BBK15478.1 |polyprotein 1a|Carnation necrotic fleck virus|Closterovirus|Closteroviridae|Dianthus caryophyllus|South Korea|South Korea||2019-05-25T00:00:00Z|polyprotein 1a [Carnation necrotic fleck virus]
# Database: ref_euk_rep_genomes
# 0 hits found
# TBLASTN 2.13.0+
# Query: QAV52484.1 |p28 protein|Sweet potato chlorotic stunt virus|Crinivirus|Closteroviridae|Ipomoea batatas|Brazil: Pernambuco|Brazil|2012|2019-01-29T00:00:00Z|p28 protein [Sweet potato chlorotic stunt virus]
# Database: ref_euk_rep_genomes
# 0 hits found
# TBLASTN 2.13.0+
# Query: AYA58348.1 |p6|Blackcurrant leafroll-associated virus 1|Closterovirus|Closteroviridae|Ribes nigrum|Switzerland: Nyon|Switzerland|2017|2018-09-25T00:00:00Z|p6 [Blackcurrant leafroll-associated virus 1]
# Database: ref_euk_rep_genomes
# 0 hits found
# TBLASTN 2.13.0+
# Query: ATG84346.1 |4 kDa protein|Grapevine leafroll-associated virus 3|Ampelovirus|Closteroviridae|Vitis vinifera|Canada|Canada|2014-11-07|2018-04-13T00:00:00Z|4 kDa protein [Grapevine leafroll-associated virus 3]
# Database: ref_euk_rep_genomes
# 0 hits found
# TBLASTN 2.13.0+
# Query: ASE04592.1 |minor coat protein|Cucurbit chlorotic yellows virus|Crinivirus|Closteroviridae|Cucurbitaceae|Taiwan|Taiwan|2009-06|2017-07-01T00:00:00Z|minor coat protein [Cucurbit chlorotic yellows virus]
# Database: ref_euk_rep_genomes
# 0 hits found
# TBLASTN 2.13.0+
# Query: BAQ08216.1 |polyprotein 1a|Persimmon virus B|Olivavirus|Closteroviridae|Diospyros virginiana|Japan|Japan||2014-12-25T00:00:00Z|polyprotein 1a [Persimmon virus B]
# Database: ref_euk_rep_genomes
# 0 hits found
# TBLASTN 2.13.0+
# Query: ADV40939.1 |p6|Carnation yellow fleck virus||Closteroviridae|Dianthus caryophyllus|USA|USA||2013-12-01T00:00:00Z|p6 [Carnation yellow fleck virus]
# Database: ref_euk_rep_genomes
# 0 hits found
# TBLASTN 2.13.0+
# Query: CCD33056.1 |coat protein|Grapevine leafroll-associated virus 7|Velarivirus|Closteroviridae||Albania|Albania||2011-09-15T00:00:00Z|coat protein [Grapevine leafroll-associated virus 7]
# Database: ref_euk_rep_genomes
# 0 hits found
# TBLASTN 2.13.0+
# Query: AAW32899.1 |putative silencing supressor|Mint virus 1|Closterovirus|Closteroviridae|||||2005-01-25T00:00:00Z|putative silencing supressor [Mint virus 1]
# Database: ref_euk_rep_genomes
# 0 hits found
# TBLASTN 2.13.0+
# Query: YP_009664806.1 |p6|Beet yellow stunt virus|Closterovirus|Closteroviridae|Sonchus oleraceus||||2019-06-28T00:00:00Z|p6 [Beet yellow stunt virus]
# Database: ref_euk_rep_genomes
# 0 hits found
# TBLASTN 2.13.0+
# Query: YP_009553649.1 |26 kDa protein|Blackcurrant-associated closterovirus 1|Closterovirus|Closteroviridae|Ribes nigrum|Canada|Canada|2003-01-15|2019-02-12T00:00:00Z|26 kDa protein [Blackcurrant-associated closterovirus 1]
# Database: ref_euk_rep_genomes
# 0 hits found
# TBLASTN 2.13.0+
# Query: YP_009507950.1 |polyprotein 1a/1b|Diodia vein chlorosis virus|Crinivirus|Closteroviridae|Diodia|USA: Fayetteville, AR|USA|2009|2018-08-24T00:00:00Z|polyprotein 1a/1b [Diodia vein chlorosis virus]
# Database: ref_euk_rep_genomes
# 0 hits found
# TBLASTN 2.13.0+
# Query: YP_224291.1 |methyltransferase/helicase|Mint virus 1|Closterovirus|Closteroviridae|||||2005-04-07T00:00:00Z|methyltransferase/helicase [Mint virus 1]
# Database: ref_euk_rep_genomes
# 0 hits found
# TBLASTN 2.13.0+
# Query: NP_940793.1 |CPm|Beet pseudoyellows virus|Crinivirus|Closteroviridae|Nicotiana benthamiana|USA: Maryland|USA||2003-11-11T00:00:00Z|CPm [Beet pseudoyellows virus]
# Database: ref_euk_rep_genomes
# 0 hits found
# TBLASTN 2.13.0+
# Query: NP_619699.1 |hypothetical protein|Lettuce infectious yellows virus|Crinivirus|Closteroviridae|Nicotiana clevelandii||||1995-01-29T00:00:00Z|hypothetical protein LIYVs2gp5 [Lettuce infectious yellows virus]
# Database: ref_euk_rep_genomes
# 0 hits found
# TBLASTN 2.13.0+
# Query: UTQ50490.1 |20 kDa unknown protein|Plant associated closterovirus 1|Closterovirus|Closteroviridae||Slovenia|Slovenia|2019-07|2022-07-23T00:00:00Z|MAG: 20 kDa unknown protein [Plant associated closterovirus 1]
# Database: ref_euk_rep_genomes
# 0 hits found
# TBLASTN 2.13.0+
# Query: USF91890.1 |9 kDa protein|polyscias crinivirus 1|Crinivirus|Closteroviridae|Polyscias balfouriana|China|China|2019-10|2022-06-20T00:00:00Z|9 kDa protein [polyscias crinivirus 1]
# Database: ref_euk_rep_genomes
# 0 hits found
# TBLASTN 2.13.0+
# Query: UQR78700.1 |putative heat shock protein 70|Thesium chinense closterovirus 1|Closterovirus|Closteroviridae|Thesium chinense|Japan|Japan|2016|2022-05-21T00:00:00Z|putative heat shock protein 70 [Thesium chinense closterovirus 1]
# Database: ref_euk_rep_genomes
# Fields: query acc., q. start, q. end, subject acc., subject sci name, subject title, s. start, s. end, evalue, score, alignment length, % identity, subject strand
# 802 hits found
UQR78700.1	3	524	NW_023507541	Sturnira hondurensis	Sturnira hondurensis isolate 20B ecotype Veracruz unplaced genomic scaffold, WHU_Shon_v2.1 original_scaffold_12233	2199	652	3.13e-26	320	537	24.022	N/A
UQR78700.1	2	499	NC_041403	Erpetoichthys calabaricus	Erpetoichthys calabaricus chromosome 10, fErpCal1.1	165447208	165445718	3.94e-26	321	517	24.565	N/A
UQR78700.1	2	487	NC_041403	Erpetoichthys calabaricus	Erpetoichthys calabaricus chromosome 10, fErpCal1.1	165466125	165464677	3.74e-24	305	514	25.486	N/A
UQR78700.1	2	499	NC_041403	Erpetoichthys calabaricus	Erpetoichthys calabaricus chromosome 10, fErpCal1.1	165474860	165476350	4.75e-24	305	518	24.517	N/A
UQR78700.1	2	499	NC_041403	Erpetoichthys calabaricus	Erpetoichthys calabaricus chromosome 10, fErpCal1.1	165451412	165452902	4.79e-24	305	525	24.000	N/A
UQR78700.1	3	524	NW_023181836	Ailuropoda melanoleuca	Ailuropoda melanoleuca isolate Jingjing unplaced genomic scaffold, ASM200744v2 unplaced-scaffold13199	214	1761	3.97e-26	319	537	23.650	N/A
UQR78700.1	2	499	NC_053163	Polypterus senegalus	Polypterus senegalus isolate Bchr_013 chromosome 10, ASM1683550v1	170092755	170091265	4.21e-25	313	518	24.903	N/A
UQR78700.1	2	499	NC_053163	Polypterus senegalus	Polypterus senegalus isolate Bchr_013 chromosome 10, ASM1683550v1	170096232	170097722	3.51e-24	306	517	24.178	N/A
UQR78700.1	2	499	NC_053163	Polypterus senegalus	Polypterus senegalus isolate Bchr_013 chromosome 10, ASM1683550v1	170065315	170063825	1.22e-23	301	518	24.324	N/A
UQR78700.1	2	499	NC_053163	Polypterus senegalus	Polypterus senegalus isolate Bchr_013 chromosome 10, ASM1683550v1	170075523	170077013	1.87e-23	300	518	24.131	N/A
UQR78700.1	3	499	NW_019445049	Seriola lalandi dorsalis	Seriola lalandi dorsalis isolate HSWRI2012SDOR001 ecotype SW California unplaced genomic scaffold, Sedor1 jcf7180001974383	2036	552	4.34e-25	310	532	24.248	N/A
UQR78700.1	5	462	NW_024705183	Callorhinchus milii	Callorhinchus milii isolate IMCB2004 unplaced genomic scaffold, IMCB_Cmil_1.0 Scaffold442	18141	19511	7.03e-25	311	478	26.360	N/A
UQR78700.1	5	499	NC_057863	Dromiciops gliroides	Dromiciops gliroides isolate mDroGli1 chromosome 3, mDroGli1.pri	50398302	50396821	1.71e-24	308	520	23.462	N/A
UQR78700.1	5	499	NC_057863	Dromiciops gliroides	Dromiciops gliroides isolate mDroGli1 chromosome 3, mDroGli1.pri	147898161	147899642	4.57e-23	297	520	23.077	N/A
UQR78700.1	3	500	NC_057863	Dromiciops gliroides	Dromiciops gliroides isolate mDroGli1 chromosome 3, mDroGli1.pri	246988204	246989679	8.74e-16	237	516	23.643	N/A
UQR78700.1	128	344	NC_057863	Dromiciops gliroides	Dromiciops gliroides isolate mDroGli1 chromosome 3, mDroGli1.pri	263218000	263218677	4.65e-13	214	237	27.426	N/A
UQR78700.1	156	270	NC_057863	Dromiciops gliroides	Dromiciops gliroides isolate mDroGli1 chromosome 3, mDroGli1.pri	528321299	528321637	1.98e-08	175	121	33.884	N/A
UQR78700.1	136	238	NC_057863	Dromiciops gliroides	Dromiciops gliroides isolate mDroGli1 chromosome 3, mDroGli1.pri	381623851	381623540	2.83e-08	174	104	34.615	N/A
UQR78700.1	5	499	NW_023246618	Ailuropoda melanoleuca	Ailuropoda melanoleuca isolate Jingjing unplaced genomic scaffold, ASM200744v2 unplaced-scaffold71502	101	1582	2.26e-24	304	521	23.608	N/A
UQR78700.1	5	499	NC_062282	Lutra lutra	Lutra lutra chromosome 5, mLutLut1.2	155378937	155377456	2.44e-24	307	522	23.946	N/A
UQR78700.1	5	499	NC_062282	Lutra lutra	Lutra lutra chromosome 5, mLutLut1.2	32526699	32525218	7.91e-23	295	520	23.077	N/A
UQR78700.1	5	499	NC_062282	Lutra lutra	Lutra lutra chromosome 5, mLutLut1.2	154398647	154397163	2.43e-20	274	521	22.649	N/A
UQR78700.1	5	499	NW_019154108	Enhydra lutris kenyoni	Enhydra lutris kenyoni isolate GAN:26980312 unplaced genomic scaffold, ASM228890v2 scaffoldscaffold24	26987921	26989402	4.42e-24	305	520	23.269	N/A
UQR78700.1	2	499	NC_050589	Megalops cyprinoides	Megalops cyprinoides isolate fMegCyp1 chromosome 7, fMegCyp1.pri	13492748	13491258	5.23e-24	304	525	24.381	N/A
UQR78700.1	2	499	NC_050589	Megalops cyprinoides	Megalops cyprinoides isolate fMegCyp1 chromosome 7, fMegCyp1.pri	13474694	13476184	7.39e-24	303	525	24.381	N/A
UQR78700.1	2	499	NC_050589	Megalops cyprinoides	Megalops cyprinoides isolate fMegCyp1 chromosome 7, fMegCyp1.pri	13479900	13481390	5.31e-23	296	525	24.190	N/A
UQR78700.1	2	499	NC_050589	Megalops cyprinoides	Megalops cyprinoides isolate fMegCyp1 chromosome 7, fMegCyp1.pri	13497848	13496358	8.79e-23	294	525	24.000	N/A
UQR78700.1	5	499	NW_022631020	Lontra canadensis	Lontra canadensis isolate GAN:19392208 unplaced genomic scaffold, GSC_riverotter_1.0 scaffold26	12563049	12564530	7.86e-24	303	520	23.269	N/A
UQR78700.1	2	499	NC_056743	Protopterus annectens	Protopterus annectens isolate FY-2018-M chromosome 9.part0, PAN1.0	629281888	629280398	7.93e-24	303	525	24.571	N/A
UQR78700.1	4	499	NC_056743	Protopterus annectens	Protopterus annectens isolate FY-2018-M chromosome 9.part0, PAN1.0	1357026021	1357027505	2.47e-20	274	523	23.709	N/A
UQR78700.1	5	499	NC_048391	Callithrix jacchus	Callithrix jacchus strain cj1700 chromosome 9, Callithrix_jacchus_cj1700_1.1	49820839	49822320	8.82e-24	302	520	23.269	N/A
UQR78700.1	5	499	NW_012006153	Cercocebus atys	Cercocebus atys isolate FAK unplaced genomic scaffold, Caty_1.0 Scaffold6	34197571	34196090	1.26e-23	301	520	23.462	N/A
UQR78700.1	5	487	NW_025421989	Mustela putorius furo	Mustela putorius furo isolate JIRA1106 unplaced genomic scaffold, ASM1176430v1.1 tig00003836_pilon_pilon_pilon	29026775	29028214	1.42e-23	301	519	24.277	N/A
UQR78700.1	4	499	NW_010033946	Tauraco erythrolophus	Tauraco erythrolophus isolate BGI_N340 unplaced genomic scaffold, ASM70936v1 scaffold46660	63	1553	1.52e-23	298	519	23.892	N/A
UQR78700.1	2	499	NC_047095	Geotrypetes seraphini	Geotrypetes seraphini chromosome 12, aGeoSer1.1	117381891	117380401	1.97e-23	300	519	24.470	N/A
UQR78700.1	2	499	NC_047095	Geotrypetes seraphini	Geotrypetes seraphini chromosome 12, aGeoSer1.1	118003472	118004962	8.41e-23	294	523	23.518	N/A
UQR78700.1	2	499	NC_047095	Geotrypetes seraphini	Geotrypetes seraphini chromosome 12, aGeoSer1.1	116429737	116431227	6.01e-22	288	521	23.608	N/A
UQR78700.1	5	499	NW_023416313	Myotis myotis	Myotis myotis isolate mMyoMyo1 unplaced genomic scaffold, mMyoMyo1.p scaffold_m19_p_1	124691381	124692862	2.01e-23	300	521	23.417	N/A
UQR78700.1	4	499	NW_023416313	Myotis myotis	Myotis myotis isolate mMyoMyo1 unplaced genomic scaffold, mMyoMyo1.p scaffold_m19_p_1	195824358	195825848	5.55e-22	288	517	23.791	N/A
UQR78700.1	5	499	NW_023416313	Myotis myotis	Myotis myotis isolate mMyoMyo1 unplaced genomic scaffold, mMyoMyo1.p scaffold_m19_p_1	69432800	69431319	1.83e-13	217	522	21.073	N/A
UQR78700.1	5	499	NC_062278	Lutra lutra	Lutra lutra chromosome 1, mLutLut1.2	7569908	7568430	2.03e-23	300	520	23.077	N/A
UQR78700.1	101	270	NC_062278	Lutra lutra	Lutra lutra chromosome 1, mLutLut1.2	93448578	93448072	2.65e-15	233	174	34.483	N/A
UQR78700.1	4	499	NC_014776	Anolis carolinensis	Anolis carolinensis chromosome 1, AnoCar2.0	1382832	1381342	2.03e-23	300	519	24.277	N/A
UQR78700.1	5	499	NC_008802	Monodelphis domestica	Monodelphis domestica chromosome 2, MonDom5	285006193	285007674	2.05e-23	299	520	23.269	N/A
UQR78700.1	3	499	NC_008802	Monodelphis domestica	Monodelphis domestica chromosome 2, MonDom5	52182531	52184021	5.37e-21	280	525	24.952	N/A
UQR78700.1	3	499	NC_008802	Monodelphis domestica	Monodelphis domestica chromosome 2, MonDom5	52193813	52195303	5.57e-21	280	525	24.952	N/A
UQR78700.1	4	499	NC_008802	Monodelphis domestica	Monodelphis domestica chromosome 2, MonDom5	267985171	267986655	9.43e-21	278	519	23.699	N/A
UQR78700.1	2	499	NC_008802	Monodelphis domestica	Monodelphis domestica chromosome 2, MonDom5	267983642	267982152	1.51e-20	276	521	23.225	N/A
UQR78700.1	5	347	NC_008802	Monodelphis domestica	Monodelphis domestica chromosome 2, MonDom5	156921177	156920158	6.45e-16	238	369	24.390	N/A
UQR78700.1	5	310	NC_008802	Monodelphis domestica	Monodelphis domestica chromosome 2, MonDom5	198989009	198989845	5.52e-15	230	308	25.974	N/A
UQR78700.1	101	270	NC_008802	Monodelphis domestica	Monodelphis domestica chromosome 2, MonDom5	61992870	61992364	4.49e-11	197	172	28.488	N/A
UQR78700.1	4	238	NC_008802	Monodelphis domestica	Monodelphis domestica chromosome 2, MonDom5	327589549	327588869	6.88e-08	171	237	27.004	N/A
UQR78700.1	2	499	NC_056744	Protopterus annectens	Protopterus annectens isolate FY-2018-M chromosome 10.part0, PAN1.0	1633521568	1633520078	2.06e-23	299	527	25.047	N/A
UQR78700.1	2	499	NC_056744	Protopterus annectens	Protopterus annectens isolate FY-2018-M chromosome 10.part0, PAN1.0	1634322701	1634324191	1.40e-22	293	526	24.335	N/A
UQR78700.1	2	499	NC_056744	Protopterus annectens	Protopterus annectens isolate FY-2018-M chromosome 10.part0, PAN1.0	1633589210	1633587720	2.00e-22	291	525	24.000	N/A
UQR78700.1	5	499	NW_022631304	Lontra canadensis	Lontra canadensis isolate GAN:19392208 unplaced genomic scaffold, GSC_riverotter_1.0 scaffold310	153558	155039	2.07e-23	299	520	23.077	N/A
UQR78700.1	4	499	NC_047530	Melopsittacus undulatus	Melopsittacus undulatus isolate bMelUnd1 chromosome 4, bMelUnd1.mat.Z	19565226	19566716	2.23e-23	299	519	23.892	N/A
UQR78700.1	5	499	NC_057396	Cervus canadensis	Cervus canadensis isolate Bull #8, Minnesota chromosome 11, ASM1932006v1	69553873	69555354	2.44e-23	299	520	23.462	N/A
UQR78700.1	2	499	NC_044048	Gadus morhua	Gadus morhua chromosome 1, gadMor3.0	11678987	11677497	2.53e-23	299	525	24.190	N/A
UQR78700.1	2	499	NC_041050	Gouania willdenowi	Gouania willdenowi chromosome 7, fGouWil2.1	31423912	31425402	2.69e-23	299	525	24.762	N/A
UQR78700.1	2	499	NC_041050	Gouania willdenowi	Gouania willdenowi chromosome 7, fGouWil2.1	31555385	31556875	2.69e-23	299	525	24.762	N/A
UQR78700.1	2	439	NC_041050	Gouania willdenowi	Gouania willdenowi chromosome 7, fGouWil2.1	31561047	31562318	7.30e-23	295	458	26.201	N/A
UQR78700.1	2	439	NC_041050	Gouania willdenowi	Gouania willdenowi chromosome 7, fGouWil2.1	31429867	31431138	8.41e-23	294	458	26.201	N/A
UQR78700.1	2	499	NC_041050	Gouania willdenowi	Gouania willdenowi chromosome 7, fGouWil2.1	31549556	31548066	1.44e-22	293	518	24.131	N/A
UQR78700.1	2	499	NC_041050	Gouania willdenowi	Gouania willdenowi chromosome 7, fGouWil2.1	31418121	31416631	2.74e-22	290	518	24.131	N/A
UQR78700.1	4	499	NW_009944129	Nestor notabilis	Nestor notabilis isolate BGI_N333 unplaced genomic scaffold, ASM69687v1 scaffold12279	48132	46642	2.74e-23	298	519	23.892	N/A
UQR78700.1	5	422	NC_050576	Trichosurus vulpecula	Trichosurus vulpecula isolate mTriVul1 chromosome 4, mTriVul1.pri	28559091	28557832	2.76e-23	298	436	25.229	N/A
UQR78700.1	3	499	NC_050576	Trichosurus vulpecula	Trichosurus vulpecula isolate mTriVul1 chromosome 4, mTriVul1.pri	53743340	53744827	1.40e-21	285	528	23.295	N/A
UQR78700.1	3	499	NC_050576	Trichosurus vulpecula	Trichosurus vulpecula isolate mTriVul1 chromosome 4, mTriVul1.pri	53749804	53751291	1.40e-21	285	528	23.295	N/A
UQR78700.1	5	499	NC_050576	Trichosurus vulpecula	Trichosurus vulpecula isolate mTriVul1 chromosome 4, mTriVul1.pri	77269675	77268194	1.50e-21	284	533	22.702	N/A
UQR78700.1	5	270	NC_050576	Trichosurus vulpecula	Trichosurus vulpecula isolate mTriVul1 chromosome 4, mTriVul1.pri	238490117	238490884	3.80e-20	273	282	28.369	N/A
UQR78700.1	5	267	NC_050576	Trichosurus vulpecula	Trichosurus vulpecula isolate mTriVul1 chromosome 4, mTriVul1.pri	400352490	400351732	4.22e-18	256	266	28.195	N/A
UQR78700.1	5	241	NC_050576	Trichosurus vulpecula	Trichosurus vulpecula isolate mTriVul1 chromosome 4, mTriVul1.pri	176291935	176292609	8.87e-12	203	241	26.556	N/A
UQR78700.1	3	400	NC_050576	Trichosurus vulpecula	Trichosurus vulpecula isolate mTriVul1 chromosome 4, mTriVul1.pri	97736535	97737761	1.25e-09	185	427	22.951	N/A
UQR78700.1	101	267	NC_050576	Trichosurus vulpecula	Trichosurus vulpecula isolate mTriVul1 chromosome 4, mTriVul1.pri	384799782	384799285	4.49e-08	172	170	28.824	N/A
UQR78700.1	143	348	NC_050576	Trichosurus vulpecula	Trichosurus vulpecula isolate mTriVul1 chromosome 4, mTriVul1.pri	151921698	151922330	3.76e-07	164	218	24.312	N/A
UQR78700.1	191	270	NC_050576	Trichosurus vulpecula	Trichosurus vulpecula isolate mTriVul1 chromosome 4, mTriVul1.pri	19255566	19255336	1.10e-06	106	80	32.500	N/A
UQR78700.1	101	189	NC_050576	Trichosurus vulpecula	Trichosurus vulpecula isolate mTriVul1 chromosome 4, mTriVul1.pri	19255841	19255572	1.10e-06	93	90	30.000	N/A
UQR78700.1	99	294	NC_050576	Trichosurus vulpecula	Trichosurus vulpecula isolate mTriVul1 chromosome 4, mTriVul1.pri	418908574	418909158	2.23e-06	158	198	25.253	N/A
UQR78700.1	4	499	NW_020455431	Nothoprocta perdicaria	Nothoprocta perdicaria isolate Ctin4 unplaced genomic scaffold, notPer1 scaffold_223	1110881	1109391	2.99e-23	298	519	23.892	N/A
UQR78700.1	2	593	NC_042633	Rhinatrema bivittatum	Rhinatrema bivittatum chromosome 19, aRhiBiv1.1	28583961	28582174	3.24e-23	298	624	22.917	N/A
UQR78700.1	2	592	NC_042633	Rhinatrema bivittatum	Rhinatrema bivittatum chromosome 19, aRhiBiv1.1	28587558	28589342	2.77e-22	290	625	22.720	N/A
UQR78700.1	2	504	NC_042633	Rhinatrema bivittatum	Rhinatrema bivittatum chromosome 19, aRhiBiv1.1	32197030	32195522	3.57e-20	273	530	22.642	N/A
UQR78700.1	5	499	NW_023246593	Ailuropoda melanoleuca	Ailuropoda melanoleuca isolate Jingjing unplaced genomic scaffold, ASM200744v2 unplaced-scaffold71480	89	1570	3.59e-23	294	520	23.077	N/A
UQR78700.1	4	499	NW_020451462	Dromaius novaehollandiae	Dromaius novaehollandiae isolate 6597 unplaced genomic scaffold, droNov1 scaffold_113	2057132	2058622	3.63e-23	297	519	23.892	N/A
UQR78700.1	5	422	NC_057861	Dromiciops gliroides	Dromiciops gliroides isolate mDroGli1 chromosome 1, mDroGli1.pri	123093928	123095187	3.67e-23	297	436	25.459	N/A
UQR78700.1	107	294	NC_057861	Dromiciops gliroides	Dromiciops gliroides isolate mDroGli1 chromosome 1, mDroGli1.pri	748162223	748162783	1.15e-08	177	191	27.225	N/A
UQR78700.1	2	499	NW_015539958	Sinocyclocheilus anshuiensis	Sinocyclocheilus anshuiensis isolate Anshui unplaced genomic scaffold, SAMN03320099.WGS_v1.1 scaffold1287	329837	331327	3.86e-23	297	525	24.381	N/A
UQR78700.1	5	499	NC_062221	Neosciurus carolinensis	Neosciurus carolinensis chromosome 9, mSciCar1.2	122308855	122307374	3.87e-23	297	520	23.462	N/A
UQR78700.1	5	499	NW_006399751	Elephantulus edwardii	Elephantulus edwardii isolate Elephantulus edwardi_28Jun2011 unplaced genomic scaffold, EleEdw1.0 scaffold00001	3471489	3470008	3.94e-23	297	525	23.429	N/A
UQR78700.1	5	499	NW_023194621	Ailuropoda melanoleuca	Ailuropoda melanoleuca isolate Jingjing unplaced genomic scaffold, ASM200744v2 unplaced-scaffold24705	79	1560	3.94e-23	295	520	23.269	N/A
UQR78700.1	4	499	NW_009271207	Struthio camelus australis	Struthio camelus australis isolate BGI_N308 unplaced genomic scaffold, ASM69896v1 scaffold134	7505956	7504466	3.97e-23	297	519	23.892	N/A
UQR78700.1	5	499	NC_060076	Meles meles	Meles meles chromosome 11, mMelMel3.1 paternal haplotype	28092695	28091214	3.97e-23	297	520	22.885	N/A
UQR78700.1	148	243	NC_060076	Meles meles	Meles meles chromosome 11, mMelMel3.1 paternal haplotype	9712458	9712829	3.39e-07	165	124	30.645	N/A
UQR78700.1	5	499	NC_057406	Cervus canadensis	Cervus canadensis isolate Bull #8, Minnesota chromosome 21, ASM1932006v1	52806113	52807594	4.08e-23	297	533	22.889	N/A
UQR78700.1	3	499	NW_009857244	Leptosomus discolor	Leptosomus discolor isolate BGI_N330 unplaced genomic scaffold, ASM69178v1 Scaffold38003	2307	814	4.28e-23	294	520	23.654	N/A
UQR78700.1	4	499	NC_045764	Phocoena sinus	Phocoena sinus isolate mPhoSin1 chromosome 2, mPhoSin1.pri	141109380	141110870	4.30e-23	297	518	24.324	N/A
UQR78700.1	133	269	NC_045764	Phocoena sinus	Phocoena sinus isolate mPhoSin1 chromosome 2, mPhoSin1.pri	31073685	31073278	1.04e-09	186	140	32.857	N/A
UQR78700.1	4	499	NW_010312445	Antrostomus carolinensis	Antrostomus carolinensis isolate BGI_N321 unplaced genomic scaffold, ASM70074v1 Scaffold51234	2246	756	4.33e-23	294	519	23.699	N/A
UQR78700.1	5	499	NC_051324	Choloepus didactylus	Choloepus didactylus isolate mChoDid1 chromosome 18, mChoDid1.pri	27730857	27729376	4.38e-23	297	524	23.282	N/A
UQR78700.1	4	499	NW_020173729	Neophocaena asiaeorientalis asiaeorientalis	Neophocaena asiaeorientalis asiaeorientalis breed wild unplaced genomic scaffold, Neophocaena_asiaeorientalis_V1 scaffold140	1273816	1272326	4.53e-23	297	518	24.324	N/A
UQR78700.1	4	499	NW_004624734	Heterocephalus glaber	Heterocephalus glaber isolate NMR 29 unplaced genomic scaffold, HetGla_female_1.0 scaffold00005	36478408	36476918	4.53e-23	297	518	24.324	N/A
UQR78700.1	200	270	NW_004624734	Heterocephalus glaber	Heterocephalus glaber isolate NMR 29 unplaced genomic scaffold, HetGla_female_1.0 scaffold00005	23635180	23635383	3.32e-08	109	71	32.394	N/A
UQR78700.1	5	187	NW_004624734	Heterocephalus glaber	Heterocephalus glaber isolate NMR 29 unplaced genomic scaffold, HetGla_female_1.0 scaffold00005	23634618	23635142	3.32e-08	105	198	23.232	N/A
UQR78700.1	3	499	NC_046358	Strigops habroptila	Strigops habroptila isolate Jane chromosome 4, bStrHab1.2.pri	19251202	19252695	4.57e-23	297	520	23.846	N/A
UQR78700.1	5	499	NC_052048	Arvicola amphibius	Arvicola amphibius chromosome 2, mArvAmp1.2	105651634	105650153	4.57e-23	297	520	23.077	N/A
UQR78700.1	148	245	NC_052048	Arvicola amphibius	Arvicola amphibius chromosome 2, mArvAmp1.2	103292559	103292843	1.54e-06	159	98	35.714	N/A
UQR78700.1	3	499	NW_009161625	Phalacrocorax carbo	Phalacrocorax carbo isolate BGI_N336 unplaced genomic scaffold, ASM70892v1 scaffold34967	2065	572	4.63e-23	293	520	23.654	N/A
UQR78700.1	4	499	NW_022098036	Delphinapterus leucas	Delphinapterus leucas isolate GAN/ISIS: 26980492/103006 unplaced genomic scaffold, ASM228892v3 scaffoldscaffold45	7516088	7514598	4.65e-23	297	518	24.324	N/A
UQR78700.1	4	499	NW_009756426	Haliaeetus albicilla	Haliaeetus albicilla isolate BGI_N329 unplaced genomic scaffold, ASM69140v1 Scaffold43881	2319	829	4.90e-23	294	519	23.699	N/A
UQR78700.1	2	439	NC_046998	Epinephelus lanceolatus	Epinephelus lanceolatus isolate Andai001 chromosome 8, ASM528154v1	27685685	27684414	4.91e-23	296	458	25.983	N/A
UQR78700.1	3	458	NT_176399	Cavia porcellus	Cavia porcellus strain inbred line 2N unplaced genomic scaffold, Cavpor3.0 supercont2_20	9501157	9502533	4.95e-23	296	477	25.157	N/A
UQR78700.1	4	499	NW_021703778	Monodon monoceros	Monodon monoceros isolate NGI ecotype Baffin Bay Population unplaced genomic scaffold, NGI_Narwhal_1 Super_Scaffold_21	137567971	137569461	4.95e-23	296	518	24.324	N/A
UQR78700.1	5	269	NW_021703778	Monodon monoceros	Monodon monoceros isolate NGI ecotype Baffin Bay Population unplaced genomic scaffold, NGI_Narwhal_1 Super_Scaffold_21	30743289	30742525	1.86e-15	234	283	27.208	N/A
UQR78700.1	4	499	NW_022134863	Globicephala melas	Globicephala melas isolate X-22926-18 unplaced genomic scaffold, ASM654740v1 scaffold10	37867567	37869057	5.00e-23	296	518	24.324	N/A
UQR78700.1	4	499	NW_020837954	Lagenorhynchus obliquidens	Lagenorhynchus obliquidens isolate GAN/ISIS:26980383/991018 unplaced genomic scaffold, ASM367639v1 scaffold10	37982113	37983603	5.00e-23	296	518	24.324	N/A
UQR78700.1	4	499	NC_047035	Tursiops truncatus	Tursiops truncatus isolate mTurTru1 chromosome 2, mTurTru1.mat.Y	37129062	37127572	5.00e-23	296	518	24.324	N/A
UQR78700.1	101	409	NC_047035	Tursiops truncatus	Tursiops truncatus isolate mTurTru1 chromosome 2, mTurTru1.mat.Y	145662508	145663461	1.43e-16	243	327	26.606	N/A
UQR78700.1	4	499	NC_064560	Orcinus orca	Orcinus orca chromosome 2, mOrcOrc1.1	164655862	164657352	5.00e-23	296	518	24.324	N/A
UQR78700.1	101	494	NC_064560	Orcinus orca	Orcinus orca chromosome 2, mOrcOrc1.1	55512988	55511783	4.86e-17	247	414	23.913	N/A
UQR78700.1	4	499	NW_009208323	Fulmarus glacialis	Fulmarus glacialis isolate BGI_N327 unplaced genomic scaffold, ASM69083v1 Scaffold48364	2318	828	5.05e-23	294	519	23.699	N/A
UQR78700.1	5	499	NC_062279	Lutra lutra	Lutra lutra chromosome 2, mLutLut1.2	59495277	59496758	5.18e-23	296	520	23.077	N/A
UQR78700.1	5	499	NC_062279	Lutra lutra	Lutra lutra chromosome 2, mLutLut1.2	79638792	79640273	8.87e-23	294	520	23.077	N/A
UQR78700.1	115	267	NC_062279	Lutra lutra	Lutra lutra chromosome 2, mLutLut1.2	70418233	70417778	1.63e-09	184	155	29.677	N/A
UQR78700.1	5	499	NC_062219	Neosciurus carolinensis	Neosciurus carolinensis chromosome 7, mSciCar1.2	35923866	35922385	5.22e-23	296	520	23.077	N/A
UQR78700.1	4	499	NC_062219	Neosciurus carolinensis	Neosciurus carolinensis chromosome 7, mSciCar1.2	122705760	122704276	1.54e-20	276	532	23.684	N/A
UQR78700.1	4	499	NC_062219	Neosciurus carolinensis	Neosciurus carolinensis chromosome 7, mSciCar1.2	122717717	122716233	1.84e-20	275	532	23.684	N/A
UQR78700.1	4	499	NC_062219	Neosciurus carolinensis	Neosciurus carolinensis chromosome 7, mSciCar1.2	122722826	122724310	2.17e-20	275	520	23.269	N/A
UQR78700.1	4	499	NW_023528387	Sturnira hondurensis	Sturnira hondurensis isolate 20B ecotype Veracruz unplaced genomic scaffold, WHU_Shon_v2.1 original_scaffold_24031	28297761	28296271	5.41e-23	296	518	24.324	N/A
UQR78700.1	4	499	NW_010745017	Balearica regulorum gibbericeps	Balearica regulorum gibbericeps isolate BGI_N312 unplaced genomic scaffold, ASM70989v1 scaffold23342	495	1985	5.51e-23	294	519	23.699	N/A
UQR78700.1	4	499	NW_009593473	Cariama cristata	Cariama cristata isolate BGI_N322 unplaced genomic scaffold, ASM69053v1 scaffold32110	477	1967	5.64e-23	294	519	23.699	N/A
UQR78700.1	3	499	NW_018344057	Phascolarctos cinereus	Phascolarctos cinereus isolate Bilbo 61053 unplaced genomic scaffold, phaCin_unsw_v4.1 phaCin_unsw_v4.1.fa.scaf00106	9682084	9680591	5.80e-23	296	519	24.277	N/A
UQR78700.1	5	499	NW_024543229	Microtus oregoni	Microtus oregoni isolate MIOR12 unplaced genomic scaffold, Mior012 000050F_005	88264	86783	6.01e-23	296	533	22.514	N/A
UQR78700.1	5	499	NC_059166	Bubalus bubalis	Bubalus bubalis isolate 160015118507 breed Murrah chromosome 10, NDDB_SH_1	83812207	83813688	6.23e-23	296	520	23.077	N/A
UQR78700.1	5	499	NC_037680	Theropithecus gelada	Theropithecus gelada isolate Dixy chromosome 12, Tgel_1.0	79313654	79312173	6.51e-23	295	520	23.077	N/A
UQR78700.1	125	245	NC_037680	Theropithecus gelada	Theropithecus gelada isolate Dixy chromosome 12, Tgel_1.0	98645028	98645390	8.31e-07	161	122	31.967	N/A
UQR78700.1	4	499	NW_010497726	Chlamydotis macqueenii	Chlamydotis macqueenii isolate BGI_N324 unplaced genomic scaffold, ASM69519v1 scaffold18925	196	1686	6.67e-23	293	519	23.699	N/A
UQR78700.1	4	499	NW_024543068	Microtus oregoni	Microtus oregoni isolate MIOR12 unplaced genomic scaffold, Mior012 000009F_ref0000495	20767220	20765730	6.75e-23	295	517	23.985	N/A
UQR78700.1	5	499	NC_051320	Choloepus didactylus	Choloepus didactylus isolate mChoDid1 chromosome 14, mChoDid1.pri	61482519	61484000	7.24e-23	295	520	23.077	N/A
UQR78700.1	5	499	NC_051315	Choloepus didactylus	Choloepus didactylus isolate mChoDid1 chromosome 9, mChoDid1.pri	60798236	60796755	7.24e-23	295	520	23.077	N/A
UQR78700.1	2	499	NW_005819663	Latimeria chalumnae	Latimeria chalumnae isolate SAIAB 97564 unplaced genomic scaffold, LatCha1 scaffold00653	715305	716795	7.30e-23	295	519	24.855	N/A
UQR78700.1	5	499	NW_010252412	Eurypyga helias	Eurypyga helias isolate BGI_N326 unplaced genomic scaffold, ASM69077v1 scaffold25585	559	2046	7.54e-23	293	518	23.745	N/A
UQR78700.1	5	499	NC_013682	Oryctolagus cuniculus	Oryctolagus cuniculus breed Thorbecke inbred chromosome 14, OryCun2.0	67902189	67900708	7.57e-23	295	520	23.077	N/A
UQR78700.1	5	499	NC_048252	Pan paniscus	Pan paniscus isolate Mhudiblu (Carbone #601152) chromosome 13, Mhudiblu_PPA_v0	84812010	84810529	7.70e-23	295	525	23.238	N/A
UQR78700.1	4	499	NC_047132	Periophthalmus magnuspinnatus	Periophthalmus magnuspinnatus isolate fPerMag1 chromosome 7, fPerMag1.pri	26899224	26900708	7.84e-23	295	523	23.901	N/A
UQR78700.1	5	499	NC_064561	Orcinus orca	Orcinus orca chromosome 3, mOrcOrc1.1	145004014	145002533	7.84e-23	295	520	23.077	N/A
UQR78700.1	3	499	NW_010127743	Pterocles gutturalis	Pterocles gutturalis isolate BGI_N339 unplaced genomic scaffold, ASM69924v1 scaffold414	112	1605	7.90e-23	292	520	23.654	N/A
UQR78700.1	5	499	NC_045624	Mustela erminea	Mustela erminea isolate mMusErm1 chromosome 11, mMusErm1.Pri	68110593	68112074	7.91e-23	295	520	23.077	N/A
UQR78700.1	4	499	NC_048605	Zootoca vivipara	Zootoca vivipara isolate ELT05324 linkage group LG1, UG_Zviv_1	10001845	10003335	7.91e-23	295	519	24.085	N/A
UQR78700.1	5	499	NC_052047	Arvicola amphibius	Arvicola amphibius chromosome 1, mArvAmp1.2	108063442	108061961	8.05e-23	295	513	23.587	N/A
UQR78700.1	122	488	NC_052047	Arvicola amphibius	Arvicola amphibius chromosome 1, mArvAmp1.2	113728776	113727658	2.13e-16	242	392	23.980	N/A
UQR78700.1	5	462	NW_017306280	Nanorana parkeri	Nanorana parkeri isolate BGI_ZX_2015 unplaced genomic scaffold, ASM93562v1 scaffold12	1250725	1252095	8.12e-23	295	480	26.042	N/A
UQR78700.1	5	499	NW_022680413	Rhinolophus ferrumequinum	Rhinolophus ferrumequinum isolate MPI-CBG mRhiFer1 unplaced genomic scaffold, mRhiFer1_v1.p scaffold_47_arrow_ctg1	1673	192	8.23e-23	294	520	23.077	N/A
UQR78700.1	2	499	NC_061077	Hypomesus transpacificus	Hypomesus transpacificus isolate Combined female chromosome 18, fHypTra1	2480524	2479034	8.26e-23	295	525	23.619	N/A
UQR78700.1	2	499	NC_061077	Hypomesus transpacificus	Hypomesus transpacificus isolate Combined female chromosome 18, fHypTra1	2475836	2474346	8.26e-23	295	525	23.619	N/A
UQR78700.1	2	499	NC_061077	Hypomesus transpacificus	Hypomesus transpacificus isolate Combined female chromosome 18, fHypTra1	2471127	2469637	8.26e-23	295	525	23.619	N/A
UQR78700.1	2	499	NC_061077	Hypomesus transpacificus	Hypomesus transpacificus isolate Combined female chromosome 18, fHypTra1	2466418	2464928	8.26e-23	295	525	23.619	N/A
UQR78700.1	2	499	NC_051308	Choloepus didactylus	Choloepus didactylus isolate mChoDid1 chromosome 2, mChoDid1.pri	103470164	103468674	8.26e-23	295	528	25.000	N/A
UQR78700.1	4	499	NW_020799101	Athene cunicularia	Athene cunicularia isolate RWA chromosome 5 unlocalized genomic scaffold, athCun1 chr5_part1	7370718	7369228	8.49e-23	294	519	23.699	N/A
UQR78700.1	5	499	NW_024081256	Hyaena hyaena	Hyaena hyaena isolate Hyena2069 unplaced genomic scaffold, ASM300989v1 scaffold_625	528879	530360	8.55e-23	294	520	23.077	N/A
UQR78700.1	4	499	NW_020451071	Apteryx rowi	Apteryx rowi isolate R43461 unplaced genomic scaffold, aptRow1 scaffold_78	1114500	1113010	8.56e-23	294	519	23.699	N/A
UQR78700.1	4	499	NW_013990043	Apteryx mantelli mantelli	Apteryx australis mantelli unplaced genomic scaffold, AptMant0 scaffold15	32771693	32770203	8.56e-23	294	519	23.699	N/A
UQR78700.1	5	499	NC_059139	Lemur catta	Lemur catta isolate mLemCat1 chromosome 12, mLemCat1.pri	48238347	48239828	8.56e-23	294	520	23.077	N/A
UQR78700.1	2	581	NW_011337086	Notothenia coriiceps	Notothenia coriiceps isolate Sejong01 unplaced genomic scaffold, NC01 NC01_scaffold00004385	105514	107265	8.69e-23	294	620	23.710	N/A
UQR78700.1	5	499	NC_044313	Lynx canadensis	Lynx canadensis isolate LIC74 chromosome D2, mLynCan4.pri.v2	14535324	14533843	8.87e-23	294	520	23.077	N/A
UQR78700.1	3	499	NC_045612	Zalophus californianus	Zalophus californianus isolate mZalCal1 chromosome X, mZalCal1.pri.v2	106161985	106163472	9.11e-23	294	522	23.372	N/A
UQR78700.1	5	499	NC_045612	Zalophus californianus	Zalophus californianus isolate mZalCal1 chromosome X, mZalCal1.pri.v2	70146358	70147839	3.34e-21	281	520	22.885	N/A
UQR78700.1	5	499	NW_025421387	Mustela putorius furo	Mustela putorius furo isolate JIRA1106 unplaced genomic scaffold, ASM1176430v1.1 tig00000457_pilon_pilon_pilon	126623	128104	9.19e-23	294	520	23.077	N/A
UQR78700.1	5	452	NC_053501	Rana temporaria	Rana temporaria chromosome 13, aRanTem1.1	32037224	32035878	9.19e-23	294	471	25.902	N/A
UQR78700.1	5	499	NW_024080880	Hyaena hyaena	Hyaena hyaena isolate Hyena2069 unplaced genomic scaffold, ASM300989v1 scaffold_249	697776	699257	9.35e-23	294	521	23.417	N/A
UQR78700.1	4	499	NC_034414	Numida meleagris	Numida meleagris isolate 19003 breed g44 Domestic line chromosome 6, NumMel1.0	54499128	54497638	9.35e-23	294	519	23.699	N/A
UQR78700.1	2	487	NC_044033	Microcaecilia unicolor	Microcaecilia unicolor chromosome 3, aMicUni1.1	212267342	212268790	9.35e-23	294	514	25.292	N/A
UQR78700.1	2	499	NC_044033	Microcaecilia unicolor	Microcaecilia unicolor chromosome 3, aMicUni1.1	213387139	213385649	1.88e-22	292	521	23.992	N/A
UQR78700.1	2	348	NC_044033	Microcaecilia unicolor	Microcaecilia unicolor chromosome 3, aMicUni1.1	211463238	211462207	6.46e-21	279	361	27.701	N/A
UQR78700.1	5	212	NC_044033	Microcaecilia unicolor	Microcaecilia unicolor chromosome 3, aMicUni1.1	476709880	476710482	1.90e-10	192	211	29.858	N/A
UQR78700.1	4	499	NW_010581636	Tinamus guttatus	Tinamus guttatus isolate BGI_N309 unplaced genomic scaffold, ASM70537v2 scaffold3453	84401	85891	9.43e-23	294	519	23.699	N/A
UQR78700.1	2	499	NC_055667	Chelmon rostratus	Chelmon rostratus isolate fCheRos1 chromosome 10, fCheRos1.pri	9758724	9757234	9.43e-23	294	526	24.715	N/A
UQR78700.1	4	499	NW_010564460	Phaethon lepturus	Phaethon lepturus isolate BGI_N335 unplaced genomic scaffold, ASM68728v1 scaffold23899	503	1993	9.53e-23	294	519	23.699	N/A
UQR78700.1	4	499	NC_052536	Gallus gallus	Gallus gallus isolate bGalGal1 chromosome 5, bGalGal1.mat.broiler.GRCg7b	52386811	52385321	9.60e-23	294	519	23.699	N/A
UQR78700.1	3	499	NW_022205626	Phasianus colchicus	Phasianus colchicus isolate SZU-A5-319 unplaced genomic scaffold, ASM414374v1 scaffold390_cov58	1053775	1052282	9.68e-23	294	520	23.654	N/A
UQR78700.1	5	499	NW_006383108	Leptonychotes weddellii	Leptonychotes weddellii isolate WS11-02 unplaced genomic scaffold, LepWed1.0 scaffold00068	1006379	1007860	9.68e-23	294	520	23.077	N/A
UQR78700.1	4	499	NW_013659999	Thamnophis sirtalis	Thamnophis sirtalis isolate EDBJR-23777 unplaced genomic scaffold, Thamnophis_sirtalis-6.0 Scaffold2319	93208	91718	9.69e-23	294	519	24.085	N/A
UQR78700.1	3	499	NW_010697763	Colius striatus	Colius striatus isolate BGI_N325 unplaced genomic scaffold, ASM69071v1 scaffold2637	105	1598	9.73e-23	294	520	23.654	N/A
UQR78700.1	4	499	NW_004930326	Falco peregrinus	Falco peregrinus unplaced genomic scaffold, F_peregrinus_v1.0 scaffold159_1	1880240	1881730	9.77e-23	294	519	23.699	N/A
UQR78700.1	4	499	NW_004994638	Falco cherrug	Falco cherrug unplaced genomic scaffold, F_cherrug_v1.0 scaffold34_1	557418	555928	9.77e-23	294	519	23.699	N/A
UQR78700.1	4	499	NW_008825612	Pygoscelis adeliae	Pygoscelis adeliae isolate BGI_AS28 unplaced genomic scaffold, ASM69910v1 Scaffold179	536024	534534	9.77e-23	294	519	23.699	N/A
UQR78700.1	4	499	NC_054060	Falco naumanni	Falco naumanni isolate bFalNau1 chromosome 7, bFalNau1.pat	30120997	30119507	9.77e-23	294	519	23.699	N/A
UQR78700.1	4	499	NC_051193	Falco rusticolus	Falco rusticolus isolate bFalRus1 chromosome 7, bFalRus1.pri	30113680	30112190	9.77e-23	294	519	23.699	N/A
UQR78700.1	4	499	NC_045541	Thamnophis elegans	Thamnophis elegans isolate rThaEle1 chromosome 1, rThaEle1.pri	152506098	152504608	9.77e-23	294	519	24.085	N/A
UQR78700.1	3	499	NW_015090930	Calidris pugnax	Calidris pugnax isolate Ruff unplaced genomic scaffold, ASM143184v1 scaffold183	1171765	1173258	1.00e-22	294	520	23.654	N/A
UQR78700.1	3	499	NC_064438	Lagopus muta	Lagopus muta isolate bLagMut1 chromosome 6, bLagMut1 primary	52748142	52746649	1.00e-22	294	520	23.654	N/A
UQR78700.1	4	499	NW_008629133	Merops nubicus	Merops nubicus isolate BGI_N331 unplaced genomic scaffold, ASM69184v1 scaffold12339	51361	49871	1.00e-22	294	519	23.699	N/A
UQR78700.1	4	499	NW_025927790	Anser cygnoides	Anser cygnoides isolate SCWG-2014 breed Sichuan white goose unplaced genomic scaffold, GooseV1.0 scaffold129	2023762	2022272	1.01e-22	294	519	23.699	N/A
UQR78700.1	4	499	NW_009661602	Dryobates pubescens	Picoides pubescens isolate BGI_N307 unplaced genomic scaffold, ASM69900v1 scaffold70	1162312	1160822	1.01e-22	294	519	23.699	N/A
UQR78700.1	4	499	NW_023336615	Cygnus atratus	Cygnus atratus isolate AKBS03 ecotype Queensland, Australia unplaced genomic scaffold, Cygnus_atratus_primary_v1.0 000028F	7944264	7945754	1.01e-22	294	519	23.699	N/A
UQR78700.1	3	499	NW_021940750	Manacus vitellinus	Manacus vitellinus isolate BGI_N305 unplaced genomic scaffold, ASM171598v3 scaffold_6_pilon	36350884	36349391	1.01e-22	294	520	23.654	N/A
UQR78700.1	4	499	NC_045563	Aythya fuligula	Aythya fuligula isolate bAytFul2 chromosome 5, bAytFul2.pri	7727640	7729130	1.01e-22	294	519	23.699	N/A
UQR78700.1	4	499	NC_049173	Cygnus olor	Cygnus olor isolate bCygOlo1 chromosome 5, bCygOlo1.pri.v2	7926733	7928223	1.01e-22	294	519	23.699	N/A
UQR78700.1	4	499	NC_051776	Anas platyrhynchos	Anas platyrhynchos isolate Z2 breed Pekin duck chromosome 5, ZJU1.0	8224792	8226282	1.01e-22	294	519	23.699	N/A
UQR78700.1	3	499	NC_059108	Jaculus jaculus	Jaculus jaculus isolate mJacJac1 chromosome 7, mJacJac1.mat.Y.cur	119255837	119257330	1.01e-22	294	518	23.938	N/A
UQR78700.1	5	499	NW_006400232	Elephantulus edwardii	Elephantulus edwardii isolate Elephantulus edwardi_28Jun2011 unplaced genomic scaffold, EleEdw1.0 scaffold00482	483755	485236	1.02e-22	294	520	23.077	N/A
UQR78700.1	5	499	NC_046284	Rhinolophus ferrumequinum	Rhinolophus ferrumequinum isolate MPI-CBG mRhiFer1 chromosome 1, mRhiFer1_v1.p	7433402	7431921	1.02e-22	294	520	23.077	N/A
UQR78700.1	99	246	NC_046284	Rhinolophus ferrumequinum	Rhinolophus ferrumequinum isolate MPI-CBG mRhiFer1 chromosome 1, mRhiFer1_v1.p	73611350	73611814	7.78e-09	179	156	30.769	N/A
UQR78700.1	4	499	NW_008794627	Aptenodytes forsteri	Aptenodytes forsteri isolate BGI_AS27 unplaced genomic scaffold, ASM69914v1 Scaffold479	561808	560318	1.03e-22	294	519	23.699	N/A
UQR78700.1	4	499	NW_006789668	Lipotes vexillifer	Lipotes vexillifer unplaced genomic scaffold, Lipotes_vexillifer_v1 scaffold4226	73171	71681	1.04e-22	294	518	24.324	N/A
UQR78700.1	3	499	NW_007674901	Equus przewalskii	Equus przewalskii isolate Burgud unplaced genomic scaffold, Burgud scaffold1888	158815	157322	1.05e-22	294	518	23.938	N/A
UQR78700.1	4	499	NC_044005	Aquila chrysaetos chrysaetos	Aquila chrysaetos chrysaetos chromosome 2, bAquChr1.4	9199438	9200928	1.06e-22	294	519	23.699	N/A
UQR78700.1	4	499	NW_009105314	Pelecanus crispus	Pelecanus crispus isolate BGI_N334 unplaced genomic scaffold, ASM68737v1 scaffold51608	183	1673	1.07e-22	294	519	23.699	N/A
UQR78700.1	4	499	NW_024884586	Centrocercus urophasianus	Centrocercus urophasianus isolate 14NV4802_14NV808 unplaced genomic scaffold, USGS_Curo_1.0 seq_14	46056381	46054891	1.08e-22	294	519	23.699	N/A
UQR78700.1	2	581	NW_023144879	Marmota flaviventris	Marmota flaviventris isolate SJ_83 unplaced genomic scaffold, GSC_YBM_2.0 scaffold244	1304825	1303074	1.12e-22	293	620	24.677	N/A
UQR78700.1	4	499	NW_009649929	Charadrius vociferus	Charadrius vociferus isolate BGI_N301 unplaced genomic scaffold, ASM70802v2 scaffold308	524515	523025	1.14e-22	293	519	23.699	N/A
UQR78700.1	3	499	NW_020884878	Corapipo altera	Corapipo altera isolate COAL_440 unplaced genomic scaffold, ASM394572v1 23	2336413	2337906	1.14e-22	293	520	23.654	N/A
UQR78700.1	3	499	NC_044251	Calypte anna	Calypte anna isolate BGI_N300 chromosome 5A, bCalAnn1_v1.p	36132681	36131188	1.15e-22	293	520	23.654	N/A
UQR78700.1	2	499	NC_042287	Takifugu rubripes	Takifugu rubripes chromosome 3, fTakRub1.2	9010005	9011495	1.16e-22	293	525	24.381	N/A
UQR78700.1	3	499	NW_024962250	Lagopus leucura	Lagopus leucura isolate 7727_CA_CO unplaced genomic scaffold, USGS_WTPT01 Super-Scaffold_1	35970845	35969352	1.16e-22	293	520	23.654	N/A
UQR78700.1	4	499	NW_025723482	Marmota monax	Marmota monax isolate L192 unplaced genomic scaffold, Marmota_monax_Labrador192_V1.0 WCK01_AAK20210901_F8-fsc00001	21683723	21682233	1.16e-22	293	517	23.985	N/A
UQR78700.1	3	499	NC_048897	Oxyura jamaicensis	Oxyura jamaicensis isolate SHBP4307 breed ruddy duck chromosome 5, BPBGC_Ojam_1.0	47041229	47039736	1.17e-22	293	520	23.654	N/A
UQR78700.1	3	499	NW_020955650	Empidonax traillii	Empidonax traillii isolate 1590-97213 ecotype Southwest subspecies unplaced genomic scaffold, ASM303162v1 scaffold457:size789790	433440	434933	1.19e-22	293	520	23.654	N/A
UQR78700.1	4	499	NW_003613728	Cricetulus griseus	Cricetulus griseus unplaced genomic scaffold, CriGri_1.0 scaffold915	2205637	2207127	1.19e-22	293	517	23.985	N/A
UQR78700.1	5	422	NW_022631004	Lontra canadensis	Lontra canadensis isolate GAN:19392208 unplaced genomic scaffold, GSC_riverotter_1.0 scaffold10	20565338	20564079	1.19e-22	293	436	25.459	N/A
UQR78700.1	5	499	NC_000071	Mus musculus	Mus musculus strain C57BL/6J chromosome 5, GRCm39	5833534	5832053	1.19e-22	293	520	23.077	N/A
UQR78700.1	5	499	NC_045596	Zalophus californianus	Zalophus californianus isolate mZalCal1 chromosome 2, mZalCal1.pri.v2	114430701	114432182	1.20e-22	293	520	23.269	N/A
UQR78700.1	5	422	NC_057864	Dromiciops gliroides	Dromiciops gliroides isolate mDroGli1 chromosome 4, mDroGli1.pri	155928126	155926867	1.21e-22	293	436	25.000	N/A
UQR78700.1	3	499	NC_057864	Dromiciops gliroides	Dromiciops gliroides isolate mDroGli1 chromosome 4, mDroGli1.pri	52462633	52464120	3.40e-21	281	528	23.106	N/A
UQR78700.1	3	499	NC_057864	Dromiciops gliroides	Dromiciops gliroides isolate mDroGli1 chromosome 4, mDroGli1.pri	238278772	238277285	5.87e-21	279	533	23.265	N/A
UQR78700.1	3	499	NC_057864	Dromiciops gliroides	Dromiciops gliroides isolate mDroGli1 chromosome 4, mDroGli1.pri	238280205	238281692	1.39e-20	276	538	22.491	N/A
UQR78700.1	3	499	NC_057864	Dromiciops gliroides	Dromiciops gliroides isolate mDroGli1 chromosome 4, mDroGli1.pri	416285519	416284032	5.89e-20	271	524	23.664	N/A
UQR78700.1	3	499	NC_057864	Dromiciops gliroides	Dromiciops gliroides isolate mDroGli1 chromosome 4, mDroGli1.pri	416285955	416287442	1.11e-19	269	521	24.184	N/A
UQR78700.1	5	246	NC_057864	Dromiciops gliroides	Dromiciops gliroides isolate mDroGli1 chromosome 4, mDroGli1.pri	330330752	330330030	6.88e-17	246	252	29.762	N/A
UQR78700.1	101	270	NC_057864	Dromiciops gliroides	Dromiciops gliroides isolate mDroGli1 chromosome 4, mDroGli1.pri	405233270	405233776	2.65e-09	183	172	26.744	N/A
UQR78700.1	5	208	NC_057864	Dromiciops gliroides	Dromiciops gliroides isolate mDroGli1 chromosome 4, mDroGli1.pri	106981530	106980940	1.47e-07	168	209	28.230	N/A
UQR78700.1	99	248	NC_057864	Dromiciops gliroides	Dromiciops gliroides isolate mDroGli1 chromosome 4, mDroGli1.pri	396368326	396368781	3.45e-07	165	152	28.289	N/A
UQR78700.1	168	270	NC_057864	Dromiciops gliroides	Dromiciops gliroides isolate mDroGli1 chromosome 4, mDroGli1.pri	331797640	331797338	2.33e-06	158	105	35.238	N/A
UQR78700.1	4	499	NW_023144640	Marmota flaviventris	Marmota flaviventris isolate SJ_83 unplaced genomic scaffold, GSC_YBM_2.0 scaffold5	30130060	30128570	1.22e-22	293	517	23.985	N/A
UQR78700.1	4	499	NW_025999900	Marmota marmota marmota	Marmota marmota marmota unplaced genomic scaffold, marMar	3843518	3845008	1.22e-22	293	517	23.985	N/A
UQR78700.1	4	499	NW_004973393	Columba livia	Columba livia breed Danish Tumbler unplaced genomic scaffold, Cliv_1.0 scaffold218	3135498	3136988	1.23e-22	293	519	23.699	N/A
UQR78700.1	3	499	NW_016690199	Lepidothrix coronata	Lepidothrix coronata isolate B3197 unplaced genomic scaffold, Lepidothrix_coronata-1.0 Scaffold19	1990955	1992448	1.23e-22	293	520	23.654	N/A
UQR78700.1	3	499	NW_024881303	Tyto alba	Tyto alba isolate M040663 unplaced genomic scaffold, T.alba_DEE_v4.0 Super-Scaffold_29	9227244	9228737	1.23e-22	293	520	23.654	N/A
UQR78700.1	3	499	NW_005087561	Pseudopodoces humilis	Pseudopodoces humilis unplaced genomic scaffold, PseHum1.0 scaffold14	2174678	2176171	1.25e-22	293	520	23.654	N/A
UQR78700.1	3	499	NC_031774	Parus major	Parus major isolate Abel chromosome 5, Parus_major1.1	54944182	54942689	1.25e-22	293	520	23.654	N/A
UQR78700.1	4	499	NW_008999640	Nipponia nippon	Nipponia nippon isolate BGI_Y956 unplaced genomic scaffold, ASM70822v1 Scaffold593	1281193	1282683	1.26e-22	293	519	23.699	N/A
UQR78700.1	4	499	NW_009903381	Opisthocomus hoazin	Opisthocomus hoazin isolate BGI_N306 unplaced genomic scaffold, ASM69207v1 scaffold579	257734	256244	1.29e-22	293	519	23.699	N/A
UQR78700.1	3	499	NW_020897693	Neopelma chrysocephalum	Neopelma chrysocephalum unplaced genomic scaffold, ASM398488v2 Primary Assembly neopelma1_24	50461331	50459838	1.30e-22	293	520	23.654	N/A
UQR78700.1	4	499	NW_020539924	Urocitellus parryii	Urocitellus parryii isolate AGS 11-09-20 ecotype Arctic tundra unplaced genomic scaffold, ASM342692v1 scaffold_36	3918361	3919851	1.32e-22	293	517	23.985	N/A
UQR78700.1	4	499	NC_052053	Arvicola amphibius	Arvicola amphibius chromosome 7, mArvAmp1.2	102194079	102192589	1.32e-22	293	517	23.985	N/A
UQR78700.1	5	422	NC_052053	Arvicola amphibius	Arvicola amphibius chromosome 7, mArvAmp1.2	67077075	67078334	1.89e-18	259	449	23.831	N/A
UQR78700.1	181	243	NC_052053	Arvicola amphibius	Arvicola amphibius chromosome 7, mArvAmp1.2	52741597	52741785	1.43e-06	119	63	39.683	N/A
UQR78700.1	148	181	NC_052053	Arvicola amphibius	Arvicola amphibius chromosome 7, mArvAmp1.2	52741412	52741513	1.43e-06	80	34	38.235	N/A
UQR78700.1	4	499	NW_024408640	Ictidomys tridecemlineatus	Ictidomys tridecemlineatus isolate GS200 unplaced genomic scaffold, HiC_Itri_2 Itri5	65947971	65946481	1.32e-22	293	517	23.985	N/A
UQR78700.1	5	487	NW_022680461	Trachypithecus francoisi	Trachypithecus francoisi isolate TF-2019V2 unplaced genomic scaffold, Tfra_2.0 Contig00023	1058694	1057255	1.33e-22	293	510	24.510	N/A
UQR78700.1	4	499	NW_011515408	Camelus bactrianus	Camelus bactrianus breed Alxa unplaced genomic scaffold, Ca_bactrianus_MBC_1.0 scaffold81	9207685	9209175	1.35e-22	293	517	23.985	N/A
UQR78700.1	4	499	NW_019776393	Cyanistes caeruleus	Cyanistes caeruleus isolate BT333_1 chromosome 5 unlocalized genomic scaffold, cyaCae2 chr5_part1	7317702	7319192	1.35e-22	293	519	23.699	N/A
UQR78700.1	4	499	NC_045701	Camelus ferus	Camelus ferus isolate YT-003-E chromosome 6, BCGSAC_Cfer_1.0	62445428	62446918	1.35e-22	293	517	23.985	N/A
UQR78700.1	4	499	NC_044516	Camelus dromedarius	Camelus dromedarius isolate Drom800 breed African chromosome 6, CamDro3	63941616	63943106	1.35e-22	293	517	23.985	N/A
UQR78700.1	3	499	NW_008355157	Nannospalax galili	Nannospalax galili isolate Female #2095 unplaced genomic scaffold, S.galili_v1.0 scaffold285	198903	200396	1.37e-22	293	518	23.938	N/A
UQR78700.1	3	499	NC_050482	Molothrus ater	Molothrus ater isolate BHLD 08-10-18 breed brown headed cowbird chromosome 5, BPBGC_Mater_1.0	55426695	55425202	1.38e-22	293	520	23.654	N/A
UQR78700.1	4	499	NW_017871086	Castor canadensis	Castor canadensis isolate Ward unplaced genomic scaffold, C.can genome v1.0 scaffold_1759	140262	141752	1.39e-22	293	517	23.985	N/A
UQR78700.1	4	499	NW_020838075	Lagenorhynchus obliquidens	Lagenorhynchus obliquidens isolate GAN/ISIS:26980383/991018 unplaced genomic scaffold, ASM367639v1 scaffold131	365155	366639	1.39e-22	293	520	23.846	N/A
UQR78700.1	5	270	NW_020838075	Lagenorhynchus obliquidens	Lagenorhynchus obliquidens isolate GAN/ISIS:26980383/991018 unplaced genomic scaffold, ASM367639v1 scaffold131	363224	362457	1.73e-17	251	283	27.915	N/A
UQR78700.1	4	499	NC_047043	Tursiops truncatus	Tursiops truncatus isolate mTurTru1 chromosome 10, mTurTru1.mat.Y	23424912	23423428	1.39e-22	293	520	23.846	N/A
UQR78700.1	4	499	NC_047043	Tursiops truncatus	Tursiops truncatus isolate mTurTru1 chromosome 10, mTurTru1.mat.Y	23426839	23428323	8.94e-21	278	532	23.496	N/A
UQR78700.1	4	499	NC_047043	Tursiops truncatus	Tursiops truncatus isolate mTurTru1 chromosome 10, mTurTru1.mat.Y	23437788	23439272	8.94e-21	278	532	23.496	N/A
UQR78700.1	4	499	NC_064568	Orcinus orca	Orcinus orca chromosome 10, mOrcOrc1.1	82591058	82592542	1.39e-22	293	520	23.846	N/A
UQR78700.1	4	499	NC_064568	Orcinus orca	Orcinus orca chromosome 10, mOrcOrc1.1	82589131	82587647	7.91e-21	278	532	23.496	N/A
UQR78700.1	4	499	NC_064568	Orcinus orca	Orcinus orca chromosome 10, mOrcOrc1.1	82578191	82576707	7.91e-21	278	532	23.496	N/A
UQR78700.1	4	499	NC_034581	Mus caroli	Mus caroli chromosome 12, CAROLI_EIJ_v1.1	70942249	70943739	1.39e-22	293	517	23.985	N/A
UQR78700.1	3	499	NW_009260609	Egretta garzetta	Egretta garzetta isolate BGI_Z169 unplaced genomic scaffold, ASM68718v1 scaffold508	1248996	1247503	1.40e-22	293	520	23.654	N/A
UQR78700.1	4	499	NC_041231	Physeter catodon	Physeter catodon isolate SW-GA chromosome 18, ASM283717v2	84984949	84986433	1.40e-22	293	520	24.038	N/A
UQR78700.1	4	499	NC_041231	Physeter catodon	Physeter catodon isolate SW-GA chromosome 18, ASM283717v2	84983031	84981547	2.54e-20	274	532	23.308	N/A
UQR78700.1	4	499	NC_041231	Physeter catodon	Physeter catodon isolate SW-GA chromosome 18, ASM283717v2	84973020	84971536	2.54e-20	274	532	23.308	N/A
UQR78700.1	4	499	NW_009953726	Chaetura pelagica	Chaetura pelagica isolate M959 unplaced genomic scaffold, ChaPel_1.0 scaffold36	1204278	1202788	1.42e-22	293	519	23.699	N/A
UQR78700.1	3	499	NC_064904	Accipiter gentilis	Accipiter gentilis chromosome 25, bAccGen1.1	14961797	14960304	1.45e-22	293	520	23.654	N/A
UQR78700.1	4	499	NC_045786	Balaenoptera musculus	Balaenoptera musculus isolate JJ_BM4_2016_0621 chromosome 2, mBalMus1.pri.v3	138951850	138953340	1.45e-22	293	518	24.324	N/A
UQR78700.1	5	232	NC_045786	Balaenoptera musculus	Balaenoptera musculus isolate JJ_BM4_2016_0621 chromosome 2, mBalMus1.pri.v3	30982255	30981593	4.03e-12	206	232	29.741	N/A
UQR78700.1	4	499	NW_006921675	Orycteropus afer afer	Orycteropus afer afer isolate SDZICR_OR568_19922 unplaced genomic scaffold, OryAfe1.0 scaffold00088	815125	816615	1.47e-22	293	517	23.985	N/A
UQR78700.1	3	499	NC_063174	Perognathus longimembris pacificus	Perognathus longimembris pacificus isolate PPM17 chromosome 14, ASM2315922v1	33440260	33441753	1.47e-22	293	518	23.938	N/A
UQR78700.1	4	499	NW_006727797	Balaenoptera acutorostrata scammoni	Balaenoptera acutorostrata scammoni unplaced genomic scaffold, BalAcu1.0 scaffold33	1836295	1837785	1.48e-22	292	518	24.324	N/A
UQR78700.1	5	499	NW_024420375	Puma yagouaroundi	Puma yagouaroundi ecotype Mexico unplaced genomic scaffold, PumYag 67569	1529010	1530491	1.52e-22	292	520	23.077	N/A
UQR78700.1	4	499	NW_008238988	Corvus brachyrhynchos	Corvus brachyrhynchos isolate BGI_N302 unplaced genomic scaffold, ASM69197v1 scaffold245	829483	827993	1.53e-22	292	519	23.699	N/A
UQR78700.1	3	499	NW_024525267	Pyrgilauda ruficollis	Pyrgilauda ruficollis isolate IOZ18807 unplaced genomic scaffold, ASM1759013v1 scaffold38	7916550	7915057	1.53e-22	292	520	23.654	N/A
UQR78700.1	3	499	NW_022044854	Serinus canaria	Serinus canaria isolate sc_yellow_7_cibi ecotype domestic yellow unplaced genomic scaffold, cibio_Scana_2019 scaffold_8	7751514	7753007	1.53e-22	292	520	23.654	N/A
UQR78700.1	4	499	NC_051075	Peromyscus leucopus	Peromyscus leucopus breed LL Stock chromosome 14, UCI_PerLeu_2.1	44222453	44223943	1.53e-22	292	517	23.985	N/A
UQR78700.1	3	499	NW_024465553	Ochotona curzoniae	Ochotona curzoniae isolate NIBS_2020 unplaced genomic scaffold, NIBS_Ocur_1.0 contig_2688	24131472	24129979	1.55e-22	292	518	23.938	N/A
UQR78700.1	3	499	NC_056021	Peromyscus maniculatus bairdii	Peromyscus maniculatus bairdii isolate BW chromosome 14, HU_Pman_2.1.3	46083167	46084660	1.55e-22	292	518	23.938	N/A
UQR78700.1	5	452	NC_030684	Xenopus tropicalis	Xenopus tropicalis strain Nigerian chromosome 8, UCB_Xtro_10.0	100880857	100879505	1.55e-22	292	475	26.105	N/A
UQR78700.1	2	499	NC_030684	Xenopus tropicalis	Xenopus tropicalis strain Nigerian chromosome 8, UCB_Xtro_10.0	75108363	75109853	1.46e-21	284	524	23.855	N/A
UQR78700.1	3	499	NW_024373479	Passer montanus	Passer montanus isolate IOZ18808 unplaced genomic scaffold, ASM1480565v1 scaffold82	967917	966424	1.56e-22	292	520	23.654	N/A
UQR78700.1	3	499	NW_024496525	Onychostruthus taczanowskii	Onychostruthus taczanowskii isolate IOZ18803 unplaced genomic scaffold, ASM1759005v1 scaffold1	33936847	33935354	1.56e-22	292	520	23.654	N/A
UQR78700.1	4	499	NC_056536	Thunnus maccoyii	Thunnus maccoyii chromosome 4, fThuMac1.1	15518814	15520298	1.57e-22	292	523	24.857	N/A
UQR78700.1	4	499	NC_058110	Thunnus albacares	Thunnus albacares chromosome 5, fThuAlb1.1	16365778	16367262	1.57e-22	292	523	24.857	N/A
UQR78700.1	3	499	NW_017731409	Hipposideros armiger	Hipposideros armiger isolate ML-2016 unplaced genomic scaffold, ASM189008v1	4705741	4704248	1.59e-22	292	518	23.938	N/A
UQR78700.1	2	499	NW_023339707	Morone saxatilis	Morone saxatilis isolate NCDOM2014 unplaced genomic scaffold, NCSU_SB_2.0 Contig15	11774116	11775606	1.59e-22	292	525	24.190	N/A
UQR78700.1	3	499	NC_044575	Camarhynchus parvulus	Camarhynchus parvulus chromosome 5, STF_HiC	54613120	54611627	1.59e-22	292	520	23.654	N/A
UQR78700.1	5	499	NC_064562	Orcinus orca	Orcinus orca chromosome 4, mOrcOrc1.1	46857930	46859411	1.59e-22	292	520	23.077	N/A
UQR78700.1	3	499	NW_014650499	Sturnus vulgaris	Sturnus vulgaris isolate 715 unplaced genomic scaffold, Sturnus_vulgaris-1.0 Scaffold38	1140853	1139360	1.62e-22	292	520	23.654	N/A
UQR78700.1	2	439	NC_064758	Epinephelus fuscoguttatus	Epinephelus fuscoguttatus linkage group LG7, E.fuscoguttatus.final_Chr_v1	21935774	21937045	1.62e-22	292	458	25.764	N/A
UQR78700.1	3	499	NC_052020	Motacilla alba alba	Motacilla alba alba isolate MOTALB_02 chromosome 5, Motacilla_alba_V1.0_pri	55046759	55045266	1.62e-22	292	520	23.654	N/A
UQR78700.1	4	499	NW_010973380	Haliaeetus leucocephalus	Haliaeetus leucocephalus isolate CR32 unplaced genomic scaffold, Haliaeetus_leucocephalus-4.0 Scaffold944	2045956	2044466	1.64e-22	292	519	23.699	N/A
UQR78700.1	4	499	NC_029520	Coturnix japonica	Coturnix japonica isolate 7356 chromosome 5, Coturnix japonica 2.1	48091155	48089665	1.66e-22	292	522	23.755	N/A
UQR78700.1	3	499	NC_064250	Canis lupus dingo	Canis lupus dingo isolate Sandy chromosome 8, ASM325472v2	39059655	39061148	1.67e-22	292	518	23.938	N/A
UQR78700.1	101	499	NC_064250	Canis lupus dingo	Canis lupus dingo isolate Sandy chromosome 8, ASM325472v2	6698650	6699855	1.89e-19	267	423	23.404	N/A
UQR78700.1	3	499	NC_051812	Canis lupus familiaris	Canis lupus familiaris isolate SID07034 breed Labrador retriever chromosome 8, ROS_Cfam_1.0	39188668	39190161	1.67e-22	292	518	23.938	N/A
UQR78700.1	101	499	NC_051812	Canis lupus familiaris	Canis lupus familiaris isolate SID07034 breed Labrador retriever chromosome 8, ROS_Cfam_1.0	6829452	6830657	5.11e-19	263	423	23.168	N/A
UQR78700.1	3	499	NW_024582054	Corvus kubaryi	Corvus kubaryi isolate FWS band 111438036 unplaced genomic scaffold, C.kubaryi_AGA036_p1.0 66	29396884	29395391	1.69e-22	292	520	23.654	N/A
UQR78700.1	4	499	NC_053455	Hirundo rustica	Hirundo rustica isolate bHirRus1 chromosome 6, bHirRus1.pri.v2	7202721	7204211	1.69e-22	292	519	23.699	N/A
UQR78700.1	3	499	NC_045481	Corvus moneduloides	Corvus moneduloides isolate bCorMon1 chromosome 6, bCorMon1.pri	7154600	7156093	1.69e-22	292	520	23.654	N/A
UQR78700.1	4	499	NC_022009	Microtus ochrogaster	Microtus ochrogaster isolate Prairie Vole_2 chromosome 1, MicOch1.0	14391436	14392926	1.70e-22	292	517	23.985	N/A
UQR78700.1	3	499	NW_024104007	Pipra filicauda	Pipra filicauda isolate LSUMZ 115617 unplaced genomic scaffold, ASM394559v2 scaffold151_size3305965_pilon	1756612	1755119	1.72e-22	292	520	23.654	N/A
UQR78700.1	4	499	NW_023044993	Arvicanthis niloticus	Arvicanthis niloticus isolate mArvNil1 unplaced genomic scaffold, mArvNil1.pat.X SUPER_23	39718677	39717187	1.72e-22	292	517	23.985	N/A
UQR78700.1	101	246	NW_023044993	Arvicanthis niloticus	Arvicanthis niloticus isolate mArvNil1 unplaced genomic scaffold, mArvNil1.pat.X SUPER_23	27844346	27843903	2.47e-06	157	148	24.324	N/A
UQR78700.1	4	499	NC_062214	Neosciurus carolinensis	Neosciurus carolinensis chromosome 2, mSciCar1.2	163860627	163862117	1.72e-22	292	517	23.985	N/A
UQR78700.1	136	245	NC_062214	Neosciurus carolinensis	Neosciurus carolinensis chromosome 2, mSciCar1.2	145503123	145503449	5.92e-09	180	110	36.364	N/A
UQR78700.1	4	487	NW_011494811	Bison bison bison	Bison bison bison isolate TAMUID 2011002044 unplaced genomic scaffold, Bison_UMD1.0 scf7180017864239	6921306	6919858	1.73e-22	292	506	24.901	N/A
UQR78700.1	3	499	NW_005081671	Zonotrichia albicollis	Zonotrichia albicollis isolate Tan morph unplaced genomic scaffold, Zonotrichia_albicollis-1.0.1 Scaffold135	425185	426678	1.75e-22	292	520	23.654	N/A
UQR78700.1	3	499	NC_046335	Corvus cornix cornix	Corvus cornix cornix isolate S_Up_H32 chromosome 5, ASM73873v5	6941619	6943112	1.77e-22	292	520	23.654	N/A
UQR78700.1	3	499	NW_024429186	Mesocricetus auratus	Mesocricetus auratus isolate SY011 unplaced genomic scaffold, BCM_Maur_2.0 Super-Scaffold_15014	40269635	40268142	1.80e-22	292	518	23.938	N/A
UQR78700.1	4	499	NW_022196912	Mastomys coucha	Mastomys coucha isolate ucsf_1 unplaced genomic scaffold, UCSF_Mcou_1 pScaffold6	91422136	91423626	1.80e-22	292	517	23.985	N/A
UQR78700.1	3	499	NC_063218	Corvus hawaiiensis	Corvus hawaiiensis isolate bCorHaw1 chromosome 6, bCorHaw1.pri.cur	7280810	7282303	1.81e-22	292	520	23.654	N/A
UQR78700.1	3	499	NW_005354596	Myotis brandtii	Myotis brandtii unplaced genomic scaffold, ASM41265v1 scaffold130	447056	445569	1.84e-22	292	533	23.827	N/A
UQR78700.1	3	499	NW_005354596	Myotis brandtii	Myotis brandtii unplaced genomic scaffold, ASM41265v1 scaffold130	429323	427836	4.22e-22	289	533	23.640	N/A
UQR78700.1	2	499	NW_005354596	Myotis brandtii	Myotis brandtii unplaced genomic scaffold, ASM41265v1 scaffold130	450140	451630	1.27e-20	277	522	23.946	N/A
UQR78700.1	4	499	NW_009245606	Cuculus canorus	Cuculus canorus isolate BGI_N303 unplaced genomic scaffold, ASM70932v1 scaffold116	2607665	2609155	1.89e-22	292	519	23.699	N/A
UQR78700.1	3	499	NW_005054303	Geospiza fortis	Geospiza fortis unplaced genomic scaffold, GeoFor_1.0 scaffold23	9604135	9602642	1.89e-22	292	520	23.654	N/A
UQR78700.1	4	499	NW_022900933	Fukomys damarensis	Fukomys damarensis isolate Sample0158 unplaced genomic scaffold, DMR_v1.0_HiC HiC_scaffold_21	8183965	8185455	1.91e-22	292	518	24.131	N/A
UQR78700.1	2	499	NC_044352	Archocentrus centrarchus	Archocentrus centrarchus isolate MPI-CPG fArcCen1 chromosome 7, fArcCen1	21500336	21498846	1.93e-22	292	525	24.381	N/A
UQR78700.1	4	499	NC_050456	Onychomys torridus	Onychomys torridus chromosome 14, mOncTor1.1	44990356	44991846	1.96e-22	291	517	23.985	N/A
UQR78700.1	3	499	NW_024870750	Dipodomys spectabilis	Dipodomys spectabilis isolate Male_0828 unplaced genomic scaffold, ASM1905484v1 ptg000073l	8410459	8411952	1.98e-22	291	518	23.938	N/A
UQR78700.1	2	499	NC_043963	Sphaeramia orbicularis	Sphaeramia orbicularis chromosome 7, fSphaOr1.1	37139411	37140901	2.00e-22	291	525	24.762	N/A
UQR78700.1	4	499	NW_018657893	Meriones unguiculatus	Meriones unguiculatus strain 243 unplaced genomic scaffold, MunDraft-v1.0 scaffold150	995889	994399	2.01e-22	291	517	23.985	N/A
UQR78700.1	3	499	NW_023576480	Artibeus jamaicensis	Artibeus jamaicensis isolate 1a unplaced genomic scaffold, WHU_Ajam_v2 fragScaff_scaffold_497	3145067	3143574	2.01e-22	291	519	24.085	N/A
UQR78700.1	3	499	NW_023454757	Manis pentadactyla	Manis pentadactyla isolate MP20 unplaced genomic scaffold, YNU_ManPten_2.0 scaffold_180_MP20	3170724	3169231	2.03e-22	291	518	24.324	N/A
UQR78700.1	2	499	NC_024337	Poecilia reticulata	Poecilia reticulata strain Guanapo linkage group LG7, Guppy_female_1.0+MT	10304536	10303046	2.03e-22	291	525	24.000	N/A
UQR78700.1	4	499	NC_050555	Ochotona princeps	Ochotona princeps isolate UAM:Mamm:113957 chromosome 20, OchPri4.0	26846087	26844597	2.03e-22	291	517	23.985	N/A
UQR78700.1	3	499	NW_012267218	Dipodomys ordii	Dipodomys ordii isolate 6190 unplaced genomic scaffold, Dord_2.0 Scaffold2	31062908	31061415	2.03e-22	291	518	23.938	N/A
UQR78700.1	4	499	NW_020716642	Notechis scutatus	Notechis scutatus unplaced genomic scaffold, TS10Xv2-PRI ULFQ01000032.1	3715148	3713658	2.05e-22	291	519	24.085	N/A
UQR78700.1	4	499	NC_034183	Oncorhynchus kisutch	Oncorhynchus kisutch isolate 150728-3 linkage group LG10, Okis_V2	53508671	53507187	2.05e-22	291	516	24.225	N/A
UQR78700.1	4	499	NC_034183	Oncorhynchus kisutch	Oncorhynchus kisutch isolate 150728-3 linkage group LG10, Okis_V2	53515690	53514206	6.23e-22	287	516	24.031	N/A
UQR78700.1	4	499	NC_034183	Oncorhynchus kisutch	Oncorhynchus kisutch isolate 150728-3 linkage group LG10, Okis_V2	53478401	53476917	6.23e-22	287	516	24.031	N/A
UQR78700.1	4	499	NC_034183	Oncorhynchus kisutch	Oncorhynchus kisutch isolate 150728-3 linkage group LG10, Okis_V2	53471602	53470118	6.23e-22	287	516	24.031	N/A
UQR78700.1	4	499	NC_034183	Oncorhynchus kisutch	Oncorhynchus kisutch isolate 150728-3 linkage group LG10, Okis_V2	53455582	53454098	6.23e-22	287	516	24.031	N/A
UQR78700.1	4	499	NC_034183	Oncorhynchus kisutch	Oncorhynchus kisutch isolate 150728-3 linkage group LG10, Okis_V2	53485407	53483923	6.34e-22	287	516	24.031	N/A
UQR78700.1	4	499	NC_034183	Oncorhynchus kisutch	Oncorhynchus kisutch isolate 150728-3 linkage group LG10, Okis_V2	53499431	53497947	8.33e-22	286	516	24.031	N/A
UQR78700.1	4	499	NC_034183	Oncorhynchus kisutch	Oncorhynchus kisutch isolate 150728-3 linkage group LG10, Okis_V2	53464816	53463332	8.33e-22	286	516	24.031	N/A
UQR78700.1	4	499	NC_034183	Oncorhynchus kisutch	Oncorhynchus kisutch isolate 150728-3 linkage group LG10, Okis_V2	53492417	53490933	1.19e-21	285	516	24.031	N/A
UQR78700.1	2	499	NW_023425551	Pipistrellus kuhlii	Pipistrellus kuhlii isolate mPipKuh1 unplaced genomic scaffold, mPipKuh1.p scaffold_m20_p_5	83321750	83320260	2.05e-22	291	534	23.783	N/A
UQR78700.1	2	499	NW_023425551	Pipistrellus kuhlii	Pipistrellus kuhlii isolate mPipKuh1 unplaced genomic scaffold, mPipKuh1.p scaffold_m20_p_5	83325220	83326710	8.79e-21	278	522	23.755	N/A
UQR78700.1	2	270	NW_023425551	Pipistrellus kuhlii	Pipistrellus kuhlii isolate mPipKuh1 unplaced genomic scaffold, mPipKuh1.p scaffold_m20_p_5	83289405	83288629	4.76e-19	264	286	27.972	N/A
UQR78700.1	4	499	NC_046160	Rattus rattus	Rattus rattus isolate New Zealand chromosome 7, Rrattus_CSIRO_v1	90564316	90565806	2.07e-22	291	517	23.985	N/A
UQR78700.1	4	499	NW_021604585	Grammomys surdaster	Grammomys surdaster isolate TR1022 unplaced genomic scaffold, NIH_TR_1.0 127	5845694	5847184	2.12e-22	291	517	23.985	N/A
UQR78700.1	4	499	NW_018356146	Boleophthalmus pectinirostris	Boleophthalmus pectinirostris unplaced genomic scaffold, BP.fa scaffold4	4422618	4424102	2.12e-22	291	523	24.092	N/A
UQR78700.1	2	499	NC_019865	Oryzias latipes	Oryzias latipes chromosome 7, ASM223467v1	10768958	10770448	2.12e-22	291	525	24.381	N/A
UQR78700.1	4	499	NC_034596	Mus pahari	Mus pahari chromosome 7, PAHARI_EIJ_v1.1	71734204	71735694	2.12e-22	291	517	23.985	N/A
UQR78700.1	4	499	NC_051341	Rattus norvegicus	Rattus norvegicus strain BN/NHsdMcwi chromosome 6, mRatBN7.2	95128914	95130404	2.12e-22	291	517	23.985	N/A
UQR78700.1	199	499	NC_051341	Rattus norvegicus	Rattus norvegicus strain BN/NHsdMcwi chromosome 6, mRatBN7.2	34625476	34624556	5.55e-19	155	323	21.362	N/A
UQR78700.1	5	187	NC_051341	Rattus norvegicus	Rattus norvegicus strain BN/NHsdMcwi chromosome 6, mRatBN7.2	34626036	34625512	5.55e-19	153	185	27.568	N/A
UQR78700.1	4	499	NC_000078	Mus musculus	Mus musculus strain C57BL/6J chromosome 12, GRCm39	76451329	76452819	2.14e-22	291	517	23.985	N/A
UQR78700.1	2	439	NC_053223	Gasterosteus aculeatus aculeatus	Gasterosteus aculeatus aculeatus strain Lake Benthic chromosome 12, GAculeatus_UGA_version5	10804720	10803449	2.16e-22	291	458	25.983	N/A
UQR78700.1	4	499	NW_006804473	Erinaceus europaeus	Erinaceus europaeus isolate Erinaceus europaeus_13Jul2011 unplaced genomic scaffold, EriEur2.0 scaffold00550	813054	814544	2.18e-22	291	518	24.131	N/A
UQR78700.1	5	499	NC_046295	Rhinolophus ferrumequinum	Rhinolophus ferrumequinum isolate MPI-CBG mRhiFer1 chromosome 12, mRhiFer1_v1.p	71112840	71114321	2.18e-22	291	520	22.500	N/A
UQR78700.1	182	243	NC_046295	Rhinolophus ferrumequinum	Rhinolophus ferrumequinum isolate MPI-CBG mRhiFer1 chromosome 12, mRhiFer1_v1.p	74866521	74866336	1.19e-06	120	62	40.323	N/A
UQR78700.1	148	181	NC_046295	Rhinolophus ferrumequinum	Rhinolophus ferrumequinum isolate MPI-CBG mRhiFer1 chromosome 12, mRhiFer1_v1.p	74866706	74866605	1.19e-06	80	34	38.235	N/A
UQR78700.1	5	499	NW_020998626	Eumetopias jubatus	Eumetopias jubatus isolate GAN:26980396 unplaced genomic scaffold, ASM402803v1 scaffold20	495368	493887	2.20e-22	291	520	23.077	N/A
UQR78700.1	2	499	NW_017306738	Nanorana parkeri	Nanorana parkeri isolate BGI_ZX_2015 unplaced genomic scaffold, ASM93562v1 scaffold470	643234	641744	2.22e-22	291	521	24.568	N/A
UQR78700.1	4	499	NC_040903	Phyllostomus discolor	Phyllostomus discolor isolate MPI-MPIP mPhyDis1 chromosome 1, mPhyDis1.pri.v3	189155384	189156874	2.24e-22	291	518	24.131	N/A
UQR78700.1	2	499	NC_054875	Cheilinus undulatus	Cheilinus undulatus linkage group 11, ASM1832078v1	22782209	22783699	2.28e-22	291	525	24.571	N/A
UQR78700.1	4	499	NC_045795	Balaenoptera musculus	Balaenoptera musculus isolate JJ_BM4_2016_0621 chromosome 11, mBalMus1.pri.v3	23735841	23734357	2.30e-22	291	520	23.654	N/A
UQR78700.1	4	499	NC_045795	Balaenoptera musculus	Balaenoptera musculus isolate JJ_BM4_2016_0621 chromosome 11, mBalMus1.pri.v3	23737784	23739268	9.59e-21	278	532	23.496	N/A
UQR78700.1	4	499	NC_045795	Balaenoptera musculus	Balaenoptera musculus isolate JJ_BM4_2016_0621 chromosome 11, mBalMus1.pri.v3	23782227	23783711	9.59e-21	278	532	23.496	N/A
UQR78700.1	4	499	NC_045795	Balaenoptera musculus	Balaenoptera musculus isolate JJ_BM4_2016_0621 chromosome 11, mBalMus1.pri.v3	23748507	23749991	2.65e-20	274	532	23.496	N/A
UQR78700.1	67	499	NC_045795	Balaenoptera musculus	Balaenoptera musculus isolate JJ_BM4_2016_0621 chromosome 11, mBalMus1.pri.v3	23765297	23766670	1.52e-17	251	476	23.739	N/A
UQR78700.1	4	499	NW_020769318	Pseudonaja textilis	Pseudonaja textilis unplaced genomic scaffold, EBS10Xv2-PRI ULFR01000011.1	6505030	6503540	2.32e-22	291	519	24.085	N/A
UQR78700.1	3	499	NC_042571	Lonchura striata domestica	Lonchura striata domestica isolate Mets1 chromosome 5, lonStrDom2	7201673	7203166	2.32e-22	291	523	23.709	N/A
UQR78700.1	4	499	NW_025334033	Phyllostomus hastatus	Phyllostomus hastatus isolate PE091 unplaced genomic scaffold, TTU_PhHast_1.1 phas_scaffold_501	43429467	43430957	2.32e-22	291	518	24.131	N/A
UQR78700.1	4	499	NW_020093309	Desmodus rotundus	Desmodus rotundus isolate DRU21DN04 unplaced genomic scaffold, ASM294091v2 ScWXtkA_390	29358987	29357497	2.34e-22	291	518	24.131	N/A
UQR78700.1	2	499	NC_044510	Chanos chanos	Chanos chanos chromosome 16, fChaCha1.1	8626977	8628467	2.45e-22	291	524	24.427	N/A
UQR78700.1	2	499	NC_044510	Chanos chanos	Chanos chanos chromosome 16, fChaCha1.1	8624154	8622664	5.55e-22	288	524	24.427	N/A
UQR78700.1	2	499	NC_044510	Chanos chanos	Chanos chanos chromosome 16, fChaCha1.1	8350030	8351520	1.16e-21	285	524	23.473	N/A
UQR78700.1	2	499	NC_044510	Chanos chanos	Chanos chanos chromosome 16, fChaCha1.1	8008964	8010454	1.96e-21	283	524	23.664	N/A
UQR78700.1	2	499	NC_044510	Chanos chanos	Chanos chanos chromosome 16, fChaCha1.1	8003759	8005249	2.68e-21	282	524	23.282	N/A
UQR78700.1	2	499	NC_044510	Chanos chanos	Chanos chanos chromosome 16, fChaCha1.1	8014008	8015498	2.78e-21	282	524	24.046	N/A
UQR78700.1	2	242	NC_044510	Chanos chanos	Chanos chanos chromosome 16, fChaCha1.1	8635248	8634547	2.98e-18	257	244	30.328	N/A
UQR78700.1	2	499	NC_064426	Astyanax mexicanus	Astyanax mexicanus isolate ESR-SI-001 chromosome 19, AstMex3_surface	25763883	25762393	2.45e-22	291	524	24.046	N/A
UQR78700.1	2	499	NC_064426	Astyanax mexicanus	Astyanax mexicanus isolate ESR-SI-001 chromosome 19, AstMex3_surface	25766776	25768266	2.72e-22	290	517	23.985	N/A
UQR78700.1	2	499	NC_064426	Astyanax mexicanus	Astyanax mexicanus isolate ESR-SI-001 chromosome 19, AstMex3_surface	25759125	25757635	7.43e-22	287	524	23.855	N/A
UQR78700.1	3	499	NC_045427	Sarcophilus harrisii	Sarcophilus harrisii chromosome 2, mSarHar1.11	322211908	322213401	2.45e-22	291	519	24.085	N/A
UQR78700.1	155	245	NC_045427	Sarcophilus harrisii	Sarcophilus harrisii chromosome 2, mSarHar1.11	341718352	341718083	6.60e-07	162	91	37.363	N/A
UQR78700.1	181	243	NC_045427	Sarcophilus harrisii	Sarcophilus harrisii chromosome 2, mSarHar1.11	449236069	449235881	1.50e-06	119	63	39.683	N/A
UQR78700.1	148	181	NC_045427	Sarcophilus harrisii	Sarcophilus harrisii chromosome 2, mSarHar1.11	449236256	449236155	1.50e-06	80	34	38.235	N/A
UQR78700.1	2	581	NW_024405058	Ictidomys tridecemlineatus	Ictidomys tridecemlineatus isolate GS200 unplaced genomic scaffold, HiC_Itri_2 Itri11	7506691	7508442	2.47e-22	291	620	24.677	N/A
UQR78700.1	4	499	NW_007370659	Eptesicus fuscus	Eptesicus fuscus isolate BU_THK_EF1 unplaced genomic scaffold, EptFus1.0 scaffold00009	11560633	11559143	2.53e-22	291	517	23.791	N/A
UQR78700.1	3	499	NC_021677	Ficedula albicollis	Ficedula albicollis isolate OC2 chromosome 5, FicAlb1.5	57106995	57105502	2.53e-22	291	520	23.654	N/A
UQR78700.1	3	499	NC_044217	Taeniopygia guttata	Taeniopygia guttata isolate Blue55 chromosome 5, bTaeGut1.4.pri	54710271	54708778	2.63e-22	290	523	23.709	N/A
UQR78700.1	3	499	NW_005871633	Myotis lucifugus	Myotis lucifugus unplaced genomic scaffold, Myoluc2.0 scaffold_585	58388	56901	2.67e-22	290	533	23.827	N/A
UQR78700.1	3	499	NW_005871633	Myotis lucifugus	Myotis lucifugus unplaced genomic scaffold, Myoluc2.0 scaffold_585	75098	73611	1.46e-21	284	533	23.640	N/A
UQR78700.1	2	499	NW_005871633	Myotis lucifugus	Myotis lucifugus unplaced genomic scaffold, Myoluc2.0 scaffold_585	78587	80077	3.64e-21	281	522	24.138	N/A
UQR78700.1	5	499	NC_057815	Cervus elaphus	Cervus elaphus chromosome 1, mCerEla1.1	88139528	88141009	2.70e-22	290	520	23.269	N/A
UQR78700.1	4	499	NW_020172595	Neophocaena asiaeorientalis asiaeorientalis	Neophocaena asiaeorientalis asiaeorientalis breed wild unplaced genomic scaffold, Neophocaena_asiaeorientalis_V1 scaffold282	338279	339763	2.72e-22	290	516	23.643	N/A
UQR78700.1	4	499	NC_058131	Gracilinanus agilis	Gracilinanus agilis isolate LMUSP501 chromosome 2, AgileGrace	462722198	462720708	2.74e-22	290	518	24.131	N/A
UQR78700.1	114	348	NC_058131	Gracilinanus agilis	Gracilinanus agilis isolate LMUSP501 chromosome 2, AgileGrace	586168723	586167995	1.81e-12	209	247	29.555	N/A
UQR78700.1	5	248	NC_058131	Gracilinanus agilis	Gracilinanus agilis isolate LMUSP501 chromosome 2, AgileGrace	646668306	646667611	6.84e-11	196	258	26.357	N/A
UQR78700.1	101	348	NC_058131	Gracilinanus agilis	Gracilinanus agilis isolate LMUSP501 chromosome 2, AgileGrace	124341185	124340439	9.47e-11	195	265	26.792	N/A
UQR78700.1	181	243	NC_058131	Gracilinanus agilis	Gracilinanus agilis isolate LMUSP501 chromosome 2, AgileGrace	317901068	317901256	1.50e-06	119	63	39.683	N/A
UQR78700.1	148	181	NC_058131	Gracilinanus agilis	Gracilinanus agilis isolate LMUSP501 chromosome 2, AgileGrace	317900883	317900984	1.50e-06	80	34	38.235	N/A
UQR78700.1	5	499	NW_020998671	Eumetopias jubatus	Eumetopias jubatus isolate GAN:26980396 unplaced genomic scaffold, ASM402803v1 scaffold65	7010308	7011789	2.77e-22	290	520	23.077	N/A
UQR78700.1	2	581	NW_025724910	Marmota monax	Marmota monax isolate L192 unplaced genomic scaffold, Marmota_monax_Labrador192_V1.0 WCK01_AAK20210901_F8-fsc00145	4796038	4797789	2.82e-22	290	620	24.677	N/A
UQR78700.1	2	499	NW_004495892	Dasypus novemcinctus	Dasypus novemcinctus isolate 3-136 unplaced genomic scaffold, Dasnov3.0 Scaffold38157	1271722	1270232	2.84e-22	290	527	24.668	N/A
UQR78700.1	4	499	NW_022135088	Globicephala melas	Globicephala melas isolate X-22926-18 unplaced genomic scaffold, ASM654740v1 scaffold235	339756	341240	2.86e-22	290	520	23.654	N/A
UQR78700.1	4	499	NC_045773	Phocoena sinus	Phocoena sinus isolate mPhoSin1 chromosome 11, mPhoSin1.pri	80541228	80542712	2.87e-22	290	523	23.136	N/A
UQR78700.1	4	499	NC_045773	Phocoena sinus	Phocoena sinus isolate mPhoSin1 chromosome 11, mPhoSin1.pri	80539305	80537821	8.94e-21	278	532	23.496	N/A
UQR78700.1	4	499	NC_045773	Phocoena sinus	Phocoena sinus isolate mPhoSin1 chromosome 11, mPhoSin1.pri	80528310	80526826	8.94e-21	278	532	23.496	N/A
UQR78700.1	4	499	NC_008801	Monodelphis domestica	Monodelphis domestica chromosome 1, MonDom5	267216534	267218024	2.87e-22	290	518	24.131	N/A
UQR78700.1	101	270	NC_008801	Monodelphis domestica	Monodelphis domestica chromosome 1, MonDom5	520426117	520425611	1.21e-09	185	173	28.902	N/A
UQR78700.1	181	243	NC_008801	Monodelphis domestica	Monodelphis domestica chromosome 1, MonDom5	419801360	419801172	1.49e-06	119	63	39.683	N/A
UQR78700.1	148	181	NC_008801	Monodelphis domestica	Monodelphis domestica chromosome 1, MonDom5	419801545	419801444	1.49e-06	80	34	38.235	N/A
UQR78700.1	2	499	NC_044049	Gadus morhua	Gadus morhua chromosome 2, gadMor3.0	6297732	6299222	2.89e-22	290	524	24.237	N/A
UQR78700.1	2	499	NC_044049	Gadus morhua	Gadus morhua chromosome 2, gadMor3.0	6563503	6562010	1.70e-21	284	525	23.810	N/A
UQR78700.1	2	487	NC_044049	Gadus morhua	Gadus morhua chromosome 2, gadMor3.0	6420046	6418607	1.94e-21	283	526	24.525	N/A
UQR78700.1	2	499	NC_044049	Gadus morhua	Gadus morhua chromosome 2, gadMor3.0	6557421	6555928	2.10e-21	283	525	23.810	N/A
UQR78700.1	2	499	NC_044049	Gadus morhua	Gadus morhua chromosome 2, gadMor3.0	6646810	6645320	6.15e-20	271	524	23.664	N/A
UQR78700.1	8	348	NC_044049	Gadus morhua	Gadus morhua chromosome 2, gadMor3.0	6587356	6586343	1.48e-18	260	355	27.042	N/A
UQR78700.1	2	235	NC_044049	Gadus morhua	Gadus morhua chromosome 2, gadMor3.0	6337977	6338657	5.35e-14	222	237	27.004	N/A
UQR78700.1	112	348	NC_044049	Gadus morhua	Gadus morhua chromosome 2, gadMor3.0	6005854	6006582	1.24e-13	219	250	28.000	N/A
UQR78700.1	109	264	NC_044049	Gadus morhua	Gadus morhua chromosome 2, gadMor3.0	6407099	6407563	6.46e-12	204	159	30.818	N/A
UQR78700.1	4	499	NW_004524583	Octodon degus	Octodon degus isolate 3935 unplaced genomic scaffold, OctDeg1.0 scaffold00007	18115354	18113864	2.89e-22	290	517	23.985	N/A
UQR78700.1	4	499	NW_015176139	Gekko japonicus	Gekko japonicus isolate JY-2015 unplaced genomic scaffold, Gekko_japonicus_V1.1 scaffold5249	15894	17384	2.91e-22	290	522	24.138	N/A
UQR78700.1	4	499	NW_023435897	Manis javanica	Manis javanica isolate MJ74 unplaced genomic scaffold, YNU_ManJav_2.0 scaffold_3	15975358	15973868	2.92e-22	290	518	24.324	N/A
UQR78700.1	3	499	NW_025335761	Varanus komodoensis	Varanus komodoensis strain SLA01 unplaced genomic scaffold, ASM479886v1 scaffold3	58119717	58118224	2.94e-22	290	520	24.038	N/A
UQR78700.1	3	499	NW_023416331	Myotis myotis	Myotis myotis isolate mMyoMyo1 unplaced genomic scaffold, mMyoMyo1.p scaffold_m19_p_26	892044	890557	2.97e-22	290	533	23.827	N/A
UQR78700.1	3	499	NW_023416331	Myotis myotis	Myotis myotis isolate mMyoMyo1 unplaced genomic scaffold, mMyoMyo1.p scaffold_m19_p_26	876158	874671	2.97e-22	290	533	23.827	N/A
UQR78700.1	2	499	NW_023416331	Myotis myotis	Myotis myotis isolate mMyoMyo1 unplaced genomic scaffold, mMyoMyo1.p scaffold_m19_p_26	895104	896594	5.13e-22	288	522	24.138	N/A
UQR78700.1	2	439	NC_065521	Epinephelus moara	Epinephelus moara isolate mb chromosome 16, YSFRI_EMoa_1.0	23665817	23667088	3.00e-22	290	458	25.764	N/A
UQR78700.1	2	499	NC_061770	Mugil cephalus	Mugil cephalus isolate CIBA_MC_2020 chromosome 1, CIBA_Mcephalus_1.1	17739838	17738348	3.00e-22	290	525	24.381	N/A
UQR78700.1	4	499	NW_023010830	Pantherophis guttatus	Pantherophis guttatus isolate EG266 unplaced genomic scaffold, UNIGE_PanGut_3.0 Super-Scaffold_41107	10046230	10047720	3.05e-22	290	519	24.085	N/A
UQR78700.1	3	499	NW_025799647	Equus quagga	Equus quagga isolate Etosha38 unplaced genomic scaffold, UCLA_HA_Equagga_1.0 220_RagTag	5076758	5075265	3.08e-22	290	518	23.745	N/A
UQR78700.1	4	499	NC_048577	Oncorhynchus mykiss	Oncorhynchus mykiss isolate Arlee chromosome 13, USDA_OmykA_1.1	36820440	36818956	3.08e-22	290	516	24.225	N/A
UQR78700.1	4	499	NC_048577	Oncorhynchus mykiss	Oncorhynchus mykiss isolate Arlee chromosome 13, USDA_OmykA_1.1	36780006	36778522	1.07e-21	285	516	24.031	N/A
UQR78700.1	4	499	NC_048577	Oncorhynchus mykiss	Oncorhynchus mykiss isolate Arlee chromosome 13, USDA_OmykA_1.1	36759180	36757696	1.07e-21	285	516	24.031	N/A
UQR78700.1	4	499	NC_048577	Oncorhynchus mykiss	Oncorhynchus mykiss isolate Arlee chromosome 13, USDA_OmykA_1.1	36752297	36750813	1.07e-21	285	516	24.031	N/A
UQR78700.1	4	499	NC_048577	Oncorhynchus mykiss	Oncorhynchus mykiss isolate Arlee chromosome 13, USDA_OmykA_1.1	36745365	36743881	1.07e-21	285	516	24.031	N/A
UQR78700.1	4	499	NC_048577	Oncorhynchus mykiss	Oncorhynchus mykiss isolate Arlee chromosome 13, USDA_OmykA_1.1	36786887	36785403	1.08e-21	285	516	24.031	N/A
UQR78700.1	4	499	NC_048577	Oncorhynchus mykiss	Oncorhynchus mykiss isolate Arlee chromosome 13, USDA_OmykA_1.1	36827302	36825818	1.09e-21	285	516	24.031	N/A
UQR78700.1	4	499	NC_048577	Oncorhynchus mykiss	Oncorhynchus mykiss isolate Arlee chromosome 13, USDA_OmykA_1.1	36800875	36799391	5.66e-21	280	516	24.031	N/A
UQR78700.1	4	499	NC_048577	Oncorhynchus mykiss	Oncorhynchus mykiss isolate Arlee chromosome 13, USDA_OmykA_1.1	36772946	36771462	5.66e-21	280	516	24.031	N/A
UQR78700.1	4	416	NC_048577	Oncorhynchus mykiss	Oncorhynchus mykiss isolate Arlee chromosome 13, USDA_OmykA_1.1	36807916	36806672	8.94e-21	278	433	26.097	N/A
UQR78700.1	4	499	NC_048577	Oncorhynchus mykiss	Oncorhynchus mykiss isolate Arlee chromosome 13, USDA_OmykA_1.1	36813566	36812082	2.04e-20	275	516	24.031	N/A
UQR78700.1	4	499	NC_048577	Oncorhynchus mykiss	Oncorhynchus mykiss isolate Arlee chromosome 13, USDA_OmykA_1.1	36793981	36792497	5.94e-20	271	516	23.837	N/A
UQR78700.1	4	499	NC_048577	Oncorhynchus mykiss	Oncorhynchus mykiss isolate Arlee chromosome 13, USDA_OmykA_1.1	36766052	36764568	5.94e-20	271	516	23.837	N/A
UQR78700.1	3	499	NC_052183	Equus asinus	Equus asinus breed Dezhou chromosome 7, ASM1607732v2	38951009	38952502	3.08e-22	290	518	23.745	N/A
UQR78700.1	4	499	NW_020954704	Vombatus ursinus	Vombatus ursinus unplaced genomic scaffold, bare-nosed wombat genome assembly UNPS02014926.1	6247142	6245652	3.13e-22	290	518	24.131	N/A
UQR78700.1	4	499	NW_004955466	Chinchilla lanigera	Chinchilla lanigera isolate Chin_1 unplaced genomic scaffold, ChiLan1.0 scaffold00065	5346932	5345442	3.16e-22	290	517	23.985	N/A
UQR78700.1	2	581	NW_020540802	Urocitellus parryii	Urocitellus parryii isolate AGS 11-09-20 ecotype Arctic tundra unplaced genomic scaffold, ASM342692v1 scaffold_914	303925	302174	3.29e-22	290	620	24.677	N/A
UQR78700.1	5	499	NC_051346	Rattus norvegicus	Rattus norvegicus strain BN/NHsdMcwi chromosome 11, mRatBN7.2	5628529	5630010	3.30e-22	290	521	23.417	N/A
UQR78700.1	101	270	NC_051346	Rattus norvegicus	Rattus norvegicus strain BN/NHsdMcwi chromosome 11, mRatBN7.2	17468440	17467934	4.13e-14	223	172	30.233	N/A
UQR78700.1	3	499	NC_046226	Catharus ustulatus	Catharus ustulatus isolate bCatUst1 chromosome 6, bCatUst1.pri.v2	7581182	7582675	3.33e-22	290	520	23.654	N/A
UQR78700.1	4	499	NC_041224	Physeter catodon	Physeter catodon isolate SW-GA chromosome 11, ASM283717v2	145842226	145843716	3.36e-22	290	518	24.131	N/A
UQR78700.1	5	439	NC_041224	Physeter catodon	Physeter catodon isolate SW-GA chromosome 11, ASM283717v2	36705083	36703698	7.11e-22	287	488	24.180	N/A
UQR78700.1	5	499	NC_052057	Arvicola amphibius	Arvicola amphibius chromosome 11, mArvAmp1.2	18786407	18784926	3.39e-22	290	521	23.225	N/A
UQR78700.1	5	269	NC_052057	Arvicola amphibius	Arvicola amphibius chromosome 11, mArvAmp1.2	31965033	31965797	1.07e-16	244	268	27.612	N/A
UQR78700.1	2	499	NW_022280035	Anarrhichthys ocellatus	Anarrhichthys ocellatus isolate YVR2014 unplaced genomic scaffold, GSC_Weel_1.0 scaffold5	12318784	12317294	3.45e-22	289	528	25.000	N/A
UQR78700.1	2	499	NW_017859655	Paralichthys olivaceus	Paralichthys olivaceus breed gynogenesis unplaced genomic scaffold, Flounder_ref_guided_V1.0 superscaffold7	1599553	1598063	3.48e-22	289	533	24.203	N/A
UQR78700.1	2	499	NC_039270	Carassius auratus	Carassius auratus strain Wakin chromosome 28, ASM336829v1	14942705	14944195	3.48e-22	289	525	24.190	N/A
UQR78700.1	2	499	NC_039270	Carassius auratus	Carassius auratus strain Wakin chromosome 28, ASM336829v1	14931879	14930389	3.97e-22	289	525	24.000	N/A
UQR78700.1	2	499	NC_039270	Carassius auratus	Carassius auratus strain Wakin chromosome 28, ASM336829v1	14939231	14937741	1.05e-21	286	525	24.000	N/A
UQR78700.1	2	234	NC_039270	Carassius auratus	Carassius auratus strain Wakin chromosome 28, ASM336829v1	13783307	13782618	2.40e-12	208	241	29.876	N/A
UQR78700.1	4	499	NW_009725404	Apaloderma vittatum	Apaloderma vittatum isolate BGI_N311 unplaced genomic scaffold, ASM70340v1 scaffold44127	60	1550	3.51e-22	289	519	23.507	N/A
UQR78700.1	3	499	NC_060286	Equus quagga	Equus quagga isolate Etosha38 chromosome 20, UCLA_HA_Equagga_1.0	10400630	10402123	3.54e-22	289	518	23.745	N/A
UQR78700.1	2	499	NC_045672	Xiphophorus hellerii	Xiphophorus hellerii strain 12219 chromosome 1, Xiphophorus_hellerii-4.1	14391647	14393137	3.61e-22	289	525	24.000	N/A
UQR78700.1	4	499	NC_043708	Suricata suricatta	Suricata suricatta isolate VVHF042 chromosome 9, meerkat_22Aug2017_6uvM2_HiC	34900117	34898627	3.61e-22	289	517	23.791	N/A
UQR78700.1	3	499	NW_018150970	Pogona vitticeps	Pogona vitticeps unplaced genomic scaffold, pvi1.1.0 contig20350	577264	578757	3.64e-22	289	523	24.092	N/A
UQR78700.1	3	499	NW_012101943	Mandrillus leucophaeus	Mandrillus leucophaeus isolate KB7577 unplaced genomic scaffold, Mleu.le_1.0 Scaffold192	3762231	3763718	3.64e-22	289	516	23.837	N/A
UQR78700.1	4	499	NC_050580	Trichosurus vulpecula	Trichosurus vulpecula isolate mTriVul1 chromosome 8, mTriVul1.pri	221349471	221350961	3.70e-22	289	518	24.131	N/A
UQR78700.1	5	400	NC_050580	Trichosurus vulpecula	Trichosurus vulpecula isolate mTriVul1 chromosome 8, mTriVul1.pri	22413620	22412433	5.11e-15	230	426	23.005	N/A
UQR78700.1	148	242	NC_050580	Trichosurus vulpecula	Trichosurus vulpecula isolate mTriVul1 chromosome 8, mTriVul1.pri	212162471	212162758	2.89e-07	165	96	37.500	N/A
UQR78700.1	5	239	NC_050580	Trichosurus vulpecula	Trichosurus vulpecula isolate mTriVul1 chromosome 8, mTriVul1.pri	85922727	85923392	8.59e-06	153	239	25.941	N/A
UQR78700.1	168	348	NC_050580	Trichosurus vulpecula	Trichosurus vulpecula isolate mTriVul1 chromosome 8, mTriVul1.pri	140930347	140930904	9.92e-06	152	193	28.497	N/A
UQR78700.1	5	499	NC_051064	Peromyscus leucopus	Peromyscus leucopus breed LL Stock chromosome 2, UCI_PerLeu_2.1	127623680	127622199	3.74e-22	289	520	22.885	N/A
UQR78700.1	4	499	NC_044616	Gorilla gorilla gorilla	Gorilla gorilla gorilla isolate Kamilah (stud number 0661) breed western lowland gorilla chromosome 14, Kamilah_GGO_v0	45249208	45250698	3.77e-22	289	517	23.791	N/A
UQR78700.1	2	499	NC_040228	Xiphophorus couchianus	Xiphophorus couchianus chromosome 1, X_couchianus-1.0	13525050	13526540	3.84e-22	289	525	24.000	N/A
UQR78700.1	3	499	NC_009167	Equus caballus	Equus caballus isolate Twilight breed thoroughbred chromosome 24, EquCab3.0	11195927	11197420	3.84e-22	289	518	23.745	N/A
UQR78700.1	4	529	NW_017714221	Alligator mississippiensis	Alligator mississippiensis isolate KSC_2009_1 unplaced genomic scaffold, ASM28112v4	5385138	5386733	3.87e-22	289	553	23.508	N/A
UQR78700.1	4	499	NW_006399854	Elephantulus edwardii	Elephantulus edwardii isolate Elephantulus edwardi_28Jun2011 unplaced genomic scaffold, EleEdw1.0 scaffold00104	9079798	9081288	4.01e-22	289	517	23.791	N/A
UQR78700.1	4	499	NC_046312	Lacerta agilis	Lacerta agilis isolate rLacAgi1 chromosome 1, rLacAgi1.pri	10242617	10244107	4.04e-22	289	519	24.085	N/A
UQR78700.1	5	499	NC_050573	Trichosurus vulpecula	Trichosurus vulpecula isolate mTriVul1 chromosome 1, mTriVul1.pri	213302173	213300692	4.12e-22	289	520	22.885	N/A
UQR78700.1	5	499	NC_050573	Trichosurus vulpecula	Trichosurus vulpecula isolate mTriVul1 chromosome 1, mTriVul1.pri	149420571	149422052	8.86e-22	286	522	23.563	N/A
UQR78700.1	5	307	NC_050573	Trichosurus vulpecula	Trichosurus vulpecula isolate mTriVul1 chromosome 1, mTriVul1.pri	251481210	251482109	3.93e-18	256	313	27.157	N/A
UQR78700.1	5	267	NC_050573	Trichosurus vulpecula	Trichosurus vulpecula isolate mTriVul1 chromosome 1, mTriVul1.pri	286319125	286318367	3.50e-17	248	266	27.820	N/A
UQR78700.1	5	270	NC_050573	Trichosurus vulpecula	Trichosurus vulpecula isolate mTriVul1 chromosome 1, mTriVul1.pri	371708839	371708072	8.51e-16	237	269	27.881	N/A
UQR78700.1	5	500	NC_050573	Trichosurus vulpecula	Trichosurus vulpecula isolate mTriVul1 chromosome 1, mTriVul1.pri	503329123	503327639	1.50e-14	226	515	22.330	N/A
UQR78700.1	114	348	NC_050573	Trichosurus vulpecula	Trichosurus vulpecula isolate mTriVul1 chromosome 1, mTriVul1.pri	445180035	445179313	2.02e-14	225	247	26.721	N/A
UQR78700.1	4	416	NC_050573	Trichosurus vulpecula	Trichosurus vulpecula isolate mTriVul1 chromosome 1, mTriVul1.pri	229828438	229827197	1.73e-13	218	430	23.023	N/A
UQR78700.1	5	187	NC_050573	Trichosurus vulpecula	Trichosurus vulpecula isolate mTriVul1 chromosome 1, mTriVul1.pri	487927740	487928264	9.38e-12	136	185	24.865	N/A
UQR78700.1	200	294	NC_050573	Trichosurus vulpecula	Trichosurus vulpecula isolate mTriVul1 chromosome 1, mTriVul1.pri	487928303	487928578	9.38e-12	108	95	30.526	N/A
UQR78700.1	25	270	NC_050573	Trichosurus vulpecula	Trichosurus vulpecula isolate mTriVul1 chromosome 1, mTriVul1.pri	317576143	317575439	1.16e-10	194	248	26.210	N/A
UQR78700.1	6	196	NC_050573	Trichosurus vulpecula	Trichosurus vulpecula isolate mTriVul1 chromosome 1, mTriVul1.pri	89340947	89340399	2.12e-10	134	206	24.272	N/A
UQR78700.1	199	269	NC_050573	Trichosurus vulpecula	Trichosurus vulpecula isolate mTriVul1 chromosome 1, mTriVul1.pri	89340396	89340226	2.12e-10	99	71	30.986	N/A
UQR78700.1	158	242	NC_050573	Trichosurus vulpecula	Trichosurus vulpecula isolate mTriVul1 chromosome 1, mTriVul1.pri	374262856	374262599	3.06e-06	157	86	37.209	N/A
UQR78700.1	2	499	NC_056701	Puntigrus tetrazona	Puntigrus tetrazona isolate hp1 chromosome 3, ASM1883169v1	19443743	19445233	4.15e-22	289	524	23.664	N/A
UQR78700.1	2	499	NC_056701	Puntigrus tetrazona	Puntigrus tetrazona isolate hp1 chromosome 3, ASM1883169v1	20574774	20576264	4.95e-22	288	524	23.664	N/A
UQR78700.1	2	400	NC_056701	Puntigrus tetrazona	Puntigrus tetrazona isolate hp1 chromosome 3, ASM1883169v1	19440153	19438951	5.23e-21	280	418	26.316	N/A
UQR78700.1	5	499	NW_024080647	Hyaena hyaena	Hyaena hyaena isolate Hyena2069 unplaced genomic scaffold, ASM300989v1 scaffold_15	5758958	5760439	4.23e-22	289	533	22.514	N/A
UQR78700.1	5	499	NW_022631046	Lontra canadensis	Lontra canadensis isolate GAN:19392208 unplaced genomic scaffold, GSC_riverotter_1.0 scaffold52	9222522	9221041	4.23e-22	289	520	23.077	N/A
UQR78700.1	4	499	NW_024080839	Hyaena hyaena	Hyaena hyaena isolate Hyena2069 unplaced genomic scaffold, ASM300989v1 scaffold_208	1632155	1633645	4.38e-22	289	517	23.791	N/A
UQR78700.1	4	499	NC_030817	Capra hircus	Capra hircus breed San Clemente chromosome 10, ASM170441v1	26437996	26436506	4.42e-22	289	517	23.791	N/A
UQR78700.1	4	499	NC_056060	Ovis aries	Ovis aries strain OAR_USU_Benz2616 breed Rambouillet chromosome 7, ARS-UI_Ramb_v2.0	74762045	74763535	4.42e-22	289	517	23.791	N/A
UQR78700.1	4	499	NW_004454173	Ceratotherium simum simum	Ceratotherium simum simum isolate SDZICR_KB13650 unplaced genomic scaffold, CerSimSim1.0 scaffold00018	11223138	11224628	4.46e-22	289	517	23.791	N/A
UQR78700.1	4	499	NW_024070210	Oryx dammah	Oryx dammah isolate SB20612 unplaced genomic scaffold, SCBI_Odam_1.1 HiC_scaffold_26	26221646	26220156	4.53e-22	289	517	23.791	N/A
UQR78700.1	4	499	NC_059167	Bubalus bubalis	Bubalus bubalis isolate 160015118507 breed Murrah chromosome 11, NDDB_SH_1	26665346	26663856	4.53e-22	289	517	23.791	N/A
UQR78700.1	4	499	NC_040085	Bos indicus x Bos taurus	Bos indicus x Bos taurus breed Angus x Brahman F1 hybrid chromosome 10, Bos_hybrid_MaternalHap_v2.0	70488041	70489531	4.53e-22	289	517	23.791	N/A
UQR78700.1	4	499	NC_037337	Bos taurus	Bos taurus isolate L1 Dominette 01449 registration number 42190680 breed Hereford chromosome 10, ARS-UCD1.2	76679973	76681463	4.53e-22	289	517	23.791	N/A
UQR78700.1	4	499	NC_032659	Bos indicus	Bos indicus isolate QUIL7308 breed Nelore chromosome 10, Bos_indicus_1.0	78805292	78806782	4.53e-22	289	517	23.791	N/A
UQR78700.1	5	499	NC_044985	Papio anubis	Papio anubis isolate 15944 chromosome 10, Panubis1.0	86474362	86472881	4.53e-22	289	520	22.500	N/A
UQR78700.1	125	245	NC_044985	Papio anubis	Papio anubis isolate 15944 chromosome 10, Panubis1.0	105773037	105773399	2.03e-07	167	122	32.787	N/A
UQR78700.1	5	422	NC_050575	Trichosurus vulpecula	Trichosurus vulpecula isolate mTriVul1 chromosome 3, mTriVul1.pri	268725188	268726447	4.54e-22	289	436	25.459	N/A
UQR78700.1	6	416	NC_050575	Trichosurus vulpecula	Trichosurus vulpecula isolate mTriVul1 chromosome 3, mTriVul1.pri	232389990	232388752	1.17e-19	269	426	25.352	N/A
UQR78700.1	3	289	NC_050575	Trichosurus vulpecula	Trichosurus vulpecula isolate mTriVul1 chromosome 3, mTriVul1.pri	156030754	156031584	6.30e-19	263	290	25.517	N/A
UQR78700.1	5	228	NC_050575	Trichosurus vulpecula	Trichosurus vulpecula isolate mTriVul1 chromosome 3, mTriVul1.pri	39858822	39859472	5.29e-13	214	227	28.634	N/A
UQR78700.1	100	289	NC_050575	Trichosurus vulpecula	Trichosurus vulpecula isolate mTriVul1 chromosome 3, mTriVul1.pri	279321287	279321850	8.13e-13	212	193	31.088	N/A
UQR78700.1	5	194	NC_050575	Trichosurus vulpecula	Trichosurus vulpecula isolate mTriVul1 chromosome 3, mTriVul1.pri	372033944	372033393	1.50e-08	122	194	26.804	N/A
UQR78700.1	200	244	NC_050575	Trichosurus vulpecula	Trichosurus vulpecula isolate mTriVul1 chromosome 3, mTriVul1.pri	372033381	372033247	1.50e-08	94	45	31.111	N/A
UQR78700.1	136	242	NC_050575	Trichosurus vulpecula	Trichosurus vulpecula isolate mTriVul1 chromosome 3, mTriVul1.pri	323946915	323947238	2.74e-07	166	108	33.333	N/A
UQR78700.1	200	270	NC_050575	Trichosurus vulpecula	Trichosurus vulpecula isolate mTriVul1 chromosome 3, mTriVul1.pri	353078384	353078181	1.04e-06	117	71	38.028	N/A
UQR78700.1	125	198	NC_050575	Trichosurus vulpecula	Trichosurus vulpecula isolate mTriVul1 chromosome 3, mTriVul1.pri	353078614	353078384	1.04e-06	83	77	28.571	N/A
UQR78700.1	181	243	NC_050575	Trichosurus vulpecula	Trichosurus vulpecula isolate mTriVul1 chromosome 3, mTriVul1.pri	129499995	129499807	1.27e-06	119	63	39.683	N/A
UQR78700.1	148	181	NC_050575	Trichosurus vulpecula	Trichosurus vulpecula isolate mTriVul1 chromosome 3, mTriVul1.pri	129500180	129500079	1.27e-06	80	34	38.235	N/A
UQR78700.1	4	499	NW_007034718	Carlito syrichta	Carlito syrichta isolate Samal-C Ts95f unplaced genomic scaffold, Tarsius_syrichta-2.0.1 Scaffold90622	33564	35054	4.54e-22	288	518	24.131	N/A
UQR78700.1	5	416	NW_019154121	Enhydra lutris kenyoni	Enhydra lutris kenyoni isolate GAN:26980312 unplaced genomic scaffold, ASM228890v2 scaffoldscaffold37	17336694	17337935	4.57e-22	288	430	25.349	N/A
UQR78700.1	2	595	NC_047146	Periophthalmus magnuspinnatus	Periophthalmus magnuspinnatus isolate fPerMag1 chromosome 21, fPerMag1.pri	18239266	18241095	4.82e-22	288	643	24.417	N/A
UQR78700.1	2	595	NC_047146	Periophthalmus magnuspinnatus	Periophthalmus magnuspinnatus isolate fPerMag1 chromosome 21, fPerMag1.pri	18290507	18288678	5.22e-22	288	640	24.062	N/A
UQR78700.1	2	595	NC_047146	Periophthalmus magnuspinnatus	Periophthalmus magnuspinnatus isolate fPerMag1 chromosome 21, fPerMag1.pri	18233702	18235531	5.50e-22	288	640	24.062	N/A
UQR78700.1	2	499	NC_047146	Periophthalmus magnuspinnatus	Periophthalmus magnuspinnatus isolate fPerMag1 chromosome 21, fPerMag1.pri	18292869	18294359	1.41e-21	284	525	24.190	N/A
UQR78700.1	2	439	NC_046361	Fundulus heteroclitus	Fundulus heteroclitus isolate FHET01 chromosome 1, MU-UCD_Fhet_4.1	18837210	18838481	4.82e-22	288	458	25.328	N/A
UQR78700.1	5	499	NC_043715	Suricata suricatta	Suricata suricatta isolate VVHF042 chromosome 16, meerkat_22Aug2017_6uvM2_HiC	36035	34554	4.82e-22	288	520	22.500	N/A
UQR78700.1	2	439	NW_013952405	Austrofundulus limnaeus	Austrofundulus limnaeus strain Quisiro unplaced genomic scaffold, Austrofundulus_limnaeus-1.0 Scaffold3	6749613	6748342	4.87e-22	288	458	25.764	N/A
UQR78700.1	2	499	NC_050574	Trichosurus vulpecula	Trichosurus vulpecula isolate mTriVul1 chromosome 2, mTriVul1.pri	415309633	415308143	4.87e-22	288	523	23.136	N/A
UQR78700.1	5	414	NC_050574	Trichosurus vulpecula	Trichosurus vulpecula isolate mTriVul1 chromosome 2, mTriVul1.pri	447852796	447854073	8.92e-18	253	442	24.208	N/A
UQR78700.1	152	377	NC_050574	Trichosurus vulpecula	Trichosurus vulpecula isolate mTriVul1 chromosome 2, mTriVul1.pri	266188513	266189304	1.65e-10	193	271	26.937	N/A
UQR78700.1	101	238	NC_050574	Trichosurus vulpecula	Trichosurus vulpecula isolate mTriVul1 chromosome 2, mTriVul1.pri	438094358	438093939	4.34e-08	172	140	31.429	N/A
UQR78700.1	4	499	NW_006438074	Pteropus alecto	Pteropus alecto unplaced genomic scaffold, ASM32557v1 scaffold276	3250475	3251965	5.00e-22	288	517	23.791	N/A
UQR78700.1	4	499	NW_017619866	Panthera pardus	Panthera pardus isolate Maewha unplaced genomic scaffold, PanPar1.0 scaffold22	7720717	7719227	5.04e-22	288	517	23.791	N/A
UQR78700.1	4	499	NC_056455	Oncorhynchus tshawytscha	Oncorhynchus tshawytscha isolate Ot180627B linkage group LG27, Otsh_v2.0	8117343	8115859	5.09e-22	288	516	24.225	N/A
UQR78700.1	4	499	NC_056455	Oncorhynchus tshawytscha	Oncorhynchus tshawytscha isolate Ot180627B linkage group LG27, Otsh_v2.0	8110266	8108782	5.36e-22	288	516	24.225	N/A
UQR78700.1	5	348	NC_056455	Oncorhynchus tshawytscha	Oncorhynchus tshawytscha isolate Ot180627B linkage group LG27, Otsh_v2.0	8131549	8130527	2.50e-20	274	359	27.577	N/A
UQR78700.1	5	348	NC_056455	Oncorhynchus tshawytscha	Oncorhynchus tshawytscha isolate Ot180627B linkage group LG27, Otsh_v2.0	8124457	8123435	2.50e-20	274	359	27.577	N/A
UQR78700.1	4	499	NW_021964165	Vicugna pacos	Vicugna pacos isolate Carlotta (AHFN-0088) chromosome 6 unlocalized genomic scaffold, VicPac3.1 ScfyRBE_77258;HRSCAF=79151	31870085	31871575	5.13e-22	288	517	23.791	N/A
UQR78700.1	4	499	NC_057391	Cervus canadensis	Cervus canadensis isolate Bull #8, Minnesota chromosome 6, ASM1932006v1	71596900	71598390	5.18e-22	288	517	23.791	N/A
UQR78700.1	4	499	NC_057826	Cervus elaphus	Cervus elaphus chromosome 12, mCerEla1.1	25680033	25678543	5.18e-22	288	517	23.791	N/A
UQR78700.1	3	499	NW_006159535	Tupaia chinensis	Tupaia chinensis unplaced genomic scaffold, TupChi_1.0 Scaffold000075_1	1836391	1837884	5.27e-22	288	518	23.745	N/A
UQR78700.1	5	499	NC_051340	Rattus norvegicus	Rattus norvegicus strain BN/NHsdMcwi chromosome 5, mRatBN7.2	155936814	155935333	5.27e-22	288	533	22.514	N/A
UQR78700.1	5	238	NC_051340	Rattus norvegicus	Rattus norvegicus strain BN/NHsdMcwi chromosome 5, mRatBN7.2	53165267	53164587	1.13e-14	227	238	29.412	N/A
UQR78700.1	5	270	NC_051340	Rattus norvegicus	Rattus norvegicus strain BN/NHsdMcwi chromosome 5, mRatBN7.2	66606358	66607122	2.63e-13	216	268	27.985	N/A
UQR78700.1	4	499	NW_015386517	Protobothrops mucrosquamatus	Protobothrops mucrosquamatus isolate PMUCROS unplaced genomic scaffold, P.Mucros_1.0 scaffold153	543813	545303	5.40e-22	288	519	23.892	N/A
UQR78700.1	4	499	NW_022631049	Lontra canadensis	Lontra canadensis isolate GAN:19392208 unplaced genomic scaffold, GSC_riverotter_1.0 scaffold55	3880242	3878752	5.41e-22	288	517	23.791	N/A
UQR78700.1	2	499	NC_056479	Plectropomus leopardus	Plectropomus leopardus isolate mb chromosome 17, YSFRI_Pleo_2.0	5352668	5351178	5.50e-22	288	527	23.719	N/A
UQR78700.1	2	270	NC_056479	Plectropomus leopardus	Plectropomus leopardus isolate mb chromosome 17, YSFRI_Pleo_2.0	5344983	5344207	5.29e-18	255	274	29.197	N/A
UQR78700.1	2	270	NC_056479	Plectropomus leopardus	Plectropomus leopardus isolate mb chromosome 17, YSFRI_Pleo_2.0	5338844	5338068	6.08e-18	255	275	29.818	N/A
UQR78700.1	4	499	NC_060071	Meles meles	Meles meles chromosome 6, mMelMel3.1 paternal haplotype	115331730	115333220	5.50e-22	288	517	23.791	N/A
UQR78700.1	101	483	NC_060071	Meles meles	Meles meles chromosome 6, mMelMel3.1 paternal haplotype	89379707	89378517	9.73e-18	253	405	24.198	N/A
UQR78700.1	148	270	NC_060071	Meles meles	Meles meles chromosome 6, mMelMel3.1 paternal haplotype	35884563	35884925	1.09e-13	219	124	37.097	N/A
UQR78700.1	4	499	NW_005366214	Myotis brandtii	Myotis brandtii unplaced genomic scaffold, ASM41265v1 scaffold423	604988	603498	5.55e-22	288	517	23.791	N/A
UQR78700.1	4	499	NW_015505036	Miniopterus natalensis	Miniopterus natalensis isolate MN2012-01 unplaced genomic scaffold, Mnat.v1 scaff87	3890753	3889263	5.55e-22	288	517	23.791	N/A
UQR78700.1	4	499	NC_046289	Rhinolophus ferrumequinum	Rhinolophus ferrumequinum isolate MPI-CBG mRhiFer1 chromosome 6, mRhiFer1_v1.p	31347296	31345806	5.55e-22	288	517	23.791	N/A
UQR78700.1	4	499	NW_023425344	Molossus molossus	Molossus molossus isolate mMolMol1 unplaced genomic scaffold, mMolMol1.p scaffold_m16_p_1	218723787	218725277	5.55e-22	288	517	23.791	N/A
UQR78700.1	143	267	NW_023425344	Molossus molossus	Molossus molossus isolate mMolMol1 unplaced genomic scaffold, mMolMol1.p scaffold_m16_p_1	75687964	75687596	6.68e-10	188	127	36.220	N/A
UQR78700.1	2	593	NC_043987	Myripristis murdjan	Myripristis murdjan chromosome 8, fMyrMur1.1	29967604	29969391	5.60e-22	288	631	24.406	N/A
UQR78700.1	2	487	NC_043987	Myripristis murdjan	Myripristis murdjan chromosome 8, fMyrMur1.1	29948337	29949785	9.42e-22	286	514	25.097	N/A
UQR78700.1	2	487	NC_043987	Myripristis murdjan	Myripristis murdjan chromosome 8, fMyrMur1.1	29933541	29934989	3.88e-21	281	514	25.097	N/A
UQR78700.1	2	543	NC_043987	Myripristis murdjan	Myripristis murdjan chromosome 8, fMyrMur1.1	29977166	29978776	8.26e-21	278	569	24.429	N/A
UQR78700.1	2	487	NC_043987	Myripristis murdjan	Myripristis murdjan chromosome 8, fMyrMur1.1	29922395	29920947	9.26e-21	278	514	24.903	N/A
UQR78700.1	2	487	NC_043987	Myripristis murdjan	Myripristis murdjan chromosome 8, fMyrMur1.1	29915626	29914178	1.97e-20	275	514	24.708	N/A
UQR78700.1	3	499	NW_003852510	Otolemur garnettii	Otolemur garnettii isolate 467f Iridium unplaced genomic scaffold, OtoGar3 scaffold00115	5893081	5891588	5.65e-22	288	518	23.745	N/A
UQR78700.1	2	439	NC_051274	Sebastes umbrosus	Sebastes umbrosus isolate fSebUmb1 chromosome 6, fSebUmb1.pri	24503390	24502119	5.65e-22	288	455	25.714	N/A
UQR78700.1	5	499	NC_051309	Choloepus didactylus	Choloepus didactylus isolate mChoDid1 chromosome 3, mChoDid1.pri	21807205	21808686	5.65e-22	288	533	22.514	N/A
UQR78700.1	5	499	NC_051309	Choloepus didactylus	Choloepus didactylus isolate mChoDid1 chromosome 3, mChoDid1.pri	64742662	64741181	8.18e-22	286	517	23.598	N/A
UQR78700.1	4	499	NW_025421290	Mustela putorius furo	Mustela putorius furo isolate JIRA1106 unplaced genomic scaffold, ASM1176430v1.1 tig00000129_pilon_pilon_pilon	17902732	17904222	5.70e-22	288	517	23.791	N/A
UQR78700.1	4	499	NW_019154088	Enhydra lutris kenyoni	Enhydra lutris kenyoni isolate GAN:26980312 unplaced genomic scaffold, ASM228890v2 scaffoldscaffold4	60046656	60048146	5.70e-22	288	517	23.791	N/A
UQR78700.1	4	499	NC_062552	Phacochoerus africanus	Phacochoerus africanus isolate WHEZ1 chromosome 9, ROS_Pafr_v1	91228209	91229699	5.70e-22	288	517	23.791	N/A
UQR78700.1	2	499	NC_062552	Phacochoerus africanus	Phacochoerus africanus isolate WHEZ1 chromosome 9, ROS_Pafr_v1	24844628	24846118	7.84e-21	278	524	23.855	N/A
UQR78700.1	3	499	NC_062552	Phacochoerus africanus	Phacochoerus africanus isolate WHEZ1 chromosome 9, ROS_Pafr_v1	24830638	24829151	1.45e-20	276	521	23.225	N/A
UQR78700.1	67	499	NC_062552	Phacochoerus africanus	Phacochoerus africanus isolate WHEZ1 chromosome 9, ROS_Pafr_v1	24833525	24834898	3.65e-17	248	476	23.739	N/A
UQR78700.1	4	499	NC_045618	Mustela erminea	Mustela erminea isolate mMusErm1 chromosome 5, mMusErm1.Pri	111601344	111602834	5.70e-22	288	517	23.791	N/A
UQR78700.1	4	499	NC_062284	Lutra lutra	Lutra lutra chromosome 7, mLutLut1.2	111331499	111332989	5.70e-22	288	517	23.791	N/A
UQR78700.1	4	499	NC_058103	Neogale vison	Neovison vison isolate M4711 chromosome 13, ASM_NN_V1	36264600	36263110	5.70e-22	288	517	23.791	N/A
UQR78700.1	4	499	NC_013688	Oryctolagus cuniculus	Oryctolagus cuniculus breed Thorbecke inbred chromosome 20, OryCun2.0	12231340	12232830	5.75e-22	288	517	23.985	N/A
UQR78700.1	3	499	NC_057862	Dromiciops gliroides	Dromiciops gliroides isolate mDroGli1 chromosome 2, mDroGli1.pri	254598834	254600327	5.75e-22	288	518	24.131	N/A
UQR78700.1	5	499	NC_057862	Dromiciops gliroides	Dromiciops gliroides isolate mDroGli1 chromosome 2, mDroGli1.pri	352950085	352951566	8.63e-21	278	520	23.077	N/A
UQR78700.1	5	499	NC_057862	Dromiciops gliroides	Dromiciops gliroides isolate mDroGli1 chromosome 2, mDroGli1.pri	400724691	400726172	3.33e-18	257	513	23.197	N/A
UQR78700.1	5	187	NC_057862	Dromiciops gliroides	Dromiciops gliroides isolate mDroGli1 chromosome 2, mDroGli1.pri	585619116	585619640	2.27e-08	121	185	25.946	N/A
UQR78700.1	200	270	NC_057862	Dromiciops gliroides	Dromiciops gliroides isolate mDroGli1 chromosome 2, mDroGli1.pri	585619667	585619870	2.27e-08	94	71	33.803	N/A
UQR78700.1	115	248	NC_057862	Dromiciops gliroides	Dromiciops gliroides isolate mDroGli1 chromosome 2, mDroGli1.pri	335702290	335701883	3.20e-07	165	137	32.847	N/A
UQR78700.1	5	263	NC_057862	Dromiciops gliroides	Dromiciops gliroides isolate mDroGli1 chromosome 2, mDroGli1.pri	695407009	695407773	3.63e-07	165	279	25.806	N/A
UQR78700.1	181	243	NC_057862	Dromiciops gliroides	Dromiciops gliroides isolate mDroGli1 chromosome 2, mDroGli1.pri	423822776	423822964	1.50e-06	119	63	39.683	N/A
UQR78700.1	148	181	NC_057862	Dromiciops gliroides	Dromiciops gliroides isolate mDroGli1 chromosome 2, mDroGli1.pri	423822591	423822692	1.50e-06	80	34	38.235	N/A
UQR78700.1	3	499	NW_005393960	Bos mutus	Bos mutus isolate yakQH1 unplaced genomic scaffold, BosGru_v2.0 scaffold956_1	1229253	1227760	5.80e-22	288	518	23.745	N/A
UQR78700.1	4	499	NW_010177234	Mesitornis unicolor	Mesitornis unicolor isolate BGI_N332 unplaced genomic scaffold, ASM69576v1 scaffold33923	47870	46380	5.80e-22	288	519	23.507	N/A
UQR78700.1	4	499	NW_025577928	Ursus americanus	Ursus americanus isolate UA15103 ecotype Eastern unplaced genomic scaffold, gsc_jax_bbear_1.0 contig_4946_segment0	2627967	2626477	5.85e-22	288	517	23.791	N/A
UQR78700.1	4	499	NW_012150840	Propithecus coquereli	Propithecus coquereli isolate 6110/MARCELLA unplaced genomic scaffold, Pcoq_1.0 Scaffold5	5491091	5492581	5.85e-22	288	517	23.791	N/A
UQR78700.1	4	499	NW_025929595	Ursus arctos	Ursus arctos isolate Adak ecotype North America unplaced genomic scaffold, UrsArc1.0 HiC_scaffold_22	11272897	11274387	5.85e-22	288	517	23.791	N/A
UQR78700.1	4	499	NW_024425008	Ursus maritimus	Ursus maritimus isolate PB19 unplaced genomic scaffold, ASM1731132v1 scaffold_25	34230603	34229113	5.85e-22	288	517	23.791	N/A
UQR78700.1	3	499	NW_004567114	Condylura cristata	Condylura cristata isolate star-nosed mole 26May11 unplaced genomic scaffold, ConCri1.0 scaffold00013	28347868	28346375	5.86e-22	288	518	23.745	N/A
UQR78700.1	4	499	NC_048231	Ailuropoda melanoleuca	Ailuropoda melanoleuca isolate Jingjing chromosome 14, ASM200744v2	6822913	6824403	5.86e-22	288	517	23.791	N/A
UQR78700.1	4	499	NC_033662	Microcebus murinus	Microcebus murinus isolate mixed chromosome 3, Mmur_3.0	37977752	37976262	5.86e-22	288	517	23.791	N/A
UQR78700.1	101	487	NC_033662	Microcebus murinus	Microcebus murinus isolate mixed chromosome 3, Mmur_3.0	116332183	116333361	2.37e-19	266	410	26.341	N/A
UQR78700.1	4	499	NC_054829	Vulpes lagopus	Vulpes lagopus strain Blue_001 chromosome 6, ASM1834538v1	34485524	34484034	5.86e-22	288	517	23.791	N/A
UQR78700.1	101	270	NC_054829	Vulpes lagopus	Vulpes lagopus strain Blue_001 chromosome 6, ASM1834538v1	124448354	124447848	6.72e-11	196	178	29.775	N/A
UQR78700.1	4	499	NC_059128	Lemur catta	Lemur catta isolate mLemCat1 chromosome 1, mLemCat1.pri	33619733	33618243	5.86e-22	288	517	23.791	N/A
UQR78700.1	136	278	NC_059128	Lemur catta	Lemur catta isolate mLemCat1 chromosome 1, mLemCat1.pri	154917470	154917054	2.25e-07	166	145	30.345	N/A
UQR78700.1	4	499	NC_059337	Leopardus geoffroyi	Leopardus geoffroyi isolate Oge1 chromosome B3, O.geoffroyi_Oge1_pat1.0	110963963	110965453	5.91e-22	288	517	23.791	N/A
UQR78700.1	4	499	NW_020339215	Puma concolor	Puma concolor isolate SC36_Marlon unplaced genomic scaffold, PumCon1.0 scaffold_2168	115550772	115552262	5.91e-22	288	517	23.791	N/A
UQR78700.1	3	499	NW_023425404	Pipistrellus kuhlii	Pipistrellus kuhlii isolate mPipKuh1 unplaced genomic scaffold, mPipKuh1.p scaffold_m20_p_1	19376735	19375242	5.91e-22	288	517	23.985	N/A
UQR78700.1	152	245	NW_023425404	Pipistrellus kuhlii	Pipistrellus kuhlii isolate mPipKuh1 unplaced genomic scaffold, mPipKuh1.p scaffold_m20_p_1	168668056	168667778	2.25e-08	175	94	38.298	N/A
UQR78700.1	4	499	NW_006288250	Myotis davidii	Myotis davidii unplaced genomic scaffold, ASM32734v1 scaffold337	2029045	2027555	5.96e-22	288	517	23.791	N/A
UQR78700.1	4	499	NC_064828	Elephas maximus indicus	Elephas maximus indicus isolate mEleMax1 chromosome 10, mEleMax1 primary haplotype	76839660	76841150	5.96e-22	288	517	23.791	N/A
UQR78700.1	2	499	NC_058051	Siniperca chuatsi	Siniperca chuatsi isolate FFG_IHB_CAS linkage group LG10, ASM2008510v1	15090578	15092068	6.01e-22	288	525	23.810	N/A
UQR78700.1	2	439	NC_043764	Salarias fasciatus	Salarias fasciatus chromosome 20, fSalaFa1.1	25919801	25918530	6.01e-22	288	458	25.328	N/A
UQR78700.1	2	439	NC_043764	Salarias fasciatus	Salarias fasciatus chromosome 20, fSalaFa1.1	25962224	25963495	1.49e-21	284	458	25.328	N/A
UQR78700.1	2	439	NC_043764	Salarias fasciatus	Salarias fasciatus chromosome 20, fSalaFa1.1	25851920	25850649	4.31e-21	281	458	25.328	N/A
UQR78700.1	2	439	NC_043764	Salarias fasciatus	Salarias fasciatus chromosome 20, fSalaFa1.1	25853590	25854861	4.88e-21	280	458	25.109	N/A
UQR78700.1	2	439	NC_043764	Salarias fasciatus	Salarias fasciatus chromosome 20, fSalaFa1.1	25956631	25955360	6.24e-21	279	458	25.109	N/A
UQR78700.1	2	439	NC_043764	Salarias fasciatus	Salarias fasciatus chromosome 20, fSalaFa1.1	25922550	25923821	6.93e-21	279	458	25.109	N/A
UQR78700.1	3	499	NW_022103915	Echinops telfairi	Echinops telfairi isolate 266 unplaced genomic scaffold, ASM31398v2 ScPeMD7_18;HRSCAF=68	41520266	41518773	6.01e-22	288	518	23.745	N/A
UQR78700.1	2	499	NC_052184	Equus asinus	Equus asinus breed Dezhou chromosome 8, ASM1607732v2	60367521	60366031	6.01e-22	288	522	23.372	N/A
UQR78700.1	4	499	NC_052184	Equus asinus	Equus asinus breed Dezhou chromosome 8, ASM1607732v2	60379420	60380907	1.05e-18	261	533	23.265	N/A
UQR78700.1	3	242	NC_052184	Equus asinus	Equus asinus breed Dezhou chromosome 8, ASM1607732v2	60369776	60370474	2.49e-16	241	256	27.734	N/A
UQR78700.1	4	499	NW_025814831	Lynx rufus	Lynx rufus isolate CCGP_SWC_20201006 ecotype Redwood Valley unplaced genomic scaffold, mLynRuf1.p SCAF_17	37592961	37591471	6.06e-22	287	517	23.791	N/A
UQR78700.1	4	499	NW_024412396	Puma yagouaroundi	Puma yagouaroundi ecotype Mexico unplaced genomic scaffold, PumYag 141	40020134	40021624	6.07e-22	287	517	23.791	N/A
UQR78700.1	4	499	NC_062566	Prionailurus viverrinus	Prionailurus viverrinus isolate Anna chromosome B3, UM_Priviv_1.0	106542376	106543866	6.07e-22	287	517	23.791	N/A
UQR78700.1	4	499	NC_056665	Panthera tigris	Panthera tigris isolate Pti1 chromosome B3, P.tigris_Pti1_mat1.1	110239369	110240859	6.07e-22	287	517	23.791	N/A
UQR78700.1	4	499	NC_044308	Lynx canadensis	Lynx canadensis isolate LIC74 chromosome B3, mLynCan4.pri.v2	110698067	110699557	6.07e-22	287	517	23.791	N/A
UQR78700.1	4	499	NC_056684	Panthera leo	Panthera leo isolate Ple1 chromosome B3, P.leo_Ple1_pat1.1	110313102	110314592	6.07e-22	287	517	23.791	N/A
UQR78700.1	4	499	NC_058373	Felis catus	Felis catus isolate Fca126 chromosome B3, F.catus_Fca126_mat1.0	110640298	110641788	6.07e-22	287	517	23.791	N/A
UQR78700.1	4	499	NC_057355	Prionailurus bengalensis	Prionailurus bengalensis isolate Pbe53 chromosome B3, Fcat_Pben_1.1_paternal_pri	111517882	111519372	6.07e-22	287	517	23.791	N/A
UQR78700.1	4	499	NW_023270825	Mirounga leonina	Mirounga leonina isolate KUSES-001 unplaced genomic scaffold, KU_Mleo_1.0 Mir_82	35382076	35380586	6.23e-22	287	517	23.791	N/A
UQR78700.1	4	499	NW_025578520	Mirounga angustirostris	Mirounga angustirostris isolate JK_09032017 unplaced genomic scaffold, ASM2128878v2 HiC_scaffold_13	99145997	99147487	6.23e-22	287	517	23.791	N/A
UQR78700.1	4	499	NC_058411	Neomonachus schauinslandi	Neomonachus schauinslandi chromosome 9, ASM220157v2	35372238	35370748	6.23e-22	287	517	23.791	N/A
UQR78700.1	4	499	NW_006534956	Python bivittatus	Python bivittatus unplaced genomic scaffold, Python_molurus_bivittatus-5.0.2 Scaffold2942	60107	58617	6.23e-22	287	519	23.892	N/A
UQR78700.1	4	499	NW_020834750	Acinonyx jubatus	Acinonyx jubatus isolate Rico unplaced genomic scaffold, Aci_jub_2 Primary Assembly Aci_jub_2_ph1_scaffold24	39334575	39336065	6.39e-22	287	517	23.791	N/A
UQR78700.1	3	592	NW_017728947	Crocodylus porosus	Crocodylus porosus isolate Cpor-Errol unplaced genomic scaffold, CroPor_comp1	104771268	104769481	6.39e-22	287	622	24.116	N/A
UQR78700.1	4	499	NW_022098071	Delphinapterus leucas	Delphinapterus leucas isolate GAN/ISIS: 26980492/103006 unplaced genomic scaffold, ASM228892v3 scaffoldscaffold80	4485163	4483679	6.45e-22	287	520	23.654	N/A
UQR78700.1	4	499	NW_022098071	Delphinapterus leucas	Delphinapterus leucas isolate GAN/ISIS: 26980492/103006 unplaced genomic scaffold, ASM228892v3 scaffoldscaffold80	4487090	4488574	8.94e-21	278	532	23.496	N/A
UQR78700.1	4	499	NW_022098071	Delphinapterus leucas	Delphinapterus leucas isolate GAN/ISIS: 26980492/103006 unplaced genomic scaffold, ASM228892v3 scaffoldscaffold80	4498062	4499546	8.94e-21	278	532	23.496	N/A
UQR78700.1	3	499	NW_004545910	Sorex araneus	Sorex araneus isolate GB8-d unplaced genomic scaffold, SorAra2.0 scaffold00055	9424582	9423089	6.51e-22	287	518	23.745	N/A
UQR78700.1	4	439	NC_058037	Solea senegalensis	Solea senegalensis isolate Sse05_10M linkage group LG17, IFAPA_SoseM_1	3931316	3930051	6.51e-22	287	455	25.714	N/A
UQR78700.1	4	499	NW_004443946	Trichechus manatus latirostris	Trichechus manatus latirostris isolate Lorelei unplaced genomic scaffold, TriManLat1.0 scaffold00010	16633411	16634901	6.51e-22	287	517	23.791	N/A
UQR78700.1	2	499	NW_024582370	Haplochromis burtoni	Haplochromis burtoni strain Fernald_Lab_line unplaced genomic scaffold, NCSU_Asbu1 Contig_9	3785358	3783868	6.56e-22	287	526	24.715	N/A
UQR78700.1	2	499	NC_056599	Cyprinus carpio	Cyprinus carpio isolate SPL01 chromosome B3, ASM1834038v1	25955696	25957186	6.68e-22	287	525	24.000	N/A
UQR78700.1	2	499	NC_056599	Cyprinus carpio	Cyprinus carpio isolate SPL01 chromosome B3, ASM1834038v1	25950639	25952129	8.86e-21	278	525	23.429	N/A
UQR78700.1	2	499	NC_056599	Cyprinus carpio	Cyprinus carpio isolate SPL01 chromosome B3, ASM1834038v1	25946263	25944767	6.90e-20	271	527	23.340	N/A
UQR78700.1	4	499	NW_023400715	Halichoerus grypus	Halichoerus grypus isolate 241Hg ecotype Northwest Atlantic unplaced genomic scaffold, Tufts_HGry_1.1 scf7180000021995	1578457	1576967	6.74e-22	287	517	23.791	N/A
UQR78700.1	2	439	NC_036443	Xiphophorus maculatus	Xiphophorus maculatus strain JP 163 A chromosome 1, X_maculatus-5.0-male	13734450	13735721	6.74e-22	287	458	25.328	N/A
UQR78700.1	4	499	NW_022589710	Phoca vitulina	Phoca vitulina isolate PV1807 unplaced genomic scaffold, GSC_HSeal_1.0 scaffold7	36470384	36471874	6.74e-22	287	517	23.791	N/A
UQR78700.1	2	499	NW_006399934	Elephantulus edwardii	Elephantulus edwardii isolate Elephantulus edwardi_28Jun2011 unplaced genomic scaffold, EleEdw1.0 scaffold00184	1955939	1957429	6.86e-22	287	522	23.755	N/A
UQR78700.1	4	499	NW_006399934	Elephantulus edwardii	Elephantulus edwardii isolate Elephantulus edwardi_28Jun2011 unplaced genomic scaffold, EleEdw1.0 scaffold00184	1954580	1953096	1.68e-20	276	519	24.085	N/A
UQR78700.1	4	499	NW_006399934	Elephantulus edwardii	Elephantulus edwardii isolate Elephantulus edwardi_28Jun2011 unplaced genomic scaffold, EleEdw1.0 scaffold00184	1923708	1922224	1.70e-20	276	519	24.085	N/A
UQR78700.1	4	499	NW_011888796	Pteropus vampyrus	Pteropus vampyrus isolate Shadow unplaced genomic scaffold, Pvam_2.0 Scaffold15	4186044	4184554	6.86e-22	287	516	24.031	N/A
UQR78700.1	4	487	NW_005871467	Myotis lucifugus	Myotis lucifugus unplaced genomic scaffold, Myoluc2.0 scaffold_419	703787	705235	6.91e-22	287	506	24.901	N/A
UQR78700.1	4	499	NW_006384014	Leptonychotes weddellii	Leptonychotes weddellii isolate WS11-02 unplaced genomic scaffold, LepWed1.0 scaffold00974	716094	714604	6.91e-22	287	517	23.791	N/A
UQR78700.1	4	499	NW_024346065	Pteropus giganteus	Pteropus giganteus unplaced genomic scaffold, Ma_sr-lr_union100	291972	293462	7.10e-22	287	517	23.791	N/A
UQR78700.1	4	499	NW_006408585	Chrysochloris asiatica	Chrysochloris asiatica unplaced genomic scaffold, ChrAsi1.0 scaffold00067	550875	549385	7.11e-22	287	517	23.791	N/A
UQR78700.1	4	499	NW_023416306	Rousettus aegyptiacus	Rousettus aegyptiacus isolate mRouAeg1 unplaced genomic scaffold, mRouAeg1.p scaffold_m13_p_3	145729883	145731373	7.11e-22	287	517	23.791	N/A
UQR78700.1	148	243	NW_023416306	Rousettus aegyptiacus	Rousettus aegyptiacus isolate mRouAeg1 unplaced genomic scaffold, mRouAeg1.p scaffold_m13_p_3	8201707	8202084	6.60e-07	162	126	30.159	N/A
UQR78700.1	2	499	NW_006159530	Tupaia chinensis	Tupaia chinensis unplaced genomic scaffold, TupChi_1.0 Scaffold000070_1	33999	35489	7.23e-22	287	524	25.000	N/A
UQR78700.1	3	499	NW_023601104	Talpa occidentalis	Talpa occidentalis isolate TD23 unplaced genomic scaffold, MPIMG_talOcc4 talOcc4.11	71806976	71808469	7.23e-22	287	517	23.791	N/A
UQR78700.1	2	592	NW_022987727	Trematomus bernacchii	Trematomus bernacchii unplaced genomic scaffold, fTreBer1.1	3951556	3949772	7.30e-22	287	634	23.659	N/A
UQR78700.1	2	499	NC_057868	Gambusia affinis	Gambusia affinis linkage group LG01, SWU_Gaff_1.0	23561408	23562898	7.30e-22	287	525	24.000	N/A
UQR78700.1	4	499	NW_004450691	Odobenus rosmarus divergens	Odobenus rosmarus divergens isolate Ivan unplaced genomic scaffold, Oros_1.0 Scaffold428	1666725	1668215	7.36e-22	287	517	23.791	N/A
UQR78700.1	4	499	NW_020356506	Vulpes vulpes	Vulpes vulpes strain TameXAggressive cross unplaced genomic scaffold, VulVul2.2 scaffold72	103029	104519	7.36e-22	287	517	23.791	N/A
UQR78700.1	4	499	NW_020998607	Eumetopias jubatus	Eumetopias jubatus isolate GAN:26980396 unplaced genomic scaffold, ASM402803v1 scaffold1	24617834	24619324	7.36e-22	287	517	23.791	N/A
UQR78700.1	4	499	NW_020312827	Callorhinus ursinus	Callorhinus ursinus isolate GAN/ISIS: 27379988/994484 unplaced genomic scaffold, ASM326570v1 scaffold85	35211701	35210211	7.36e-22	287	517	23.791	N/A
UQR78700.1	4	499	NC_045600	Zalophus californianus	Zalophus californianus isolate mZalCal1 chromosome 6, mZalCal1.pri.v2	35715734	35714244	7.36e-22	287	517	23.791	N/A
UQR78700.1	5	499	NC_045600	Zalophus californianus	Zalophus californianus isolate mZalCal1 chromosome 6, mZalCal1.pri.v2	16281096	16279615	1.09e-21	285	520	22.885	N/A
UQR78700.1	2	499	NC_054556	Polyodon spathula	Polyodon spathula isolate WHYD16114869_AA chromosome 23, ASM1765450v1	19100782	19099292	7.43e-22	287	524	23.855	N/A
UQR78700.1	2	499	NC_054556	Polyodon spathula	Polyodon spathula isolate WHYD16114869_AA chromosome 23, ASM1765450v1	19105296	19106786	1.97e-21	283	521	24.376	N/A
UQR78700.1	2	499	NC_031984	Oreochromis niloticus	Oreochromis niloticus isolate F11D_XX linkage group LG20, O_niloticus_UMD_NMBU	21179180	21177690	7.49e-22	287	526	24.525	N/A
UQR78700.1	5	499	NC_056079	Ovis aries	Ovis aries strain OAR_USU_Benz2616 breed Rambouillet chromosome 26, ARS-UI_Ramb_v2.0	44150071	44148590	7.49e-22	287	520	22.885	N/A
UQR78700.1	4	487	NC_051310	Choloepus didactylus	Choloepus didactylus isolate mChoDid1 chromosome 4, mChoDid1.pri	46951013	46949565	7.49e-22	287	506	24.901	N/A
UQR78700.1	2	499	NW_005187450	Pundamilia nyererei	Pundamilia nyererei isolate P.nyererei 1_Seehausen unplaced genomic scaffold, PunNye1.0 scaffold00049	156309	154819	7.56e-22	287	528	25.189	N/A
UQR78700.1	2	499	NC_036799	Maylandia zebra	Maylandia zebra isolate #2_Kocher and #3_Kocher ecotype Mazinzi reef linkage group LG20, M_zebra_UMD2a	4087305	4085815	7.56e-22	287	528	25.189	N/A
UQR78700.1	3	592	NW_017729025	Gavialis gangeticus	Gavialis gangeticus isolate Ggan-Ray unplaced genomic scaffold, GavGan_comp1	17525442	17527229	7.69e-22	287	622	24.116	N/A
UQR78700.1	2	581	NW_026000019	Marmota marmota marmota	Marmota marmota marmota unplaced genomic scaffold, marMar	27120096	27118345	7.76e-22	287	620	24.677	N/A
UQR78700.1	4	499	NW_026057582	Panthera uncia	Panthera uncia isolate 11264 chromosome B3 unlocalized genomic scaffold, Puncia_PCG_1.0 HiC_scaffold_1	35592083	35590593	7.76e-22	287	517	23.791	N/A
UQR78700.1	2	499	NC_048346	Acipenser ruthenus	Acipenser ruthenus isolate Gen_M01 chromosome 24, ASM1064508v1	17224245	17225735	7.83e-22	287	524	23.664	N/A
UQR78700.1	2	270	NC_048346	Acipenser ruthenus	Acipenser ruthenus isolate Gen_M01 chromosome 24, ASM1064508v1	17221516	17220740	4.40e-19	264	273	30.037	N/A
UQR78700.1	144	348	NC_048346	Acipenser ruthenus	Acipenser ruthenus isolate Gen_M01 chromosome 24, ASM1064508v1	17238743	17239372	6.85e-13	213	217	29.954	N/A
UQR78700.1	2	595	NW_018357362	Boleophthalmus pectinirostris	Boleophthalmus pectinirostris unplaced genomic scaffold, BP.fa scaffold511	91731	89902	7.87e-22	287	641	24.181	N/A
UQR78700.1	2	595	NW_018357362	Boleophthalmus pectinirostris	Boleophthalmus pectinirostris unplaced genomic scaffold, BP.fa scaffold511	79315	77486	7.87e-22	287	641	24.181	N/A
UQR78700.1	2	595	NW_018357362	Boleophthalmus pectinirostris	Boleophthalmus pectinirostris unplaced genomic scaffold, BP.fa scaffold511	103089	101260	8.74e-22	286	641	24.181	N/A
UQR78700.1	2	595	NW_018357362	Boleophthalmus pectinirostris	Boleophthalmus pectinirostris unplaced genomic scaffold, BP.fa scaffold511	98710	96881	9.14e-22	286	641	24.181	N/A
UQR78700.1	2	595	NW_018357362	Boleophthalmus pectinirostris	Boleophthalmus pectinirostris unplaced genomic scaffold, BP.fa scaffold511	86507	84678	9.14e-22	286	641	24.181	N/A
UQR78700.1	4	499	NC_059447	Salmo salar	Salmo salar chromosome ssa06, Ssal_v3.1	41326833	41328317	7.90e-22	287	516	24.031	N/A
UQR78700.1	4	499	NC_059447	Salmo salar	Salmo salar chromosome ssa06, Ssal_v3.1	41285768	41287252	8.86e-22	286	516	24.031	N/A
UQR78700.1	4	499	NC_059447	Salmo salar	Salmo salar chromosome ssa06, Ssal_v3.1	41295034	41296518	8.86e-22	286	516	24.031	N/A
UQR78700.1	4	499	NC_059447	Salmo salar	Salmo salar chromosome ssa06, Ssal_v3.1	41336106	41337590	1.12e-21	285	516	24.031	N/A
UQR78700.1	4	462	NC_059447	Salmo salar	Salmo salar chromosome ssa06, Ssal_v3.1	41317504	41318877	1.45e-21	284	479	25.261	N/A
UQR78700.1	4	471	NC_059447	Salmo salar	Salmo salar chromosome ssa06, Ssal_v3.1	41345397	41346797	3.45e-20	273	488	24.795	N/A
UQR78700.1	4	187	NC_059447	Salmo salar	Salmo salar chromosome ssa06, Ssal_v3.1	41308225	41308752	5.40e-19	165	187	29.947	N/A
UQR78700.1	199	499	NC_059447	Salmo salar	Salmo salar chromosome ssa06, Ssal_v3.1	41308790	41309710	5.40e-19	144	321	21.807	N/A
UQR78700.1	2	439	NC_050184	Sander lucioperca	Sander lucioperca isolate FBNREF2018 chromosome 12, SLUC_FBN_1.2	5602435	5601164	7.97e-22	287	458	25.546	N/A
UQR78700.1	5	422	NW_020356540	Vulpes vulpes	Vulpes vulpes strain TameXAggressive cross unplaced genomic scaffold, VulVul2.2 scaffold106	7354153	7352894	8.11e-22	286	436	25.229	N/A
UQR78700.1	2	499	NC_039321	Astatotilapia calliptera	Astatotilapia calliptera chromosome 20, fAstCal1.2	27409604	27411094	8.11e-22	286	528	25.189	N/A
UQR78700.1	5	416	NC_051353	Rattus norvegicus	Rattus norvegicus strain BN/NHsdMcwi chromosome 18, mRatBN7.2	47468309	47467068	8.40e-22	286	430	25.116	N/A
UQR78700.1	5	499	NC_051353	Rattus norvegicus	Rattus norvegicus strain BN/NHsdMcwi chromosome 18, mRatBN7.2	16210639	16212120	1.10e-20	277	520	22.692	N/A
UQR78700.1	101	270	NC_051353	Rattus norvegicus	Rattus norvegicus strain BN/NHsdMcwi chromosome 18, mRatBN7.2	22443242	22443748	2.81e-12	207	173	30.058	N/A
UQR78700.1	5	499	NC_044039	Microcaecilia unicolor	Microcaecilia unicolor chromosome 9, aMicUni1.1	181233221	181234708	8.48e-22	286	524	24.046	N/A
UQR78700.1	5	499	NW_025421540	Mustela putorius furo	Mustela putorius furo isolate JIRA1106 unplaced genomic scaffold, ASM1176430v1.1 tig00001033_pilon_pilon_pilon	1666348	1664879	8.62e-22	286	529	22.684	N/A
UQR78700.1	3	487	NC_052088	Tachyglossus aculeatus	Tachyglossus aculeatus isolate mTacAcu1 chromosome 23, mTacAcu1.pri	4464126	4462675	8.63e-22	286	507	24.852	N/A
UQR78700.1	4	499	NC_042957	Salmo trutta	Salmo trutta chromosome 1, fSalTru1.1	47761008	47759524	8.86e-22	286	516	24.031	N/A
UQR78700.1	4	499	NC_042957	Salmo trutta	Salmo trutta chromosome 1, fSalTru1.1	47750976	47749492	8.86e-22	286	516	24.031	N/A
UQR78700.1	4	499	NC_042957	Salmo trutta	Salmo trutta chromosome 1, fSalTru1.1	47740738	47739254	8.86e-22	286	516	24.031	N/A
UQR78700.1	4	499	NC_042957	Salmo trutta	Salmo trutta chromosome 1, fSalTru1.1	47720306	47718822	8.86e-22	286	516	24.031	N/A
UQR78700.1	4	499	NC_042957	Salmo trutta	Salmo trutta chromosome 1, fSalTru1.1	47787886	47786402	1.11e-21	285	516	23.837	N/A
UQR78700.1	4	499	NC_042957	Salmo trutta	Salmo trutta chromosome 1, fSalTru1.1	47779494	47778010	1.11e-21	285	516	23.837	N/A
UQR78700.1	4	499	NC_042957	Salmo trutta	Salmo trutta chromosome 1, fSalTru1.1	47771112	47769628	1.11e-21	285	516	23.837	N/A
UQR78700.1	122	499	NC_042957	Salmo trutta	Salmo trutta chromosome 1, fSalTru1.1	47730188	47729031	1.41e-15	235	396	23.232	N/A
UQR78700.1	2	499	NC_050518	Oryzias melastigma	Oryzias melastigma strain HK-1 linkage group LG7, ASM292280v2	6916944	6918434	8.94e-22	286	525	24.000	N/A
UQR78700.1	2	529	NC_054385	Xenopus laevis	Xenopus laevis strain J_2021 chromosome 8L, Xenopus_laevis_v10.1	66740154	66741749	9.01e-22	286	568	23.239	N/A
UQR78700.1	2	529	NC_054385	Xenopus laevis	Xenopus laevis strain J_2021 chromosome 8L, Xenopus_laevis_v10.1	66717944	66719539	1.19e-21	285	569	23.550	N/A
UQR78700.1	5	452	NC_054385	Xenopus laevis	Xenopus laevis strain J_2021 chromosome 8L, Xenopus_laevis_v10.1	92201366	92200014	4.16e-21	281	474	25.738	N/A
UQR78700.1	2	270	NC_054385	Xenopus laevis	Xenopus laevis strain J_2021 chromosome 8L, Xenopus_laevis_v10.1	66729612	66730388	1.10e-18	261	282	28.723	N/A
UQR78700.1	4	499	NC_041312	Podarcis muralis	Podarcis muralis ecotype yellow chromosome 1, PodMur_1.0	11251153	11252643	9.01e-22	286	519	23.892	N/A
UQR78700.1	4	499	NC_059226	Coregonus clupeaformis	Coregonus clupeaformis isolate EN_2021a chromosome 35, ASM2061545v1	18470619	18469135	9.09e-22	286	516	24.031	N/A
UQR78700.1	4	499	NC_060198	Oncorhynchus gorbuscha	Oncorhynchus gorbuscha isolate QuinsamMale2020 ecotype Even-year linkage group LG26, OgorEven_v1.0	27502104	27500620	9.17e-22	286	516	24.031	N/A
UQR78700.1	4	499	NC_060198	Oncorhynchus gorbuscha	Oncorhynchus gorbuscha isolate QuinsamMale2020 ecotype Even-year linkage group LG26, OgorEven_v1.0	27532643	27531159	9.26e-22	286	516	24.031	N/A
UQR78700.1	5	348	NC_060198	Oncorhynchus gorbuscha	Oncorhynchus gorbuscha isolate QuinsamMale2020 ecotype Even-year linkage group LG26, OgorEven_v1.0	27544014	27542992	1.97e-20	275	359	27.577	N/A
UQR78700.1	5	348	NC_060198	Oncorhynchus gorbuscha	Oncorhynchus gorbuscha isolate QuinsamMale2020 ecotype Even-year linkage group LG26, OgorEven_v1.0	27518315	27517293	1.97e-20	275	359	27.577	N/A
UQR78700.1	5	348	NC_060198	Oncorhynchus gorbuscha	Oncorhynchus gorbuscha isolate QuinsamMale2020 ecotype Even-year linkage group LG26, OgorEven_v1.0	27481428	27480406	2.70e-20	274	359	27.577	N/A
UQR78700.1	2	499	NC_053417	Xiphias gladius	Xiphias gladius isolate SHS-SW01 ecotype Sanya breed wild chromosome 18, ASM1685928v1	13619663	13621153	9.26e-22	286	525	24.381	N/A
UQR78700.1	2	581	NC_048282	Notolabrus celidotus	Notolabrus celidotus isolate fNotCel1 chromosome 11, fNotCel1.pri	17411931	17413682	9.42e-22	286	608	23.355	N/A
UQR78700.1	2	499	NW_007577755	Stegastes partitus	Stegastes partitus isolate 25-593 unplaced genomic scaffold, Stegastes_partitus-1.0.2 Scaffold24	538728	540218	9.49e-22	286	533	24.015	N/A
UQR78700.1	2	499	NW_005187603	Pundamilia nyererei	Pundamilia nyererei isolate P.nyererei 1_Seehausen unplaced genomic scaffold, PunNye1.0 scaffold00202	909037	907547	9.58e-22	286	525	23.810	N/A
UQR78700.1	2	499	NC_039305	Astatotilapia calliptera	Astatotilapia calliptera chromosome 4, fAstCal1.2	1681929	1680439	9.76e-22	286	525	23.810	N/A
UQR78700.1	5	499	NC_042618	Rhinatrema bivittatum	Rhinatrema bivittatum chromosome 4, aRhiBiv1.1	51604424	51602937	9.76e-22	286	521	23.992	N/A
UQR78700.1	2	499	NW_015094818	Poecilia mexicana	Poecilia mexicana isolate Pme_1353_1.1 unplaced genomic scaffold, P_mexicana-1.0 Scaffold307	188762	187272	9.82e-22	286	525	23.810	N/A
UQR78700.1	2	499	NW_006800209	Poecilia formosa	Poecilia formosa unplaced genomic scaffold, Poecilia_formosa-5.1.2 Scaffold270	267833	266343	9.83e-22	286	525	23.810	N/A
UQR78700.1	2	499	NC_043986	Myripristis murdjan	Myripristis murdjan chromosome 7, fMyrMur1.1	12604010	12602520	1.00e-21	286	525	23.619	N/A
UQR78700.1	2	499	NW_024386873	Simochromis diagramma	Simochromis diagramma unplaced genomic scaffold, fSimDia1.1 OVJJ01000228.1	1117286	1115796	1.01e-21	286	525	23.810	N/A
UQR78700.1	3	499	NW_025965310	Myodes glareolus	Myodes glareolus unplaced genomic scaffold, Bank_vole1_10x scf_75	5000261	4998768	1.01e-21	286	517	23.791	N/A
UQR78700.1	2	499	NW_024466272	Ochotona curzoniae	Ochotona curzoniae isolate NIBS_2020 unplaced genomic scaffold, NIBS_Ocur_1.0 contig_4419	26144	24654	1.09e-21	285	537	23.464	N/A
UQR78700.1	2	499	NW_024466272	Ochotona curzoniae	Ochotona curzoniae isolate NIBS_2020 unplaced genomic scaffold, NIBS_Ocur_1.0 contig_4419	575	2065	1.51e-21	284	537	23.464	N/A
UQR78700.1	2	483	NW_022282013	Anarrhichthys ocellatus	Anarrhichthys ocellatus isolate YVR2014 unplaced genomic scaffold, GSC_Weel_1.0 scaffold2039	1702	3162	1.10e-21	285	514	25.292	N/A
UQR78700.1	2	439	NC_047157	Hippoglossus hippoglossus	Hippoglossus hippoglossus isolate fHipHip1 chromosome 7, fHipHip1.pri	14053456	14054727	1.10e-21	285	453	26.269	N/A
UQR78700.1	2	499	NC_047157	Hippoglossus hippoglossus	Hippoglossus hippoglossus isolate fHipHip1 chromosome 7, fHipHip1.pri	14041829	14043319	3.59e-21	281	530	24.340	N/A
UQR78700.1	3	499	NC_037675	Theropithecus gelada	Theropithecus gelada isolate Dixy chromosome 7b, Tgel_1.0	65898159	65899652	1.10e-21	285	518	23.745	N/A
UQR78700.1	2	499	NC_044031	Microcaecilia unicolor	Microcaecilia unicolor chromosome 1, aMicUni1.1	36149180	36150670	1.10e-21	285	524	22.710	N/A
UQR78700.1	2	416	NC_044031	Microcaecilia unicolor	Microcaecilia unicolor chromosome 1, aMicUni1.1	36147725	36146475	9.68e-21	278	434	24.654	N/A
UQR78700.1	2	499	NW_015112812	Poecilia latipinna	Poecilia latipinna isolate Pla-1442-1.1 unplaced genomic scaffold, P_latipinna-1.0 Scaffold196	201602	200112	1.13e-21	285	525	23.810	N/A
UQR78700.1	3	499	NW_022611658	Hylobates moloch	Hylobates moloch isolate HMO894 unplaced genomic scaffold, HMol_V2 SCAF_00016	40907515	40906022	1.13e-21	285	518	23.745	N/A
UQR78700.1	3	499	NC_044381	Nomascus leucogenys	Nomascus leucogenys isolate Asia chromosome 1a, Asia_NLE_v1	81478403	81479896	1.13e-21	285	518	23.745	N/A
UQR78700.1	3	499	NW_022162579	Papio anubis	Papio anubis isolate 15944 unplaced genomic scaffold, Panubis1.0 scaffold251	113699	115192	1.14e-21	285	518	23.745	N/A
UQR78700.1	5	499	NW_019154132	Enhydra lutris kenyoni	Enhydra lutris kenyoni isolate GAN:26980312 unplaced genomic scaffold, ASM228890v2 scaffoldscaffold48	17776588	17775107	1.14e-21	285	525	23.048	N/A
UQR78700.1	3	499	NW_022161381	Papio anubis	Papio anubis isolate 15944 unplaced genomic scaffold, Panubis1.0 scaffold142	16663	15170	1.15e-21	285	518	23.745	N/A
UQR78700.1	3	499	NW_012007369	Cercocebus atys	Cercocebus atys isolate FAK unplaced genomic scaffold, Caty_1.0 Scaffold71	4188481	4189974	1.15e-21	285	518	23.745	N/A
UQR78700.1	2	581	NW_022992351	Gymnodraco acuticeps	Gymnodraco acuticeps unplaced genomic scaffold, fGymAcu1.1	3453600	3451849	1.15e-21	285	623	23.596	N/A
UQR78700.1	2	499	NW_026061296	Syngnathus scovelli	Syngnathus scovelli strain Florida unplaced genomic scaffold, RoL_Ssco_1.1 HiC_scaffold_20	8502876	8504366	1.15e-21	285	526	24.715	N/A
UQR78700.1	3	499	NW_012015355	Macaca nemestrina	Macaca nemestrina isolate M95218 unplaced genomic scaffold, Mnem_1.0 Scaffold53	16200691	16202184	1.15e-21	285	518	23.745	N/A
UQR78700.1	2	499	NC_046616	Anabas testudineus	Anabas testudineus chromosome 7, fAnaTes1.2	11757096	11758586	1.15e-21	285	525	24.190	N/A
UQR78700.1	3	499	NW_012116265	Colobus angolensis palliatus	Colobus angolensis palliatus isolate OR3802 unplaced genomic scaffold, Cang.pa_1.0 Scaffold3	29965478	29963985	1.15e-21	285	518	23.745	N/A
UQR78700.1	2	581	NC_047509	Pseudochaenichthys georgianus	Pseudochaenichthys georgianus chromosome 7, fPseGeo1.1	22072914	22071163	1.15e-21	285	623	23.596	N/A
UQR78700.1	3	499	NW_023666053	Chlorocebus sabaeus	Chlorocebus sabaeus strain WHO RCB 10-87 unplaced genomic scaffold, Vero_WHO_p1.0 scaffold-21	29924629	29926122	1.15e-21	285	518	23.745	N/A
UQR78700.1	3	499	NC_036893	Pan troglodytes	Pan troglodytes isolate Yerkes chimp pedigree #C0471 (Clint) chromosome 14, Clint_PTRv2	45351754	45353247	1.15e-21	285	518	23.745	N/A
UQR78700.1	3	499	NC_048253	Pan paniscus	Pan paniscus isolate Mhudiblu (Carbone #601152) chromosome 14, Mhudiblu_PPA_v0	45124721	45126214	1.15e-21	285	518	23.745	N/A
UQR78700.1	3	499	NC_036917	Pongo abelii	Pongo abelii isolate Susie chromosome 14, Susie_PABv2	45991632	45993125	1.15e-21	285	518	23.745	N/A
UQR78700.1	3	499	NC_000014	Homo sapiens	Homo sapiens chromosome 14, GRCh38.p14 Primary Assembly	64540868	64542361	1.15e-21	285	518	23.745	N/A
UQR78700.1	3	499	NC_044982	Papio anubis	Papio anubis isolate 15944 chromosome 7, Panubis1.0	42049693	42048200	1.15e-21	285	518	23.745	N/A
UQR78700.1	3	499	NC_045439	Piliocolobus tephrosceles	Piliocolobus tephrosceles isolate RC106 chromosome 6, ASM277652v3	42057105	42055612	1.15e-21	285	518	23.745	N/A
UQR78700.1	3	499	NW_022681468	Trachypithecus francoisi	Trachypithecus francoisi isolate TF-2019V2 unplaced genomic scaffold, Tfra_2.0 Lachesis_group3	40592201	40590708	1.15e-21	285	518	23.745	N/A
UQR78700.1	3	499	NC_052261	Macaca fascicularis	Macaca fascicularis isolate CE1976F chromosome 7, MFA1912RKSv2	123690134	123691627	1.15e-21	285	518	23.745	N/A
UQR78700.1	3	499	NC_041760	Macaca mulatta	Macaca mulatta isolate AG07107 chromosome 7, Mmul_10	126605253	126606746	1.15e-21	285	518	23.745	N/A
UQR78700.1	3	499	NC_044553	Rhinopithecus roxellana	Rhinopithecus roxellana isolate Shanxi Qingling chromosome 5, ASM756505v1	88495591	88494098	1.15e-21	285	518	23.745	N/A
UQR78700.1	2	499	NC_060281	Equus quagga	Equus quagga isolate Etosha38 chromosome 15, UCLA_HA_Equagga_1.0	32380731	32382221	1.16e-21	285	522	23.372	N/A
UQR78700.1	5	439	NC_046159	Rattus rattus	Rattus rattus isolate New Zealand chromosome 6, Rrattus_CSIRO_v1	24931182	24932444	1.16e-21	285	453	25.386	N/A
UQR78700.1	136	245	NC_046159	Rattus rattus	Rattus rattus isolate New Zealand chromosome 6, Rrattus_CSIRO_v1	7121663	7121337	4.42e-11	197	110	37.273	N/A
UQR78700.1	3	499	NW_016107398	Cebus imitator	Cebus imitator isolate Cc_AM_T3 unplaced genomic scaffold, Cebus_imitator-1.0 Scaffold83	5808855	5810348	1.17e-21	285	518	23.745	N/A
UQR78700.1	3	499	NW_022436999	Sapajus apella	Sapajus apella isolate SASKATOON/1434 unplaced genomic scaffold, GSC_monkey_1.0 scaffold59	8536884	8535391	1.17e-21	285	518	23.745	N/A
UQR78700.1	3	499	NW_024100921	Saimiri boliviensis boliviensis	Saimiri boliviensis boliviensis isolate 100643 breed Bolivian squirrel monkey unplaced genomic scaffold, BCM_Sbol_2.0 Super-Scaffold_100005	69742933	69744426	1.17e-21	285	518	23.745	N/A
UQR78700.1	5	229	NW_024100921	Saimiri boliviensis boliviensis	Saimiri boliviensis boliviensis isolate 100643 breed Bolivian squirrel monkey unplaced genomic scaffold, BCM_Sbol_2.0 Super-Scaffold_100005	87449664	87449014	3.83e-09	181	227	27.753	N/A
UQR78700.1	3	499	NW_018513582	Aotus nancymaae	Aotus nancymaae isolate 86115 unplaced genomic scaffold, Anan_2.0 Scaffold896	607576	606083	1.19e-21	285	518	23.745	N/A
UQR78700.1	4	499	NW_018340754	Odocoileus virginianus texanus	Odocoileus virginianus texanus isolate animal Pink-7 unplaced genomic scaffold, Ovir.te_1.0 scaffold712	630870	629380	1.21e-21	285	517	23.791	N/A
UQR78700.1	2	499	NC_048413	Etheostoma cragini	Etheostoma cragini isolate CJK2018 chromosome 7, CSU_Ecrag_1.0	16281265	16279775	1.22e-21	285	533	24.203	N/A
UQR78700.1	5	499	NC_057865	Dromiciops gliroides	Dromiciops gliroides isolate mDroGli1 chromosome 5, mDroGli1.pri	174198519	174197044	1.22e-21	285	520	23.462	N/A
UQR78700.1	101	499	NC_057865	Dromiciops gliroides	Dromiciops gliroides isolate mDroGli1 chromosome 5, mDroGli1.pri	183708112	183706892	5.82e-18	255	423	22.459	N/A
UQR78700.1	104	270	NC_057865	Dromiciops gliroides	Dromiciops gliroides isolate mDroGli1 chromosome 5, mDroGli1.pri	230327775	230327248	2.87e-13	216	180	31.111	N/A
UQR78700.1	3	238	NC_057865	Dromiciops gliroides	Dromiciops gliroides isolate mDroGli1 chromosome 5, mDroGli1.pri	186181754	186181074	1.48e-07	168	249	26.104	N/A
UQR78700.1	2	499	NC_051238	Pygocentrus nattereri	Pygocentrus nattereri isolate fPygNat1 chromosome 28, fPygNat1.pri	18801038	18802528	1.23e-21	285	525	23.238	N/A
UQR78700.1	2	499	NC_034607	Mus pahari	Mus pahari chromosome 18, PAHARI_EIJ_v1.1	2900875	2902365	1.23e-21	285	522	23.563	N/A
UQR78700.1	2	499	NC_044392	Nomascus leucogenys	Nomascus leucogenys isolate Asia chromosome 12, Asia_NLE_v1	40051385	40049895	1.23e-21	285	526	25.095	N/A
UQR78700.1	3	524	NC_044392	Nomascus leucogenys	Nomascus leucogenys isolate Asia chromosome 12, Asia_NLE_v1	7802841	7804391	7.66e-13	212	540	22.222	N/A
UQR78700.1	2	499	NW_023602073	Talpa occidentalis	Talpa occidentalis isolate TD23 unplaced genomic scaffold, MPIMG_talOcc4 talOcc4.2	48215897	48214407	1.23e-21	285	522	23.755	N/A
UQR78700.1	3	499	NW_023602073	Talpa occidentalis	Talpa occidentalis isolate TD23 unplaced genomic scaffold, MPIMG_talOcc4 talOcc4.2	48219610	48221097	2.63e-20	274	533	23.452	N/A
UQR78700.1	2	499	NW_023602073	Talpa occidentalis	Talpa occidentalis isolate TD23 unplaced genomic scaffold, MPIMG_talOcc4 talOcc4.2	48231928	48233418	4.90e-20	272	534	23.408	N/A
UQR78700.1	2	499	NW_024582761	Haplochromis burtoni	Haplochromis burtoni strain Fernald_Lab_line unplaced genomic scaffold, NCSU_Asbu1 Contig_400	305221	303731	1.23e-21	285	525	23.810	N/A
UQR78700.1	2	270	NW_005819442	Latimeria chalumnae	Latimeria chalumnae isolate SAIAB 97564 unplaced genomic scaffold, LatCha1 scaffold00432	1160289	1161065	1.25e-21	285	274	30.657	N/A
UQR78700.1	2	499	NW_005819442	Latimeria chalumnae	Latimeria chalumnae isolate SAIAB 97564 unplaced genomic scaffold, LatCha1 scaffold00432	1096338	1094848	4.58e-21	280	525	24.190	N/A
UQR78700.1	2	226	NW_005819442	Latimeria chalumnae	Latimeria chalumnae isolate SAIAB 97564 unplaced genomic scaffold, LatCha1 scaffold00432	1154712	1154059	4.78e-14	222	230	30.435	N/A
UQR78700.1	2	499	NC_041337	Perca flavescens	Perca flavescens isolate YP-PL-M2 chromosome 7, PFLA_1.0	20906036	20904546	1.25e-21	285	533	24.203	N/A
UQR78700.1	2	499	NC_053497	Rana temporaria	Rana temporaria chromosome 9, aRanTem1.1	53053397	53051907	1.25e-21	285	521	23.992	N/A
UQR78700.1	182	243	NC_053497	Rana temporaria	Rana temporaria chromosome 9, aRanTem1.1	162420400	162420215	1.27e-06	120	62	40.323	N/A
UQR78700.1	148	181	NC_053497	Rana temporaria	Rana temporaria chromosome 9, aRanTem1.1	162420605	162420504	1.27e-06	80	34	38.235	N/A
UQR78700.1	2	499	NW_007675572	Equus przewalskii	Equus przewalskii isolate Burgud unplaced genomic scaffold, Burgud scaffold2559	267551	266061	1.25e-21	285	522	23.372	N/A
UQR78700.1	2	499	NC_009163	Equus caballus	Equus caballus isolate Twilight breed thoroughbred chromosome 20, EquCab3.0	32416949	32415459	1.26e-21	285	522	23.372	N/A
UQR78700.1	4	499	NC_009163	Equus caballus	Equus caballus isolate Twilight breed thoroughbred chromosome 20, EquCab3.0	32428864	32430348	4.45e-20	272	532	23.308	N/A
UQR78700.1	5	348	NC_009163	Equus caballus	Equus caballus isolate Twilight breed thoroughbred chromosome 20, EquCab3.0	32419211	32420233	6.14e-19	263	371	26.146	N/A
UQR78700.1	2	485	NW_006272138	Neolamprologus brichardi	Neolamprologus brichardi isolate N.brichardi 1_Salsburger unplaced genomic scaffold, NeoBri1.0 scaffold00138	1354411	1352945	1.27e-21	285	515	24.854	N/A
# TBLASTN 2.13.0+
# Query: UNN55314.1 |ORF6|Cnidium closterovirus 1|Closterovirus|Closteroviridae|Cnidium officinale|South Korea|South Korea|2021-05-22|2022-03-26T00:00:00Z|ORF6 [Cnidium closterovirus 1]
# Database: ref_euk_rep_genomes
# 0 hits found
# TBLASTN 2.13.0+
# Query: QVY19209.1 |60kDa protein|Agapanthus velarivirus|Velarivirus|Closteroviridae|Agapanthus|South Africa|South Africa|2019-08-05|2021-06-01T00:00:00Z|60kDa protein [Agapanthus velarivirus]
# Database: ref_euk_rep_genomes
# 0 hits found
# TBLASTN 2.13.0+
# Query: QPZ55138.1 |ORF2|Jasmine virus A-2|Crinivirus|Closteroviridae|Jasminum sambac|China: Yunnan|China|2019-01-01|2021-02-01T00:00:00Z|ORF2 [Jasmine virus A-2]
# Database: ref_euk_rep_genomes
# 0 hits found
# TBLASTN 2.13.0+
# Query: QOK36432.1 |putative thaumatin-like protein|Olive leaf yellowing-associated virus|Olivavirus|Closteroviridae|Olea europaea|Brazil|Brazil|2019-11|2020-10-26T00:00:00Z|putative thaumatin-like protein [Olive leaf yellowing-associated virus]
# Database: ref_euk_rep_genomes
# 0 hits found
# TBLASTN 2.13.0+
# Query: QJQ80376.1 |polyprotein|Pineapple mealybug wilt-associated virus 1|Ampelovirus|Closteroviridae||USA: HI|USA|2017-02|2020-05-13T00:00:00Z|polyprotein [Pineapple mealybug wilt-associated virus 1]
# Database: ref_euk_rep_genomes
# 0 hits found
# BLAST processed 24 queries
```
