## Supplementary material for "Deep-mining of vertebrate genomes reveals an unexpected diversity of endogenous viral elements": batch_010-tblastn-ref_euk_rep_genomes.out

```
# TBLASTN 2.13.0+
# Query: QHW06855.1 |polyprotein|Potato yellow vein virus|Crinivirus|Closteroviridae|Solanum lycopersicum|Colombia|Colombia|2018|2020-02-12T00:00:00Z|polyprotein [Potato yellow vein virus]
# Database: ref_euk_rep_genomes
# 0 hits found
# TBLASTN 2.13.0+
# Query: BCA25997.1 |major coat protein|Plum bark necrosis stem pitting-associated virus|Ampelovirus|Closteroviridae|Prunus domestica|Australia|Australia||2020-02-11T00:00:00Z|major coat protein [Plum bark necrosis stem pitting-associated virus]
# Database: ref_euk_rep_genomes
# 0 hits found
# TBLASTN 2.13.0+
# Query: QFR98384.1 |RNA-dependent RNA polymerase|Sugarcane mild mosaic virus|Ampelovirus|Closteroviridae|Saccharum hybrid cultivar|Philippines|Philippines|2016-08-01|2019-10-29T00:00:00Z|RNA-dependent RNA polymerase, partial [Sugarcane mild mosaic virus]
# Database: ref_euk_rep_genomes
# 0 hits found
# TBLASTN 2.13.0+
# Query: QEM23780.1 |p6-like protein|Lettuce chlorosis virus|Crinivirus|Closteroviridae|Cannabis sativa|Israel|Israel|2016-08|2019-09-10T00:00:00Z|p6-like protein [Lettuce chlorosis virus]
# Database: ref_euk_rep_genomes
# 0 hits found
# TBLASTN 2.13.0+
# Query: QCW05663.1 |CP protein|Alcea rosea virus 1||Closteroviridae|Alcea rosea|China|China|2016-06|2019-06-04T00:00:00Z|CP protein [Alcea rosea virus 1]
# Database: ref_euk_rep_genomes
# 0 hits found
# TBLASTN 2.13.0+
# Query: AIT52517.1 |19.6 kDa protein|Grapevine leafroll-associated virus 3|Ampelovirus|Closteroviridae|Vitis vinifera|South Africa|South Africa|2012-11-01|2015-04-26T00:00:00Z|19.6 kDa protein [Grapevine leafroll-associated virus 3]
# Database: ref_euk_rep_genomes
# 0 hits found
# TBLASTN 2.13.0+
# Query: ADV40940.1 |HSP70|Carnation yellow fleck virus||Closteroviridae|Dianthus caryophyllus|USA|USA||2013-12-01T00:00:00Z|HSP70 [Carnation yellow fleck virus]
# Database: ref_euk_rep_genomes
# Fields: query acc., q. start, q. end, subject acc., subject sci name, subject title, s. start, s. end, evalue, score, alignment length, % identity, subject strand
# 1061 hits found
ADV40940.1	2	446	NC_049213	Anguilla anguilla	Anguilla anguilla isolate fAngAng1 chromosome 13, fAngAng1.pri	11012794	11011448	2.35e-24	307	480	27.083	N/A
ADV40940.1	2	446	NC_049213	Anguilla anguilla	Anguilla anguilla isolate fAngAng1 chromosome 13, fAngAng1.pri	11007036	11005690	2.46e-24	307	480	27.083	N/A
ADV40940.1	2	446	NC_064426	Astyanax mexicanus	Astyanax mexicanus isolate ESR-SI-001 chromosome 19, AstMex3_surface	25763883	25762537	4.70e-24	305	480	26.667	N/A
ADV40940.1	2	446	NC_064426	Astyanax mexicanus	Astyanax mexicanus isolate ESR-SI-001 chromosome 19, AstMex3_surface	25759125	25757779	2.38e-23	299	480	26.458	N/A
ADV40940.1	2	446	NC_064426	Astyanax mexicanus	Astyanax mexicanus isolate ESR-SI-001 chromosome 19, AstMex3_surface	25766776	25768122	3.77e-23	297	480	26.250	N/A
ADV40940.1	4	446	NW_026042349	Brienomyrus brachyistius	Brienomyrus brachyistius isolate T26 unplaced genomic scaffold, BBRACH_0.4 scaffold74	1026042	1027382	6.12e-24	304	478	26.987	N/A
ADV40940.1	4	446	NW_026042349	Brienomyrus brachyistius	Brienomyrus brachyistius isolate T26 unplaced genomic scaffold, BBRACH_0.4 scaffold74	1034017	1035357	1.37e-23	301	478	26.778	N/A
ADV40940.1	2	446	NW_024121321	Pimephales promelas	Pimephales promelas strain EPAAWBERC unplaced genomic scaffold, EPA_FHM_2.0 scaf3	12393824	12395170	1.41e-23	301	464	26.293	N/A
ADV40940.1	2	446	NW_024121321	Pimephales promelas	Pimephales promelas strain EPAAWBERC unplaced genomic scaffold, EPA_FHM_2.0 scaf3	12390889	12389543	1.41e-23	301	464	26.293	N/A
ADV40940.1	2	446	NW_024121321	Pimephales promelas	Pimephales promelas strain EPAAWBERC unplaced genomic scaffold, EPA_FHM_2.0 scaf3	11335140	11336486	1.96e-23	300	464	26.293	N/A
ADV40940.1	2	446	NW_024121321	Pimephales promelas	Pimephales promelas strain EPAAWBERC unplaced genomic scaffold, EPA_FHM_2.0 scaf3	11205735	11204389	2.01e-23	299	464	26.293	N/A
ADV40940.1	195	348	NW_024121321	Pimephales promelas	Pimephales promelas strain EPAAWBERC unplaced genomic scaffold, EPA_FHM_2.0 scaf3	7324666	7324181	4.18e-06	156	164	27.439	N/A
ADV40940.1	195	348	NW_024121321	Pimephales promelas	Pimephales promelas strain EPAAWBERC unplaced genomic scaffold, EPA_FHM_2.0 scaf3	7295457	7294972	5.00e-06	155	164	27.439	N/A
ADV40940.1	2	446	NC_041403	Erpetoichthys calabaricus	Erpetoichthys calabaricus chromosome 10, fErpCal1.1	165474860	165476206	1.49e-23	300	467	26.124	N/A
ADV40940.1	2	446	NC_041403	Erpetoichthys calabaricus	Erpetoichthys calabaricus chromosome 10, fErpCal1.1	165447208	165445862	2.36e-23	299	464	26.078	N/A
ADV40940.1	2	446	NC_041403	Erpetoichthys calabaricus	Erpetoichthys calabaricus chromosome 10, fErpCal1.1	165466125	165464779	5.32e-23	296	466	25.751	N/A
ADV40940.1	2	446	NC_041403	Erpetoichthys calabaricus	Erpetoichthys calabaricus chromosome 10, fErpCal1.1	165451412	165452758	6.12e-23	295	466	25.536	N/A
ADV40940.1	2	446	NC_053163	Polypterus senegalus	Polypterus senegalus isolate Bchr_013 chromosome 10, ASM1683550v1	170075523	170076869	1.58e-23	300	467	25.910	N/A
ADV40940.1	2	446	NC_053163	Polypterus senegalus	Polypterus senegalus isolate Bchr_013 chromosome 10, ASM1683550v1	170065315	170063969	5.18e-23	296	467	26.124	N/A
ADV40940.1	2	446	NC_053163	Polypterus senegalus	Polypterus senegalus isolate Bchr_013 chromosome 10, ASM1683550v1	170092755	170091409	6.46e-23	295	467	26.124	N/A
ADV40940.1	2	446	NC_053163	Polypterus senegalus	Polypterus senegalus isolate Bchr_013 chromosome 10, ASM1683550v1	170096232	170097578	7.24e-23	295	464	25.216	N/A
ADV40940.1	2	446	NC_054385	Xenopus laevis	Xenopus laevis strain J_2021 chromosome 8L, Xenopus_laevis_v10.1	66740154	66741500	1.65e-23	300	480	27.083	N/A
ADV40940.1	2	446	NC_054385	Xenopus laevis	Xenopus laevis strain J_2021 chromosome 8L, Xenopus_laevis_v10.1	66717944	66719290	5.81e-23	296	480	26.875	N/A
ADV40940.1	5	446	NC_054385	Xenopus laevis	Xenopus laevis strain J_2021 chromosome 8L, Xenopus_laevis_v10.1	92201366	92200023	7.84e-20	270	479	26.096	N/A
ADV40940.1	2	269	NC_054385	Xenopus laevis	Xenopus laevis strain J_2021 chromosome 8L, Xenopus_laevis_v10.1	66729612	66730385	6.71e-16	238	288	29.514	N/A
ADV40940.1	2	446	NC_030417	Ictalurus punctatus	Ictalurus punctatus breed USDA103 chromosome 2, IpCoco_1.2	5826043	5827389	2.23e-23	299	480	25.833	N/A
ADV40940.1	2	446	NC_050589	Megalops cyprinoides	Megalops cyprinoides isolate fMegCyp1 chromosome 7, fMegCyp1.pri	13474694	13476040	2.57e-23	299	466	26.180	N/A
ADV40940.1	2	446	NC_050589	Megalops cyprinoides	Megalops cyprinoides isolate fMegCyp1 chromosome 7, fMegCyp1.pri	13492748	13491402	2.94e-23	298	466	26.180	N/A
ADV40940.1	2	446	NC_050589	Megalops cyprinoides	Megalops cyprinoides isolate fMegCyp1 chromosome 7, fMegCyp1.pri	13479900	13481246	8.88e-23	294	466	25.966	N/A
ADV40940.1	2	446	NC_050589	Megalops cyprinoides	Megalops cyprinoides isolate fMegCyp1 chromosome 7, fMegCyp1.pri	13497848	13496502	9.36e-23	294	466	25.966	N/A
ADV40940.1	2	446	NC_049535	Electrophorus electricus	Electrophorus electricus isolate fEleEle1 chromosome 1, fEleEle1.pri	33534501	33535847	5.51e-23	296	463	26.134	N/A
ADV40940.1	2	446	NC_049535	Electrophorus electricus	Electrophorus electricus isolate fEleEle1 chromosome 1, fEleEle1.pri	35735501	35736847	7.31e-20	270	467	24.625	N/A
ADV40940.1	2	426	NC_049535	Electrophorus electricus	Electrophorus electricus isolate fEleEle1 chromosome 1, fEleEle1.pri	35711153	35712442	4.80e-19	264	447	24.832	N/A
ADV40940.1	2	418	NC_049535	Electrophorus electricus	Electrophorus electricus isolate fEleEle1 chromosome 1, fEleEle1.pri	34719498	34718233	2.33e-17	250	438	24.429	N/A
ADV40940.1	123	446	NC_049535	Electrophorus electricus	Electrophorus electricus isolate fEleEle1 chromosome 1, fEleEle1.pri	33993090	33994103	3.18e-17	249	345	25.797	N/A
ADV40940.1	123	269	NC_049535	Electrophorus electricus	Electrophorus electricus isolate fEleEle1 chromosome 1, fEleEle1.pri	35719610	35720050	5.91e-13	213	149	34.899	N/A
ADV40940.1	4	446	NW_019715654	Paramormyrops kingsleyae	Paramormyrops kingsleyae isolate PKING1 ecotype Bambomo Creek, P0-Absent unplaced genomic scaffold, PKINGS_0.1 Scaffold48	2146534	2145194	6.01e-23	296	478	26.569	N/A
ADV40940.1	5	446	NC_048391	Callithrix jacchus	Callithrix jacchus strain cj1700 chromosome 9, Callithrix_jacchus_cj1700_1.1	49820839	49822176	6.57e-23	295	460	25.000	N/A
ADV40940.1	2	446	NC_047108	Thalassophryne amazonica	Thalassophryne amazonica chromosome 6, fThaAma1.1	60533598	60534944	6.63e-23	295	466	26.180	N/A
ADV40940.1	2	446	NC_047108	Thalassophryne amazonica	Thalassophryne amazonica chromosome 6, fThaAma1.1	60523105	60524451	1.52e-22	292	465	26.667	N/A
ADV40940.1	2	446	NC_047108	Thalassophryne amazonica	Thalassophryne amazonica chromosome 6, fThaAma1.1	60647546	60648892	2.02e-22	291	467	26.124	N/A
ADV40940.1	2	446	NC_047108	Thalassophryne amazonica	Thalassophryne amazonica chromosome 6, fThaAma1.1	60636092	60634746	1.23e-21	285	467	26.124	N/A
ADV40940.1	2	446	NC_047108	Thalassophryne amazonica	Thalassophryne amazonica chromosome 6, fThaAma1.1	60797780	60799126	4.93e-20	272	481	25.780	N/A
ADV40940.1	123	446	NC_047108	Thalassophryne amazonica	Thalassophryne amazonica chromosome 6, fThaAma1.1	60629105	60630118	3.24e-19	265	341	26.686	N/A
ADV40940.1	2	269	NC_047108	Thalassophryne amazonica	Thalassophryne amazonica chromosome 6, fThaAma1.1	60548603	60549376	4.47e-17	247	275	29.818	N/A
ADV40940.1	2	446	NC_043987	Myripristis murdjan	Myripristis murdjan chromosome 8, fMyrMur1.1	29922395	29921049	6.69e-23	295	463	26.566	N/A
ADV40940.1	2	446	NC_043987	Myripristis murdjan	Myripristis murdjan chromosome 8, fMyrMur1.1	29948337	29949683	1.14e-22	293	463	26.350	N/A
ADV40940.1	2	446	NC_043987	Myripristis murdjan	Myripristis murdjan chromosome 8, fMyrMur1.1	29967604	29968950	1.43e-22	292	463	26.350	N/A
ADV40940.1	2	446	NC_043987	Myripristis murdjan	Myripristis murdjan chromosome 8, fMyrMur1.1	29933541	29934887	5.52e-22	288	463	25.918	N/A
ADV40940.1	2	446	NC_043987	Myripristis murdjan	Myripristis murdjan chromosome 8, fMyrMur1.1	29915626	29914280	7.67e-21	278	463	25.702	N/A
ADV40940.1	2	446	NC_043987	Myripristis murdjan	Myripristis murdjan chromosome 8, fMyrMur1.1	29977166	29978512	4.93e-19	264	463	24.622	N/A
ADV40940.1	2	446	NC_061077	Hypomesus transpacificus	Hypomesus transpacificus isolate Combined female chromosome 18, fHypTra1	2480524	2479178	6.93e-23	295	465	26.022	N/A
ADV40940.1	2	446	NC_061077	Hypomesus transpacificus	Hypomesus transpacificus isolate Combined female chromosome 18, fHypTra1	2475836	2474490	6.93e-23	295	465	26.022	N/A
ADV40940.1	2	446	NC_061077	Hypomesus transpacificus	Hypomesus transpacificus isolate Combined female chromosome 18, fHypTra1	2471127	2469781	6.93e-23	295	465	26.022	N/A
ADV40940.1	2	446	NC_061077	Hypomesus transpacificus	Hypomesus transpacificus isolate Combined female chromosome 18, fHypTra1	2466418	2465072	6.93e-23	295	465	26.022	N/A
ADV40940.1	2	446	NC_046616	Anabas testudineus	Anabas testudineus chromosome 7, fAnaTes1.2	11757096	11758442	7.71e-23	295	480	26.042	N/A
ADV40940.1	2	446	NW_017620088	Panthera pardus	Panthera pardus isolate Maewha unplaced genomic scaffold, PanPar1.0 scaffold244	346166	347512	8.40e-23	294	480	26.458	N/A
ADV40940.1	4	446	NW_017620088	Panthera pardus	Panthera pardus isolate Maewha unplaced genomic scaffold, PanPar1.0 scaffold244	344004	342664	1.30e-18	260	478	25.105	N/A
ADV40940.1	4	446	NW_017620088	Panthera pardus	Panthera pardus isolate Maewha unplaced genomic scaffold, PanPar1.0 scaffold244	333451	332111	1.30e-18	260	478	25.105	N/A
ADV40940.1	2	446	NC_043986	Myripristis murdjan	Myripristis murdjan chromosome 7, fMyrMur1.1	12604010	12602664	8.64e-23	294	480	26.042	N/A
ADV40940.1	4	446	NW_026061190	Syngnathus scovelli	Syngnathus scovelli strain Florida unplaced genomic scaffold, RoL_Ssco_1.1 HiC_scaffold_10	10551686	10553026	9.78e-23	294	467	26.767	N/A
ADV40940.1	2	446	NC_039245	Carassius auratus	Carassius auratus strain Wakin chromosome 3, ASM336829v1	9886595	9887941	9.87e-23	294	464	26.078	N/A
ADV40940.1	2	446	NC_039245	Carassius auratus	Carassius auratus strain Wakin chromosome 3, ASM336829v1	9884313	9882967	1.32e-22	293	464	26.078	N/A
ADV40940.1	2	446	NC_039245	Carassius auratus	Carassius auratus strain Wakin chromosome 3, ASM336829v1	3957132	3958478	1.21e-21	285	463	25.486	N/A
ADV40940.1	2	446	NC_044510	Chanos chanos	Chanos chanos chromosome 16, fChaCha1.1	8350030	8351376	1.20e-22	293	463	25.702	N/A
ADV40940.1	2	446	NC_044510	Chanos chanos	Chanos chanos chromosome 16, fChaCha1.1	8626977	8628323	3.31e-22	290	463	26.134	N/A
ADV40940.1	2	446	NC_044510	Chanos chanos	Chanos chanos chromosome 16, fChaCha1.1	8014008	8015354	3.52e-22	289	480	26.250	N/A
ADV40940.1	2	446	NC_044510	Chanos chanos	Chanos chanos chromosome 16, fChaCha1.1	8624154	8622808	8.13e-22	286	463	26.134	N/A
ADV40940.1	2	446	NC_044510	Chanos chanos	Chanos chanos chromosome 16, fChaCha1.1	8003759	8005105	1.06e-21	285	463	25.702	N/A
ADV40940.1	2	446	NC_044510	Chanos chanos	Chanos chanos chromosome 16, fChaCha1.1	8008964	8010310	1.57e-21	284	480	25.833	N/A
ADV40940.1	2	261	NC_044510	Chanos chanos	Chanos chanos chromosome 16, fChaCha1.1	8635248	8634499	1.41e-14	227	263	28.517	N/A
ADV40940.1	2	446	NC_055674	Chelmon rostratus	Chelmon rostratus isolate fCheRos1 chromosome 17, fCheRos1.pri	1245448	1244102	1.24e-22	293	480	26.250	N/A
ADV40940.1	2	446	NC_056706	Puntigrus tetrazona	Puntigrus tetrazona isolate hp1 chromosome 8, ASM1883169v1	12170962	12169616	1.25e-22	293	480	26.042	N/A
ADV40940.1	4	446	NW_019776393	Cyanistes caeruleus	Cyanistes caeruleus isolate BT333_1 chromosome 5 unlocalized genomic scaffold, cyaCae2 chr5_part1	7317702	7319048	1.34e-22	293	480	25.208	N/A
ADV40940.1	2	446	NW_007577755	Stegastes partitus	Stegastes partitus isolate 25-593 unplaced genomic scaffold, Stegastes_partitus-1.0.2 Scaffold24	538728	540074	1.38e-22	293	480	26.042	N/A
ADV40940.1	4	446	NW_005087561	Pseudopodoces humilis	Pseudopodoces humilis unplaced genomic scaffold, PseHum1.0 scaffold14	2174681	2176027	1.38e-22	293	480	25.208	N/A
ADV40940.1	4	446	NC_031774	Parus major	Parus major isolate Abel chromosome 5, Parus_major1.1	54944179	54942833	1.38e-22	293	480	25.208	N/A
ADV40940.1	2	446	NC_054556	Polyodon spathula	Polyodon spathula isolate WHYD16114869_AA chromosome 23, ASM1765450v1	19100782	19099436	1.60e-22	292	464	26.293	N/A
ADV40940.1	2	446	NC_054556	Polyodon spathula	Polyodon spathula isolate WHYD16114869_AA chromosome 23, ASM1765450v1	19105296	19106642	7.99e-22	286	464	26.078	N/A
ADV40940.1	2	446	NC_060897	Silurus meridionalis	Silurus meridionalis isolate SWU-2019-XX chromosome 14, ASM1480568v1	5904819	5903473	1.69e-22	292	480	25.625	N/A
ADV40940.1	2	269	NC_060897	Silurus meridionalis	Silurus meridionalis isolate SWU-2019-XX chromosome 14, ASM1480568v1	5910584	5909811	2.32e-15	233	288	28.125	N/A
ADV40940.1	2	269	NC_060897	Silurus meridionalis	Silurus meridionalis isolate SWU-2019-XX chromosome 14, ASM1480568v1	5924758	5925531	2.71e-15	233	288	28.125	N/A
ADV40940.1	2	269	NC_060897	Silurus meridionalis	Silurus meridionalis isolate SWU-2019-XX chromosome 14, ASM1480568v1	5899098	5898325	2.83e-15	232	288	28.125	N/A
ADV40940.1	200	446	NC_060897	Silurus meridionalis	Silurus meridionalis isolate SWU-2019-XX chromosome 14, ASM1480568v1	5913009	5913779	8.14e-12	159	266	26.316	N/A
ADV40940.1	2	183	NC_060897	Silurus meridionalis	Silurus meridionalis isolate SWU-2019-XX chromosome 14, ASM1480568v1	5912443	5912958	8.14e-12	87	184	22.283	N/A
ADV40940.1	200	348	NC_060897	Silurus meridionalis	Silurus meridionalis isolate SWU-2019-XX chromosome 14, ASM1480568v1	5918723	5919184	4.86e-08	135	157	29.299	N/A
ADV40940.1	123	183	NC_060897	Silurus meridionalis	Silurus meridionalis isolate SWU-2019-XX chromosome 14, ASM1480568v1	5918487	5918672	4.86e-08	77	62	30.645	N/A
ADV40940.1	2	446	NC_044048	Gadus morhua	Gadus morhua chromosome 1, gadMor3.0	11678987	11677641	1.69e-22	292	466	25.322	N/A
ADV40940.1	2	446	NC_040887	Betta splendens	Betta splendens chromosome 7, fBetSpl5.3	5976670	5975324	1.78e-22	292	480	26.042	N/A
ADV40940.1	2	446	NC_056701	Puntigrus tetrazona	Puntigrus tetrazona isolate hp1 chromosome 3, ASM1883169v1	19443743	19445089	1.78e-22	292	464	26.078	N/A
ADV40940.1	2	446	NC_056701	Puntigrus tetrazona	Puntigrus tetrazona isolate hp1 chromosome 3, ASM1883169v1	20574774	20576120	3.68e-22	289	464	26.078	N/A
ADV40940.1	2	397	NC_056701	Puntigrus tetrazona	Puntigrus tetrazona isolate hp1 chromosome 3, ASM1883169v1	19440153	19438951	6.08e-20	271	415	26.747	N/A
ADV40940.1	2	446	NW_022280035	Anarrhichthys ocellatus	Anarrhichthys ocellatus isolate YVR2014 unplaced genomic scaffold, GSC_Weel_1.0 scaffold5	12318784	12317438	1.80e-22	292	483	26.501	N/A
ADV40940.1	2	446	NC_039270	Carassius auratus	Carassius auratus strain Wakin chromosome 28, ASM336829v1	14939231	14937885	1.82e-22	292	464	26.078	N/A
ADV40940.1	2	446	NC_039270	Carassius auratus	Carassius auratus strain Wakin chromosome 28, ASM336829v1	14942705	14944051	2.11e-22	291	464	26.078	N/A
ADV40940.1	2	446	NC_039270	Carassius auratus	Carassius auratus strain Wakin chromosome 28, ASM336829v1	14931879	14930533	2.65e-22	290	464	25.862	N/A
ADV40940.1	2	235	NC_039270	Carassius auratus	Carassius auratus strain Wakin chromosome 28, ASM336829v1	13783307	13782618	7.59e-11	195	241	28.216	N/A
ADV40940.1	4	446	NW_023010830	Pantherophis guttatus	Pantherophis guttatus isolate EG266 unplaced genomic scaffold, UNIGE_PanGut_3.0 Super-Scaffold_41107	10046230	10047576	1.83e-22	292	481	25.364	N/A
ADV40940.1	4	446	NC_051090	Syngnathus acus	Syngnathus acus chromosome 4, fSynAcu1.2	10464304	10465644	1.86e-22	292	461	26.030	N/A
ADV40940.1	2	446	NC_063044	Megalobrama amblycephala	Megalobrama amblycephala isolate DHTTF-2021 linkage group LG1, ASM1881202v1	64676695	64675349	1.98e-22	291	481	26.611	N/A
ADV40940.1	2	446	NC_063044	Megalobrama amblycephala	Megalobrama amblycephala isolate DHTTF-2021 linkage group LG1, ASM1881202v1	55273924	55272578	1.98e-22	291	481	26.611	N/A
ADV40940.1	2	446	NC_063044	Megalobrama amblycephala	Megalobrama amblycephala isolate DHTTF-2021 linkage group LG1, ASM1881202v1	55276585	55277931	1.98e-22	291	481	26.611	N/A
ADV40940.1	2	446	NC_063044	Megalobrama amblycephala	Megalobrama amblycephala isolate DHTTF-2021 linkage group LG1, ASM1881202v1	55281423	55282769	1.98e-22	291	481	26.611	N/A
ADV40940.1	2	446	NC_063044	Megalobrama amblycephala	Megalobrama amblycephala isolate DHTTF-2021 linkage group LG1, ASM1881202v1	64679356	64680702	1.98e-22	291	481	26.611	N/A
ADV40940.1	2	446	NC_063044	Megalobrama amblycephala	Megalobrama amblycephala isolate DHTTF-2021 linkage group LG1, ASM1881202v1	64684186	64685532	1.98e-22	291	481	26.611	N/A
ADV40940.1	2	446	NC_063044	Megalobrama amblycephala	Megalobrama amblycephala isolate DHTTF-2021 linkage group LG1, ASM1881202v1	63248792	63247446	9.78e-22	286	481	26.403	N/A
ADV40940.1	2	343	NC_063044	Megalobrama amblycephala	Megalobrama amblycephala isolate DHTTF-2021 linkage group LG1, ASM1881202v1	64670829	64669804	2.54e-17	249	356	26.966	N/A
ADV40940.1	2	446	NC_054875	Cheilinus undulatus	Cheilinus undulatus linkage group 11, ASM1832078v1	22782209	22783555	2.15e-22	291	476	25.840	N/A
ADV40940.1	2	446	NC_056599	Cyprinus carpio	Cyprinus carpio isolate SPL01 chromosome B3, ASM1834038v1	25955696	25957042	2.17e-22	291	464	25.862	N/A
ADV40940.1	2	446	NC_056599	Cyprinus carpio	Cyprinus carpio isolate SPL01 chromosome B3, ASM1834038v1	25950639	25951985	8.50e-22	286	464	25.647	N/A
ADV40940.1	2	446	NC_056599	Cyprinus carpio	Cyprinus carpio isolate SPL01 chromosome B3, ASM1834038v1	25946263	25944911	6.84e-21	279	466	25.322	N/A
ADV40940.1	4	446	NW_006534956	Python bivittatus	Python bivittatus unplaced genomic scaffold, Python_molurus_bivittatus-5.0.2 Scaffold2942	60107	58761	2.23e-22	291	480	25.208	N/A
ADV40940.1	2	446	NW_015539958	Sinocyclocheilus anshuiensis	Sinocyclocheilus anshuiensis isolate Anshui unplaced genomic scaffold, SAMN03320099.WGS_v1.1 scaffold1287	329837	331183	2.30e-22	291	464	25.862	N/A
ADV40940.1	2	446	NW_017805983	Hippocampus comes	Hippocampus comes isolate QL1 unplaced genomic scaffold, H_comes_QL1_v1 scaffold174	332315	333661	2.32e-22	291	463	26.134	N/A
ADV40940.1	2	446	NW_018127886	Monopterus albus	Monopterus albus unplaced genomic scaffold, M_albus_1.0 scaffold6.1	3727367	3726021	2.45e-22	291	480	25.833	N/A
ADV40940.1	2	446	NC_048421	Etheostoma cragini	Etheostoma cragini isolate CJK2018 chromosome 15, CSU_Ecrag_1.0	710752	712098	2.47e-22	291	480	26.042	N/A
ADV40940.1	2	381	NC_048421	Etheostoma cragini	Etheostoma cragini isolate CJK2018 chromosome 15, CSU_Ecrag_1.0	721143	722282	5.99e-16	238	410	25.122	N/A
ADV40940.1	2	446	NC_055965	Alosa sapidissima	Alosa sapidissima isolate fAloSap1 chromosome 9, fAloSap1.pri	5322092	5323438	2.54e-22	290	481	26.195	N/A
ADV40940.1	2	446	NC_055965	Alosa sapidissima	Alosa sapidissima isolate fAloSap1 chromosome 9, fAloSap1.pri	5308665	5307319	1.53e-21	284	477	25.577	N/A
ADV40940.1	2	446	NC_055965	Alosa sapidissima	Alosa sapidissima isolate fAloSap1 chromosome 9, fAloSap1.pri	5317109	5318455	5.25e-21	280	481	25.780	N/A
ADV40940.1	2	446	NC_055965	Alosa sapidissima	Alosa sapidissima isolate fAloSap1 chromosome 9, fAloSap1.pri	5314331	5312985	5.59e-21	279	481	25.780	N/A
ADV40940.1	2	420	NC_055965	Alosa sapidissima	Alosa sapidissima isolate fAloSap1 chromosome 9, fAloSap1.pri	5298712	5297414	8.85e-16	237	464	24.569	N/A
ADV40940.1	2	446	NC_049211	Anguilla anguilla	Anguilla anguilla isolate fAngAng1 chromosome 11, fAngAng1.pri	39835786	39834440	2.54e-22	290	464	26.078	N/A
ADV40940.1	4	446	NW_009245606	Cuculus canorus	Cuculus canorus isolate BGI_N303 unplaced genomic scaffold, ASM70932v1 scaffold116	2607665	2609011	2.90e-22	290	480	25.000	N/A
ADV40940.1	2	446	NC_056550	Thunnus maccoyii	Thunnus maccoyii chromosome 18, fThuMac1.1	28015453	28016799	2.98e-22	290	467	26.124	N/A
ADV40940.1	2	446	NC_056550	Thunnus maccoyii	Thunnus maccoyii chromosome 18, fThuMac1.1	27995265	27996611	3.14e-22	290	467	26.124	N/A
ADV40940.1	2	446	NC_056550	Thunnus maccoyii	Thunnus maccoyii chromosome 18, fThuMac1.1	27906136	27904790	3.25e-22	290	467	26.124	N/A
ADV40940.1	2	446	NC_056683	Panthera leo	Panthera leo isolate Ple1 chromosome B2, P.leo_Ple1_pat1.1	30487818	30486472	2.98e-22	290	480	26.250	N/A
ADV40940.1	4	446	NC_056683	Panthera leo	Panthera leo isolate Ple1 chromosome B2, P.leo_Ple1_pat1.1	30489982	30491322	1.30e-18	260	478	25.105	N/A
ADV40940.1	4	446	NC_056683	Panthera leo	Panthera leo isolate Ple1 chromosome B2, P.leo_Ple1_pat1.1	30500330	30501670	1.30e-18	260	478	25.105	N/A
ADV40940.1	2	446	NC_058122	Thunnus albacares	Thunnus albacares chromosome 17, fThuAlb1.1	28333240	28334586	3.06e-22	290	467	26.124	N/A
ADV40940.1	2	446	NC_058122	Thunnus albacares	Thunnus albacares chromosome 17, fThuAlb1.1	28163073	28161727	3.43e-22	289	467	26.124	N/A
ADV40940.1	4	446	NC_044217	Taeniopygia guttata	Taeniopygia guttata isolate Blue55 chromosome 5, bTaeGut1.4.pri	54710268	54708922	3.08e-22	290	480	25.000	N/A
ADV40940.1	2	446	NW_026057580	Panthera uncia	Panthera uncia isolate 11264 chromosome B2 unlocalized genomic scaffold, Puncia_PCG_1.0 HiC_scaffold_24	10410828	10412174	3.08e-22	290	480	26.250	N/A
ADV40940.1	123	446	NW_022680461	Trachypithecus francoisi	Trachypithecus francoisi isolate TF-2019V2 unplaced genomic scaffold, Tfra_2.0 Contig00023	1058370	1057357	3.11e-22	290	341	27.566	N/A
ADV40940.1	4	446	NW_005081671	Zonotrichia albicollis	Zonotrichia albicollis isolate Tan morph unplaced genomic scaffold, Zonotrichia_albicollis-1.0.1 Scaffold135	425188	426534	3.16e-22	290	480	25.000	N/A
ADV40940.1	2	446	NC_054885	Cheilinus undulatus	Cheilinus undulatus linkage group 21, ASM1832078v1	14733655	14732309	3.31e-22	290	480	26.250	N/A
ADV40940.1	2	446	NC_054885	Cheilinus undulatus	Cheilinus undulatus linkage group 21, ASM1832078v1	14639166	14640512	3.81e-22	289	480	26.250	N/A
ADV40940.1	2	269	NC_054885	Cheilinus undulatus	Cheilinus undulatus linkage group 21, ASM1832078v1	14736378	14737151	5.89e-16	238	288	29.167	N/A
ADV40940.1	4	446	NC_050482	Molothrus ater	Molothrus ater isolate BHLD 08-10-18 breed brown headed cowbird chromosome 5, BPBGC_Mater_1.0	55426692	55425346	3.40e-22	289	480	25.000	N/A
ADV40940.1	2	446	NC_062532	Tachysurus fulvidraco	Tachysurus fulvidraco isolate hzauxx_2018 chromosome 15, HZAU_PFXX_2.0	18175904	18177250	3.55e-22	289	480	25.417	N/A
ADV40940.1	2	446	NC_062532	Tachysurus fulvidraco	Tachysurus fulvidraco isolate hzauxx_2018 chromosome 15, HZAU_PFXX_2.0	18146706	18145360	5.23e-22	288	480	25.625	N/A
ADV40940.1	2	446	NC_062532	Tachysurus fulvidraco	Tachysurus fulvidraco isolate hzauxx_2018 chromosome 15, HZAU_PFXX_2.0	18160383	18159037	9.20e-22	286	480	25.625	N/A
ADV40940.1	2	446	NC_062532	Tachysurus fulvidraco	Tachysurus fulvidraco isolate hzauxx_2018 chromosome 15, HZAU_PFXX_2.0	18170672	18172018	9.20e-22	286	480	25.625	N/A
ADV40940.1	2	446	NC_062532	Tachysurus fulvidraco	Tachysurus fulvidraco isolate hzauxx_2018 chromosome 15, HZAU_PFXX_2.0	18151774	18150428	2.74e-21	282	480	25.417	N/A
ADV40940.1	2	446	NC_056664	Panthera tigris	Panthera tigris isolate Pti1 chromosome B2, P.tigris_Pti1_mat1.1	30609863	30608517	3.55e-22	289	480	26.250	N/A
ADV40940.1	4	446	NC_056664	Panthera tigris	Panthera tigris isolate Pti1 chromosome B2, P.tigris_Pti1_mat1.1	30622373	30623713	1.30e-18	260	478	25.105	N/A
ADV40940.1	123	446	NC_056664	Panthera tigris	Panthera tigris isolate Pti1 chromosome B2, P.tigris_Pti1_mat1.1	30612354	30613367	5.20e-18	255	341	26.686	N/A
ADV40940.1	2	446	NC_055667	Chelmon rostratus	Chelmon rostratus isolate fCheRos1 chromosome 10, fCheRos1.pri	9758724	9757378	3.61e-22	289	466	25.322	N/A
ADV40940.1	4	446	NC_047132	Periophthalmus magnuspinnatus	Periophthalmus magnuspinnatus isolate fPerMag1 chromosome 7, fPerMag1.pri	26899224	26900564	3.61e-22	289	464	25.647	N/A
ADV40940.1	2	446	NC_030684	Xenopus tropicalis	Xenopus tropicalis strain Nigerian chromosome 8, UCB_Xtro_10.0	75108363	75109709	3.65e-22	289	480	26.458	N/A
ADV40940.1	5	446	NC_030684	Xenopus tropicalis	Xenopus tropicalis strain Nigerian chromosome 8, UCB_Xtro_10.0	100880857	100879514	7.32e-22	287	480	26.667	N/A
ADV40940.1	5	446	NC_053501	Rana temporaria	Rana temporaria chromosome 13, aRanTem1.1	32037224	32035887	3.74e-22	289	477	25.577	N/A
ADV40940.1	4	446	NC_042571	Lonchura striata domestica	Lonchura striata domestica isolate Mets1 chromosome 5, lonStrDom2	7201676	7203022	3.84e-22	289	480	25.000	N/A
ADV40940.1	2	446	NC_019865	Oryzias latipes	Oryzias latipes chromosome 7, ASM223467v1	10768958	10770304	4.05e-22	289	480	26.042	N/A
ADV40940.1	4	446	NW_005054303	Geospiza fortis	Geospiza fortis unplaced genomic scaffold, GeoFor_1.0 scaffold23	9604132	9602786	4.39e-22	289	480	25.000	N/A
ADV40940.1	2	446	NC_051108	Syngnathus acus	Syngnathus acus chromosome 24, fSynAcu1.2	3614695	3613349	4.43e-22	288	463	25.918	N/A
ADV40940.1	4	446	NC_044575	Camarhynchus parvulus	Camarhynchus parvulus chromosome 5, STF_HiC	54613117	54611771	4.50e-22	288	480	25.000	N/A
ADV40940.1	4	446	NW_024373479	Passer montanus	Passer montanus isolate IOZ18808 unplaced genomic scaffold, ASM1480565v1 scaffold82	967914	966568	4.54e-22	288	480	25.000	N/A
ADV40940.1	4	446	NW_024496525	Onychostruthus taczanowskii	Onychostruthus taczanowskii isolate IOZ18803 unplaced genomic scaffold, ASM1759005v1 scaffold1	33936844	33935498	4.54e-22	288	480	25.000	N/A
ADV40940.1	4	446	NC_052020	Motacilla alba alba	Motacilla alba alba isolate MOTALB_02 chromosome 5, Motacilla_alba_V1.0_pri	55046756	55045410	4.58e-22	288	480	25.000	N/A
ADV40940.1	4	446	NW_023370365	Oncorhynchus keta	Oncorhynchus keta isolate Oke142-1_Chum_Gynogen unplaced genomic scaffold, Oket_V1 Oket_scaffold00160	153919	152579	4.60e-22	288	462	25.974	N/A
ADV40940.1	4	446	NW_008999640	Nipponia nippon	Nipponia nippon isolate BGI_Y956 unplaced genomic scaffold, ASM70822v1 Scaffold593	1281193	1282539	4.71e-22	288	480	25.000	N/A
ADV40940.1	2	446	NC_048350	Acipenser ruthenus	Acipenser ruthenus isolate Gen_M01 chromosome 28, ASM1064508v1	9761625	9760276	4.71e-22	288	465	25.806	N/A
ADV40940.1	2	351	NC_048350	Acipenser ruthenus	Acipenser ruthenus isolate Gen_M01 chromosome 28, ASM1064508v1	9764390	9765439	9.36e-17	245	364	26.374	N/A
ADV40940.1	2	446	NC_031969	Oreochromis niloticus	Oreochromis niloticus isolate F11D_XX linkage group LG4, O_niloticus_UMD_NMBU	33601048	33599702	4.71e-22	288	466	25.966	N/A
ADV40940.1	2	446	NC_031969	Oreochromis niloticus	Oreochromis niloticus isolate F11D_XX linkage group LG4, O_niloticus_UMD_NMBU	33498386	33499732	7.32e-22	287	466	25.966	N/A
ADV40940.1	2	397	NC_031969	Oreochromis niloticus	Oreochromis niloticus isolate F11D_XX linkage group LG4, O_niloticus_UMD_NMBU	33603046	33604248	5.98e-20	271	417	26.859	N/A
ADV40940.1	4	446	NW_014650499	Sturnus vulgaris	Sturnus vulgaris isolate 715 unplaced genomic scaffold, Sturnus_vulgaris-1.0 Scaffold38	1140850	1139504	4.83e-22	288	480	25.000	N/A
ADV40940.1	4	446	NW_024525267	Pyrgilauda ruficollis	Pyrgilauda ruficollis isolate IOZ18807 unplaced genomic scaffold, ASM1759013v1 scaffold38	7916547	7915201	4.83e-22	288	480	25.000	N/A
ADV40940.1	2	446	NC_047607	Pangasianodon hypophthalmus	Pangasianodon hypophthalmus strain Indonesia chromosome 13, GENO_Phyp_1.0	6250924	6249581	4.88e-22	288	479	25.470	N/A
ADV40940.1	123	446	NC_047607	Pangasianodon hypophthalmus	Pangasianodon hypophthalmus strain Indonesia chromosome 13, GENO_Phyp_1.0	6253216	6254229	1.25e-20	277	341	27.566	N/A
ADV40940.1	2	377	NC_047607	Pangasianodon hypophthalmus	Pangasianodon hypophthalmus strain Indonesia chromosome 13, GENO_Phyp_1.0	6258744	6259871	7.37e-19	262	406	26.601	N/A
ADV40940.1	2	446	NC_043963	Sphaeramia orbicularis	Sphaeramia orbicularis chromosome 7, fSphaOr1.1	37139411	37140757	4.88e-22	288	480	26.042	N/A
ADV40940.1	4	446	NW_022044854	Serinus canaria	Serinus canaria isolate sc_yellow_7_cibi ecotype domestic yellow unplaced genomic scaffold, cibio_Scana_2019 scaffold_8	7751517	7752863	4.88e-22	288	480	25.000	N/A
ADV40940.1	2	446	NC_047006	Epinephelus lanceolatus	Epinephelus lanceolatus isolate Andai001 chromosome 16, ASM528154v1	12193776	12195122	4.92e-22	288	480	25.833	N/A
ADV40940.1	2	446	NC_047006	Epinephelus lanceolatus	Epinephelus lanceolatus isolate Andai001 chromosome 16, ASM528154v1	12187066	12188412	6.47e-22	287	480	25.833	N/A
ADV40940.1	2	446	NC_047006	Epinephelus lanceolatus	Epinephelus lanceolatus isolate Andai001 chromosome 16, ASM528154v1	12170516	12171862	1.37e-18	260	469	25.373	N/A
ADV40940.1	2	446	NC_056744	Protopterus annectens	Protopterus annectens isolate FY-2018-M chromosome 10.part0, PAN1.0	1633521568	1633520222	4.96e-22	288	480	26.042	N/A
ADV40940.1	2	446	NC_056744	Protopterus annectens	Protopterus annectens isolate FY-2018-M chromosome 10.part0, PAN1.0	1633589210	1633587864	9.28e-22	286	480	25.833	N/A
ADV40940.1	2	446	NC_056744	Protopterus annectens	Protopterus annectens isolate FY-2018-M chromosome 10.part0, PAN1.0	1634322701	1634324047	2.24e-21	283	480	25.625	N/A
ADV40940.1	4	446	NW_024582054	Corvus kubaryi	Corvus kubaryi isolate FWS band 111438036 unplaced genomic scaffold, C.kubaryi_AGA036_p1.0 66	29396881	29395535	5.01e-22	288	480	25.000	N/A
ADV40940.1	4	446	NC_045481	Corvus moneduloides	Corvus moneduloides isolate bCorMon1 chromosome 6, bCorMon1.pri	7154603	7155949	5.01e-22	288	480	25.000	N/A
ADV40940.1	4	446	NW_008238988	Corvus brachyrhynchos	Corvus brachyrhynchos isolate BGI_N302 unplaced genomic scaffold, ASM69197v1 scaffold245	829483	828137	5.10e-22	288	480	25.000	N/A
ADV40940.1	4	446	NC_053455	Hirundo rustica	Hirundo rustica isolate bHirRus1 chromosome 6, bHirRus1.pri.v2	7202721	7204067	5.10e-22	288	480	25.000	N/A
ADV40940.1	5	446	NW_022631304	Lontra canadensis	Lontra canadensis isolate GAN:19392208 unplaced genomic scaffold, GSC_riverotter_1.0 scaffold310	153558	154895	5.15e-22	288	460	24.783	N/A
ADV40940.1	2	446	NW_013952405	Austrofundulus limnaeus	Austrofundulus limnaeus strain Quisiro unplaced genomic scaffold, Austrofundulus_limnaeus-1.0 Scaffold3	6749613	6748267	5.23e-22	288	480	26.042	N/A
ADV40940.1	4	446	NC_063218	Corvus hawaiiensis	Corvus hawaiiensis isolate bCorHaw1 chromosome 6, bCorHaw1.pri.cur	7280813	7282159	5.23e-22	288	480	25.000	N/A
ADV40940.1	4	446	NC_046335	Corvus cornix cornix	Corvus cornix cornix isolate S_Up_H32 chromosome 5, ASM73873v5	6941622	6942968	5.33e-22	288	480	25.000	N/A
ADV40940.1	2	446	NC_050518	Oryzias melastigma	Oryzias melastigma strain HK-1 linkage group LG7, ASM292280v2	6916944	6918290	5.47e-22	288	480	26.042	N/A
ADV40940.1	2	446	NC_051224	Pygocentrus nattereri	Pygocentrus nattereri isolate fPygNat1 chromosome 14, fPygNat1.pri	15698716	15700062	5.57e-22	288	480	25.833	N/A
ADV40940.1	2	446	NC_051224	Pygocentrus nattereri	Pygocentrus nattereri isolate fPygNat1 chromosome 14, fPygNat1.pri	15680210	15678864	7.65e-22	287	480	25.833	N/A
ADV40940.1	2	446	NC_051224	Pygocentrus nattereri	Pygocentrus nattereri isolate fPygNat1 chromosome 14, fPygNat1.pri	15686402	15685056	7.85e-22	286	480	25.833	N/A
ADV40940.1	2	446	NC_051224	Pygocentrus nattereri	Pygocentrus nattereri isolate fPygNat1 chromosome 14, fPygNat1.pri	15692594	15691248	7.92e-22	286	480	25.833	N/A
ADV40940.1	2	446	NC_051224	Pygocentrus nattereri	Pygocentrus nattereri isolate fPygNat1 chromosome 14, fPygNat1.pri	15674018	15672672	8.20e-22	286	480	25.833	N/A
ADV40940.1	2	446	NC_050528	Oryzias melastigma	Oryzias melastigma strain HK-1 linkage group LG17, ASM292280v2	2788284	2786938	5.67e-22	288	466	26.180	N/A
ADV40940.1	2	446	NC_050528	Oryzias melastigma	Oryzias melastigma strain HK-1 linkage group LG17, ASM292280v2	2792238	2793584	5.77e-22	288	466	26.180	N/A
ADV40940.1	4	446	NC_059444	Salmo salar	Salmo salar chromosome ssa03, Ssal_v3.1	60415058	60413718	5.67e-22	288	479	26.514	N/A
ADV40940.1	144	240	NC_059444	Salmo salar	Salmo salar chromosome ssa03, Ssal_v3.1	51704755	51704456	1.91e-07	167	100	37.000	N/A
ADV40940.1	4	449	NC_059201	Coregonus clupeaformis	Coregonus clupeaformis isolate EN_2021a chromosome 10, ASM2061545v1	63109838	63111187	5.77e-22	288	465	25.806	N/A
ADV40940.1	4	397	NC_059201	Coregonus clupeaformis	Coregonus clupeaformis isolate EN_2021a chromosome 10, ASM2061545v1	63129848	63131044	3.69e-20	273	413	26.877	N/A
ADV40940.1	188	449	NC_059201	Coregonus clupeaformis	Coregonus clupeaformis isolate EN_2021a chromosome 10, ASM2061545v1	63088047	63088868	2.03e-18	195	277	26.354	N/A
ADV40940.1	4	188	NC_059201	Coregonus clupeaformis	Coregonus clupeaformis isolate EN_2021a chromosome 10, ASM2061545v1	63087518	63088045	2.03e-18	109	188	25.000	N/A
ADV40940.1	200	397	NC_059201	Coregonus clupeaformis	Coregonus clupeaformis isolate EN_2021a chromosome 10, ASM2061545v1	63048036	63048668	1.36e-16	174	213	29.108	N/A
ADV40940.1	4	201	NC_059201	Coregonus clupeaformis	Coregonus clupeaformis isolate EN_2021a chromosome 10, ASM2061545v1	63047471	63048046	1.36e-16	113	204	25.000	N/A
ADV40940.1	4	269	NC_059201	Coregonus clupeaformis	Coregonus clupeaformis isolate EN_2021a chromosome 10, ASM2061545v1	63067479	63068246	9.91e-16	236	270	28.889	N/A
ADV40940.1	2	446	NW_019373550	Amphiprion ocellaris	Amphiprion ocellaris isolate DU_AmpOce unplaced genomic scaffold, AmpOce1.0 scaffold3723	176120	177466	5.78e-22	288	483	25.880	N/A
ADV40940.1	4	446	NW_013659999	Thamnophis sirtalis	Thamnophis sirtalis isolate EDBJR-23777 unplaced genomic scaffold, Thamnophis_sirtalis-6.0 Scaffold2319	93208	91862	5.92e-22	287	480	25.000	N/A
ADV40940.1	4	446	NC_045541	Thamnophis elegans	Thamnophis elegans isolate rThaEle1 chromosome 1, rThaEle1.pri	152506098	152504752	5.97e-22	287	480	25.000	N/A
ADV40940.1	2	446	NC_044209	Sparus aurata	Sparus aurata chromosome 23, fSpaAur1.1	29071450	29070104	6.08e-22	287	464	25.862	N/A
ADV40940.1	2	446	NC_044209	Sparus aurata	Sparus aurata chromosome 23, fSpaAur1.1	29134015	29135361	1.10e-21	285	464	25.862	N/A
ADV40940.1	4	446	NC_060188	Oncorhynchus gorbuscha	Oncorhynchus gorbuscha isolate QuinsamMale2020 ecotype Even-year linkage group LG16, OgorEven_v1.0	26054424	26055764	6.08e-22	287	479	26.514	N/A
ADV40940.1	195	349	NC_060188	Oncorhynchus gorbuscha	Oncorhynchus gorbuscha isolate QuinsamMale2020 ecotype Even-year linkage group LG16, OgorEven_v1.0	49958748	49958260	8.00e-07	162	165	29.091	N/A
ADV40940.1	195	349	NC_060188	Oncorhynchus gorbuscha	Oncorhynchus gorbuscha isolate QuinsamMale2020 ecotype Even-year linkage group LG16, OgorEven_v1.0	50055481	50055969	1.62e-06	159	165	29.091	N/A
ADV40940.1	2	446	NC_048346	Acipenser ruthenus	Acipenser ruthenus isolate Gen_M01 chromosome 24, ASM1064508v1	17224245	17225591	6.13e-22	287	464	25.862	N/A
ADV40940.1	2	269	NC_048346	Acipenser ruthenus	Acipenser ruthenus isolate Gen_M01 chromosome 24, ASM1064508v1	17221516	17220743	3.48e-15	232	272	28.676	N/A
ADV40940.1	144	351	NC_048346	Acipenser ruthenus	Acipenser ruthenus isolate Gen_M01 chromosome 24, ASM1064508v1	17238740	17239390	7.54e-14	221	219	28.311	N/A
ADV40940.1	2	446	NW_006272138	Neolamprologus brichardi	Neolamprologus brichardi isolate N.brichardi 1_Salsburger unplaced genomic scaffold, NeoBri1.0 scaffold00138	1354411	1353065	6.29e-22	287	466	25.966	N/A
ADV40940.1	4	446	NC_046226	Catharus ustulatus	Catharus ustulatus isolate bCatUst1 chromosome 6, bCatUst1.pri.v2	7581185	7582531	6.35e-22	287	480	25.000	N/A
ADV40940.1	4	446	NC_048576	Oncorhynchus mykiss	Oncorhynchus mykiss isolate Arlee chromosome 12, USDA_OmykA_1.1	70025248	70023908	6.41e-22	287	479	26.514	N/A
ADV40940.1	195	349	NC_048576	Oncorhynchus mykiss	Oncorhynchus mykiss isolate Arlee chromosome 12, USDA_OmykA_1.1	43799927	43800415	6.80e-07	162	165	29.091	N/A
ADV40940.1	195	349	NC_048576	Oncorhynchus mykiss	Oncorhynchus mykiss isolate Arlee chromosome 12, USDA_OmykA_1.1	43728004	43727516	1.13e-06	160	165	29.091	N/A
ADV40940.1	144	397	NC_048576	Oncorhynchus mykiss	Oncorhynchus mykiss isolate Arlee chromosome 12, USDA_OmykA_1.1	61791128	61790379	1.15e-06	160	261	24.521	N/A
ADV40940.1	2	446	NC_034607	Mus pahari	Mus pahari chromosome 18, PAHARI_EIJ_v1.1	2900875	2902221	6.58e-22	287	480	26.250	N/A
ADV40940.1	2	446	NC_051238	Pygocentrus nattereri	Pygocentrus nattereri isolate fPygNat1 chromosome 28, fPygNat1.pri	18801038	18802384	6.82e-22	287	480	25.417	N/A
ADV40940.1	2	446	NC_055694	Melanotaenia boesemani	Melanotaenia boesemani isolate fMelBoe1 chromosome 13, fMelBoe1.pri	17667464	17666118	6.88e-22	287	480	25.833	N/A
ADV40940.1	4	446	NC_042988	Salmo trutta	Salmo trutta chromosome 32, fSalTru1.1	12303335	12301995	6.88e-22	287	479	26.514	N/A
ADV40940.1	4	446	NC_042988	Salmo trutta	Salmo trutta chromosome 32, fSalTru1.1	12290780	12289440	6.88e-22	287	479	26.514	N/A
ADV40940.1	149	240	NC_042988	Salmo trutta	Salmo trutta chromosome 32, fSalTru1.1	3877027	3876743	1.36e-06	160	95	37.895	N/A
ADV40940.1	4	446	NC_052309	Salvelinus namaycush	Salvelinus namaycush isolate Seneca chromosome 3, SaNama_1.0	67961133	67959793	6.88e-22	287	479	26.514	N/A
ADV40940.1	4	446	NC_052309	Salvelinus namaycush	Salvelinus namaycush isolate Seneca chromosome 3, SaNama_1.0	60659867	60661207	8.28e-22	286	479	26.514	N/A
ADV40940.1	4	446	NC_052309	Salvelinus namaycush	Salvelinus namaycush isolate Seneca chromosome 3, SaNama_1.0	60610723	60612063	8.88e-22	286	479	26.514	N/A
ADV40940.1	4	446	NC_052309	Salvelinus namaycush	Salvelinus namaycush isolate Seneca chromosome 3, SaNama_1.0	60637770	60639110	8.88e-22	286	479	26.514	N/A
ADV40940.1	4	446	NC_052309	Salvelinus namaycush	Salvelinus namaycush isolate Seneca chromosome 3, SaNama_1.0	60585797	60587137	1.12e-21	285	479	26.514	N/A
ADV40940.1	4	446	NC_052309	Salvelinus namaycush	Salvelinus namaycush isolate Seneca chromosome 3, SaNama_1.0	60601296	60602636	1.12e-21	285	479	26.514	N/A
ADV40940.1	4	446	NC_052309	Salvelinus namaycush	Salvelinus namaycush isolate Seneca chromosome 3, SaNama_1.0	60618333	60619673	1.12e-21	285	479	26.514	N/A
ADV40940.1	4	446	NC_052309	Salvelinus namaycush	Salvelinus namaycush isolate Seneca chromosome 3, SaNama_1.0	60628325	60629665	1.12e-21	285	479	26.514	N/A
ADV40940.1	4	446	NC_052309	Salvelinus namaycush	Salvelinus namaycush isolate Seneca chromosome 3, SaNama_1.0	60645377	60646717	1.12e-21	285	479	26.514	N/A
ADV40940.1	4	446	NC_052309	Salvelinus namaycush	Salvelinus namaycush isolate Seneca chromosome 3, SaNama_1.0	60667667	60669007	1.12e-21	285	479	26.514	N/A
ADV40940.1	4	446	NC_052309	Salvelinus namaycush	Salvelinus namaycush isolate Seneca chromosome 3, SaNama_1.0	60577980	60579320	1.20e-21	285	479	26.514	N/A
ADV40940.1	144	348	NC_052309	Salvelinus namaycush	Salvelinus namaycush isolate Seneca chromosome 3, SaNama_1.0	56616572	56617168	3.89e-08	173	210	26.190	N/A
ADV40940.1	195	376	NC_052309	Salvelinus namaycush	Salvelinus namaycush isolate Seneca chromosome 3, SaNama_1.0	41173874	41174467	2.20e-07	166	200	28.500	N/A
ADV40940.1	195	376	NC_052309	Salvelinus namaycush	Salvelinus namaycush isolate Seneca chromosome 3, SaNama_1.0	41133843	41133250	2.20e-07	166	200	28.500	N/A
ADV40940.1	2	446	NC_044307	Lynx canadensis	Lynx canadensis isolate LIC74 chromosome B2, mLynCan4.pri.v2	30968322	30966976	6.88e-22	287	480	26.042	N/A
ADV40940.1	4	446	NC_044307	Lynx canadensis	Lynx canadensis isolate LIC74 chromosome B2, mLynCan4.pri.v2	30981556	30982896	1.14e-18	261	478	25.105	N/A
ADV40940.1	4	446	NC_044307	Lynx canadensis	Lynx canadensis isolate LIC74 chromosome B2, mLynCan4.pri.v2	30970479	30971819	1.17e-18	260	478	25.105	N/A
ADV40940.1	2	446	NW_025091153	Prionailurus bengalensis	Prionailurus bengalensis isolate Pbe53 chromosome B2 unlocalized genomic scaffold, Fcat_Pben_1.1_paternal_pri B2_random_Un_scaffold_46	578345	576999	6.99e-22	287	480	26.042	N/A
ADV40940.1	4	446	NW_025091153	Prionailurus bengalensis	Prionailurus bengalensis isolate Pbe53 chromosome B2 unlocalized genomic scaffold, Fcat_Pben_1.1_paternal_pri B2_random_Un_scaffold_46	580503	581843	1.17e-18	260	478	25.105	N/A
ADV40940.1	4	446	NW_025091153	Prionailurus bengalensis	Prionailurus bengalensis isolate Pbe53 chromosome B2 unlocalized genomic scaffold, Fcat_Pben_1.1_paternal_pri B2_random_Un_scaffold_46	591046	592386	1.17e-18	260	478	25.105	N/A
ADV40940.1	4	446	NC_021677	Ficedula albicollis	Ficedula albicollis isolate OC2 chromosome 5, FicAlb1.5	57106992	57105646	7.00e-22	287	480	25.000	N/A
ADV40940.1	2	446	NW_023494801	Colossoma macropomum	Colossoma macropomum unplaced genomic scaffold, Colossoma_macropomum	8517431	8516085	7.06e-22	287	480	25.833	N/A
ADV40940.1	2	446	NW_023494801	Colossoma macropomum	Colossoma macropomum unplaced genomic scaffold, Colossoma_macropomum	8523052	8521706	7.45e-22	287	480	25.833	N/A
ADV40940.1	2	446	NW_023494801	Colossoma macropomum	Colossoma macropomum unplaced genomic scaffold, Colossoma_macropomum	8525160	8526506	8.20e-22	286	480	25.833	N/A
ADV40940.1	2	446	NW_023494801	Colossoma macropomum	Colossoma macropomum unplaced genomic scaffold, Colossoma_macropomum	8511739	8510393	8.57e-22	286	480	25.833	N/A
ADV40940.1	2	446	NC_059332	Leopardus geoffroyi	Leopardus geoffroyi isolate Oge1 chromosome B2, O.geoffroyi_Oge1_pat1.0	30813317	30811971	7.12e-22	287	480	26.042	N/A
ADV40940.1	4	446	NC_059332	Leopardus geoffroyi	Leopardus geoffroyi isolate Oge1 chromosome B2, O.geoffroyi_Oge1_pat1.0	30826296	30827636	1.14e-18	261	478	25.105	N/A
ADV40940.1	4	446	NC_059332	Leopardus geoffroyi	Leopardus geoffroyi isolate Oge1 chromosome B2, O.geoffroyi_Oge1_pat1.0	30815493	30816833	1.17e-18	260	478	25.105	N/A
ADV40940.1	4	446	NW_015386517	Protobothrops mucrosquamatus	Protobothrops mucrosquamatus isolate PMUCROS unplaced genomic scaffold, P.Mucros_1.0 scaffold153	543813	545159	7.24e-22	287	480	25.000	N/A
ADV40940.1	2	446	NC_062565	Prionailurus viverrinus	Prionailurus viverrinus isolate Anna chromosome B2, UM_Priviv_1.0	30471319	30469973	7.32e-22	287	480	26.042	N/A
ADV40940.1	4	446	NC_062565	Prionailurus viverrinus	Prionailurus viverrinus isolate Anna chromosome B2, UM_Priviv_1.0	30473478	30474818	1.17e-18	260	478	25.105	N/A
ADV40940.1	4	446	NC_062565	Prionailurus viverrinus	Prionailurus viverrinus isolate Anna chromosome B2, UM_Priviv_1.0	30484017	30485357	1.17e-18	260	478	25.105	N/A
ADV40940.1	4	446	NC_056437	Oncorhynchus tshawytscha	Oncorhynchus tshawytscha isolate Ot180627B linkage group LG09, Otsh_v2.0	73051692	73050352	7.51e-22	287	462	25.758	N/A
ADV40940.1	185	348	NC_056437	Oncorhynchus tshawytscha	Oncorhynchus tshawytscha isolate Ot180627B linkage group LG09, Otsh_v2.0	44412666	44413184	3.27e-07	165	175	29.143	N/A
ADV40940.1	195	349	NC_056437	Oncorhynchus tshawytscha	Oncorhynchus tshawytscha isolate Ot180627B linkage group LG09, Otsh_v2.0	44332573	44332085	1.39e-06	160	165	29.091	N/A
ADV40940.1	4	446	NC_034179	Oncorhynchus kisutch	Oncorhynchus kisutch isolate 150728-3 linkage group LG6, Okis_V2	69827353	69826013	7.85e-22	286	479	26.514	N/A
ADV40940.1	144	237	NC_034179	Oncorhynchus kisutch	Oncorhynchus kisutch isolate 150728-3 linkage group LG6, Okis_V2	61888501	61888217	2.59e-07	166	95	36.842	N/A
ADV40940.1	195	349	NC_034179	Oncorhynchus kisutch	Oncorhynchus kisutch isolate 150728-3 linkage group LG6, Okis_V2	44259082	44259570	6.80e-07	162	165	29.091	N/A
ADV40940.1	195	348	NC_034179	Oncorhynchus kisutch	Oncorhynchus kisutch isolate 150728-3 linkage group LG6, Okis_V2	44190568	44190083	1.06e-06	161	164	29.268	N/A
ADV40940.1	4	446	NW_019952037	Salvelinus alpinus	Salvelinus alpinus isolate IW2-2015 unplaced genomic scaffold, ASM291031v2 Un_scaffold10779	1759	3099	7.96e-22	285	479	26.514	N/A
ADV40940.1	5	446	NC_057396	Cervus canadensis	Cervus canadensis isolate Bull #8, Minnesota chromosome 11, ASM1932006v1	69553873	69555210	8.28e-22	286	460	25.000	N/A
ADV40940.1	195	348	NC_057396	Cervus canadensis	Cervus canadensis isolate Bull #8, Minnesota chromosome 11, ASM1932006v1	30617535	30617050	6.88e-11	159	164	28.659	N/A
ADV40940.1	140	188	NC_057396	Cervus canadensis	Cervus canadensis isolate Bull #8, Minnesota chromosome 11, ASM1932006v1	30617797	30617651	6.88e-11	78	49	34.694	N/A
ADV40940.1	2	446	NW_025814878	Lynx rufus	Lynx rufus isolate CCGP_SWC_20201006 ecotype Redwood Valley unplaced genomic scaffold, mLynRuf1.p SCAF_6	115752046	115753392	8.50e-22	286	480	26.042	N/A
ADV40940.1	4	446	NW_025814878	Lynx rufus	Lynx rufus isolate CCGP_SWC_20201006 ecotype Redwood Valley unplaced genomic scaffold, mLynRuf1.p SCAF_6	115749856	115748516	1.23e-18	260	478	25.105	N/A
ADV40940.1	4	446	NW_025814878	Lynx rufus	Lynx rufus isolate CCGP_SWC_20201006 ecotype Redwood Valley unplaced genomic scaffold, mLynRuf1.p SCAF_6	115739248	115737908	1.23e-18	260	478	25.105	N/A
ADV40940.1	2	446	NC_053223	Gasterosteus aculeatus aculeatus	Gasterosteus aculeatus aculeatus strain Lake Benthic chromosome 12, GAculeatus_UGA_version5	10804720	10803374	9.12e-22	286	480	26.250	N/A
ADV40940.1	2	446	NC_058500	Scatophagus argus	Scatophagus argus isolate fScaArg1 chromosome 8, fScaArg1.pri	14134224	14132878	9.45e-22	286	480	25.833	N/A
ADV40940.1	2	446	NC_053402	Xiphias gladius	Xiphias gladius isolate SHS-SW01 ecotype Sanya breed wild chromosome 3, ASM1685928v1	24680102	24681448	9.61e-22	286	480	25.625	N/A
ADV40940.1	2	430	NC_053402	Xiphias gladius	Xiphias gladius isolate SHS-SW01 ecotype Sanya breed wild chromosome 3, ASM1685928v1	24592110	24593411	5.30e-21	280	464	25.862	N/A
ADV40940.1	2	446	NC_046376	Fundulus heteroclitus	Fundulus heteroclitus isolate FHET01 chromosome 16, MU-UCD_Fhet_4.1	3029201	3030547	9.87e-22	286	472	26.059	N/A
ADV40940.1	2	446	NC_046376	Fundulus heteroclitus	Fundulus heteroclitus isolate FHET01 chromosome 16, MU-UCD_Fhet_4.1	3156352	3155006	9.87e-22	286	472	26.059	N/A
ADV40940.1	2	446	NC_046376	Fundulus heteroclitus	Fundulus heteroclitus isolate FHET01 chromosome 16, MU-UCD_Fhet_4.1	3026493	3025147	9.87e-22	286	472	26.059	N/A
ADV40940.1	2	446	NC_046376	Fundulus heteroclitus	Fundulus heteroclitus isolate FHET01 chromosome 16, MU-UCD_Fhet_4.1	3022195	3020849	9.87e-22	286	472	26.059	N/A
ADV40940.1	2	446	NC_046376	Fundulus heteroclitus	Fundulus heteroclitus isolate FHET01 chromosome 16, MU-UCD_Fhet_4.1	3017893	3016547	1.22e-21	285	472	26.059	N/A
ADV40940.1	4	446	NW_018356146	Boleophthalmus pectinirostris	Boleophthalmus pectinirostris unplaced genomic scaffold, BP.fa scaffold4	4422618	4423958	9.96e-22	286	481	25.988	N/A
ADV40940.1	2	446	NW_023416331	Myotis myotis	Myotis myotis isolate mMyoMyo1 unplaced genomic scaffold, mMyoMyo1.p scaffold_m19_p_26	895104	896450	1.09e-21	285	480	26.458	N/A
ADV40940.1	2	446	NW_023416331	Myotis myotis	Myotis myotis isolate mMyoMyo1 unplaced genomic scaffold, mMyoMyo1.p scaffold_m19_p_26	892047	890701	6.35e-19	263	476	25.000	N/A
ADV40940.1	2	446	NW_023416331	Myotis myotis	Myotis myotis isolate mMyoMyo1 unplaced genomic scaffold, mMyoMyo1.p scaffold_m19_p_26	876161	874815	6.35e-19	263	476	25.000	N/A
ADV40940.1	2	446	NW_023602073	Talpa occidentalis	Talpa occidentalis isolate TD23 unplaced genomic scaffold, MPIMG_talOcc4 talOcc4.2	48215897	48214551	1.09e-21	285	480	26.250	N/A
ADV40940.1	2	446	NW_023602073	Talpa occidentalis	Talpa occidentalis isolate TD23 unplaced genomic scaffold, MPIMG_talOcc4 talOcc4.2	48219607	48220953	1.25e-19	268	463	24.838	N/A
ADV40940.1	2	446	NW_023602073	Talpa occidentalis	Talpa occidentalis isolate TD23 unplaced genomic scaffold, MPIMG_talOcc4 talOcc4.2	48231928	48233274	2.34e-19	266	463	24.838	N/A
ADV40940.1	123	446	NC_057406	Cervus canadensis	Cervus canadensis isolate Bull #8, Minnesota chromosome 21, ASM1932006v1	52806437	52807450	1.11e-21	285	341	27.273	N/A
ADV40940.1	2	446	NC_013680	Oryctolagus cuniculus	Oryctolagus cuniculus breed Thorbecke inbred chromosome 12, OryCun2.0	20616472	20615123	1.11e-21	285	481	26.611	N/A
ADV40940.1	2	446	NC_013680	Oryctolagus cuniculus	Oryctolagus cuniculus breed Thorbecke inbred chromosome 12, OryCun2.0	20655731	20654385	4.11e-18	256	480	25.208	N/A
ADV40940.1	2	446	NC_013680	Oryctolagus cuniculus	Oryctolagus cuniculus breed Thorbecke inbred chromosome 12, OryCun2.0	20679081	20680427	1.35e-17	252	480	25.000	N/A
ADV40940.1	123	446	NC_013680	Oryctolagus cuniculus	Oryctolagus cuniculus breed Thorbecke inbred chromosome 12, OryCun2.0	20631920	20630907	3.66e-17	248	341	26.393	N/A
ADV40940.1	173	446	NC_013680	Oryctolagus cuniculus	Oryctolagus cuniculus breed Thorbecke inbred chromosome 12, OryCun2.0	127664010	127663150	2.08e-14	225	290	26.897	N/A
ADV40940.1	2	446	NC_044353	Archocentrus centrarchus	Archocentrus centrarchus isolate MPI-CPG fArcCen1 chromosome 8, fArcCen1	2766497	2765151	1.13e-21	285	463	25.702	N/A
ADV40940.1	2	446	NC_044353	Archocentrus centrarchus	Archocentrus centrarchus isolate MPI-CPG fArcCen1 chromosome 8, fArcCen1	2585487	2586833	1.56e-21	284	463	25.702	N/A
ADV40940.1	2	446	NC_044353	Archocentrus centrarchus	Archocentrus centrarchus isolate MPI-CPG fArcCen1 chromosome 8, fArcCen1	2581956	2580610	1.93e-21	283	463	25.702	N/A
ADV40940.1	2	446	NC_044353	Archocentrus centrarchus	Archocentrus centrarchus isolate MPI-CPG fArcCen1 chromosome 8, fArcCen1	2758356	2757010	1.78e-20	275	463	25.270	N/A
ADV40940.1	2	446	NC_043764	Salarias fasciatus	Salarias fasciatus chromosome 20, fSalaFa1.1	25962224	25963570	1.16e-21	285	476	25.420	N/A
ADV40940.1	2	446	NC_043764	Salarias fasciatus	Salarias fasciatus chromosome 20, fSalaFa1.1	25919801	25918455	1.26e-21	285	476	25.420	N/A
ADV40940.1	2	446	NC_043764	Salarias fasciatus	Salarias fasciatus chromosome 20, fSalaFa1.1	25956631	25955285	6.78e-21	279	476	25.210	N/A
ADV40940.1	2	446	NC_043764	Salarias fasciatus	Salarias fasciatus chromosome 20, fSalaFa1.1	25853590	25854936	6.84e-21	279	476	25.210	N/A
ADV40940.1	2	446	NC_043764	Salarias fasciatus	Salarias fasciatus chromosome 20, fSalaFa1.1	25922550	25923896	8.01e-21	278	476	25.210	N/A
ADV40940.1	2	446	NC_043764	Salarias fasciatus	Salarias fasciatus chromosome 20, fSalaFa1.1	25851920	25850574	9.47e-21	278	476	25.000	N/A
ADV40940.1	2	444	NC_064770	Epinephelus fuscoguttatus	Epinephelus fuscoguttatus linkage group LG19, E.fuscoguttatus.final_Chr_v1	8795813	8794476	1.16e-21	285	486	26.337	N/A
ADV40940.1	2	446	NC_064770	Epinephelus fuscoguttatus	Epinephelus fuscoguttatus linkage group LG19, E.fuscoguttatus.final_Chr_v1	8814458	8813112	3.57e-21	281	480	26.042	N/A
ADV40940.1	2	446	NC_064770	Epinephelus fuscoguttatus	Epinephelus fuscoguttatus linkage group LG19, E.fuscoguttatus.final_Chr_v1	8826318	8824972	1.08e-19	269	469	25.586	N/A
ADV40940.1	2	269	NC_064770	Epinephelus fuscoguttatus	Epinephelus fuscoguttatus linkage group LG19, E.fuscoguttatus.final_Chr_v1	8807794	8807021	3.03e-15	232	288	28.472	N/A
ADV40940.1	2	269	NC_064770	Epinephelus fuscoguttatus	Epinephelus fuscoguttatus linkage group LG19, E.fuscoguttatus.final_Chr_v1	8801246	8800473	5.11e-14	222	288	28.125	N/A
ADV40940.1	2	446	NC_031984	Oreochromis niloticus	Oreochromis niloticus isolate F11D_XX linkage group LG20, O_niloticus_UMD_NMBU	21179180	21177834	1.17e-21	285	480	25.833	N/A
ADV40940.1	4	446	NC_041807	Scleropages formosus	Scleropages formosus chromosome 2, fSclFor1.1	41564073	41565413	1.17e-21	285	478	25.941	N/A
ADV40940.1	4	446	NC_041807	Scleropages formosus	Scleropages formosus chromosome 2, fSclFor1.1	42627338	42628678	3.41e-20	273	467	26.338	N/A
ADV40940.1	4	446	NC_041807	Scleropages formosus	Scleropages formosus chromosome 2, fSclFor1.1	42638289	42636949	3.44e-20	273	467	26.338	N/A
ADV40940.1	4	446	NC_041807	Scleropages formosus	Scleropages formosus chromosome 2, fSclFor1.1	42645015	42646355	3.44e-20	273	467	26.338	N/A
ADV40940.1	2	446	NC_042633	Rhinatrema bivittatum	Rhinatrema bivittatum chromosome 19, aRhiBiv1.1	28583961	28582615	1.20e-21	285	469	26.439	N/A
ADV40940.1	2	446	NC_042633	Rhinatrema bivittatum	Rhinatrema bivittatum chromosome 19, aRhiBiv1.1	28587558	28588904	7.67e-21	278	480	25.625	N/A
ADV40940.1	2	446	NC_042633	Rhinatrema bivittatum	Rhinatrema bivittatum chromosome 19, aRhiBiv1.1	32197030	32195684	2.79e-17	249	480	24.167	N/A
ADV40940.1	4	446	NC_051441	Kryptolebias marmoratus	Kryptolebias marmoratus isolate JLee-2015 linkage group LG12, ASM164957v2	413182	414522	1.22e-21	285	470	25.957	N/A
ADV40940.1	4	446	NC_051441	Kryptolebias marmoratus	Kryptolebias marmoratus isolate JLee-2015 linkage group LG12, ASM164957v2	434708	436048	1.22e-21	285	470	25.957	N/A
ADV40940.1	4	446	NC_051441	Kryptolebias marmoratus	Kryptolebias marmoratus isolate JLee-2015 linkage group LG12, ASM164957v2	328846	327506	1.22e-21	285	470	25.957	N/A
ADV40940.1	2	446	NC_044503	Chanos chanos	Chanos chanos chromosome 9, fChaCha1.1	13945825	13944479	1.27e-21	285	483	25.673	N/A
ADV40940.1	195	349	NC_044503	Chanos chanos	Chanos chanos chromosome 9, fChaCha1.1	22718849	22719337	1.83e-07	167	165	28.485	N/A
ADV40940.1	2	446	NW_023339707	Morone saxatilis	Morone saxatilis isolate NCDOM2014 unplaced genomic scaffold, NCSU_SB_2.0 Contig15	11774116	11775462	1.31e-21	285	483	26.087	N/A
ADV40940.1	123	446	NW_025814845	Lynx rufus	Lynx rufus isolate CCGP_SWC_20201006 ecotype Redwood Valley unplaced genomic scaffold, mLynRuf1.p SCAF_3	91247694	91246681	1.31e-21	285	341	27.273	N/A
ADV40940.1	2	446	NW_024582761	Haplochromis burtoni	Haplochromis burtoni strain Fernald_Lab_line unplaced genomic scaffold, NCSU_Asbu1 Contig_400	305221	303875	1.32e-21	285	467	25.910	N/A
ADV40940.1	2	446	NC_041050	Gouania willdenowi	Gouania willdenowi chromosome 7, fGouWil2.1	31549556	31548210	1.36e-21	285	464	26.078	N/A
ADV40940.1	2	446	NC_041050	Gouania willdenowi	Gouania willdenowi chromosome 7, fGouWil2.1	31423912	31425258	1.60e-21	284	476	25.630	N/A
ADV40940.1	2	446	NC_041050	Gouania willdenowi	Gouania willdenowi chromosome 7, fGouWil2.1	31555385	31556731	1.60e-21	284	476	25.630	N/A
ADV40940.1	2	446	NC_041050	Gouania willdenowi	Gouania willdenowi chromosome 7, fGouWil2.1	31418121	31416775	6.26e-21	279	464	25.862	N/A
ADV40940.1	2	446	NC_041050	Gouania willdenowi	Gouania willdenowi chromosome 7, fGouWil2.1	31429867	31431213	1.46e-20	276	464	25.862	N/A
ADV40940.1	2	446	NC_041050	Gouania willdenowi	Gouania willdenowi chromosome 7, fGouWil2.1	31561047	31562393	1.51e-20	276	464	25.862	N/A
ADV40940.1	2	446	NC_054395	Toxotes jaculatrix	Toxotes jaculatrix isolate fToxJac2 chromosome 2, fToxJac2.pri	16012656	16014002	1.37e-21	284	483	25.880	N/A
ADV40940.1	2	446	NW_020834738	Acinonyx jubatus	Acinonyx jubatus isolate Rico unplaced genomic scaffold, Aci_jub_2 Primary Assembly Aci_jub_2_ph1_scaffold12	119326065	119327411	1.37e-21	284	480	25.833	N/A
ADV40940.1	2	446	NW_006800844	Poecilia formosa	Poecilia formosa unplaced genomic scaffold, Poecilia_formosa-5.1.2 Scaffold905	83598	82252	1.41e-21	284	466	25.536	N/A
ADV40940.1	2	446	NW_015096933	Poecilia mexicana	Poecilia mexicana isolate Pme_1353_1.1 unplaced genomic scaffold, P_mexicana-1.0 Scaffold2422	151543	150197	1.42e-21	284	466	25.536	N/A
ADV40940.1	2	446	NW_024466773	Ochotona curzoniae	Ochotona curzoniae isolate NIBS_2020 unplaced genomic scaffold, NIBS_Ocur_1.0 patch22	56976	58322	1.44e-21	284	480	26.458	N/A
ADV40940.1	2	446	NW_024466773	Ochotona curzoniae	Ochotona curzoniae isolate NIBS_2020 unplaced genomic scaffold, NIBS_Ocur_1.0 patch22	36259	34913	1.78e-21	283	480	26.458	N/A
ADV40940.1	2	446	NW_024466773	Ochotona curzoniae	Ochotona curzoniae isolate NIBS_2020 unplaced genomic scaffold, NIBS_Ocur_1.0 patch22	10295	11641	1.88e-21	283	480	26.458	N/A
ADV40940.1	2	377	NW_024466773	Ochotona curzoniae	Ochotona curzoniae isolate NIBS_2020 unplaced genomic scaffold, NIBS_Ocur_1.0 patch22	1129	2	5.51e-17	247	406	26.601	N/A
ADV40940.1	4	446	NW_024096466	Crotalus tigris	Crotalus tigris isolate CLP2741 ecotype Arizona unplaced genomic scaffold, ASM1654583v1 scf7180000017548.2638350	774121	772775	1.53e-21	284	465	24.516	N/A
ADV40940.1	3	446	NW_020313078	Callorhinus ursinus	Callorhinus ursinus isolate GAN/ISIS: 27379988/994484 unplaced genomic scaffold, ASM326570v1 scaffold362	20955093	20956436	1.55e-21	284	465	24.731	N/A
ADV40940.1	2	446	NC_019866	Oryzias latipes	Oryzias latipes chromosome 8, ASM223467v1	804853	803507	1.56e-21	284	467	26.124	N/A
ADV40940.1	2	446	NC_019866	Oryzias latipes	Oryzias latipes chromosome 8, ASM223467v1	716040	717386	1.63e-21	284	467	26.124	N/A
ADV40940.1	2	446	NC_019866	Oryzias latipes	Oryzias latipes chromosome 8, ASM223467v1	713220	711874	1.70e-21	284	467	26.124	N/A
ADV40940.1	2	381	NC_019866	Oryzias latipes	Oryzias latipes chromosome 8, ASM223467v1	795250	794111	5.10e-19	263	397	27.204	N/A
ADV40940.1	5	446	NW_024080880	Hyaena hyaena	Hyaena hyaena isolate Hyena2069 unplaced genomic scaffold, ASM300989v1 scaffold_249	697776	699113	1.60e-21	284	460	24.783	N/A
ADV40940.1	4	446	NC_045773	Phocoena sinus	Phocoena sinus isolate mPhoSin1 chromosome 11, mPhoSin1.pri	80541228	80542568	1.62e-21	284	478	26.151	N/A
ADV40940.1	4	446	NC_045773	Phocoena sinus	Phocoena sinus isolate mPhoSin1 chromosome 11, mPhoSin1.pri	80539305	80537965	2.05e-18	258	478	24.895	N/A
ADV40940.1	4	446	NC_045773	Phocoena sinus	Phocoena sinus isolate mPhoSin1 chromosome 11, mPhoSin1.pri	80528310	80526970	2.05e-18	258	478	24.895	N/A
ADV40940.1	2	446	NW_015113935	Poecilia latipinna	Poecilia latipinna isolate Pla-1442-1.1 unplaced genomic scaffold, P_latipinna-1.0 Scaffold1319	176170	174824	1.64e-21	284	466	25.536	N/A
ADV40940.1	5	446	NC_051324	Choloepus didactylus	Choloepus didactylus isolate mChoDid1 chromosome 18, mChoDid1.pri	27730857	27729520	1.70e-21	284	460	25.000	N/A
ADV40940.1	5	446	NC_050576	Trichosurus vulpecula	Trichosurus vulpecula isolate mTriVul1 chromosome 4, mTriVul1.pri	28559091	28557754	1.72e-21	284	460	24.783	N/A
ADV40940.1	4	446	NC_050576	Trichosurus vulpecula	Trichosurus vulpecula isolate mTriVul1 chromosome 4, mTriVul1.pri	53743343	53744683	3.47e-20	273	461	24.946	N/A
ADV40940.1	4	446	NC_050576	Trichosurus vulpecula	Trichosurus vulpecula isolate mTriVul1 chromosome 4, mTriVul1.pri	53749807	53751147	3.47e-20	273	461	24.946	N/A
ADV40940.1	123	446	NC_050576	Trichosurus vulpecula	Trichosurus vulpecula isolate mTriVul1 chromosome 4, mTriVul1.pri	77269351	77268338	9.35e-20	269	341	26.686	N/A
ADV40940.1	123	430	NC_050576	Trichosurus vulpecula	Trichosurus vulpecula isolate mTriVul1 chromosome 4, mTriVul1.pri	238490441	238491409	2.80e-18	257	329	26.140	N/A
ADV40940.1	5	415	NC_050576	Trichosurus vulpecula	Trichosurus vulpecula isolate mTriVul1 chromosome 4, mTriVul1.pri	400352490	400351234	1.37e-16	243	434	25.115	N/A
ADV40940.1	146	430	NC_050576	Trichosurus vulpecula	Trichosurus vulpecula isolate mTriVul1 chromosome 4, mTriVul1.pri	97736937	97737809	1.41e-09	185	297	25.253	N/A
ADV40940.1	145	348	NC_050576	Trichosurus vulpecula	Trichosurus vulpecula isolate mTriVul1 chromosome 4, mTriVul1.pri	151921701	151922339	4.80e-09	180	219	27.854	N/A
ADV40940.1	151	261	NC_050576	Trichosurus vulpecula	Trichosurus vulpecula isolate mTriVul1 chromosome 4, mTriVul1.pri	384799632	384799303	9.27e-09	178	112	35.714	N/A
ADV40940.1	130	242	NC_050576	Trichosurus vulpecula	Trichosurus vulpecula isolate mTriVul1 chromosome 4, mTriVul1.pri	176292268	176292609	5.64e-07	163	114	32.456	N/A
ADV40940.1	123	261	NC_050576	Trichosurus vulpecula	Trichosurus vulpecula isolate mTriVul1 chromosome 4, mTriVul1.pri	413733800	413734216	1.28e-06	160	141	31.206	N/A
ADV40940.1	2	446	NW_024466272	Ochotona curzoniae	Ochotona curzoniae isolate NIBS_2020 unplaced genomic scaffold, NIBS_Ocur_1.0 contig_4419	575	1921	1.73e-21	283	480	26.458	N/A
ADV40940.1	2	446	NW_024466272	Ochotona curzoniae	Ochotona curzoniae isolate NIBS_2020 unplaced genomic scaffold, NIBS_Ocur_1.0 contig_4419	26144	24798	2.13e-21	283	480	26.458	N/A
ADV40940.1	2	446	NW_026061296	Syngnathus scovelli	Syngnathus scovelli strain Florida unplaced genomic scaffold, RoL_Ssco_1.1 HiC_scaffold_20	8502876	8504222	1.75e-21	284	463	25.486	N/A
ADV40940.1	2	446	NC_057886	Gambusia affinis	Gambusia affinis linkage group LG19, SWU_Gaff_1.0	24522381	24521035	1.77e-21	284	466	25.536	N/A
ADV40940.1	120	269	NC_057886	Gambusia affinis	Gambusia affinis linkage group LG19, SWU_Gaff_1.0	24471314	24470868	8.73e-12	203	151	33.113	N/A
ADV40940.1	4	446	NC_061789	Mugil cephalus	Mugil cephalus isolate CIBA_MC_2020 chromosome 20, CIBA_Mcephalus_1.1	11343925	11342585	1.80e-21	284	461	26.030	N/A
ADV40940.1	4	446	NC_061789	Mugil cephalus	Mugil cephalus isolate CIBA_MC_2020 chromosome 20, CIBA_Mcephalus_1.1	11258851	11260191	2.28e-21	283	461	26.030	N/A
ADV40940.1	4	446	NC_061789	Mugil cephalus	Mugil cephalus isolate CIBA_MC_2020 chromosome 20, CIBA_Mcephalus_1.1	11346109	11347449	2.86e-21	282	461	26.030	N/A
ADV40940.1	144	446	NC_061789	Mugil cephalus	Mugil cephalus isolate CIBA_MC_2020 chromosome 20, CIBA_Mcephalus_1.1	11339242	11338295	2.20e-19	266	319	27.900	N/A
ADV40940.1	2	446	NC_058372	Felis catus	Felis catus isolate Fca126 chromosome B2, F.catus_Fca126_mat1.0	30622927	30621581	1.86e-21	283	480	25.833	N/A
ADV40940.1	4	446	NC_058372	Felis catus	Felis catus isolate Fca126 chromosome B2, F.catus_Fca126_mat1.0	30635860	30637200	1.17e-18	260	478	25.105	N/A
ADV40940.1	4	446	NC_058372	Felis catus	Felis catus isolate Fca126 chromosome B2, F.catus_Fca126_mat1.0	30625086	30626426	1.20e-18	260	478	25.105	N/A
ADV40940.1	2	449	NC_054541	Polyodon spathula	Polyodon spathula isolate WHYD16114869_AA chromosome 8, ASM1765450v1	3911542	3910187	1.88e-21	283	467	25.482	N/A
ADV40940.1	2	449	NC_054541	Polyodon spathula	Polyodon spathula isolate WHYD16114869_AA chromosome 8, ASM1765450v1	3934088	3932733	2.16e-21	283	467	25.482	N/A
ADV40940.1	2	449	NC_054541	Polyodon spathula	Polyodon spathula isolate WHYD16114869_AA chromosome 8, ASM1765450v1	3914748	3916103	2.18e-21	283	467	25.482	N/A
ADV40940.1	2	449	NC_054541	Polyodon spathula	Polyodon spathula isolate WHYD16114869_AA chromosome 8, ASM1765450v1	3920475	3921830	2.18e-21	283	467	25.482	N/A
ADV40940.1	2	449	NC_054541	Polyodon spathula	Polyodon spathula isolate WHYD16114869_AA chromosome 8, ASM1765450v1	3936839	3938194	2.34e-21	283	467	25.482	N/A
ADV40940.1	5	446	NW_022631020	Lontra canadensis	Lontra canadensis isolate GAN:19392208 unplaced genomic scaffold, GSC_riverotter_1.0 scaffold26	12563049	12564386	1.89e-21	283	460	24.565	N/A
ADV40940.1	2	446	NW_005871633	Myotis lucifugus	Myotis lucifugus unplaced genomic scaffold, Myoluc2.0 scaffold_585	78587	79933	1.97e-21	283	480	26.250	N/A
ADV40940.1	4	446	NW_005871633	Myotis lucifugus	Myotis lucifugus unplaced genomic scaffold, Myoluc2.0 scaffold_585	75095	73755	5.00e-19	263	477	25.157	N/A
ADV40940.1	4	446	NW_005871633	Myotis lucifugus	Myotis lucifugus unplaced genomic scaffold, Myoluc2.0 scaffold_585	58385	57045	5.80e-19	263	477	25.157	N/A
ADV40940.1	4	446	NC_059226	Coregonus clupeaformis	Coregonus clupeaformis isolate EN_2021a chromosome 35, ASM2061545v1	18470619	18469279	2.01e-21	283	479	26.096	N/A
ADV40940.1	4	446	NC_059198	Coregonus clupeaformis	Coregonus clupeaformis isolate EN_2021a chromosome 7, ASM2061545v1	34170111	34171451	2.03e-21	283	462	25.758	N/A
ADV40940.1	2	446	NC_053417	Xiphias gladius	Xiphias gladius isolate SHS-SW01 ecotype Sanya breed wild chromosome 18, ASM1685928v1	13619663	13621009	2.07e-21	283	480	25.625	N/A
ADV40940.1	5	413	NC_064494	Caretta caretta	Caretta caretta isolate SJ_126:Eziel1 chromosome 22, GSC_CCare_1.0	12027465	12026218	2.12e-21	283	439	25.513	N/A
ADV40940.1	195	348	NC_064494	Caretta caretta	Caretta caretta isolate SJ_126:Eziel1 chromosome 22, GSC_CCare_1.0	1413594	1413109	9.81e-07	161	164	28.659	N/A
ADV40940.1	2	446	NW_017367085	Lates calcarifer	Lates calcarifer isolate ASB-BC8 unplaced genomic scaffold, ASM164080v1 unitig_5750_quiver	1639895	1641241	2.14e-21	283	483	25.673	N/A
ADV40940.1	2	446	NC_041028	Parambassis ranga	Parambassis ranga chromosome 7, fParRan2.1	10509110	10507764	2.14e-21	283	483	25.673	N/A
ADV40940.1	123	446	NW_023194621	Ailuropoda melanoleuca	Ailuropoda melanoleuca isolate Jingjing unplaced genomic scaffold, ASM200744v2 unplaced-scaffold24705	403	1416	2.16e-21	281	341	27.273	N/A
ADV40940.1	2	446	NC_007114	Danio rerio	Danio rerio strain Tuebingen chromosome 3, GRCz11 Primary Assembly	26114935	26113589	2.36e-21	283	481	26.195	N/A
ADV40940.1	2	446	NC_007114	Danio rerio	Danio rerio strain Tuebingen chromosome 3, GRCz11 Primary Assembly	26121764	26120418	2.79e-21	282	481	26.195	N/A
ADV40940.1	2	446	NC_007114	Danio rerio	Danio rerio strain Tuebingen chromosome 3, GRCz11 Primary Assembly	26124876	26126222	3.42e-21	281	481	26.195	N/A
ADV40940.1	2	446	NC_000083	Mus musculus	Mus musculus strain C57BL/6J chromosome 17, GRCm39	35195981	35197327	2.38e-21	283	480	26.042	N/A
ADV40940.1	4	446	NC_000083	Mus musculus	Mus musculus strain C57BL/6J chromosome 17, GRCm39	35177965	35176625	1.73e-18	259	474	24.895	N/A
ADV40940.1	4	446	NC_000083	Mus musculus	Mus musculus strain C57BL/6J chromosome 17, GRCm39	35190883	35189543	2.01e-18	258	477	24.948	N/A
ADV40940.1	4	446	NW_020172595	Neophocaena asiaeorientalis asiaeorientalis	Neophocaena asiaeorientalis asiaeorientalis breed wild unplaced genomic scaffold, Neophocaena_asiaeorientalis_V1 scaffold282	338279	339619	2.40e-21	282	478	26.151	N/A
ADV40940.1	5	446	NW_012006153	Cercocebus atys	Cercocebus atys isolate FAK unplaced genomic scaffold, Caty_1.0 Scaffold6	34197571	34196234	2.44e-21	282	460	24.565	N/A
ADV40940.1	123	446	NC_044306	Lynx canadensis	Lynx canadensis isolate LIC74 chromosome B1, mLynCan4.pri.v2	111742713	111743726	2.44e-21	282	341	27.273	N/A
ADV40940.1	99	446	NW_015160257	Gekko japonicus	Gekko japonicus isolate JY-2015 unplaced genomic scaffold, Gekko_japonicus_V1.1 scaffold1553	344725	343643	2.48e-21	282	380	28.684	N/A
ADV40940.1	2	413	NW_015160257	Gekko japonicus	Gekko japonicus isolate JY-2015 unplaced genomic scaffold, Gekko_japonicus_V1.1 scaffold1553	354835	353579	7.32e-21	279	446	27.130	N/A
ADV40940.1	4	446	NC_056536	Thunnus maccoyii	Thunnus maccoyii chromosome 4, fThuMac1.1	15518814	15520154	2.51e-21	282	478	25.941	N/A
ADV40940.1	4	446	NC_058110	Thunnus albacares	Thunnus albacares chromosome 5, fThuAlb1.1	16365778	16367118	2.51e-21	282	478	25.941	N/A
ADV40940.1	2	446	NW_005187603	Pundamilia nyererei	Pundamilia nyererei isolate P.nyererei 1_Seehausen unplaced genomic scaffold, PunNye1.0 scaffold00202	909037	907691	2.53e-21	282	467	25.910	N/A
ADV40940.1	2	446	NW_024412610	Puma yagouaroundi	Puma yagouaroundi ecotype Mexico unplaced genomic scaffold, PumYag 393	275163	276509	2.57e-21	282	480	26.042	N/A
ADV40940.1	123	446	NW_024543256	Microtus oregoni	Microtus oregoni isolate MIOR12 unplaced genomic scaffold, Mior012 000050F_ref0000143	2669699	2670712	2.65e-21	282	341	26.979	N/A
ADV40940.1	4	446	NC_041231	Physeter catodon	Physeter catodon isolate SW-GA chromosome 18, ASM283717v2	84984949	84986289	2.65e-21	282	478	26.151	N/A
ADV40940.1	4	446	NC_041231	Physeter catodon	Physeter catodon isolate SW-GA chromosome 18, ASM283717v2	84983031	84981691	3.11e-18	257	478	24.895	N/A
ADV40940.1	4	446	NC_041231	Physeter catodon	Physeter catodon isolate SW-GA chromosome 18, ASM283717v2	84973020	84971680	3.11e-18	257	478	24.895	N/A
ADV40940.1	3	497	NW_023507541	Sturnira hondurensis	Sturnira hondurensis isolate 20B ecotype Veracruz unplaced genomic scaffold, WHU_Shon_v2.1 original_scaffold_12233	2199	715	2.65e-21	280	517	24.371	N/A
ADV40940.1	2	446	NW_024466403	Ochotona curzoniae	Ochotona curzoniae isolate NIBS_2020 unplaced genomic scaffold, NIBS_Ocur_1.0 contig_4862	18964	20310	2.66e-21	282	480	26.458	N/A
ADV40940.1	2	446	NW_022196909	Mastomys coucha	Mastomys coucha isolate ucsf_1 unplaced genomic scaffold, UCSF_Mcou_1 pScaffold3	49673442	49674788	2.67e-21	282	480	26.042	N/A
ADV40940.1	4	446	NW_022196909	Mastomys coucha	Mastomys coucha isolate ucsf_1 unplaced genomic scaffold, UCSF_Mcou_1 pScaffold3	49653752	49652412	4.61e-18	256	477	24.738	N/A
ADV40940.1	2	446	NW_021605474	Grammomys surdaster	Grammomys surdaster isolate TR1022 unplaced genomic scaffold, NIH_TR_1.0 1055	269841	268495	2.68e-21	282	480	26.042	N/A
ADV40940.1	2	446	NW_021605474	Grammomys surdaster	Grammomys surdaster isolate TR1022 unplaced genomic scaffold, NIH_TR_1.0 1055	274828	276174	9.71e-18	253	479	24.843	N/A
ADV40940.1	2	446	NW_021605474	Grammomys surdaster	Grammomys surdaster isolate TR1022 unplaced genomic scaffold, NIH_TR_1.0 1055	286710	288056	1.23e-17	252	479	24.843	N/A
ADV40940.1	2	446	NC_034586	Mus caroli	Mus caroli chromosome 17, CAROLI_EIJ_v1.1	31719868	31721214	2.69e-21	282	480	26.042	N/A
ADV40940.1	105	446	NC_034586	Mus caroli	Mus caroli chromosome 17, CAROLI_EIJ_v1.1	31714662	31713577	7.76e-19	262	365	26.849	N/A
ADV40940.1	105	446	NC_034586	Mus caroli	Mus caroli chromosome 17, CAROLI_EIJ_v1.1	31700374	31699289	7.97e-19	262	365	26.849	N/A
ADV40940.1	2	446	NW_024386873	Simochromis diagramma	Simochromis diagramma unplaced genomic scaffold, fSimDia1.1 OVJJ01000228.1	1117286	1115940	2.71e-21	282	467	25.910	N/A
ADV40940.1	2	446	NC_062213	Neosciurus carolinensis	Neosciurus carolinensis chromosome 1, mSciCar1.2	88611799	88610453	2.72e-21	282	469	26.652	N/A
ADV40940.1	2	446	NC_050547	Ochotona princeps	Ochotona princeps isolate UAM:Mamm:113957 chromosome 12, OchPri4.0	30068478	30067132	2.74e-21	282	480	26.458	N/A
ADV40940.1	2	446	NC_050547	Ochotona princeps	Ochotona princeps isolate UAM:Mamm:113957 chromosome 12, OchPri4.0	29988569	29989915	2.84e-21	282	480	26.458	N/A
ADV40940.1	2	446	NC_050547	Ochotona princeps	Ochotona princeps isolate UAM:Mamm:113957 chromosome 12, OchPri4.0	29932527	29931181	7.80e-21	278	480	26.042	N/A
ADV40940.1	2	446	NW_025965163	Myodes glareolus	Myodes glareolus unplaced genomic scaffold, Bank_vole1_10x scf_377	255386	254040	2.76e-21	282	480	26.042	N/A
ADV40940.1	2	446	NW_025965163	Myodes glareolus	Myodes glareolus unplaced genomic scaffold, Bank_vole1_10x scf_377	273169	274515	1.56e-18	259	476	25.210	N/A
ADV40940.1	2	446	NW_025965163	Myodes glareolus	Myodes glareolus unplaced genomic scaffold, Bank_vole1_10x scf_377	259976	261322	2.25e-18	258	479	25.261	N/A
ADV40940.1	99	446	NC_023196	Lepisosteus oculatus	Lepisosteus oculatus isolate Spotted Gar 1 linkage group LG18, LepOcu1	6256313	6255237	2.77e-21	282	366	27.869	N/A
ADV40940.1	2	269	NC_023196	Lepisosteus oculatus	Lepisosteus oculatus isolate Spotted Gar 1 linkage group LG18, LepOcu1	6276671	6275898	2.63e-16	241	275	29.455	N/A
ADV40940.1	2	446	NW_024543220	Microtus oregoni	Microtus oregoni isolate MIOR12 unplaced genomic scaffold, Mior012 000046F_ref0000063	10740904	10739558	2.77e-21	282	480	26.042	N/A
ADV40940.1	4	446	NW_024543220	Microtus oregoni	Microtus oregoni isolate MIOR12 unplaced genomic scaffold, Mior012 000046F_ref0000063	10745122	10746462	1.07e-18	261	474	25.316	N/A
ADV40940.1	2	446	NW_024543220	Microtus oregoni	Microtus oregoni isolate MIOR12 unplaced genomic scaffold, Mior012 000046F_ref0000063	10759529	10760875	2.19e-18	258	476	25.210	N/A
ADV40940.1	2	446	NC_046973	Cyclopterus lumpus	Cyclopterus lumpus isolate fCycLum1 chromosome 8, fCycLum1.pri	1588927	1587581	2.77e-21	282	464	26.078	N/A
ADV40940.1	2	446	NC_056574	Cyprinus carpio	Cyprinus carpio isolate SPL01 chromosome A3, ASM1834038v1	25860881	25862227	2.77e-21	282	463	25.270	N/A
ADV40940.1	2	446	NC_056574	Cyprinus carpio	Cyprinus carpio isolate SPL01 chromosome A3, ASM1834038v1	27003758	27005104	1.93e-20	275	463	25.054	N/A
ADV40940.1	123	446	NC_056574	Cyprinus carpio	Cyprinus carpio isolate SPL01 chromosome A3, ASM1834038v1	25854938	25853925	2.05e-20	275	341	27.566	N/A
ADV40940.1	2	446	NC_046639	Mastacembelus armatus	Mastacembelus armatus chromosome 7, fMasArm1.2	16433081	16434427	2.84e-21	282	480	25.625	N/A
ADV40940.1	2	446	NC_051061	Acanthopagrus latus	Acanthopagrus latus isolate v.2019 chromosome 23, fAcaLat1.1	24120112	24118766	2.86e-21	282	464	25.647	N/A
ADV40940.1	2	446	NC_051061	Acanthopagrus latus	Acanthopagrus latus isolate v.2019 chromosome 23, fAcaLat1.1	24151878	24153224	2.86e-21	282	464	25.647	N/A
ADV40940.1	4	446	NW_018150970	Pogona vitticeps	Pogona vitticeps unplaced genomic scaffold, pvi1.1.0 contig20350	577267	578613	2.89e-21	282	482	25.311	N/A
ADV40940.1	4	446	NW_019029504	Acanthochromis polyacanthus	Acanthochromis polyacanthus ecotype Palm Islands unplaced genomic scaffold, ASM210954v1 orpheusFish_scaffold388	400101	398761	2.93e-21	282	464	25.216	N/A
ADV40940.1	2	446	NC_050184	Sander lucioperca	Sander lucioperca isolate FBNREF2018 chromosome 12, SLUC_FBN_1.2	5602435	5601089	2.94e-21	282	480	26.042	N/A
ADV40940.1	5	446	NW_023246593	Ailuropoda melanoleuca	Ailuropoda melanoleuca isolate Jingjing unplaced genomic scaffold, ASM200744v2 unplaced-scaffold71480	89	1426	2.96e-21	279	460	24.565	N/A
ADV40940.1	3	397	NW_023556332	Artibeus jamaicensis	Artibeus jamaicensis isolate 1a unplaced genomic scaffold, WHU_Ajam_v2 original_scaffold_2924	1869	685	2.96e-21	279	422	27.251	N/A
ADV40940.1	2	446	NC_061517	Scophthalmus maximus	Scophthalmus maximus strain ysfricsl-2021 chromosome 3, ASM2237912v1	13764758	13766104	2.99e-21	282	480	25.417	N/A
ADV40940.1	2	446	NC_052055	Arvicola amphibius	Arvicola amphibius chromosome 9, mArvAmp1.2	124133623	124134969	2.99e-21	282	480	26.042	N/A
ADV40940.1	2	446	NC_052055	Arvicola amphibius	Arvicola amphibius chromosome 9, mArvAmp1.2	124116039	124114693	3.80e-18	256	476	25.210	N/A
ADV40940.1	2	446	NC_052055	Arvicola amphibius	Arvicola amphibius chromosome 9, mArvAmp1.2	124129469	124128123	6.09e-18	255	479	25.261	N/A
ADV40940.1	5	446	NC_052055	Arvicola amphibius	Arvicola amphibius chromosome 9, mArvAmp1.2	53795813	53797129	1.06e-15	236	460	23.696	N/A
ADV40940.1	2	446	NW_018357239	Boleophthalmus pectinirostris	Boleophthalmus pectinirostris unplaced genomic scaffold, BP.fa scaffold50	944318	945664	3.05e-21	282	481	25.572	N/A
ADV40940.1	2	446	NW_018357239	Boleophthalmus pectinirostris	Boleophthalmus pectinirostris unplaced genomic scaffold, BP.fa scaffold50	1094040	1092694	8.82e-21	278	481	25.572	N/A
ADV40940.1	4	446	NW_020716642	Notechis scutatus	Notechis scutatus unplaced genomic scaffold, TS10Xv2-PRI ULFQ01000032.1	3715148	3713802	3.05e-21	282	482	25.311	N/A
ADV40940.1	2	446	NC_045739	Etheostoma spectabile	Etheostoma spectabile isolate EspeVRDwgs_2016 chromosome 7, UIUC_Espe_1.0	11798877	11797531	3.05e-21	282	480	26.042	N/A
ADV40940.1	4	446	NC_043964	Sphaeramia orbicularis	Sphaeramia orbicularis chromosome 8, fSphaOr1.1	7205557	7206897	3.05e-21	282	465	25.591	N/A
ADV40940.1	4	446	NC_043964	Sphaeramia orbicularis	Sphaeramia orbicularis chromosome 8, fSphaOr1.1	7327729	7326389	3.51e-21	281	465	25.591	N/A
ADV40940.1	4	446	NC_043964	Sphaeramia orbicularis	Sphaeramia orbicularis chromosome 8, fSphaOr1.1	7322811	7321471	1.15e-20	277	465	25.376	N/A
ADV40940.1	4	446	NC_059447	Salmo salar	Salmo salar chromosome ssa06, Ssal_v3.1	41326833	41328173	3.07e-21	282	479	26.305	N/A
ADV40940.1	4	446	NC_059447	Salmo salar	Salmo salar chromosome ssa06, Ssal_v3.1	41285768	41287108	4.65e-21	280	479	26.305	N/A
ADV40940.1	4	446	NC_059447	Salmo salar	Salmo salar chromosome ssa06, Ssal_v3.1	41295034	41296374	4.65e-21	280	479	26.305	N/A
ADV40940.1	4	446	NC_059447	Salmo salar	Salmo salar chromosome ssa06, Ssal_v3.1	41317504	41318844	4.73e-21	280	479	26.305	N/A
ADV40940.1	4	446	NC_059447	Salmo salar	Salmo salar chromosome ssa06, Ssal_v3.1	41336106	41337446	5.74e-21	279	479	26.305	N/A
ADV40940.1	4	446	NC_059447	Salmo salar	Salmo salar chromosome ssa06, Ssal_v3.1	41345397	41346737	4.89e-20	272	479	26.096	N/A
ADV40940.1	200	446	NC_059447	Salmo salar	Salmo salar chromosome ssa06, Ssal_v3.1	41308790	41309566	9.34e-18	191	262	27.099	N/A
ADV40940.1	4	188	NC_059447	Salmo salar	Salmo salar chromosome ssa06, Ssal_v3.1	41308225	41308752	9.34e-18	107	205	26.341	N/A
ADV40940.1	2	446	NW_017306738	Nanorana parkeri	Nanorana parkeri isolate BGI_ZX_2015 unplaced genomic scaffold, ASM93562v1 scaffold470	643234	641888	3.12e-21	282	463	25.270	N/A
ADV40940.1	2	446	NC_047677	Arvicanthis niloticus	Arvicanthis niloticus isolate mArvNil1 chromosome 20, mArvNil1.pat.X	49535435	49536781	3.13e-21	282	480	26.042	N/A
ADV40940.1	2	446	NC_047677	Arvicanthis niloticus	Arvicanthis niloticus isolate mArvNil1 chromosome 20, mArvNil1.pat.X	49331704	49330358	3.80e-18	256	479	24.843	N/A
ADV40940.1	122	446	NC_047677	Arvicanthis niloticus	Arvicanthis niloticus isolate mArvNil1 chromosome 20, mArvNil1.pat.X	49318273	49317257	4.65e-18	255	345	26.957	N/A
ADV40940.1	122	446	NC_047677	Arvicanthis niloticus	Arvicanthis niloticus isolate mArvNil1 chromosome 20, mArvNil1.pat.X	49529921	49528905	7.00e-18	254	345	26.957	N/A
ADV40940.1	2	446	NC_046640	Mastacembelus armatus	Mastacembelus armatus chromosome 8, fMasArm1.2	6813576	6812230	3.21e-21	281	480	25.625	N/A
ADV40940.1	2	446	NC_046640	Mastacembelus armatus	Mastacembelus armatus chromosome 8, fMasArm1.2	6789452	6788106	3.21e-21	281	480	25.625	N/A
ADV40940.1	2	446	NC_046640	Mastacembelus armatus	Mastacembelus armatus chromosome 8, fMasArm1.2	6715948	6717294	3.30e-21	281	480	25.625	N/A
ADV40940.1	2	446	NC_046640	Mastacembelus armatus	Mastacembelus armatus chromosome 8, fMasArm1.2	6825660	6824314	3.30e-21	281	480	25.625	N/A
ADV40940.1	2	212	NC_046640	Mastacembelus armatus	Mastacembelus armatus chromosome 8, fMasArm1.2	6801508	6800903	3.34e-13	137	230	26.522	N/A
ADV40940.1	212	446	NC_046640	Mastacembelus armatus	Mastacembelus armatus chromosome 8, fMasArm1.2	6800907	6800167	3.34e-13	120	250	23.600	N/A
ADV40940.1	2	446	NC_048413	Etheostoma cragini	Etheostoma cragini isolate CJK2018 chromosome 7, CSU_Ecrag_1.0	16281265	16279919	3.21e-21	281	480	26.042	N/A
ADV40940.1	2	446	NW_003614548	Cricetulus griseus	Cricetulus griseus unplaced genomic scaffold, CriGri_1.0 scaffold356	364906	366252	3.35e-21	281	480	26.042	N/A
ADV40940.1	4	446	NW_003614548	Cricetulus griseus	Cricetulus griseus unplaced genomic scaffold, CriGri_1.0 scaffold356	345755	344415	3.78e-19	264	474	25.316	N/A
ADV40940.1	2	446	NW_003614548	Cricetulus griseus	Cricetulus griseus unplaced genomic scaffold, CriGri_1.0 scaffold356	359773	358427	9.31e-18	253	464	24.569	N/A
ADV40940.1	4	446	NC_034183	Oncorhynchus kisutch	Oncorhynchus kisutch isolate 150728-3 linkage group LG10, Okis_V2	53485407	53484067	3.42e-21	281	479	26.305	N/A
ADV40940.1	4	446	NC_034183	Oncorhynchus kisutch	Oncorhynchus kisutch isolate 150728-3 linkage group LG10, Okis_V2	53508671	53507331	4.14e-21	281	479	26.305	N/A
ADV40940.1	4	446	NC_034183	Oncorhynchus kisutch	Oncorhynchus kisutch isolate 150728-3 linkage group LG10, Okis_V2	53499431	53498091	4.41e-21	280	479	26.305	N/A
ADV40940.1	4	446	NC_034183	Oncorhynchus kisutch	Oncorhynchus kisutch isolate 150728-3 linkage group LG10, Okis_V2	53464816	53463476	4.41e-21	280	479	26.305	N/A
ADV40940.1	4	446	NC_034183	Oncorhynchus kisutch	Oncorhynchus kisutch isolate 150728-3 linkage group LG10, Okis_V2	53515690	53514350	4.90e-21	280	479	26.305	N/A
ADV40940.1	4	446	NC_034183	Oncorhynchus kisutch	Oncorhynchus kisutch isolate 150728-3 linkage group LG10, Okis_V2	53478401	53477061	4.90e-21	280	479	26.305	N/A
ADV40940.1	4	446	NC_034183	Oncorhynchus kisutch	Oncorhynchus kisutch isolate 150728-3 linkage group LG10, Okis_V2	53471602	53470262	4.90e-21	280	479	26.305	N/A
ADV40940.1	4	446	NC_034183	Oncorhynchus kisutch	Oncorhynchus kisutch isolate 150728-3 linkage group LG10, Okis_V2	53455582	53454242	4.90e-21	280	479	26.305	N/A
ADV40940.1	4	446	NC_034183	Oncorhynchus kisutch	Oncorhynchus kisutch isolate 150728-3 linkage group LG10, Okis_V2	53492417	53491077	6.72e-21	279	479	26.305	N/A
ADV40940.1	4	446	NC_046312	Lacerta agilis	Lacerta agilis isolate rLacAgi1 chromosome 1, rLacAgi1.pri	10242617	10243963	3.48e-21	281	482	25.311	N/A
ADV40940.1	2	446	NW_019029753	Acanthochromis polyacanthus	Acanthochromis polyacanthus ecotype Palm Islands unplaced genomic scaffold, ASM210954v1 orpheusFish_scaffold637	303245	304591	3.50e-21	281	483	25.673	N/A
ADV40940.1	4	446	NC_050137	Oncorhynchus keta	Oncorhynchus keta isolate Oke142-1_Chum_Gynogen linkage group LG32, Oket_V1	18430727	18429387	3.60e-21	281	479	26.305	N/A
ADV40940.1	2	446	NC_060281	Equus quagga	Equus quagga isolate Etosha38 chromosome 15, UCLA_HA_Equagga_1.0	32380731	32382077	3.66e-21	281	480	26.042	N/A
ADV40940.1	2	446	NC_041713	Denticeps clupeoides	Denticeps clupeoides chromosome 7, fDenClu1.1	2280132	2281478	3.70e-21	281	463	25.054	N/A
ADV40940.1	3	446	NC_045612	Zalophus californianus	Zalophus californianus isolate mZalCal1 chromosome X, mZalCal1.pri.v2	106161985	106163328	3.70e-21	281	462	24.675	N/A
ADV40940.1	123	446	NC_045612	Zalophus californianus	Zalophus californianus isolate mZalCal1 chromosome X, mZalCal1.pri.v2	70146682	70147695	7.37e-19	262	341	26.393	N/A
ADV40940.1	4	446	NW_020838075	Lagenorhynchus obliquidens	Lagenorhynchus obliquidens isolate GAN/ISIS:26980383/991018 unplaced genomic scaffold, ASM367639v1 scaffold131	365155	366495	3.73e-21	281	478	26.151	N/A
ADV40940.1	5	269	NW_020838075	Lagenorhynchus obliquidens	Lagenorhynchus obliquidens isolate GAN/ISIS:26980383/991018 unplaced genomic scaffold, ASM367639v1 scaffold131	363224	362460	1.06e-12	211	285	27.018	N/A
ADV40940.1	2	446	NW_004949185	Microtus ochrogaster	Microtus ochrogaster isolate Prairie Vole_2 unplaced genomic scaffold, MicOch1.0 UNK87	1254723	1253377	3.73e-21	281	480	25.833	N/A
ADV40940.1	2	446	NW_004949185	Microtus ochrogaster	Microtus ochrogaster isolate Prairie Vole_2 unplaced genomic scaffold, MicOch1.0 UNK87	1258905	1260251	2.66e-18	257	476	25.210	N/A
ADV40940.1	4	446	NW_020769318	Pseudonaja textilis	Pseudonaja textilis unplaced genomic scaffold, EBS10Xv2-PRI ULFR01000011.1	6505030	6503684	3.73e-21	281	482	25.311	N/A
ADV40940.1	4	446	NC_047043	Tursiops truncatus	Tursiops truncatus isolate mTurTru1 chromosome 10, mTurTru1.mat.Y	23424912	23423572	3.73e-21	281	478	26.151	N/A
ADV40940.1	4	446	NC_047043	Tursiops truncatus	Tursiops truncatus isolate mTurTru1 chromosome 10, mTurTru1.mat.Y	23426839	23428179	2.05e-18	258	478	24.895	N/A
ADV40940.1	4	446	NC_047043	Tursiops truncatus	Tursiops truncatus isolate mTurTru1 chromosome 10, mTurTru1.mat.Y	23437788	23439128	2.05e-18	258	478	24.895	N/A
ADV40940.1	4	446	NC_064568	Orcinus orca	Orcinus orca chromosome 10, mOrcOrc1.1	82591058	82592398	3.73e-21	281	478	26.151	N/A
ADV40940.1	4	446	NC_064568	Orcinus orca	Orcinus orca chromosome 10, mOrcOrc1.1	82589131	82587791	2.14e-18	258	478	24.895	N/A
ADV40940.1	4	446	NC_064568	Orcinus orca	Orcinus orca chromosome 10, mOrcOrc1.1	82578191	82576851	2.14e-18	258	478	24.895	N/A
ADV40940.1	2	446	NW_007675572	Equus przewalskii	Equus przewalskii isolate Burgud unplaced genomic scaffold, Burgud scaffold2559	267551	266205	3.78e-21	281	480	26.042	N/A
ADV40940.1	2	446	NC_009163	Equus caballus	Equus caballus isolate Twilight breed thoroughbred chromosome 20, EquCab3.0	32416949	32415603	3.80e-21	281	480	26.042	N/A
ADV40940.1	4	446	NC_009163	Equus caballus	Equus caballus isolate Twilight breed thoroughbred chromosome 20, EquCab3.0	32428864	32430204	1.48e-18	260	478	25.105	N/A
ADV40940.1	5	348	NC_009163	Equus caballus	Equus caballus isolate Twilight breed thoroughbred chromosome 20, EquCab3.0	32419211	32420242	4.71e-15	231	374	25.668	N/A
ADV40940.1	2	446	NC_040025	Larimichthys crocea	Larimichthys crocea isolate SSNF chromosome XV, L_crocea_2.0	17582173	17580827	3.83e-21	281	480	25.625	N/A
ADV40940.1	2	446	NC_007119	Danio rerio	Danio rerio strain Tuebingen chromosome 8, GRCz11 Primary Assembly	4798749	4800095	3.83e-21	281	481	26.195	N/A
ADV40940.1	4	446	NC_007119	Danio rerio	Danio rerio strain Tuebingen chromosome 8, GRCz11 Primary Assembly	24969999	24968659	2.84e-20	274	466	25.107	N/A
ADV40940.1	2	413	NW_020337994	Puma concolor	Puma concolor isolate SC36_Marlon unplaced genomic scaffold, PumCon1.0 scaffold_1066	2272	3432	3.83e-21	280	431	25.290	N/A
ADV40940.1	2	446	NC_042517	Echeneis naucrates	Echeneis naucrates chromosome 7, fEcheNa1.1	11941043	11942389	3.86e-21	281	480	25.833	N/A
ADV40940.1	2	446	NW_024429208	Mesocricetus auratus	Mesocricetus auratus isolate SY011 unplaced genomic scaffold, BCM_Maur_2.0 Super-Scaffold_100027	2742596	2743942	3.86e-21	281	480	26.250	N/A
ADV40940.1	4	446	NW_024429208	Mesocricetus auratus	Mesocricetus auratus isolate SY011 unplaced genomic scaffold, BCM_Maur_2.0 Super-Scaffold_100027	2737401	2736061	4.36e-19	264	474	25.316	N/A
ADV40940.1	2	446	NW_024429208	Mesocricetus auratus	Mesocricetus auratus isolate SY011 unplaced genomic scaffold, BCM_Maur_2.0 Super-Scaffold_100027	2723749	2722403	9.25e-19	261	476	25.210	N/A
ADV40940.1	2	446	NW_017364898	Lates calcarifer	Lates calcarifer isolate ASB-BC8 unplaced genomic scaffold, ASM164080v1 unitig_2117_quiver	6498	7844	3.95e-21	281	463	25.702	N/A
ADV40940.1	2	446	NW_017364898	Lates calcarifer	Lates calcarifer isolate ASB-BC8 unplaced genomic scaffold, ASM164080v1 unitig_2117_quiver	10630	11976	4.88e-21	280	463	25.702	N/A
ADV40940.1	4	446	NW_019942591	Salvelinus alpinus	Salvelinus alpinus isolate IW2-2015 unplaced genomic scaffold, ASM291031v2 Un_scaffold659	631388	630048	3.96e-21	281	482	26.349	N/A
ADV40940.1	4	446	NW_019370330	Amphiprion ocellaris	Amphiprion ocellaris isolate DU_AmpOce unplaced genomic scaffold, AmpOce1.0 scaffold0503	116877	118217	3.97e-21	281	479	25.470	N/A
ADV40940.1	2	446	NC_052184	Equus asinus	Equus asinus breed Dezhou chromosome 8, ASM1607732v2	60367521	60366175	4.00e-21	281	480	26.042	N/A
ADV40940.1	4	446	NC_052184	Equus asinus	Equus asinus breed Dezhou chromosome 8, ASM1607732v2	60379420	60380763	3.79e-17	248	479	25.052	N/A
ADV40940.1	4	246	NC_052184	Equus asinus	Equus asinus breed Dezhou chromosome 8, ASM1607732v2	60369779	60370483	5.44e-12	205	263	27.376	N/A
ADV40940.1	2	446	NW_017364881	Lates calcarifer	Lates calcarifer isolate ASB-BC8 unplaced genomic scaffold, ASM164080v1 unitig_2096_quiver	26866	25520	4.01e-21	281	463	25.702	N/A
ADV40940.1	2	446	NW_004567156	Condylura cristata	Condylura cristata isolate star-nosed mole 26May11 unplaced genomic scaffold, ConCri1.0 scaffold00055	1141933	1140587	4.03e-21	281	480	26.042	N/A
ADV40940.1	2	446	NW_004567156	Condylura cristata	Condylura cristata isolate star-nosed mole 26May11 unplaced genomic scaffold, ConCri1.0 scaffold00055	1159223	1160569	6.87e-20	271	476	25.210	N/A
ADV40940.1	2	446	NC_058508	Scatophagus argus	Scatophagus argus isolate fScaArg1 chromosome 16, fScaArg1.pri	21896218	21894872	4.04e-21	281	480	25.833	N/A
ADV40940.1	2	446	NC_058508	Scatophagus argus	Scatophagus argus isolate fScaArg1 chromosome 16, fScaArg1.pri	21925681	21927027	4.04e-21	281	480	25.833	N/A
ADV40940.1	2	446	NC_056028	Peromyscus maniculatus bairdii	Peromyscus maniculatus bairdii isolate BW chromosome 21, HU_Pman_2.1.3	2685561	2684215	4.14e-21	281	480	26.042	N/A
ADV40940.1	2	446	NC_056028	Peromyscus maniculatus bairdii	Peromyscus maniculatus bairdii isolate BW chromosome 21, HU_Pman_2.1.3	2705211	2706557	7.76e-19	262	479	25.261	N/A
ADV40940.1	2	446	NC_056028	Peromyscus maniculatus bairdii	Peromyscus maniculatus bairdii isolate BW chromosome 21, HU_Pman_2.1.3	2689915	2691261	1.03e-18	261	476	25.210	N/A
ADV40940.1	2	446	NC_051084	Peromyscus leucopus	Peromyscus leucopus breed LL Stock chromosome 16_21, UCI_PerLeu_2.1	7977184	7975838	4.14e-21	281	480	26.042	N/A
ADV40940.1	2	446	NC_051084	Peromyscus leucopus	Peromyscus leucopus breed LL Stock chromosome 16_21, UCI_PerLeu_2.1	7981543	7982889	1.49e-18	260	476	25.210	N/A
ADV40940.1	2	446	NC_051084	Peromyscus leucopus	Peromyscus leucopus breed LL Stock chromosome 16_21, UCI_PerLeu_2.1	7993318	7994664	1.55e-18	259	479	25.261	N/A
ADV40940.1	5	446	NC_044313	Lynx canadensis	Lynx canadensis isolate LIC74 chromosome D2, mLynCan4.pri.v2	14535324	14533987	4.14e-21	281	460	24.565	N/A
ADV40940.1	123	555	NW_006400232	Elephantulus edwardii	Elephantulus edwardii isolate Elephantulus edwardi_28Jun2011 unplaced genomic scaffold, EleEdw1.0 scaffold00482	484079	485458	4.21e-21	280	479	24.843	N/A
ADV40940.1	2	446	NW_017804912	Hippocampus comes	Hippocampus comes isolate QL1 unplaced genomic scaffold, H_comes_QL1_v1 scaffold90	552595	553941	4.21e-21	280	480	26.042	N/A
ADV40940.1	2	446	NW_017804912	Hippocampus comes	Hippocampus comes isolate QL1 unplaced genomic scaffold, H_comes_QL1_v1 scaffold90	590814	589468	8.51e-21	278	480	26.042	N/A
ADV40940.1	2	446	NW_017804912	Hippocampus comes	Hippocampus comes isolate QL1 unplaced genomic scaffold, H_comes_QL1_v1 scaffold90	570484	569138	8.51e-21	278	480	26.042	N/A
ADV40940.1	2	446	NC_063195	Alosa alosa	Alosa alosa isolate M-15738 ecotype Scorff River chromosome 7, AALO_Geno_1.1	32080316	32078970	4.22e-21	280	481	25.780	N/A
ADV40940.1	2	446	NC_063195	Alosa alosa	Alosa alosa isolate M-15738 ecotype Scorff River chromosome 7, AALO_Geno_1.1	32094168	32095514	5.40e-21	280	481	25.780	N/A
ADV40940.1	2	446	NC_063195	Alosa alosa	Alosa alosa isolate M-15738 ecotype Scorff River chromosome 7, AALO_Geno_1.1	32088523	32089869	6.05e-21	279	481	25.780	N/A
ADV40940.1	2	420	NC_063195	Alosa alosa	Alosa alosa isolate M-15738 ecotype Scorff River chromosome 7, AALO_Geno_1.1	32102632	32103930	1.98e-14	225	464	23.922	N/A
ADV40940.1	2	242	NC_063195	Alosa alosa	Alosa alosa isolate M-15738 ecotype Scorff River chromosome 7, AALO_Geno_1.1	32085650	32084952	2.07e-13	217	247	29.150	N/A
ADV40940.1	2	446	NW_007582339	Stegastes partitus	Stegastes partitus isolate 25-593 unplaced genomic scaffold, Stegastes_partitus-1.0.2 Scaffold4608	1423	77	4.24e-21	274	480	25.417	N/A
ADV40940.1	4	446	NW_022135088	Globicephala melas	Globicephala melas isolate X-22926-18 unplaced genomic scaffold, ASM654740v1 scaffold235	339756	341096	4.25e-21	280	478	26.151	N/A
ADV40940.1	2	446	NC_046171	Rattus rattus	Rattus rattus isolate New Zealand chromosome 18, Rrattus_CSIRO_v1	7572803	7574149	4.26e-21	280	480	26.042	N/A
ADV40940.1	4	446	NC_046171	Rattus rattus	Rattus rattus isolate New Zealand chromosome 18, Rrattus_CSIRO_v1	7553728	7552388	2.82e-19	266	479	25.470	N/A
ADV40940.1	123	433	NC_046171	Rattus rattus	Rattus rattus isolate New Zealand chromosome 18, Rrattus_CSIRO_v1	23069118	23068141	2.89e-16	241	329	27.660	N/A
ADV40940.1	206	446	NC_046171	Rattus rattus	Rattus rattus isolate New Zealand chromosome 18, Rrattus_CSIRO_v1	7567263	7566505	5.14e-13	165	259	26.641	N/A
ADV40940.1	2	188	NC_046171	Rattus rattus	Rattus rattus isolate New Zealand chromosome 18, Rrattus_CSIRO_v1	7567852	7567319	5.14e-13	91	207	24.638	N/A
ADV40940.1	170	446	NC_046171	Rattus rattus	Rattus rattus isolate New Zealand chromosome 18, Rrattus_CSIRO_v1	23135374	23136243	3.54e-11	198	296	27.027	N/A
ADV40940.1	173	446	NC_046171	Rattus rattus	Rattus rattus isolate New Zealand chromosome 18, Rrattus_CSIRO_v1	43896554	43895697	2.28e-06	158	291	24.055	N/A
ADV40940.1	167	267	NC_046171	Rattus rattus	Rattus rattus isolate New Zealand chromosome 18, Rrattus_CSIRO_v1	28736577	28736876	9.40e-06	153	103	39.806	N/A
ADV40940.1	2	446	NC_051355	Rattus norvegicus	Rattus norvegicus strain BN/NHsdMcwi chromosome 20, mRatBN7.2	3851295	3849949	4.26e-21	280	480	26.042	N/A
ADV40940.1	4	446	NC_051355	Rattus norvegicus	Rattus norvegicus strain BN/NHsdMcwi chromosome 20, mRatBN7.2	3856369	3857709	3.73e-19	265	479	25.470	N/A
ADV40940.1	145	446	NC_051355	Rattus norvegicus	Rattus norvegicus strain BN/NHsdMcwi chromosome 20, mRatBN7.2	25046909	25047853	3.48e-15	232	325	26.769	N/A
ADV40940.1	142	439	NC_051355	Rattus norvegicus	Rattus norvegicus strain BN/NHsdMcwi chromosome 20, mRatBN7.2	47690849	47689947	3.38e-13	215	318	26.730	N/A
ADV40940.1	2	235	NC_051355	Rattus norvegicus	Rattus norvegicus strain BN/NHsdMcwi chromosome 20, mRatBN7.2	3870955	3871632	5.50e-10	188	255	27.843	N/A
ADV40940.1	144	348	NC_051355	Rattus norvegicus	Rattus norvegicus strain BN/NHsdMcwi chromosome 20, mRatBN7.2	30854533	30855165	1.87e-09	184	216	29.167	N/A
ADV40940.1	2	446	NC_044352	Archocentrus centrarchus	Archocentrus centrarchus isolate MPI-CPG fArcCen1 chromosome 7, fArcCen1	21500336	21498990	4.29e-21	280	480	25.417	N/A
ADV40940.1	2	446	NC_054411	Toxotes jaculatrix	Toxotes jaculatrix isolate fToxJac2 chromosome 18, fToxJac2.pri	1072617	1071271	4.33e-21	280	480	25.625	N/A
ADV40940.1	2	446	NC_054411	Toxotes jaculatrix	Toxotes jaculatrix isolate fToxJac2 chromosome 18, fToxJac2.pri	1020593	1021939	7.80e-21	278	480	25.417	N/A
ADV40940.1	123	446	NC_064250	Canis lupus dingo	Canis lupus dingo isolate Sandy chromosome 8, ASM325472v2	6698713	6699711	4.33e-21	280	341	27.273	N/A
ADV40940.1	4	446	NC_064250	Canis lupus dingo	Canis lupus dingo isolate Sandy chromosome 8, ASM325472v2	39059658	39061004	8.71e-20	270	463	24.622	N/A
ADV40940.1	2	446	NC_042289	Takifugu rubripes	Takifugu rubripes chromosome 5, fTakRub1.2	12987319	12985973	4.37e-21	280	480	25.417	N/A
ADV40940.1	2	446	NC_042289	Takifugu rubripes	Takifugu rubripes chromosome 5, fTakRub1.2	13024873	13026219	1.60e-20	276	480	25.417	N/A
ADV40940.1	2	446	NC_042289	Takifugu rubripes	Takifugu rubripes chromosome 5, fTakRub1.2	12989442	12990788	3.82e-20	273	480	25.208	N/A
ADV40940.1	4	446	NC_042289	Takifugu rubripes	Takifugu rubripes chromosome 5, fTakRub1.2	12995392	12994052	4.48e-20	272	478	25.314	N/A
ADV40940.1	4	446	NC_042289	Takifugu rubripes	Takifugu rubripes chromosome 5, fTakRub1.2	13006166	13004826	1.30e-16	244	478	24.477	N/A
ADV40940.1	4	446	NC_044193	Sparus aurata	Sparus aurata chromosome 7, fSpaAur1.1	19025340	19024000	4.37e-21	280	478	25.732	N/A
ADV40940.1	4	446	NW_011515227	Camelus bactrianus	Camelus bactrianus breed Alxa unplaced genomic scaffold, Ca_bactrianus_MBC_1.0 scaffold803	307092	308432	4.44e-21	280	478	25.941	N/A
ADV40940.1	4	446	NW_011515227	Camelus bactrianus	Camelus bactrianus breed Alxa unplaced genomic scaffold, Ca_bactrianus_MBC_1.0 scaffold803	305150	303831	1.87e-18	259	477	24.738	N/A
ADV40940.1	172	446	NW_011515227	Camelus bactrianus	Camelus bactrianus breed Alxa unplaced genomic scaffold, Ca_bactrianus_MBC_1.0 scaffold803	294713	293850	7.10e-12	204	294	26.871	N/A
ADV40940.1	2	446	NC_058051	Siniperca chuatsi	Siniperca chuatsi isolate FFG_IHB_CAS linkage group LG10, ASM2008510v1	15090578	15091924	4.45e-21	280	480	25.833	N/A
ADV40940.1	123	446	NW_024543229	Microtus oregoni	Microtus oregoni isolate MIOR12 unplaced genomic scaffold, Mior012 000050F_005	87940	86927	4.48e-21	280	345	26.667	N/A
ADV40940.1	123	446	NW_020356615	Vulpes vulpes	Vulpes vulpes strain TameXAggressive cross unplaced genomic scaffold, VulVul2.2 scaffold181	3131800	3132813	4.52e-21	280	341	26.979	N/A
ADV40940.1	4	446	NC_056455	Oncorhynchus tshawytscha	Oncorhynchus tshawytscha isolate Ot180627B linkage group LG27, Otsh_v2.0	8110266	8108926	4.53e-21	280	479	26.305	N/A
ADV40940.1	4	446	NC_056455	Oncorhynchus tshawytscha	Oncorhynchus tshawytscha isolate Ot180627B linkage group LG27, Otsh_v2.0	8117343	8116003	4.65e-21	280	479	26.305	N/A
ADV40940.1	4	351	NC_056455	Oncorhynchus tshawytscha	Oncorhynchus tshawytscha isolate Ot180627B linkage group LG27, Otsh_v2.0	8131552	8130509	6.84e-17	246	379	27.177	N/A
ADV40940.1	4	351	NC_056455	Oncorhynchus tshawytscha	Oncorhynchus tshawytscha isolate Ot180627B linkage group LG27, Otsh_v2.0	8124460	8123417	6.84e-17	246	379	27.177	N/A
ADV40940.1	4	446	NW_022098071	Delphinapterus leucas	Delphinapterus leucas isolate GAN/ISIS: 26980492/103006 unplaced genomic scaffold, ASM228892v3 scaffoldscaffold80	4485163	4483823	4.56e-21	280	478	26.151	N/A
ADV40940.1	4	446	NW_022098071	Delphinapterus leucas	Delphinapterus leucas isolate GAN/ISIS: 26980492/103006 unplaced genomic scaffold, ASM228892v3 scaffoldscaffold80	4487090	4488430	2.05e-18	258	478	24.895	N/A
ADV40940.1	4	446	NW_022098071	Delphinapterus leucas	Delphinapterus leucas isolate GAN/ISIS: 26980492/103006 unplaced genomic scaffold, ASM228892v3 scaffoldscaffold80	4498062	4499402	2.05e-18	258	478	24.895	N/A
ADV40940.1	4	446	NC_060198	Oncorhynchus gorbuscha	Oncorhynchus gorbuscha isolate QuinsamMale2020 ecotype Even-year linkage group LG26, OgorEven_v1.0	27502104	27500764	4.61e-21	280	479	26.305	N/A
ADV40940.1	4	446	NC_060198	Oncorhynchus gorbuscha	Oncorhynchus gorbuscha isolate QuinsamMale2020 ecotype Even-year linkage group LG26, OgorEven_v1.0	27532643	27531303	4.98e-21	280	479	26.305	N/A
ADV40940.1	4	351	NC_060198	Oncorhynchus gorbuscha	Oncorhynchus gorbuscha isolate QuinsamMale2020 ecotype Even-year linkage group LG26, OgorEven_v1.0	27544017	27542974	4.63e-17	247	379	27.177	N/A
ADV40940.1	4	351	NC_060198	Oncorhynchus gorbuscha	Oncorhynchus gorbuscha isolate QuinsamMale2020 ecotype Even-year linkage group LG26, OgorEven_v1.0	27518318	27517275	4.63e-17	247	379	27.177	N/A
ADV40940.1	4	351	NC_060198	Oncorhynchus gorbuscha	Oncorhynchus gorbuscha isolate QuinsamMale2020 ecotype Even-year linkage group LG26, OgorEven_v1.0	27481431	27480388	6.38e-17	246	379	27.177	N/A
ADV40940.1	4	446	NC_042957	Salmo trutta	Salmo trutta chromosome 1, fSalTru1.1	47761008	47759668	4.65e-21	280	479	26.305	N/A
ADV40940.1	4	446	NC_042957	Salmo trutta	Salmo trutta chromosome 1, fSalTru1.1	47750976	47749636	4.65e-21	280	479	26.305	N/A
ADV40940.1	4	446	NC_042957	Salmo trutta	Salmo trutta chromosome 1, fSalTru1.1	47740738	47739398	4.65e-21	280	479	26.305	N/A
ADV40940.1	4	446	NC_042957	Salmo trutta	Salmo trutta chromosome 1, fSalTru1.1	47720306	47718966	4.65e-21	280	479	26.305	N/A
ADV40940.1	4	446	NC_042957	Salmo trutta	Salmo trutta chromosome 1, fSalTru1.1	47787886	47786546	6.49e-21	279	479	26.096	N/A
ADV40940.1	4	446	NC_042957	Salmo trutta	Salmo trutta chromosome 1, fSalTru1.1	47779494	47778154	6.49e-21	279	479	26.096	N/A
ADV40940.1	4	446	NC_042957	Salmo trutta	Salmo trutta chromosome 1, fSalTru1.1	47771112	47769772	6.49e-21	279	479	26.096	N/A
ADV40940.1	123	446	NC_042957	Salmo trutta	Salmo trutta chromosome 1, fSalTru1.1	47730188	47729175	4.36e-19	264	341	27.273	N/A
ADV40940.1	2	446	NC_056470	Plectropomus leopardus	Plectropomus leopardus isolate mb chromosome 8, YSFRI_Pleo_2.0	16065991	16067337	4.77e-21	280	480	25.833	N/A
ADV40940.1	123	446	NC_050573	Trichosurus vulpecula	Trichosurus vulpecula isolate mTriVul1 chromosome 1, mTriVul1.pri	213301849	213300836	4.77e-21	280	341	26.979	N/A
ADV40940.1	123	446	NC_050573	Trichosurus vulpecula	Trichosurus vulpecula isolate mTriVul1 chromosome 1, mTriVul1.pri	149420895	149421908	9.58e-18	253	344	26.453	N/A
ADV40940.1	123	446	NC_050573	Trichosurus vulpecula	Trichosurus vulpecula isolate mTriVul1 chromosome 1, mTriVul1.pri	371708515	371707502	3.95e-16	240	348	25.575	N/A
ADV40940.1	123	419	NC_050573	Trichosurus vulpecula	Trichosurus vulpecula isolate mTriVul1 chromosome 1, mTriVul1.pri	503328799	503327864	1.20e-14	227	314	26.115	N/A
ADV40940.1	123	348	NC_050573	Trichosurus vulpecula	Trichosurus vulpecula isolate mTriVul1 chromosome 1, mTriVul1.pri	445180011	445179304	2.10e-14	225	242	27.273	N/A
ADV40940.1	5	269	NC_050573	Trichosurus vulpecula	Trichosurus vulpecula isolate mTriVul1 chromosome 1, mTriVul1.pri	251481210	251481974	1.71e-11	201	268	25.746	N/A
ADV40940.1	123	267	NC_050573	Trichosurus vulpecula	Trichosurus vulpecula isolate mTriVul1 chromosome 1, mTriVul1.pri	286318801	286318367	1.84e-11	201	147	32.653	N/A
ADV40940.1	146	413	NC_050573	Trichosurus vulpecula	Trichosurus vulpecula isolate mTriVul1 chromosome 1, mTriVul1.pri	229828039	229827197	1.92e-11	200	285	26.316	N/A
ADV40940.1	146	267	NC_050573	Trichosurus vulpecula	Trichosurus vulpecula isolate mTriVul1 chromosome 1, mTriVul1.pri	317575810	317575448	3.68e-09	181	123	34.146	N/A
ADV40940.1	160	246	NC_050573	Trichosurus vulpecula	Trichosurus vulpecula isolate mTriVul1 chromosome 1, mTriVul1.pri	374262853	374262590	1.46e-08	176	88	38.636	N/A
ADV40940.1	2	446	NW_023425551	Pipistrellus kuhlii	Pipistrellus kuhlii isolate mPipKuh1 unplaced genomic scaffold, mPipKuh1.p scaffold_m20_p_5	83325220	83326566	4.90e-21	280	480	25.833	N/A
ADV40940.1	2	446	NW_023425551	Pipistrellus kuhlii	Pipistrellus kuhlii isolate mPipKuh1 unplaced genomic scaffold, mPipKuh1.p scaffold_m20_p_5	83321750	83320404	7.50e-19	262	476	25.000	N/A
ADV40940.1	2	269	NW_023425551	Pipistrellus kuhlii	Pipistrellus kuhlii isolate mPipKuh1 unplaced genomic scaffold, mPipKuh1.p scaffold_m20_p_5	83289405	83288632	9.33e-13	211	284	26.408	N/A
ADV40940.1	5	446	NC_037680	Theropithecus gelada	Theropithecus gelada isolate Dixy chromosome 12, Tgel_1.0	79313654	79312317	4.94e-21	280	460	24.783	N/A
ADV40940.1	136	345	NC_037680	Theropithecus gelada	Theropithecus gelada isolate Dixy chromosome 12, Tgel_1.0	98645061	98645723	2.30e-07	166	226	25.221	N/A
ADV40940.1	2	446	NW_011343042	Notothenia coriiceps	Notothenia coriiceps isolate Sejong01 unplaced genomic scaffold, NC01 NC01_scaffold00010341	3867	5213	5.00e-21	280	481	25.780	N/A
ADV40940.1	4	446	NW_021964197	Vicugna pacos	Vicugna pacos isolate Carlotta (AHFN-0088) chromosome 20 unlocalized genomic scaffold, VicPac3.1 ScfyRBE_77293;HRSCAF=79186	20591579	20590239	5.03e-21	280	478	25.941	N/A
ADV40940.1	2	446	NW_004454168	Ceratotherium simum simum	Ceratotherium simum simum isolate SDZICR_KB13650 unplaced genomic scaffold, CerSimSim1.0 scaffold00013	33279001	33280347	5.03e-21	280	480	26.042	N/A
ADV40940.1	4	446	NW_004454168	Ceratotherium simum simum	Ceratotherium simum simum isolate SDZICR_KB13650 unplaced genomic scaffold, CerSimSim1.0 scaffold00013	33277084	33275744	1.37e-18	260	478	25.105	N/A
ADV40940.1	4	446	NW_004454168	Ceratotherium simum simum	Ceratotherium simum simum isolate SDZICR_KB13650 unplaced genomic scaffold, CerSimSim1.0 scaffold00013	33266587	33265247	1.37e-18	260	478	25.105	N/A
ADV40940.1	2	446	NW_024040707	Micropterus salmoides	Micropterus salmoides isolate LMB-PRFRI ecotype aquatic unplaced genomic scaffold, ASM1485139v1 Ms_hic_scaffold_16	19807601	19806255	5.07e-21	280	483	25.466	N/A
ADV40940.1	2	446	NC_053126	Perca fluviatilis	Perca fluviatilis chromosome 15, GENO_Pfluv_1.0	1394559	1393213	5.12e-21	280	480	25.833	N/A
ADV40940.1	2	446	NW_007370814	Eptesicus fuscus	Eptesicus fuscus isolate BU_THK_EF1 unplaced genomic scaffold, EptFus1.0 scaffold00164	867344	868690	5.16e-21	280	480	25.833	N/A
ADV40940.1	2	446	NC_064419	Astyanax mexicanus	Astyanax mexicanus isolate ESR-SI-001 chromosome 12, AstMex3_surface	41535823	41534477	5.21e-21	280	466	24.893	N/A
ADV40940.1	3	446	NC_045628	Mustela erminea	Mustela erminea isolate mMusErm1 chromosome 15, mMusErm1.Pri	50926425	50927768	5.26e-21	280	462	24.675	N/A
ADV40940.1	5	446	NC_045628	Mustela erminea	Mustela erminea isolate mMusErm1 chromosome 15, mMusErm1.Pri	43099460	43098123	1.54e-19	268	467	23.983	N/A
ADV40940.1	5	446	NC_062219	Neosciurus carolinensis	Neosciurus carolinensis chromosome 7, mSciCar1.2	35923866	35922529	5.26e-21	280	460	24.565	N/A
ADV40940.1	4	446	NC_062219	Neosciurus carolinensis	Neosciurus carolinensis chromosome 7, mSciCar1.2	122722826	122724166	2.84e-20	274	478	25.941	N/A
ADV40940.1	4	446	NC_062219	Neosciurus carolinensis	Neosciurus carolinensis chromosome 7, mSciCar1.2	122717717	122716377	1.10e-18	261	478	25.314	N/A
ADV40940.1	4	446	NC_062219	Neosciurus carolinensis	Neosciurus carolinensis chromosome 7, mSciCar1.2	122705760	122704420	1.16e-18	260	478	25.314	N/A
ADV40940.1	4	446	NC_042560	Oncorhynchus nerka	Oncorhynchus nerka isolate On170113-E2 linkage group LG26, Oner_1.0	10802513	10801173	5.35e-21	280	479	26.305	N/A
ADV40940.1	4	446	NC_048577	Oncorhynchus mykiss	Oncorhynchus mykiss isolate Arlee chromosome 13, USDA_OmykA_1.1	36820440	36819100	5.54e-21	280	479	26.514	N/A
ADV40940.1	4	446	NC_048577	Oncorhynchus mykiss	Oncorhynchus mykiss isolate Arlee chromosome 13, USDA_OmykA_1.1	36813566	36812226	1.07e-20	277	465	25.806	N/A
ADV40940.1	4	446	NC_048577	Oncorhynchus mykiss	Oncorhynchus mykiss isolate Arlee chromosome 13, USDA_OmykA_1.1	36827302	36825962	1.18e-20	277	479	26.305	N/A
ADV40940.1	4	446	NC_048577	Oncorhynchus mykiss	Oncorhynchus mykiss isolate Arlee chromosome 13, USDA_OmykA_1.1	36780006	36778666	1.19e-20	277	479	26.305	N/A
ADV40940.1	4	446	NC_048577	Oncorhynchus mykiss	Oncorhynchus mykiss isolate Arlee chromosome 13, USDA_OmykA_1.1	36759180	36757840	1.19e-20	277	479	26.305	N/A
ADV40940.1	4	446	NC_048577	Oncorhynchus mykiss	Oncorhynchus mykiss isolate Arlee chromosome 13, USDA_OmykA_1.1	36752297	36750957	1.19e-20	277	479	26.305	N/A
ADV40940.1	4	446	NC_048577	Oncorhynchus mykiss	Oncorhynchus mykiss isolate Arlee chromosome 13, USDA_OmykA_1.1	36745365	36744025	1.19e-20	277	479	26.305	N/A
ADV40940.1	4	446	NC_048577	Oncorhynchus mykiss	Oncorhynchus mykiss isolate Arlee chromosome 13, USDA_OmykA_1.1	36786887	36785547	1.25e-20	277	479	26.305	N/A
ADV40940.1	4	419	NC_048577	Oncorhynchus mykiss	Oncorhynchus mykiss isolate Arlee chromosome 13, USDA_OmykA_1.1	36807916	36806654	4.14e-20	272	452	26.770	N/A
ADV40940.1	4	446	NC_048577	Oncorhynchus mykiss	Oncorhynchus mykiss isolate Arlee chromosome 13, USDA_OmykA_1.1	36800875	36799535	9.26e-20	269	479	26.305	N/A
ADV40940.1	4	446	NC_048577	Oncorhynchus mykiss	Oncorhynchus mykiss isolate Arlee chromosome 13, USDA_OmykA_1.1	36772946	36771606	9.26e-20	269	479	26.305	N/A
ADV40940.1	4	446	NC_048577	Oncorhynchus mykiss	Oncorhynchus mykiss isolate Arlee chromosome 13, USDA_OmykA_1.1	36793981	36792641	5.29e-19	263	479	26.096	N/A
ADV40940.1	4	446	NC_048577	Oncorhynchus mykiss	Oncorhynchus mykiss isolate Arlee chromosome 13, USDA_OmykA_1.1	36766052	36764712	5.29e-19	263	479	26.096	N/A
ADV40940.1	2	446	NW_018357362	Boleophthalmus pectinirostris	Boleophthalmus pectinirostris unplaced genomic scaffold, BP.fa scaffold511	91731	90385	5.57e-21	279	466	25.322	N/A
ADV40940.1	2	446	NW_018357362	Boleophthalmus pectinirostris	Boleophthalmus pectinirostris unplaced genomic scaffold, BP.fa scaffold511	79315	77969	5.57e-21	279	466	25.322	N/A
ADV40940.1	2	446	NW_018357362	Boleophthalmus pectinirostris	Boleophthalmus pectinirostris unplaced genomic scaffold, BP.fa scaffold511	103089	101743	6.35e-21	279	466	25.322	N/A
ADV40940.1	2	446	NW_018357362	Boleophthalmus pectinirostris	Boleophthalmus pectinirostris unplaced genomic scaffold, BP.fa scaffold511	98710	97364	6.81e-21	279	466	25.322	N/A
ADV40940.1	2	446	NW_018357362	Boleophthalmus pectinirostris	Boleophthalmus pectinirostris unplaced genomic scaffold, BP.fa scaffold511	86507	85161	6.81e-21	279	466	25.322	N/A
ADV40940.1	5	446	NW_006383108	Leptonychotes weddellii	Leptonychotes weddellii isolate WS11-02 unplaced genomic scaffold, LepWed1.0 scaffold00068	1006379	1007716	5.59e-21	279	460	24.565	N/A
ADV40940.1	2	446	NW_022992231	Gymnodraco acuticeps	Gymnodraco acuticeps unplaced genomic scaffold, fGymAcu1.1	355224	353878	5.63e-21	279	481	25.780	N/A
ADV40940.1	4	446	NW_023630621	Nematolebias whitei	Nematolebias whitei isolate Nwh7 unplaced genomic scaffold, NemWhi1 Nwh_scaf_12076	1626	286	5.63e-21	274	482	25.519	N/A
ADV40940.1	2	446	NC_047510	Pseudochaenichthys georgianus	Pseudochaenichthys georgianus chromosome 8, fPseGeo1.1	7029556	7028210	5.64e-21	279	481	25.780	N/A
ADV40940.1	4	446	NC_045715	Camelus ferus	Camelus ferus isolate YT-003-E chromosome 20, BCGSAC_Cfer_1.0	20799787	20798447	5.64e-21	279	478	25.941	N/A
ADV40940.1	4	446	NC_045715	Camelus ferus	Camelus ferus isolate YT-003-E chromosome 20, BCGSAC_Cfer_1.0	20811810	20813150	7.50e-19	262	478	25.105	N/A
ADV40940.1	4	446	NC_045715	Camelus ferus	Camelus ferus isolate YT-003-E chromosome 20, BCGSAC_Cfer_1.0	20801765	20803105	8.40e-19	262	478	25.105	N/A
ADV40940.1	4	446	NC_044530	Camelus dromedarius	Camelus dromedarius isolate Drom800 breed African chromosome 20, CamDro3	22268909	22270249	5.64e-21	279	478	25.941	N/A
ADV40940.1	123	446	NC_044530	Camelus dromedarius	Camelus dromedarius isolate Drom800 breed African chromosome 20, CamDro3	16067154	16068167	2.61e-18	258	341	26.686	N/A
ADV40940.1	4	269	NC_044530	Camelus dromedarius	Camelus dromedarius isolate Drom800 breed African chromosome 20, CamDro3	22255023	22254256	2.10e-13	217	286	27.273	N/A
ADV40940.1	2	446	NW_020998703	Eumetopias jubatus	Eumetopias jubatus isolate GAN:26980396 unplaced genomic scaffold, ASM402803v1 scaffold97	8696019	8697365	5.69e-21	279	480	25.833	N/A
ADV40940.1	2	446	NW_020313370	Callorhinus ursinus	Callorhinus ursinus isolate GAN/ISIS: 27379988/994484 unplaced genomic scaffold, ASM326570v1 scaffold654	8852326	8853672	5.69e-21	279	480	25.833	N/A
ADV40940.1	2	446	NW_022987720	Trematomus bernacchii	Trematomus bernacchii unplaced genomic scaffold, fTreBer1.1	7837300	7835954	5.69e-21	279	481	25.780	N/A
ADV40940.1	2	446	NC_045601	Zalophus californianus	Zalophus californianus isolate mZalCal1 chromosome 7, mZalCal1.pri.v2	118337301	118338647	5.69e-21	279	480	25.833	N/A
ADV40940.1	4	446	NC_045601	Zalophus californianus	Zalophus californianus isolate mZalCal1 chromosome 7, mZalCal1.pri.v2	118325059	118323719	8.18e-19	262	478	25.314	N/A
ADV40940.1	4	418	NC_045601	Zalophus californianus	Zalophus californianus isolate mZalCal1 chromosome 7, mZalCal1.pri.v2	118335316	118334057	1.76e-17	251	450	25.556	N/A
ADV40940.1	5	397	NC_045601	Zalophus californianus	Zalophus californianus isolate mZalCal1 chromosome 7, mZalCal1.pri.v2	21839063	21837873	1.30e-16	244	410	24.634	N/A
ADV40940.1	144	446	NC_045601	Zalophus californianus	Zalophus californianus isolate mZalCal1 chromosome 7, mZalCal1.pri.v2	124739193	124738252	3.81e-09	181	321	25.234	N/A
ADV40940.1	5	446	NW_025421387	Mustela putorius furo	Mustela putorius furo isolate JIRA1106 unplaced genomic scaffold, ASM1176430v1.1 tig00000457_pilon_pilon_pilon	126623	127960	5.69e-21	279	460	24.565	N/A
ADV40940.1	5	446	NC_052048	Arvicola amphibius	Arvicola amphibius chromosome 2, mArvAmp1.2	105651634	105650297	5.74e-21	279	460	24.565	N/A
ADV40940.1	149	268	NC_052048	Arvicola amphibius	Arvicola amphibius chromosome 2, mArvAmp1.2	103292559	103292888	1.25e-06	160	121	30.579	N/A
ADV40940.1	123	446	NW_024081341	Hyaena hyaena	Hyaena hyaena isolate Hyena2069 unplaced genomic scaffold, ASM300989v1 scaffold_708	496865	497878	5.78e-21	279	341	26.979	N/A
ADV40940.1	123	446	NW_019154153	Enhydra lutris kenyoni	Enhydra lutris kenyoni isolate GAN:26980312 unplaced genomic scaffold, ASM228890v2 scaffoldscaffold69	2754558	2755571	5.79e-21	279	341	26.979	N/A
ADV40940.1	4	446	NC_063055	Megalobrama amblycephala	Megalobrama amblycephala isolate DHTTF-2021 linkage group LG12, ASM1881202v1	24466109	24464769	5.79e-21	279	481	25.364	N/A
ADV40940.1	5	446	NC_013682	Oryctolagus cuniculus	Oryctolagus cuniculus breed Thorbecke inbred chromosome 14, OryCun2.0	67902189	67900852	5.84e-21	279	460	24.565	N/A
ADV40940.1	4	446	NW_021703778	Monodon monoceros	Monodon monoceros isolate NGI ecotype Baffin Bay Population unplaced genomic scaffold, NGI_Narwhal_1 Super_Scaffold_21	137567971	137569317	5.84e-21	279	463	25.054	N/A
ADV40940.1	5	446	NW_021703778	Monodon monoceros	Monodon monoceros isolate NGI ecotype Baffin Bay Population unplaced genomic scaffold, NGI_Narwhal_1 Super_Scaffold_21	30743289	30741952	4.39e-15	231	474	24.473	N/A
ADV40940.1	5	446	NW_024081256	Hyaena hyaena	Hyaena hyaena isolate Hyena2069 unplaced genomic scaffold, ASM300989v1 scaffold_625	528879	530216	5.89e-21	279	460	24.565	N/A
ADV40940.1	2	446	NC_052961	Oreochromis aureus	Oreochromis aureus strain Israel breed Guangdong linkage group 20, ZZ_aureus	21411276	21409930	5.94e-21	279	480	25.625	N/A
ADV40940.1	5	446	NW_023416313	Myotis myotis	Myotis myotis isolate mMyoMyo1 unplaced genomic scaffold, mMyoMyo1.p scaffold_m19_p_1	124691381	124692718	6.00e-21	279	460	24.565	N/A
ADV40940.1	4	446	NW_023416313	Myotis myotis	Myotis myotis isolate mMyoMyo1 unplaced genomic scaffold, mMyoMyo1.p scaffold_m19_p_1	195824358	195825704	5.02e-20	272	463	24.622	N/A
ADV40940.1	123	446	NW_023416313	Myotis myotis	Myotis myotis isolate mMyoMyo1 unplaced genomic scaffold, mMyoMyo1.p scaffold_m19_p_1	69432476	69431463	4.21e-15	231	345	26.087	N/A
ADV40940.1	123	446	NC_059139	Lemur catta	Lemur catta isolate mLemCat1 chromosome 12, mLemCat1.pri	48238671	48239684	6.05e-21	279	341	26.979	N/A
ADV40940.1	123	446	NC_057863	Dromiciops gliroides	Dromiciops gliroides isolate mDroGli1 chromosome 3, mDroGli1.pri	50397978	50396965	6.10e-21	279	341	26.979	N/A
ADV40940.1	123	446	NC_057863	Dromiciops gliroides	Dromiciops gliroides isolate mDroGli1 chromosome 3, mDroGli1.pri	147898485	147899498	6.84e-21	279	341	26.979	N/A
ADV40940.1	145	439	NC_057863	Dromiciops gliroides	Dromiciops gliroides isolate mDroGli1 chromosome 3, mDroGli1.pri	263218060	263218983	2.57e-15	233	318	26.101	N/A
ADV40940.1	3	397	NC_057863	Dromiciops gliroides	Dromiciops gliroides isolate mDroGli1 chromosome 3, mDroGli1.pri	246988204	246989388	6.43e-15	229	425	24.941	N/A
ADV40940.1	157	269	NC_057863	Dromiciops gliroides	Dromiciops gliroides isolate mDroGli1 chromosome 3, mDroGli1.pri	528321299	528321634	7.66e-11	195	114	36.842	N/A
ADV40940.1	195	348	NC_057863	Dromiciops gliroides	Dromiciops gliroides isolate mDroGli1 chromosome 3, mDroGli1.pri	352755959	352756444	4.92e-10	154	164	28.659	N/A
ADV40940.1	153	188	NC_057863	Dromiciops gliroides	Dromiciops gliroides isolate mDroGli1 chromosome 3, mDroGli1.pri	352755735	352755842	4.92e-10	75	36	38.889	N/A
ADV40940.1	145	246	NC_057863	Dromiciops gliroides	Dromiciops gliroides isolate mDroGli1 chromosome 3, mDroGli1.pri	381623827	381623519	8.84e-08	170	103	33.981	N/A
ADV40940.1	4	446	NW_022098036	Delphinapterus leucas	Delphinapterus leucas isolate GAN/ISIS: 26980492/103006 unplaced genomic scaffold, ASM228892v3 scaffoldscaffold45	7516088	7514742	6.16e-21	279	463	25.054	N/A
ADV40940.1	2	446	NW_004451238	Odobenus rosmarus divergens	Odobenus rosmarus divergens isolate Ivan unplaced genomic scaffold, Oros_1.0 Scaffold975	291751	290405	6.20e-21	279	480	25.833	N/A
ADV40940.1	4	446	NW_004451238	Odobenus rosmarus divergens	Odobenus rosmarus divergens isolate Ivan unplaced genomic scaffold, Oros_1.0 Scaffold975	293644	294984	1.16e-18	260	478	25.314	N/A
ADV40940.1	5	446	NC_062279	Lutra lutra	Lutra lutra chromosome 2, mLutLut1.2	59495277	59496614	6.21e-21	279	460	24.565	N/A
ADV40940.1	5	446	NC_062279	Lutra lutra	Lutra lutra chromosome 2, mLutLut1.2	79638792	79640129	6.32e-21	279	460	24.565	N/A
ADV40940.1	123	447	NC_062279	Lutra lutra	Lutra lutra chromosome 2, mLutLut1.2	70418212	70417208	2.97e-09	182	346	23.699	N/A
ADV40940.1	5	446	NC_045624	Mustela erminea	Mustela erminea isolate mMusErm1 chromosome 11, mMusErm1.Pri	68110593	68111930	6.27e-21	279	460	24.565	N/A
ADV40940.1	5	446	NC_062282	Lutra lutra	Lutra lutra chromosome 5, mLutLut1.2	32526699	32525362	6.27e-21	279	460	24.565	N/A
ADV40940.1	123	446	NC_062282	Lutra lutra	Lutra lutra chromosome 5, mLutLut1.2	155378613	155377600	9.06e-21	278	341	26.979	N/A
ADV40940.1	5	446	NC_062282	Lutra lutra	Lutra lutra chromosome 5, mLutLut1.2	154398647	154397307	7.90e-19	262	465	24.301	N/A
ADV40940.1	4	446	NC_045764	Phocoena sinus	Phocoena sinus isolate mPhoSin1 chromosome 2, mPhoSin1.pri	141109380	141110726	6.27e-21	279	463	25.054	N/A
ADV40940.1	146	446	NC_045764	Phocoena sinus	Phocoena sinus isolate mPhoSin1 chromosome 2, mPhoSin1.pri	31073646	31072705	7.25e-15	229	317	26.183	N/A
ADV40940.1	2	446	NW_015552843	Sinocyclocheilus anshuiensis	Sinocyclocheilus anshuiensis isolate Anshui unplaced genomic scaffold, SAMN03320099.WGS_v1.1 scaffold1024	2123825	2122479	6.37e-21	279	483	25.466	N/A
ADV40940.1	5	446	NW_022680413	Rhinolophus ferrumequinum	Rhinolophus ferrumequinum isolate MPI-CBG mRhiFer1 unplaced genomic scaffold, mRhiFer1_v1.p scaffold_47_arrow_ctg1	1673	336	6.41e-21	279	460	24.565	N/A
ADV40940.1	4	446	NW_006732678	Balaenoptera acutorostrata scammoni	Balaenoptera acutorostrata scammoni unplaced genomic scaffold, BalAcu1.0 scaffold77	8583246	8584586	6.49e-21	279	478	25.941	N/A
ADV40940.1	4	446	NW_006732678	Balaenoptera acutorostrata scammoni	Balaenoptera acutorostrata scammoni unplaced genomic scaffold, BalAcu1.0 scaffold77	8545177	8543837	1.60e-18	259	478	24.895	N/A
ADV40940.1	4	446	NW_006732678	Balaenoptera acutorostrata scammoni	Balaenoptera acutorostrata scammoni unplaced genomic scaffold, BalAcu1.0 scaffold77	8581299	8579959	1.86e-18	259	478	24.895	N/A
ADV40940.1	5	253	NW_006732678	Balaenoptera acutorostrata scammoni	Balaenoptera acutorostrata scammoni unplaced genomic scaffold, BalAcu1.0 scaffold77	8546884	8546153	4.43e-12	206	272	26.838	N/A
ADV40940.1	2	446	NW_019154112	Enhydra lutris kenyoni	Enhydra lutris kenyoni isolate GAN:26980312 unplaced genomic scaffold, ASM228890v2 scaffoldscaffold28	1546539	1545193	6.49e-21	279	480	25.833	N/A
ADV40940.1	4	446	NW_019154112	Enhydra lutris kenyoni	Enhydra lutris kenyoni isolate GAN:26980312 unplaced genomic scaffold, ASM228890v2 scaffoldscaffold28	1564367	1565707	6.81e-19	262	478	25.314	N/A
ADV40940.1	5	446	NW_024705183	Callorhinchus milii	Callorhinchus milii isolate IMCB2004 unplaced genomic scaffold, IMCB_Cmil_1.0 Scaffold442	18141	19478	6.59e-21	279	463	25.270	N/A
ADV40940.1	123	446	NW_024080647	Hyaena hyaena	Hyaena hyaena isolate Hyena2069 unplaced genomic scaffold, ASM300989v1 scaffold_15	5759282	5760295	6.60e-21	279	341	26.979	N/A
ADV40940.1	4	446	NW_020173729	Neophocaena asiaeorientalis asiaeorientalis	Neophocaena asiaeorientalis asiaeorientalis breed wild unplaced genomic scaffold, Neophocaena_asiaeorientalis_V1 scaffold140	1273816	1272470	6.66e-21	279	463	25.054	N/A
ADV40940.1	2	446	NC_047146	Periophthalmus magnuspinnatus	Periophthalmus magnuspinnatus isolate fPerMag1 chromosome 21, fPerMag1.pri	18239266	18240612	6.66e-21	279	464	25.216	N/A
ADV40940.1	2	446	NC_047146	Periophthalmus magnuspinnatus	Periophthalmus magnuspinnatus isolate fPerMag1 chromosome 21, fPerMag1.pri	18292869	18294215	7.94e-21	278	464	25.216	N/A
ADV40940.1	2	446	NC_047146	Periophthalmus magnuspinnatus	Periophthalmus magnuspinnatus isolate fPerMag1 chromosome 21, fPerMag1.pri	18233702	18235048	8.15e-21	278	464	25.216	N/A
ADV40940.1	2	446	NC_047146	Periophthalmus magnuspinnatus	Periophthalmus magnuspinnatus isolate fPerMag1 chromosome 21, fPerMag1.pri	18290507	18289161	1.19e-20	277	464	25.216	N/A
ADV40940.1	123	446	NC_048252	Pan paniscus	Pan paniscus isolate Mhudiblu (Carbone #601152) chromosome 13, Mhudiblu_PPA_v0	84811686	84810673	6.66e-21	279	341	26.979	N/A
ADV40940.1	5	446	NC_051320	Choloepus didactylus	Choloepus didactylus isolate mChoDid1 chromosome 14, mChoDid1.pri	61482519	61483856	6.66e-21	279	460	24.783	N/A
ADV40940.1	5	446	NC_051315	Choloepus didactylus	Choloepus didactylus isolate mChoDid1 chromosome 9, mChoDid1.pri	60798236	60796899	6.66e-21	279	460	24.783	N/A
ADV40940.1	5	446	NC_046284	Rhinolophus ferrumequinum	Rhinolophus ferrumequinum isolate MPI-CBG mRhiFer1 chromosome 1, mRhiFer1_v1.p	7433402	7432065	6.90e-21	279	460	24.565	N/A
ADV40940.1	123	239	NC_046284	Rhinolophus ferrumequinum	Rhinolophus ferrumequinum isolate MPI-CBG mRhiFer1 chromosome 1, mRhiFer1_v1.p	73611419	73611775	3.18e-07	165	119	31.933	N/A
ADV40940.1	4	446	NC_041312	Podarcis muralis	Podarcis muralis ecotype yellow chromosome 1, PodMur_1.0	11251153	11252499	6.96e-21	279	482	25.104	N/A
ADV40940.1	123	446	NC_062278	Lutra lutra	Lutra lutra chromosome 1, mLutLut1.2	7569587	7568574	6.96e-21	279	341	26.979	N/A
ADV40940.1	123	446	NC_062278	Lutra lutra	Lutra lutra chromosome 1, mLutLut1.2	93448515	93447505	4.24e-15	231	343	25.364	N/A
ADV40940.1	5	446	NW_022631004	Lontra canadensis	Lontra canadensis isolate GAN:19392208 unplaced genomic scaffold, GSC_riverotter_1.0 scaffold10	20565338	20564001	7.09e-21	279	460	24.565	N/A
ADV40940.1	4	446	NC_063166	Perognathus longimembris pacificus	Perognathus longimembris pacificus isolate PPM17 chromosome 6, ASM2315922v1	13883983	13885323	7.15e-21	279	478	25.523	N/A
ADV40940.1	123	446	NC_063166	Perognathus longimembris pacificus	Perognathus longimembris pacificus isolate PPM17 chromosome 6, ASM2315922v1	13876733	13875702	6.49e-17	246	347	26.225	N/A
ADV40940.1	123	446	NC_063166	Perognathus longimembris pacificus	Perognathus longimembris pacificus isolate PPM17 chromosome 6, ASM2315922v1	13855576	13854545	9.01e-16	237	347	25.937	N/A
ADV40940.1	2	446	NC_045687	Xiphophorus hellerii	Xiphophorus hellerii strain 12219 chromosome 16, Xiphophorus_hellerii-4.1	212074	213420	7.27e-21	279	463	25.486	N/A
ADV40940.1	2	446	NC_045687	Xiphophorus hellerii	Xiphophorus hellerii strain 12219 chromosome 16, Xiphophorus_hellerii-4.1	148483	149829	8.60e-21	278	463	25.486	N/A
ADV40940.1	123	446	NC_000071	Mus musculus	Mus musculus strain C57BL/6J chromosome 5, GRCm39	5833210	5832197	7.27e-21	279	341	26.979	N/A
ADV40940.1	123	446	NC_008802	Monodelphis domestica	Monodelphis domestica chromosome 2, MonDom5	285006517	285007530	7.34e-21	279	341	26.979	N/A
ADV40940.1	4	446	NC_008802	Monodelphis domestica	Monodelphis domestica chromosome 2, MonDom5	52193816	52195159	1.01e-20	277	477	25.786	N/A
ADV40940.1	4	446	NC_008802	Monodelphis domestica	Monodelphis domestica chromosome 2, MonDom5	52182534	52183877	1.30e-20	276	477	25.786	N/A
ADV40940.1	2	446	NC_008802	Monodelphis domestica	Monodelphis domestica chromosome 2, MonDom5	267983642	267982296	4.11e-18	256	476	24.370	N/A
ADV40940.1	4	446	NC_008802	Monodelphis domestica	Monodelphis domestica chromosome 2, MonDom5	267985171	267986511	3.50e-17	248	474	24.262	N/A
ADV40940.1	123	348	NC_008802	Monodelphis domestica	Monodelphis domestica chromosome 2, MonDom5	156920853	156920146	1.07e-14	228	242	28.512	N/A
ADV40940.1	145	261	NC_008802	Monodelphis domestica	Monodelphis domestica chromosome 2, MonDom5	61992738	61992391	9.99e-11	194	118	36.441	N/A
ADV40940.1	145	267	NC_008802	Monodelphis domestica	Monodelphis domestica chromosome 2, MonDom5	198989399	198989764	1.70e-09	184	124	33.065	N/A
ADV40940.1	4	446	NW_009857244	Leptosomus discolor	Leptosomus discolor isolate BGI_N330 unplaced genomic scaffold, ASM69178v1 Scaffold38003	2304	958	7.40e-21	276	480	24.792	N/A
ADV40940.1	2	446	NW_023416284	Rousettus aegyptiacus	Rousettus aegyptiacus isolate mRouAeg1 unplaced genomic scaffold, mRouAeg1.p scaffold_m13_p_1	90386050	90384704	7.40e-21	278	480	25.833	N/A
ADV40940.1	4	446	NW_023416284	Rousettus aegyptiacus	Rousettus aegyptiacus isolate mRouAeg1 unplaced genomic scaffold, mRouAeg1.p scaffold_m13_p_1	90388048	90389388	6.99e-19	262	467	25.696	N/A
ADV40940.1	4	446	NW_023416284	Rousettus aegyptiacus	Rousettus aegyptiacus isolate mRouAeg1 unplaced genomic scaffold, mRouAeg1.p scaffold_m13_p_1	90398493	90399833	1.49e-18	260	474	24.895	N/A
ADV40940.1	2	446	NC_056604	Cyprinus carpio	Cyprinus carpio isolate SPL01 chromosome B8, ASM1834038v1	12284952	12283606	7.47e-21	278	483	25.052	N/A
ADV40940.1	4	446	NC_064438	Lagopus muta	Lagopus muta isolate bLagMut1 chromosome 6, bLagMut1 primary	52748139	52746793	7.47e-21	278	480	24.792	N/A
ADV40940.1	4	446	NW_022134863	Globicephala melas	Globicephala melas isolate X-22926-18 unplaced genomic scaffold, ASM654740v1 scaffold10	37867567	37868913	7.53e-21	278	463	25.054	N/A
ADV40940.1	4	446	NW_020837954	Lagenorhynchus obliquidens	Lagenorhynchus obliquidens isolate GAN/ISIS:26980383/991018 unplaced genomic scaffold, ASM367639v1 scaffold10	37982113	37983459	7.53e-21	278	463	25.054	N/A
ADV40940.1	4	446	NC_047035	Tursiops truncatus	Tursiops truncatus isolate mTurTru1 chromosome 2, mTurTru1.mat.Y	37129062	37127716	7.53e-21	278	463	25.054	N/A
ADV40940.1	123	446	NC_047035	Tursiops truncatus	Tursiops truncatus isolate mTurTru1 chromosome 2, mTurTru1.mat.Y	145662571	145663584	1.20e-18	260	343	26.822	N/A
ADV40940.1	4	446	NC_064560	Orcinus orca	Orcinus orca chromosome 2, mOrcOrc1.1	164655862	164657208	7.53e-21	278	463	25.054	N/A
ADV40940.1	123	446	NC_064560	Orcinus orca	Orcinus orca chromosome 2, mOrcOrc1.1	55512925	55511912	1.47e-18	260	343	26.822	N/A
ADV40940.1	2	446	NW_022631180	Lontra canadensis	Lontra canadensis isolate GAN:19392208 unplaced genomic scaffold, GSC_riverotter_1.0 scaffold186	1555122	1553776	7.60e-21	278	480	25.833	N/A
ADV40940.1	2	446	NC_053116	Perca fluviatilis	Perca fluviatilis chromosome 5, GENO_Pfluv_1.0	23001616	23000270	7.60e-21	278	480	26.042	N/A
ADV40940.1	2	446	NC_060070	Meles meles	Meles meles chromosome 5, mMelMel3.1 paternal haplotype	124105254	124106600	7.60e-21	278	480	25.833	N/A
ADV40940.1	5	446	NC_060070	Meles meles	Meles meles chromosome 5, mMelMel3.1 paternal haplotype	126843801	126845138	1.04e-19	269	464	24.138	N/A
ADV40940.1	4	446	NC_060070	Meles meles	Meles meles chromosome 5, mMelMel3.1 paternal haplotype	124102675	124101335	6.13e-19	263	478	25.314	N/A
ADV40940.1	4	446	NC_060070	Meles meles	Meles meles chromosome 5, mMelMel3.1 paternal haplotype	124093070	124091730	6.13e-19	263	478	25.314	N/A
ADV40940.1	195	261	NC_060070	Meles meles	Meles meles chromosome 5, mMelMel3.1 paternal haplotype	54286084	54285890	5.89e-10	131	67	40.299	N/A
ADV40940.1	145	188	NC_060070	Meles meles	Meles meles chromosome 5, mMelMel3.1 paternal haplotype	54286236	54286105	5.89e-10	98	44	36.364	N/A
ADV40940.1	2	446	NW_011889159	Pteropus vampyrus	Pteropus vampyrus isolate Shadow unplaced genomic scaffold, Pvam_2.0 Scaffold378	678383	679729	7.66e-21	278	480	25.833	N/A
ADV40940.1	4	446	NW_024962250	Lagopus leucura	Lagopus leucura isolate 7727_CA_CO unplaced genomic scaffold, USGS_WTPT01 Super-Scaffold_1	35970842	35969496	7.67e-21	278	480	24.792	N/A
ADV40940.1	2	446	NW_006384002	Leptonychotes weddellii	Leptonychotes weddellii isolate WS11-02 unplaced genomic scaffold, LepWed1.0 scaffold00962	296209	297555	7.73e-21	278	480	25.833	N/A
ADV40940.1	2	446	NW_006384002	Leptonychotes weddellii	Leptonychotes weddellii isolate WS11-02 unplaced genomic scaffold, LepWed1.0 scaffold00962	284469	283123	1.73e-18	259	480	25.208	N/A
ADV40940.1	2	446	NW_006384002	Leptonychotes weddellii	Leptonychotes weddellii isolate WS11-02 unplaced genomic scaffold, LepWed1.0 scaffold00962	294323	292977	1.78e-18	259	480	25.208	N/A
ADV40940.1	2	446	NW_023270709	Mirounga leonina	Mirounga leonina isolate KUSES-001 unplaced genomic scaffold, KU_Mleo_1.0 Mir_366	925178	926524	7.74e-21	278	480	25.833	N/A
ADV40940.1	2	446	NW_025578523	Mirounga angustirostris	Mirounga angustirostris isolate JK_09032017 unplaced genomic scaffold, ASM2128878v2 HiC_scaffold_16	25419876	25418530	7.74e-21	278	480	25.833	N/A
ADV40940.1	5	261	NW_025578523	Mirounga angustirostris	Mirounga angustirostris isolate JK_09032017 unplaced genomic scaffold, ASM2128878v2 HiC_scaffold_16	20188709	20189449	1.96e-13	217	260	26.538	N/A
ADV40940.1	5	446	NC_064561	Orcinus orca	Orcinus orca chromosome 3, mOrcOrc1.1	145004014	145002677	7.74e-21	278	460	24.565	N/A
ADV40940.1	2	446	NW_024466434	Ochotona curzoniae	Ochotona curzoniae isolate NIBS_2020 unplaced genomic scaffold, NIBS_Ocur_1.0 contig_4951	8348	9694	7.77e-21	278	480	26.042	N/A
ADV40940.1	2	446	NC_051437	Kryptolebias marmoratus	Kryptolebias marmoratus isolate JLee-2015 linkage group LG8, ASM164957v2	18968405	18967059	7.80e-21	278	466	25.107	N/A
ADV40940.1	2	446	NC_010446	Sus scrofa	Sus scrofa isolate TJ Tabasco breed Duroc chromosome 4, Sscrofa11.1	88972986	88971640	7.80e-21	278	480	26.250	N/A
ADV40940.1	123	446	NC_051340	Rattus norvegicus	Rattus norvegicus strain BN/NHsdMcwi chromosome 5, mRatBN7.2	155936490	155935477	7.80e-21	278	341	26.979	N/A
ADV40940.1	123	446	NC_051340	Rattus norvegicus	Rattus norvegicus strain BN/NHsdMcwi chromosome 5, mRatBN7.2	53164943	53163930	7.86e-17	245	343	26.531	N/A
ADV40940.1	145	246	NC_051340	Rattus norvegicus	Rattus norvegicus strain BN/NHsdMcwi chromosome 5, mRatBN7.2	66606751	66607059	5.05e-10	189	103	37.864	N/A
ADV40940.1	4	446	NW_025724086	Marmota monax	Marmota monax isolate L192 unplaced genomic scaffold, Marmota_monax_Labrador192_V1.0 WCK01_AAK20210901_F8-fsc00404	300756	299416	7.86e-21	278	478	25.941	N/A
ADV40940.1	4	446	NW_025724086	Marmota monax	Marmota monax isolate L192 unplaced genomic scaffold, Marmota_monax_Labrador192_V1.0 WCK01_AAK20210901_F8-fsc00404	305850	307190	1.38e-18	260	478	25.314	N/A
ADV40940.1	4	446	NW_025724086	Marmota monax	Marmota monax isolate L192 unplaced genomic scaffold, Marmota_monax_Labrador192_V1.0 WCK01_AAK20210901_F8-fsc00404	319897	321237	1.38e-18	260	478	25.314	N/A
ADV40940.1	4	446	NW_024884586	Centrocercus urophasianus	Centrocercus urophasianus isolate 14NV4802_14NV808 unplaced genomic scaffold, USGS_Curo_1.0 seq_14	46056381	46055035	7.87e-21	278	480	24.792	N/A
ADV40940.1	4	446	NC_056522	Sceloporus undulatus	Sceloporus undulatus isolate JIND9_A2432 ecotype Alabama chromosome 1, SceUnd_v1.1	369223695	369222349	7.87e-21	278	483	25.259	N/A
ADV40940.1	2	446	NC_048222	Ailuropoda melanoleuca	Ailuropoda melanoleuca isolate Jingjing chromosome 5, ASM200744v2	26941077	26939731	7.94e-21	278	480	25.833	N/A
ADV40940.1	4	446	NC_048222	Ailuropoda melanoleuca	Ailuropoda melanoleuca isolate Jingjing chromosome 5, ASM200744v2	26942702	26944042	1.03e-18	261	478	25.314	N/A
ADV40940.1	2	446	NW_025577149	Ursus americanus	Ursus americanus isolate UA15103 ecotype Eastern unplaced genomic scaffold, gsc_jax_bbear_1.0 contig_3241_segment0	2658325	2659671	8.01e-21	278	480	25.833	N/A
ADV40940.1	4	446	NW_025577149	Ursus americanus	Ursus americanus isolate UA15103 ecotype Eastern unplaced genomic scaffold, gsc_jax_bbear_1.0 contig_3241_segment0	2646452	2645112	1.73e-18	259	478	25.314	N/A
ADV40940.1	4	446	NW_025577149	Ursus americanus	Ursus americanus isolate UA15103 ecotype Eastern unplaced genomic scaffold, gsc_jax_bbear_1.0 contig_3241_segment0	2656324	2654984	1.76e-18	259	478	25.314	N/A
ADV40940.1	2	446	NW_024425564	Ursus maritimus	Ursus maritimus isolate PB19 unplaced genomic scaffold, ASM1731132v1 scaffold_30	6673505	6674851	8.01e-21	278	480	25.833	N/A
ADV40940.1	4	446	NW_024425564	Ursus maritimus	Ursus maritimus isolate PB19 unplaced genomic scaffold, ASM1731132v1 scaffold_30	6661743	6660403	2.12e-18	258	478	25.314	N/A
ADV40940.1	2	348	NW_024425564	Ursus maritimus	Ursus maritimus isolate PB19 unplaced genomic scaffold, ASM1731132v1 scaffold_30	6651697	6650657	5.36e-15	230	377	25.995	N/A
ADV40940.1	2	446	NW_025929728	Ursus arctos	Ursus arctos isolate Adak ecotype North America unplaced genomic scaffold, UrsArc1.0 HiC_scaffold_34	8150365	8151711	8.01e-21	278	480	25.833	N/A
ADV40940.1	2	446	NW_025929728	Ursus arctos	Ursus arctos isolate Adak ecotype North America unplaced genomic scaffold, UrsArc1.0 HiC_scaffold_34	8138573	8137227	1.49e-18	260	480	25.208	N/A
ADV40940.1	4	446	NW_025929728	Ursus arctos	Ursus arctos isolate Adak ecotype North America unplaced genomic scaffold, UrsArc1.0 HiC_scaffold_34	8148414	8147074	1.65e-18	259	478	25.314	N/A
ADV40940.1	4	446	NC_014776	Anolis carolinensis	Anolis carolinensis chromosome 1, AnoCar2.0	1382832	1381486	8.08e-21	278	465	24.946	N/A
ADV40940.1	2	446	NW_018128011	Monopterus albus	Monopterus albus unplaced genomic scaffold, M_albus_1.0 scaffold131.1	1432635	1431289	8.15e-21	278	480	25.625	N/A
ADV40940.1	2	446	NW_018128011	Monopterus albus	Monopterus albus unplaced genomic scaffold, M_albus_1.0 scaffold131.1	1329102	1327744	2.92e-18	257	484	25.000	N/A
ADV40940.1	123	446	NC_045614	Mustela erminea	Mustela erminea isolate mMusErm1 chromosome 1, mMusErm1.Pri	130862596	130863609	8.37e-21	278	341	26.686	N/A
ADV40940.1	4	446	NW_020091182	Desmodus rotundus	Desmodus rotundus isolate DRU21DN04 unplaced genomic scaffold, ASM294091v2 ScWXtkA_174	20103152	20104492	8.45e-21	278	478	25.941	N/A
ADV40940.1	4	446	NW_020091182	Desmodus rotundus	Desmodus rotundus isolate DRU21DN04 unplaced genomic scaffold, ASM294091v2 ScWXtkA_174	20085225	20083885	1.80e-20	275	481	25.988	N/A
ADV40940.1	2	446	NW_020091182	Desmodus rotundus	Desmodus rotundus isolate DRU21DN04 unplaced genomic scaffold, ASM294091v2 ScWXtkA_174	20100928	20099582	4.45e-18	256	480	24.792	N/A
ADV40940.1	2	446	NC_053497	Rana temporaria	Rana temporaria chromosome 9, aRanTem1.1	53053397	53052051	8.45e-21	278	463	25.270	N/A
ADV40940.1	123	446	NC_051309	Choloepus didactylus	Choloepus didactylus isolate mChoDid1 chromosome 3, mChoDid1.pri	21807529	21808542	8.45e-21	278	341	26.979	N/A
ADV40940.1	5	446	NC_051309	Choloepus didactylus	Choloepus didactylus isolate mChoDid1 chromosome 3, mChoDid1.pri	64742662	64741325	6.14e-20	271	460	24.565	N/A
ADV40940.1	3	439	NW_023181836	Ailuropoda melanoleuca	Ailuropoda melanoleuca isolate Jingjing unplaced genomic scaffold, ASM200744v2 unplaced-scaffold13199	214	1533	8.51e-21	276	455	24.176	N/A
ADV40940.1	5	446	NC_045596	Zalophus californianus	Zalophus californianus isolate mZalCal1 chromosome 2, mZalCal1.pri.v2	114430701	114432038	8.52e-21	278	460	24.565	N/A
ADV40940.1	2	446	NW_023399529	Halichoerus grypus	Halichoerus grypus isolate 241Hg ecotype Northwest Atlantic unplaced genomic scaffold, Tufts_HGry_1.1 scf7180000022440	768374	769720	8.59e-21	278	480	25.833	N/A
ADV40940.1	2	446	NW_023399529	Halichoerus grypus	Halichoerus grypus isolate 241Hg ecotype Northwest Atlantic unplaced genomic scaffold, Tufts_HGry_1.1 scf7180000022440	766491	765145	2.04e-18	258	480	25.208	N/A
ADV40940.1	2	446	NW_023399529	Halichoerus grypus	Halichoerus grypus isolate 241Hg ecotype Northwest Atlantic unplaced genomic scaffold, Tufts_HGry_1.1 scf7180000022440	756540	755194	2.14e-18	258	480	25.208	N/A
ADV40940.1	2	446	NW_022589819	Phoca vitulina	Phoca vitulina isolate PV1807 unplaced genomic scaffold, GSC_HSeal_1.0 scaffold116	361366	360020	8.59e-21	278	480	25.833	N/A
ADV40940.1	2	269	NW_022589819	Phoca vitulina	Phoca vitulina isolate PV1807 unplaced genomic scaffold, GSC_HSeal_1.0 scaffold116	363250	364023	5.24e-13	214	288	27.431	N/A
ADV40940.1	123	446	NW_024420375	Puma yagouaroundi	Puma yagouaroundi ecotype Mexico unplaced genomic scaffold, PumYag 67569	1529334	1530347	8.59e-21	278	341	26.979	N/A
ADV40940.1	2	446	NC_065521	Epinephelus moara	Epinephelus moara isolate mb chromosome 16, YSFRI_EMoa_1.0	23665817	23667163	8.60e-21	278	476	25.210	N/A
ADV40940.1	4	446	NW_017728947	Crocodylus porosus	Crocodylus porosus isolate Cpor-Errol unplaced genomic scaffold, CroPor_comp1	104771265	104769919	8.67e-21	278	480	25.000	N/A
ADV40940.1	4	446	NW_022205626	Phasianus colchicus	Phasianus colchicus isolate SZU-A5-319 unplaced genomic scaffold, ASM414374v1 scaffold390_cov58	1053772	1052426	8.74e-21	278	480	24.792	N/A
ADV40940.1	3	446	NW_020998762	Eumetopias jubatus	Eumetopias jubatus isolate GAN:26980396 unplaced genomic scaffold, ASM402803v1 scaffold156	1042039	1040714	8.75e-21	278	462	24.459	N/A
ADV40940.1	2	446	NC_062283	Lutra lutra	Lutra lutra chromosome 6, mLutLut1.2	29956281	29954935	8.83e-21	278	480	25.833	N/A
ADV40940.1	145	446	NC_062283	Lutra lutra	Lutra lutra chromosome 6, mLutLut1.2	109293293	109294237	2.15e-19	266	322	26.398	N/A
ADV40940.1	3	446	NC_062283	Lutra lutra	Lutra lutra chromosome 6, mLutLut1.2	29958394	29959737	1.11e-18	261	479	25.261	N/A
ADV40940.1	4	446	NC_062283	Lutra lutra	Lutra lutra chromosome 6, mLutLut1.2	29969063	29970403	1.99e-18	259	478	25.314	N/A
ADV40940.1	4	446	NW_017729025	Gavialis gangeticus	Gavialis gangeticus isolate Ggan-Ray unplaced genomic scaffold, GavGan_comp1	17525445	17526791	8.98e-21	278	480	25.000	N/A
ADV40940.1	2	446	NC_039250	Carassius auratus	Carassius auratus strain Wakin chromosome 8, ASM336829v1	20876688	20875342	9.06e-21	278	483	25.259	N/A
ADV40940.1	2	446	NC_039250	Carassius auratus	Carassius auratus strain Wakin chromosome 8, ASM336829v1	21548333	21549679	1.62e-20	276	483	25.052	N/A
ADV40940.1	2	446	NC_057868	Gambusia affinis	Gambusia affinis linkage group LG01, SWU_Gaff_1.0	23561408	23562754	9.06e-21	278	466	25.322	N/A
ADV40940.1	4	446	NC_045795	Balaenoptera musculus	Balaenoptera musculus isolate JJ_BM4_2016_0621 chromosome 11, mBalMus1.pri.v3	23735841	23734501	9.06e-21	278	478	25.941	N/A
ADV40940.1	4	446	NC_045795	Balaenoptera musculus	Balaenoptera musculus isolate JJ_BM4_2016_0621 chromosome 11, mBalMus1.pri.v3	23748507	23749847	1.83e-18	259	478	24.895	N/A
ADV40940.1	4	446	NC_045795	Balaenoptera musculus	Balaenoptera musculus isolate JJ_BM4_2016_0621 chromosome 11, mBalMus1.pri.v3	23737784	23739124	1.86e-18	259	478	24.895	N/A
ADV40940.1	4	446	NC_045795	Balaenoptera musculus	Balaenoptera musculus isolate JJ_BM4_2016_0621 chromosome 11, mBalMus1.pri.v3	23782227	23783567	1.86e-18	259	478	24.895	N/A
ADV40940.1	123	446	NC_045795	Balaenoptera musculus	Balaenoptera musculus isolate JJ_BM4_2016_0621 chromosome 11, mBalMus1.pri.v3	23765513	23766526	9.33e-18	253	344	26.453	N/A
ADV40940.1	2	446	NW_005354596	Myotis brandtii	Myotis brandtii unplaced genomic scaffold, ASM41265v1 scaffold130	450140	451486	9.13e-21	278	480	26.042	N/A
ADV40940.1	4	446	NW_005354596	Myotis brandtii	Myotis brandtii unplaced genomic scaffold, ASM41265v1 scaffold130	447053	445713	4.21e-19	264	474	25.105	N/A
ADV40940.1	4	446	NW_005354596	Myotis brandtii	Myotis brandtii unplaced genomic scaffold, ASM41265v1 scaffold130	429320	427980	5.10e-19	263	474	25.105	N/A
ADV40940.1	2	446	NC_040243	Xiphophorus couchianus	Xiphophorus couchianus chromosome 16, X_couchianus-1.0	234472	235818	9.14e-21	278	463	25.486	N/A
ADV40940.1	2	446	NC_040243	Xiphophorus couchianus	Xiphophorus couchianus chromosome 16, X_couchianus-1.0	166498	167844	1.22e-20	277	463	25.486	N/A
ADV40940.1	2	446	NC_036458	Xiphophorus maculatus	Xiphophorus maculatus strain JP 163 A chromosome 16, X_maculatus-5.0-male	375758	377104	9.14e-21	278	463	25.486	N/A
ADV40940.1	2	446	NC_036458	Xiphophorus maculatus	Xiphophorus maculatus strain JP 163 A chromosome 16, X_maculatus-5.0-male	440214	441560	9.14e-21	278	463	25.486	N/A
ADV40940.1	2	446	NC_039305	Astatotilapia calliptera	Astatotilapia calliptera chromosome 4, fAstCal1.2	1681929	1680583	9.22e-21	278	467	25.696	N/A
ADV40940.1	4	446	NW_010697763	Colius striatus	Colius striatus isolate BGI_N325 unplaced genomic scaffold, ASM69071v1 scaffold2637	108	1454	9.29e-21	277	480	24.792	N/A
ADV40940.1	2	446	NW_024349566	Pteropus giganteus	Pteropus giganteus unplaced genomic scaffold, Ma_sr-lr_union100	493161	494507	9.45e-21	278	480	25.833	N/A
ADV40940.1	4	446	NW_024349566	Pteropus giganteus	Pteropus giganteus unplaced genomic scaffold, Ma_sr-lr_union100	491221	489881	7.96e-19	262	478	25.314	N/A
ADV40940.1	4	446	NW_024349566	Pteropus giganteus	Pteropus giganteus unplaced genomic scaffold, Ma_sr-lr_union100	480938	479598	7.96e-19	262	478	25.314	N/A
ADV40940.1	2	446	NW_015150638	Cyprinodon variegatus	Cyprinodon variegatus isolate N-32 unplaced genomic scaffold, C_variegatus-1.0 Scaffold185	651099	652445	9.46e-21	278	483	25.673	N/A
ADV40940.1	4	446	NC_047530	Melopsittacus undulatus	Melopsittacus undulatus isolate bMelUnd1 chromosome 4, bMelUnd1.mat.Z	19565226	19566572	9.64e-21	278	480	24.792	N/A
ADV40940.1	2	446	NC_058410	Neomonachus schauinslandi	Neomonachus schauinslandi chromosome 8, ASM220157v2	117904576	117905922	9.64e-21	278	480	25.833	N/A
ADV40940.1	5	406	NC_058410	Neomonachus schauinslandi	Neomonachus schauinslandi chromosome 8, ASM220157v2	124243026	124241812	9.66e-18	253	428	25.234	N/A
ADV40940.1	4	446	NW_006789668	Lipotes vexillifer	Lipotes vexillifer unplaced genomic scaffold, Lipotes_vexillifer_v1 scaffold4226	73171	71825	9.65e-21	277	463	25.054	N/A
ADV40940.1	2	446	NC_055683	Melanotaenia boesemani	Melanotaenia boesemani isolate fMelBoe1 chromosome 2, fMelBoe1.pri	37875433	37876779	9.72e-21	278	463	25.486	N/A
ADV40940.1	2	446	NC_055683	Melanotaenia boesemani	Melanotaenia boesemani isolate fMelBoe1 chromosome 2, fMelBoe1.pri	37874498	37873152	3.29e-20	273	476	25.210	N/A
ADV40940.1	2	446	NC_055683	Melanotaenia boesemani	Melanotaenia boesemani isolate fMelBoe1 chromosome 2, fMelBoe1.pri	37749635	37748289	4.80e-20	272	463	25.486	N/A
ADV40940.1	2	446	NC_055683	Melanotaenia boesemani	Melanotaenia boesemani isolate fMelBoe1 chromosome 2, fMelBoe1.pri	37754598	37755944	2.28e-19	266	463	25.270	N/A
ADV40940.1	4	446	NC_048605	Zootoca vivipara	Zootoca vivipara isolate ELT05324 linkage group LG1, UG_Zviv_1	10001845	10003191	9.81e-21	277	478	25.105	N/A
ADV40940.1	4	446	NW_010033946	Tauraco erythrolophus	Tauraco erythrolophus isolate BGI_N340 unplaced genomic scaffold, ASM70936v1 scaffold46660	63	1409	1.00e-20	275	480	24.167	N/A
ADV40940.1	5	446	NC_051346	Rattus norvegicus	Rattus norvegicus strain BN/NHsdMcwi chromosome 11, mRatBN7.2	5628529	5629866	1.02e-20	277	460	24.565	N/A
ADV40940.1	141	446	NC_051346	Rattus norvegicus	Rattus norvegicus strain BN/NHsdMcwi chromosome 11, mRatBN7.2	17468320	17467364	1.67e-16	243	326	25.460	N/A
ADV40940.1	2	446	NW_006430045	Pteropus alecto	Pteropus alecto unplaced genomic scaffold, ASM32557v1 scaffold400	453605	454951	1.03e-20	277	480	25.833	N/A
ADV40940.1	2	446	NW_006430045	Pteropus alecto	Pteropus alecto unplaced genomic scaffold, ASM32557v1 scaffold400	451573	450227	1.53e-18	259	480	25.208	N/A
ADV40940.1	2	446	NW_006430045	Pteropus alecto	Pteropus alecto unplaced genomic scaffold, ASM32557v1 scaffold400	434075	432729	1.76e-18	259	480	25.208	N/A
ADV40940.1	4	446	NC_024338	Poecilia reticulata	Poecilia reticulata strain Guanapo linkage group LG8, Guppy_female_1.0+MT	27046516	27045176	1.03e-20	277	464	25.216	N/A
ADV40940.1	4	446	NC_024338	Poecilia reticulata	Poecilia reticulata strain Guanapo linkage group LG8, Guppy_female_1.0+MT	26975675	26977015	1.59e-20	276	464	25.216	N/A
ADV40940.1	5	446	NC_059166	Bubalus bubalis	Bubalus bubalis isolate 160015118507 breed Murrah chromosome 10, NDDB_SH_1	83812207	83813544	1.03e-20	277	460	24.565	N/A
ADV40940.1	2	446	NC_036783	Maylandia zebra	Maylandia zebra isolate #2_Kocher and #3_Kocher ecotype Mazinzi reef linkage group LG4, M_zebra_UMD2a	28213230	28211884	1.04e-20	277	467	25.696	N/A
ADV40940.1	4	446	NC_062552	Phacochoerus africanus	Phacochoerus africanus isolate WHEZ1 chromosome 9, ROS_Pafr_v1	24830635	24829295	1.04e-20	277	478	25.941	N/A
ADV40940.1	4	446	NC_062552	Phacochoerus africanus	Phacochoerus africanus isolate WHEZ1 chromosome 9, ROS_Pafr_v1	91228209	91229555	4.89e-20	272	463	24.622	N/A
ADV40940.1	2	446	NC_062552	Phacochoerus africanus	Phacochoerus africanus isolate WHEZ1 chromosome 9, ROS_Pafr_v1	24844628	24845974	5.92e-19	263	480	25.000	N/A
ADV40940.1	123	446	NC_062552	Phacochoerus africanus	Phacochoerus africanus isolate WHEZ1 chromosome 9, ROS_Pafr_v1	24833741	24834754	8.86e-18	253	341	26.393	N/A
ADV40940.1	2	446	NW_005819442	Latimeria chalumnae	Latimeria chalumnae isolate SAIAB 97564 unplaced genomic scaffold, LatCha1 scaffold00432	1096338	1094992	1.05e-20	277	480	25.000	N/A
ADV40940.1	2	269	NW_005819442	Latimeria chalumnae	Latimeria chalumnae isolate SAIAB 97564 unplaced genomic scaffold, LatCha1 scaffold00432	1160289	1161062	5.17e-15	230	272	28.676	N/A
ADV40940.1	2	227	NW_005819442	Latimeria chalumnae	Latimeria chalumnae isolate SAIAB 97564 unplaced genomic scaffold, LatCha1 scaffold00432	1154712	1154059	4.42e-08	172	230	27.826	N/A
ADV40940.1	4	446	NW_009271207	Struthio camelus australis	Struthio camelus australis isolate BGI_N308 unplaced genomic scaffold, ASM69896v1 scaffold134	7505956	7504610	1.05e-20	277	480	24.792	N/A
ADV40940.1	5	446	NW_023246618	Ailuropoda melanoleuca	Ailuropoda melanoleuca isolate Jingjing unplaced genomic scaffold, ASM200744v2 unplaced-scaffold71502	101	1438	1.06e-20	274	473	24.736	N/A
ADV40940.1	5	446	NC_064562	Orcinus orca	Orcinus orca chromosome 4, mOrcOrc1.1	46857930	46859267	1.06e-20	277	460	24.565	N/A
ADV40940.1	123	446	NC_052047	Arvicola amphibius	Arvicola amphibius chromosome 1, mArvAmp1.2	108063118	108062105	1.07e-20	277	341	26.979	N/A
ADV40940.1	123	446	NC_052047	Arvicola amphibius	Arvicola amphibius chromosome 1, mArvAmp1.2	113728776	113727763	3.79e-19	264	341	26.686	N/A
ADV40940.1	4	446	NW_010177234	Mesitornis unicolor	Mesitornis unicolor isolate BGI_N332 unplaced genomic scaffold, ASM69576v1 scaffold33923	47870	46524	1.07e-20	277	480	24.792	N/A
ADV40940.1	2	446	NC_048621	Zootoca vivipara	Zootoca vivipara isolate ELT05324 linkage group LG17, UG_Zviv_1	35297630	35296278	1.08e-20	277	476	25.210	N/A
ADV40940.1	123	447	NC_048621	Zootoca vivipara	Zootoca vivipara isolate ELT05324 linkage group LG17, UG_Zviv_1	35294143	35293121	4.10e-17	248	354	26.836	N/A
ADV40940.1	4	446	NW_020799101	Athene cunicularia	Athene cunicularia isolate RWA chromosome 5 unlocalized genomic scaffold, athCun1 chr5_part1	7370718	7369372	1.09e-20	277	480	24.792	N/A
ADV40940.1	2	446	NW_004495892	Dasypus novemcinctus	Dasypus novemcinctus isolate 3-136 unplaced genomic scaffold, Dasnov3.0 Scaffold38157	1271722	1270376	1.10e-20	277	476	25.840	N/A
ADV40940.1	123	446	NC_056079	Ovis aries	Ovis aries strain OAR_USU_Benz2616 breed Rambouillet chromosome 26, ARS-UI_Ramb_v2.0	44149747	44148734	1.10e-20	277	343	27.114	N/A
ADV40940.1	2	446	NC_046998	Epinephelus lanceolatus	Epinephelus lanceolatus isolate Andai001 chromosome 8, ASM528154v1	27685685	27684339	1.10e-20	277	479	25.052	N/A
ADV40940.1	4	446	NW_011494811	Bison bison bison	Bison bison bison isolate TAMUID 2011002044 unplaced genomic scaffold, Bison_UMD1.0 scf7180017864239	6921306	6919960	1.12e-20	277	463	24.622	N/A
ADV40940.1	4	446	NW_005394817	Bos mutus	Bos mutus isolate yakQH1 unplaced genomic scaffold, BosGru_v2.0 scaffold1860_1	366920	365580	1.13e-20	277	478	26.151	N/A
ADV40940.1	4	446	NW_020540566	Urocitellus parryii	Urocitellus parryii isolate AGS 11-09-20 ecotype Arctic tundra unplaced genomic scaffold, ASM342692v1 scaffold_678	476615	477955	1.14e-20	277	478	25.941	N/A
ADV40940.1	4	446	NC_037350	Bos taurus	Bos taurus isolate L1 Dominette 01449 registration number 42190680 breed Hereford chromosome 23, ARS-UCD1.2	27524964	27526304	1.14e-20	277	478	26.151	N/A
ADV40940.1	2	446	NC_037350	Bos taurus	Bos taurus isolate L1 Dominette 01449 registration number 42190680 breed Hereford chromosome 23, ARS-UCD1.2	27522567	27521221	6.08e-19	263	480	25.000	N/A
ADV40940.1	2	446	NC_056479	Plectropomus leopardus	Plectropomus leopardus isolate mb chromosome 17, YSFRI_Pleo_2.0	5352668	5351322	1.17e-20	277	484	25.000	N/A
ADV40940.1	2	269	NC_056479	Plectropomus leopardus	Plectropomus leopardus isolate mb chromosome 17, YSFRI_Pleo_2.0	5338844	5338071	4.87e-15	230	288	28.125	N/A
ADV40940.1	2	269	NC_056479	Plectropomus leopardus	Plectropomus leopardus isolate mb chromosome 17, YSFRI_Pleo_2.0	5344983	5344210	6.71e-15	229	288	28.125	N/A
ADV40940.1	4	446	NW_009161625	Phalacrocorax carbo	Phalacrocorax carbo isolate BGI_N336 unplaced genomic scaffold, ASM70892v1 scaffold34967	2062	716	1.18e-20	274	480	24.583	N/A
ADV40940.1	2	446	NW_004546042	Sorex araneus	Sorex araneus isolate GB8-d unplaced genomic scaffold, SorAra2.0 scaffold00187	459663	458317	1.19e-20	277	480	25.625	N/A
ADV40940.1	4	348	NW_004546042	Sorex araneus	Sorex araneus isolate GB8-d unplaced genomic scaffold, SorAra2.0 scaffold00187	464981	466015	7.63e-16	237	371	25.876	N/A
ADV40940.1	2	446	NC_045429	Sarcophilus harrisii	Sarcophilus harrisii chromosome 4, mSarHar1.11	48914440	48915786	1.19e-20	277	465	25.161	N/A
ADV40940.1	4	446	NC_045429	Sarcophilus harrisii	Sarcophilus harrisii chromosome 4, mSarHar1.11	285168921	285167581	9.25e-18	253	461	24.078	N/A
ADV40940.1	4	446	NC_045429	Sarcophilus harrisii	Sarcophilus harrisii chromosome 4, mSarHar1.11	285170563	285171903	1.04e-17	253	474	24.473	N/A
ADV40940.1	2	446	NW_018114658	Labrus bergylta	Labrus bergylta unplaced genomic scaffold, BallGen_V1 LaB_20160104_scaffold_243	710053	711399	1.20e-20	277	481	25.156	N/A
ADV40940.1	123	446	NW_018114658	Labrus bergylta	Labrus bergylta unplaced genomic scaffold, BallGen_V1 LaB_20160104_scaffold_243	647919	648932	3.41e-19	265	341	26.686	N/A
ADV40940.1	2	413	NC_056530	Sceloporus undulatus	Sceloporus undulatus isolate JIND9_A2432 ecotype Alabama chromosome 9, SceUnd_v1.1	31102856	31104112	1.20e-20	277	443	25.734	N/A
ADV40940.1	125	447	NC_056530	Sceloporus undulatus	Sceloporus undulatus isolate JIND9_A2432 ecotype Alabama chromosome 9, SceUnd_v1.1	31106404	31107417	2.87e-19	265	353	27.762	N/A
ADV40940.1	2	446	NW_024632084	Plectropomus leopardus	Plectropomus leopardus isolate mb unplaced genomic scaffold, YSFRI_Pleo_2.0 unplaced_scaffold29434	5439	4093	1.21e-20	276	480	25.417	N/A
ADV40940.1	2	446	NC_041337	Perca flavescens	Perca flavescens isolate YP-PL-M2 chromosome 7, PFLA_1.0	20906036	20904690	1.22e-20	277	480	25.833	N/A
ADV40940.1	2	446	NC_046286	Rhinolophus ferrumequinum	Rhinolophus ferrumequinum isolate MPI-CBG mRhiFer1 chromosome 3, mRhiFer1_v1.p	2270808	2269462	1.24e-20	277	480	25.833	N/A
ADV40940.1	2	446	NC_046286	Rhinolophus ferrumequinum	Rhinolophus ferrumequinum isolate MPI-CBG mRhiFer1 chromosome 3, mRhiFer1_v1.p	2272890	2274236	2.98e-18	257	480	25.000	N/A
ADV40940.1	2	446	NC_046286	Rhinolophus ferrumequinum	Rhinolophus ferrumequinum isolate MPI-CBG mRhiFer1 chromosome 3, mRhiFer1_v1.p	2290080	2288734	3.25e-18	257	480	25.000	N/A
ADV40940.1	2	446	NC_046286	Rhinolophus ferrumequinum	Rhinolophus ferrumequinum isolate MPI-CBG mRhiFer1 chromosome 3, mRhiFer1_v1.p	2304437	2305783	4.85e-18	255	480	25.000	N/A
ADV40940.1	4	446	NW_024404946	Ictidomys tridecemlineatus	Ictidomys tridecemlineatus isolate GS200 unplaced genomic scaffold, HiC_Itri_2 Itri8	35818447	35817107	1.24e-20	277	478	25.941	N/A
ADV40940.1	4	446	NW_024404946	Ictidomys tridecemlineatus	Ictidomys tridecemlineatus isolate GS200 unplaced genomic scaffold, HiC_Itri_2 Itri8	35826419	35827759	1.30e-18	260	478	25.314	N/A
ADV40940.1	4	446	NW_024404946	Ictidomys tridecemlineatus	Ictidomys tridecemlineatus isolate GS200 unplaced genomic scaffold, HiC_Itri_2 Itri8	35840120	35841460	1.30e-18	260	478	25.314	N/A
ADV40940.1	4	446	NW_011493987	Bison bison bison	Bison bison bison isolate TAMUID 2011002044 unplaced genomic scaffold, Bison_UMD1.0 scf7180017863415	325109	323769	1.25e-20	277	478	26.151	N/A
ADV40940.1	2	446	NW_015094818	Poecilia mexicana	Poecilia mexicana isolate Pme_1353_1.1 unplaced genomic scaffold, P_mexicana-1.0 Scaffold307	188762	187416	1.25e-20	277	466	24.893	N/A
ADV40940.1	2	446	NW_006800209	Poecilia formosa	Poecilia formosa unplaced genomic scaffold, Poecilia_formosa-5.1.2 Scaffold270	267833	266487	1.25e-20	277	466	24.893	N/A
ADV40940.1	4	446	NW_010581636	Tinamus guttatus	Tinamus guttatus isolate BGI_N309 unplaced genomic scaffold, ASM70537v2 scaffold3453	84401	85747	1.25e-20	277	480	24.792	N/A
ADV40940.1	4	446	NC_030830	Capra hircus	Capra hircus breed San Clemente chromosome 23, ASM170441v1	22438643	22437303	1.25e-20	277	478	26.151	N/A
ADV40940.1	4	446	NC_030830	Capra hircus	Capra hircus breed San Clemente chromosome 23, ASM170441v1	22440693	22442033	7.05e-19	262	478	25.105	N/A
ADV40940.1	4	446	NC_030830	Capra hircus	Capra hircus breed San Clemente chromosome 23, ASM170441v1	22451873	22453213	8.47e-19	262	478	25.105	N/A
ADV40940.1	4	446	NW_024070195	Oryx dammah	Oryx dammah isolate SB20612 unplaced genomic scaffold, SCBI_Odam_1.1 HiC_scaffold_11	23958049	23956709	1.25e-20	277	478	26.151	N/A
ADV40940.1	4	446	NC_057413	Cervus canadensis	Cervus canadensis isolate Bull #8, Minnesota chromosome 28, ASM1932006v1	19289182	19290522	1.25e-20	277	478	26.151	N/A
ADV40940.1	4	446	NC_057413	Cervus canadensis	Cervus canadensis isolate Bull #8, Minnesota chromosome 28, ASM1932006v1	19287255	19285915	6.03e-19	263	478	25.105	N/A
ADV40940.1	4	446	NC_057413	Cervus canadensis	Cervus canadensis isolate Bull #8, Minnesota chromosome 28, ASM1932006v1	19276877	19275537	2.64e-18	258	478	24.895	N/A
ADV40940.1	4	446	NC_056073	Ovis aries	Ovis aries strain OAR_USU_Benz2616 breed Rambouillet chromosome 20, ARS-UI_Ramb_v2.0	26608020	26609360	1.25e-20	277	478	26.151	N/A
ADV40940.1	4	446	NC_056073	Ovis aries	Ovis aries strain OAR_USU_Benz2616 breed Rambouillet chromosome 20, ARS-UI_Ramb_v2.0	26605940	26604600	6.87e-19	262	478	25.105	N/A
ADV40940.1	4	446	NC_056073	Ovis aries	Ovis aries strain OAR_USU_Benz2616 breed Rambouillet chromosome 20, ARS-UI_Ramb_v2.0	26594713	26593373	7.18e-19	262	478	25.105	N/A
ADV40940.1	4	446	NC_057821	Cervus elaphus	Cervus elaphus chromosome 7, mCerEla1.1	27921549	27922889	1.25e-20	277	478	26.151	N/A
ADV40940.1	4	446	NC_057821	Cervus elaphus	Cervus elaphus chromosome 7, mCerEla1.1	27919625	27918285	6.03e-19	263	478	25.105	N/A
ADV40940.1	4	446	NC_057821	Cervus elaphus	Cervus elaphus chromosome 7, mCerEla1.1	27909221	27907881	6.03e-19	263	478	25.105	N/A
ADV40940.1	4	446	NC_032672	Bos indicus	Bos indicus isolate QUIL7308 breed Nelore chromosome 23, Bos_indicus_1.0	27283375	27284715	1.25e-20	277	478	26.151	N/A
ADV40940.1	4	446	NC_032672	Bos indicus	Bos indicus isolate QUIL7308 breed Nelore chromosome 23, Bos_indicus_1.0	27268483	27267143	7.56e-19	262	478	25.105	N/A
ADV40940.1	4	446	NC_040098	Bos indicus x Bos taurus	Bos indicus x Bos taurus breed Angus x Brahman F1 hybrid chromosome 23, Bos_hybrid_MaternalHap_v2.0	28433398	28434738	1.25e-20	277	478	26.151	N/A
ADV40940.1	2	446	NC_040098	Bos indicus x Bos taurus	Bos indicus x Bos taurus breed Angus x Brahman F1 hybrid chromosome 23, Bos_hybrid_MaternalHap_v2.0	28431000	28429654	6.08e-19	263	480	25.000	N/A
ADV40940.1	4	446	NC_040098	Bos indicus x Bos taurus	Bos indicus x Bos taurus breed Angus x Brahman F1 hybrid chromosome 23, Bos_hybrid_MaternalHap_v2.0	28419914	28418574	6.08e-19	263	478	25.105	N/A
ADV40940.1	2	446	NC_048291	Notolabrus celidotus	Notolabrus celidotus isolate fNotCel1 chromosome 20, fNotCel1.pri	27698569	27699915	1.28e-20	277	480	25.000	N/A
ADV40940.1	144	446	NC_048291	Notolabrus celidotus	Notolabrus celidotus isolate fNotCel1 chromosome 20, fNotCel1.pri	27691193	27690246	3.02e-17	249	319	26.646	N/A
ADV40940.1	2	348	NC_048291	Notolabrus celidotus	Notolabrus celidotus isolate fNotCel1 chromosome 20, fNotCel1.pri	27694033	27695073	4.83e-17	247	372	26.613	N/A
ADV40940.1	4	446	NW_025999982	Marmota marmota marmota	Marmota marmota marmota unplaced genomic scaffold, marMar	399598	398258	1.29e-20	277	478	25.941	N/A
ADV40940.1	4	446	NW_025999982	Marmota marmota marmota	Marmota marmota marmota unplaced genomic scaffold, marMar	404685	406025	1.39e-18	260	478	25.314	N/A
ADV40940.1	5	446	NW_006399751	Elephantulus edwardii	Elephantulus edwardii isolate Elephantulus edwardi_28Jun2011 unplaced genomic scaffold, EleEdw1.0 scaffold00001	3471489	3470152	1.29e-20	277	467	25.268	N/A
ADV40940.1	2	446	NC_051282	Sebastes umbrosus	Sebastes umbrosus isolate fSebUmb1 chromosome 14, fSebUmb1.pri	31661553	31662899	1.31e-20	276	463	25.270	N/A
ADV40940.1	4	446	NC_041345	Perca flavescens	Perca flavescens isolate YP-PL-M2 chromosome 15, PFLA_1.0	382399	383739	1.31e-20	276	478	25.732	N/A
ADV40940.1	2	446	NC_047095	Geotrypetes seraphini	Geotrypetes seraphini chromosome 12, aGeoSer1.1	117381891	117380545	1.32e-20	276	463	25.054	N/A
ADV40940.1	2	446	NC_047095	Geotrypetes seraphini	Geotrypetes seraphini chromosome 12, aGeoSer1.1	118003472	118004818	7.98e-20	270	463	25.054	N/A
ADV40940.1	2	446	NC_047095	Geotrypetes seraphini	Geotrypetes seraphini chromosome 12, aGeoSer1.1	116429737	116431083	3.35e-19	265	480	24.792	N/A
ADV40940.1	4	446	NW_010312445	Antrostomus carolinensis	Antrostomus carolinensis isolate BGI_N321 unplaced genomic scaffold, ASM70074v1 Scaffold51234	2246	900	1.32e-20	274	480	24.583	N/A
ADV40940.1	4	446	NW_010127743	Pterocles gutturalis	Pterocles gutturalis isolate BGI_N339 unplaced genomic scaffold, ASM69924v1 scaffold414	115	1461	1.34e-20	274	480	24.583	N/A
ADV40940.1	123	446	NW_012101432	Mandrillus leucophaeus	Mandrillus leucophaeus isolate KB7577 unplaced genomic scaffold, Mleu.le_1.0 Scaffold146	465212	466225	1.35e-20	276	341	26.979	N/A
ADV40940.1	4	446	NW_009756426	Haliaeetus albicilla	Haliaeetus albicilla isolate BGI_N329 unplaced genomic scaffold, ASM69140v1 Scaffold43881	2319	973	1.35e-20	274	480	24.583	N/A
ADV40940.1	4	446	NW_018334935	Odocoileus virginianus texanus	Odocoileus virginianus texanus isolate animal Pink-7 unplaced genomic scaffold, Ovir.te_1.0 scaffold1883	179223	177883	1.35e-20	276	478	26.151	N/A
ADV40940.1	4	446	NW_018334935	Odocoileus virginianus texanus	Odocoileus virginianus texanus isolate animal Pink-7 unplaced genomic scaffold, Ovir.te_1.0 scaffold1883	181145	182485	5.46e-19	263	478	25.105	N/A
ADV40940.1	4	446	NW_018334935	Odocoileus virginianus texanus	Odocoileus virginianus texanus isolate animal Pink-7 unplaced genomic scaffold, Ovir.te_1.0 scaffold1883	191542	192882	5.46e-19	263	478	25.105	N/A
ADV40940.1	4	446	NW_020451071	Apteryx rowi	Apteryx rowi isolate R43461 unplaced genomic scaffold, aptRow1 scaffold_78	1114500	1113154	1.36e-20	276	480	24.792	N/A
ADV40940.1	4	446	NW_013990043	Apteryx mantelli mantelli	Apteryx australis mantelli unplaced genomic scaffold, AptMant0 scaffold15	32771693	32770347	1.36e-20	276	480	24.792	N/A
ADV40940.1	2	446	NC_060157	Micropterus dolomieu	Micropterus dolomieu isolate WLL.071019.BEF.003 ecotype Adirondacks linkage group LG08, ASM2129224v1	19490427	19489081	1.37e-20	276	483	25.259	N/A
ADV40940.1	5	446	NC_052057	Arvicola amphibius	Arvicola amphibius chromosome 11, mArvAmp1.2	18786407	18785070	1.37e-20	276	464	24.138	N/A
ADV40940.1	123	270	NC_052057	Arvicola amphibius	Arvicola amphibius chromosome 11, mArvAmp1.2	31965357	31965800	2.26e-12	208	150	32.667	N/A
ADV40940.1	123	446	NC_046162	Rattus rattus	Rattus rattus isolate New Zealand chromosome 9, Rrattus_CSIRO_v1	85418925	85419938	1.38e-20	276	341	26.979	N/A
ADV40940.1	4	446	NW_006727797	Balaenoptera acutorostrata scammoni	Balaenoptera acutorostrata scammoni unplaced genomic scaffold, BalAcu1.0 scaffold33	1836295	1837641	1.39e-20	276	463	24.838	N/A
ADV40940.1	4	446	NC_010449	Sus scrofa	Sus scrofa isolate TJ Tabasco breed Duroc chromosome 7, Sscrofa11.1	23912307	23910967	1.42e-20	276	478	25.941	N/A
ADV40940.1	2	446	NC_010449	Sus scrofa	Sus scrofa isolate TJ Tabasco breed Duroc chromosome 7, Sscrofa11.1	23925941	23927287	6.03e-19	263	480	25.000	N/A
ADV40940.1	2	446	NC_010449	Sus scrofa	Sus scrofa isolate TJ Tabasco breed Duroc chromosome 7, Sscrofa11.1	23915084	23916430	6.93e-19	262	480	25.000	N/A
ADV40940.1	195	446	NC_010449	Sus scrofa	Sus scrofa isolate TJ Tabasco breed Duroc chromosome 7, Sscrofa11.1	88608130	88608921	6.20e-15	184	267	25.843	N/A
ADV40940.1	4	183	NC_010449	Sus scrofa	Sus scrofa isolate TJ Tabasco breed Duroc chromosome 7, Sscrofa11.1	88607576	88608088	6.20e-15	89	182	22.527	N/A
ADV40940.1	4	446	NW_015176139	Gekko japonicus	Gekko japonicus isolate JY-2015 unplaced genomic scaffold, Gekko_japonicus_V1.1 scaffold5249	15894	17240	1.43e-20	276	465	24.731	N/A
ADV40940.1	2	446	NC_041327	Podarcis muralis	Podarcis muralis ecotype yellow chromosome 16, PodMur_1.0	5661283	5659931	1.43e-20	276	476	25.210	N/A
ADV40940.1	123	447	NC_041327	Podarcis muralis	Podarcis muralis ecotype yellow chromosome 16, PodMur_1.0	5657132	5656110	2.33e-18	258	354	27.401	N/A
ADV40940.1	2	446	NC_064758	Epinephelus fuscoguttatus	Epinephelus fuscoguttatus linkage group LG7, E.fuscoguttatus.final_Chr_v1	21935774	21937120	1.44e-20	276	476	25.000	N/A
ADV40940.1	4	446	NW_009593473	Cariama cristata	Cariama cristata isolate BGI_N322 unplaced genomic scaffold, ASM69053v1 scaffold32110	477	1823	1.45e-20	274	480	24.583	N/A
ADV40940.1	123	446	NC_047580	Esox lucius	Esox lucius isolate fEsoLuc1 chromosome 12, fEsoLuc1.pri	33083852	33082839	1.46e-20	276	341	27.859	N/A
ADV40940.1	123	446	NC_047580	Esox lucius	Esox lucius isolate fEsoLuc1 chromosome 12, fEsoLuc1.pri	33076819	33075806	6.30e-20	271	341	27.566	N/A
ADV40940.1	99	446	NC_047580	Esox lucius	Esox lucius isolate fEsoLuc1 chromosome 12, fEsoLuc1.pri	33091883	33090807	1.97e-19	267	368	27.174	N/A
ADV40940.1	5	446	NC_044985	Papio anubis	Papio anubis isolate 15944 chromosome 10, Panubis1.0	86474362	86473025	1.47e-20	276	460	24.565	N/A
ADV40940.1	136	345	NC_044985	Papio anubis	Papio anubis isolate 15944 chromosome 10, Panubis1.0	105773070	105773732	5.58e-08	171	226	25.664	N/A
ADV40940.1	2	446	NC_061770	Mugil cephalus	Mugil cephalus isolate CIBA_MC_2020 chromosome 1, CIBA_Mcephalus_1.1	17739838	17738492	1.49e-20	276	483	25.466	N/A
ADV40940.1	2	446	NC_051274	Sebastes umbrosus	Sebastes umbrosus isolate fSebUmb1 chromosome 6, fSebUmb1.pri	24503390	24502044	1.51e-20	276	476	25.210	N/A
ADV40940.1	4	446	NC_051045	Acanthopagrus latus	Acanthopagrus latus isolate v.2019 chromosome 7, fAcaLat1.1	16753157	16751817	1.55e-20	276	478	25.523	N/A
ADV40940.1	4	446	NW_010745017	Balearica regulorum gibbericeps	Balearica regulorum gibbericeps isolate BGI_N312 unplaced genomic scaffold, ASM70989v1 scaffold23342	495	1841	1.56e-20	274	480	24.583	N/A
ADV40940.1	2	446	NC_046328	Lacerta agilis	Lacerta agilis isolate rLacAgi1 chromosome 17, rLacAgi1.pri	35069537	35070889	1.59e-20	276	476	25.000	N/A
ADV40940.1	123	447	NC_046328	Lacerta agilis	Lacerta agilis isolate rLacAgi1 chromosome 17, rLacAgi1.pri	35073056	35074078	3.39e-18	257	354	27.119	N/A
ADV40940.1	4	446	NW_009208323	Fulmarus glacialis	Fulmarus glacialis isolate BGI_N327 unplaced genomic scaffold, ASM69083v1 Scaffold48364	2318	972	1.60e-20	273	480	24.583	N/A
ADV40940.1	4	446	NW_017714221	Alligator mississippiensis	Alligator mississippiensis isolate KSC_2009_1 unplaced genomic scaffold, ASM28112v4	5385138	5386484	1.60e-20	276	480	25.000	N/A
ADV40940.1	2	446	NW_021167034	Cottoperca gobio	Cottoperca gobio unplaced genomic scaffold, fCotGob3.1 fCotGob3_485arrow_ctg1	19466	20812	1.66e-20	275	480	25.208	N/A
ADV40940.1	2	446	NW_015112812	Poecilia latipinna	Poecilia latipinna isolate Pla-1442-1.1 unplaced genomic scaffold, P_latipinna-1.0 Scaffold196	201602	200256	1.69e-20	276	466	24.678	N/A
ADV40940.1	123	446	NW_019154108	Enhydra lutris kenyoni	Enhydra lutris kenyoni isolate GAN:26980312 unplaced genomic scaffold, ASM228890v2 scaffoldscaffold24	26988245	26989258	1.69e-20	276	341	26.979	N/A
ADV40940.1	4	446	NC_009167	Equus caballus	Equus caballus isolate Twilight breed thoroughbred chromosome 24, EquCab3.0	11195930	11197276	1.69e-20	276	463	24.838	N/A
ADV40940.1	2	446	NC_051816	Canis lupus familiaris	Canis lupus familiaris isolate SID07034 breed Labrador retriever chromosome 12, ROS_Cfam_1.0	1426234	1424888	1.69e-20	276	480	25.625	N/A
ADV40940.1	4	446	NC_051816	Canis lupus familiaris	Canis lupus familiaris isolate SID07034 breed Labrador retriever chromosome 12, ROS_Cfam_1.0	1428334	1429674	6.46e-19	263	478	25.523	N/A
ADV40940.1	205	446	NC_051816	Canis lupus familiaris	Canis lupus familiaris isolate SID07034 breed Labrador retriever chromosome 12, ROS_Cfam_1.0	1442292	1443053	2.84e-14	156	260	25.769	N/A
ADV40940.1	92	210	NC_051816	Canis lupus familiaris	Canis lupus familiaris isolate SID07034 breed Labrador retriever chromosome 12, ROS_Cfam_1.0	1441961	1442308	2.84e-14	111	121	28.099	N/A
ADV40940.1	2	446	NW_004524581	Octodon degus	Octodon degus isolate 3935 unplaced genomic scaffold, OctDeg1.0 scaffold00005	32773747	32775093	1.71e-20	276	480	25.833	N/A
ADV40940.1	4	446	NW_004524581	Octodon degus	Octodon degus isolate 3935 unplaced genomic scaffold, OctDeg1.0 scaffold00005	32748946	32747606	1.86e-18	259	478	24.895	N/A
ADV40940.1	4	446	NW_004524581	Octodon degus	Octodon degus isolate 3935 unplaced genomic scaffold, OctDeg1.0 scaffold00005	32770465	32769125	2.14e-18	258	478	24.895	N/A
ADV40940.1	2	446	NC_024337	Poecilia reticulata	Poecilia reticulata strain Guanapo linkage group LG7, Guppy_female_1.0+MT	10304536	10303190	1.72e-20	275	466	24.893	N/A
ADV40940.1	4	446	NC_040906	Phyllostomus discolor	Phyllostomus discolor isolate MPI-MPIP mPhyDis1 chromosome 4, mPhyDis1.pri.v3	104610257	104608917	1.75e-20	275	478	25.732	N/A
ADV40940.1	4	446	NC_040906	Phyllostomus discolor	Phyllostomus discolor isolate MPI-MPIP mPhyDis1 chromosome 4, mPhyDis1.pri.v3	104613010	104614350	1.58e-18	259	478	25.105	N/A
ADV40940.1	2	446	NC_044049	Gadus morhua	Gadus morhua chromosome 2, gadMor3.0	6297732	6299078	1.77e-20	275	464	24.784	N/A
ADV40940.1	2	446	NC_044049	Gadus morhua	Gadus morhua chromosome 2, gadMor3.0	6646810	6645464	1.63e-18	259	469	24.307	N/A
ADV40940.1	2	418	NC_044049	Gadus morhua	Gadus morhua chromosome 2, gadMor3.0	6557421	6556156	1.02e-17	253	436	24.312	N/A
ADV40940.1	2	446	NC_044049	Gadus morhua	Gadus morhua chromosome 2, gadMor3.0	6420046	6418709	1.57e-17	251	464	23.922	N/A
ADV40940.1	2	418	NC_044049	Gadus morhua	Gadus morhua chromosome 2, gadMor3.0	6563503	6562238	3.53e-17	248	436	24.083	N/A
ADV40940.1	123	348	NC_044049	Gadus morhua	Gadus morhua chromosome 2, gadMor3.0	6587041	6586334	3.38e-16	240	238	28.571	N/A
ADV40940.1	123	388	NC_044049	Gadus morhua	Gadus morhua chromosome 2, gadMor3.0	6005884	6006711	4.27e-16	239	278	27.698	N/A
ADV40940.1	123	264	NC_044049	Gadus morhua	Gadus morhua chromosome 2, gadMor3.0	6407138	6407563	1.21e-11	202	144	32.639	N/A
ADV40940.1	2	247	NC_044049	Gadus morhua	Gadus morhua chromosome 2, gadMor3.0	6337977	6338690	5.05e-09	180	252	23.810	N/A
ADV40940.1	4	446	NC_045786	Balaenoptera musculus	Balaenoptera musculus isolate JJ_BM4_2016_0621 chromosome 2, mBalMus1.pri.v3	138951850	138953196	1.77e-20	275	463	24.838	N/A
ADV40940.1	5	233	NC_045786	Balaenoptera musculus	Balaenoptera musculus isolate JJ_BM4_2016_0621 chromosome 2, mBalMus1.pri.v3	30982255	30981593	1.12e-07	169	245	25.306	N/A
ADV40940.1	2	446	NW_020540802	Urocitellus parryii	Urocitellus parryii isolate AGS 11-09-20 ecotype Arctic tundra unplaced genomic scaffold, ASM342692v1 scaffold_914	303925	302579	1.78e-20	275	469	26.652	N/A
ADV40940.1	4	446	NW_007674901	Equus przewalskii	Equus przewalskii isolate Burgud unplaced genomic scaffold, Burgud scaffold1888	158812	157466	1.78e-20	275	463	24.838	N/A
ADV40940.1	2	446	NC_050460	Onychomys torridus	Onychomys torridus chromosome 18, mOncTor1.1	66372277	66373623	1.78e-20	275	480	25.833	N/A
ADV40940.1	4	446	NC_050460	Onychomys torridus	Onychomys torridus chromosome 18, mOncTor1.1	66355350	66354007	5.29e-19	263	478	25.732	N/A
ADV40940.1	2	446	NC_050460	Onychomys torridus	Onychomys torridus chromosome 18, mOncTor1.1	66367840	66366491	3.08e-18	257	467	25.268	N/A
ADV40940.1	2	446	NW_024405058	Ictidomys tridecemlineatus	Ictidomys tridecemlineatus isolate GS200 unplaced genomic scaffold, HiC_Itri_2 Itri11	7506691	7508037	1.80e-20	275	469	26.652	N/A
ADV40940.1	5	446	NC_062221	Neosciurus carolinensis	Neosciurus carolinensis chromosome 9, mSciCar1.2	122308855	122307518	1.80e-20	275	460	24.565	N/A
ADV40940.1	2	446	NC_043706	Suricata suricatta	Suricata suricatta isolate VVHF042 chromosome 7, meerkat_22Aug2017_6uvM2_HiC	29693828	29692482	1.81e-20	275	480	25.833	N/A
ADV40940.1	4	446	NC_043706	Suricata suricatta	Suricata suricatta isolate VVHF042 chromosome 7, meerkat_22Aug2017_6uvM2_HiC	29704729	29706069	1.11e-18	261	481	25.364	N/A
ADV40940.1	123	349	NC_043706	Suricata suricatta	Suricata suricatta isolate VVHF042 chromosome 7, meerkat_22Aug2017_6uvM2_HiC	79228813	79229523	1.33e-15	235	244	28.689	N/A
ADV40940.1	2	446	NW_022150470	Gorilla gorilla gorilla	Gorilla gorilla gorilla isolate Kamilah (stud number 0661) breed western lowland gorilla unplaced genomic scaffold, Kamilah_GGO_v0 001921F_69862_qpd_obj	30376	31722	1.83e-20	275	474	26.793	N/A
ADV40940.1	4	446	NW_020455431	Nothoprocta perdicaria	Nothoprocta perdicaria isolate Ctin4 unplaced genomic scaffold, notPer1 scaffold_223	1110881	1109535	1.84e-20	275	480	24.792	N/A
ADV40940.1	2	446	NW_004955437	Chinchilla lanigera	Chinchilla lanigera isolate Chin_1 unplaced genomic scaffold, ChiLan1.0 scaffold00036	330412	329066	1.85e-20	275	480	25.833	N/A
ADV40940.1	123	446	NW_004955437	Chinchilla lanigera	Chinchilla lanigera isolate Chin_1 unplaced genomic scaffold, ChiLan1.0 scaffold00036	357108	358121	1.81e-17	251	341	26.393	N/A
ADV40940.1	5	446	NW_020998671	Eumetopias jubatus	Eumetopias jubatus isolate GAN:26980396 unplaced genomic scaffold, ASM402803v1 scaffold65	7010308	7011645	1.86e-20	275	460	24.565	N/A
ADV40940.1	2	446	NW_024081455	Hyaena hyaena	Hyaena hyaena isolate Hyena2069 unplaced genomic scaffold, ASM300989v1 scaffold_830	427190	428536	1.88e-20	275	480	25.625	N/A
ADV40940.1	4	446	NW_024081455	Hyaena hyaena	Hyaena hyaena isolate Hyena2069 unplaced genomic scaffold, ASM300989v1 scaffold_830	425044	423704	9.00e-19	261	478	25.314	N/A
ADV40940.1	4	446	NW_024081455	Hyaena hyaena	Hyaena hyaena isolate Hyena2069 unplaced genomic scaffold, ASM300989v1 scaffold_830	414363	413023	9.00e-19	261	478	25.314	N/A
ADV40940.1	4	446	NW_025335761	Varanus komodoensis	Varanus komodoensis strain SLA01 unplaced genomic scaffold, ASM479886v1 scaffold3	58119714	58118368	1.88e-20	275	468	25.214	N/A
ADV40940.1	4	446	NC_060286	Equus quagga	Equus quagga isolate Etosha38 chromosome 20, UCLA_HA_Equagga_1.0	10400633	10401979	1.91e-20	275	463	24.838	N/A
ADV40940.1	2	446	NC_061818	Girardinichthys multiradiatus	Girardinichthys multiradiatus isolate DD_20200921_A chromosome Y, DD_fGirMul_XY1	41166037	41167383	1.93e-20	275	463	24.838	N/A
ADV40940.1	2	446	NC_061818	Girardinichthys multiradiatus	Girardinichthys multiradiatus isolate DD_20200921_A chromosome Y, DD_fGirMul_XY1	41314779	41313433	2.14e-20	275	463	25.270	N/A
ADV40940.1	2	446	NC_061818	Girardinichthys multiradiatus	Girardinichthys multiradiatus isolate DD_20200921_A chromosome Y, DD_fGirMul_XY1	40967886	40969232	2.14e-20	275	463	25.270	N/A
ADV40940.1	2	446	NC_061818	Girardinichthys multiradiatus	Girardinichthys multiradiatus isolate DD_20200921_A chromosome Y, DD_fGirMul_XY1	41163009	41161663	7.44e-20	270	463	25.054	N/A
ADV40940.1	4	446	NC_058037	Solea senegalensis	Solea senegalensis isolate Sse05_10M linkage group LG17, IFAPA_SoseM_1	3931316	3929976	1.95e-20	275	462	25.758	N/A
ADV40940.1	2	446	NC_058038	Solea senegalensis	Solea senegalensis isolate Sse05_10M linkage group LG19, IFAPA_SoseM_1	20883740	20882394	1.98e-20	275	463	25.702	N/A
ADV40940.1	2	446	NC_058038	Solea senegalensis	Solea senegalensis isolate Sse05_10M linkage group LG19, IFAPA_SoseM_1	20879462	20878116	2.40e-20	274	463	25.702	N/A
ADV40940.1	4	446	NW_010497726	Chlamydotis macqueenii	Chlamydotis macqueenii isolate BGI_N324 unplaced genomic scaffold, ASM69519v1 scaffold18925	196	1542	2.01e-20	273	480	24.583	N/A
ADV40940.1	4	446	NC_044251	Calypte anna	Calypte anna isolate BGI_N300 chromosome 5A, bCalAnn1_v1.p	36132678	36131332	2.01e-20	275	480	24.792	N/A
ADV40940.1	2	446	NC_048282	Notolabrus celidotus	Notolabrus celidotus isolate fNotCel1 chromosome 11, fNotCel1.pri	17411931	17413277	2.03e-20	275	467	25.482	N/A
ADV40940.1	4	446	NC_029520	Coturnix japonica	Coturnix japonica isolate 7356 chromosome 5, Coturnix japonica 2.1	48091155	48089809	2.07e-20	275	480	24.583	N/A
ADV40940.1	4	446	NW_025799647	Equus quagga	Equus quagga isolate Etosha38 unplaced genomic scaffold, UCLA_HA_Equagga_1.0 220_RagTag	5076755	5075409	2.09e-20	275	463	24.838	N/A
ADV40940.1	4	446	NC_052183	Equus asinus	Equus asinus breed Dezhou chromosome 7, ASM1607732v2	38951012	38952358	2.09e-20	275	463	24.838	N/A
ADV40940.1	2	446	NW_017363855	Lates calcarifer	Lates calcarifer isolate ASB-BC8 unplaced genomic scaffold, ASM164080v1 scaffold_40	74752	73406	2.10e-20	275	463	25.486	N/A
ADV40940.1	192	446	NW_017363855	Lates calcarifer	Lates calcarifer isolate ASB-BC8 unplaced genomic scaffold, ASM164080v1 scaffold_40	78319	77519	7.69e-16	186	270	26.667	N/A
ADV40940.1	2	194	NW_017363855	Lates calcarifer	Lates calcarifer isolate ASB-BC8 unplaced genomic scaffold, ASM164080v1 scaffold_40	78866	78327	7.69e-16	95	195	23.590	N/A
ADV40940.1	2	446	NW_023144879	Marmota flaviventris	Marmota flaviventris isolate SJ_83 unplaced genomic scaffold, GSC_YBM_2.0 scaffold244	1304825	1303479	2.10e-20	275	469	26.652	N/A
ADV40940.1	123	446	NC_057815	Cervus elaphus	Cervus elaphus chromosome 1, mCerEla1.1	88139852	88140865	2.11e-20	275	341	26.979	N/A
ADV40940.1	195	348	NC_057815	Cervus elaphus	Cervus elaphus chromosome 1, mCerEla1.1	47227588	47227103	1.20e-10	159	164	28.659	N/A
ADV40940.1	140	188	NC_057815	Cervus elaphus	Cervus elaphus chromosome 1, mCerEla1.1	47227850	47227704	1.20e-10	76	49	34.694	N/A
ADV40940.1	5	446	NC_051064	Peromyscus leucopus	Peromyscus leucopus breed LL Stock chromosome 2, UCI_PerLeu_2.1	127623680	127622343	2.11e-20	275	460	24.348	N/A
ADV40940.1	4	446	NW_024704771	Callorhinchus milii	Callorhinchus milii isolate IMCB2004 unplaced genomic scaffold, IMCB_Cmil_1.0 Scaffold30	2107371	2108711	2.12e-20	275	461	24.946	N/A
ADV40940.1	123	446	NW_024704771	Callorhinchus milii	Callorhinchus milii isolate IMCB2004 unplaced genomic scaffold, IMCB_Cmil_1.0 Scaffold30	2227329	2226316	4.04e-18	256	341	26.393	N/A
ADV40940.1	4	216	NW_024704771	Callorhinchus milii	Callorhinchus milii isolate IMCB2004 unplaced genomic scaffold, IMCB_Cmil_1.0 Scaffold30	2245041	2244427	5.55e-08	162	216	27.315	N/A
ADV40940.1	224	246	NW_024704771	Callorhinchus milii	Callorhinchus milii isolate IMCB2004 unplaced genomic scaffold, IMCB_Cmil_1.0 Scaffold30	2244406	2244338	5.55e-08	50	23	34.783	N/A
ADV40940.1	123	446	NW_020312786	Callorhinus ursinus	Callorhinus ursinus isolate GAN/ISIS: 27379988/994484 unplaced genomic scaffold, ASM326570v1 scaffold30	30009572	30008559	2.12e-20	275	341	26.979	N/A
ADV40940.1	2	446	NC_061817	Girardinichthys multiradiatus	Girardinichthys multiradiatus isolate DD_20200921_A chromosome X, DD_fGirMul_XY1	39995169	39993823	2.14e-20	275	463	25.270	N/A
ADV40940.1	2	446	NC_061817	Girardinichthys multiradiatus	Girardinichthys multiradiatus isolate DD_20200921_A chromosome X, DD_fGirMul_XY1	39648027	39649373	2.14e-20	275	463	25.270	N/A
ADV40940.1	2	446	NC_061817	Girardinichthys multiradiatus	Girardinichthys multiradiatus isolate DD_20200921_A chromosome X, DD_fGirMul_XY1	39843578	39842232	7.44e-20	270	463	25.054	N/A
ADV40940.1	2	247	NC_061817	Girardinichthys multiradiatus	Girardinichthys multiradiatus isolate DD_20200921_A chromosome X, DD_fGirMul_XY1	39846611	39847324	1.37e-06	160	250	25.200	N/A
ADV40940.1	2	446	NC_041029	Parambassis ranga	Parambassis ranga chromosome 8, fParRan2.1	7518654	7517308	2.16e-20	275	463	25.702	N/A
ADV40940.1	2	446	NC_041029	Parambassis ranga	Parambassis ranga chromosome 8, fParRan2.1	7560833	7559487	2.47e-20	274	463	25.702	N/A
ADV40940.1	2	446	NC_046617	Anabas testudineus	Anabas testudineus chromosome 8, fAnaTes1.2	4937288	4935942	2.18e-20	275	480	25.833	N/A
ADV40940.1	2	446	NC_046617	Anabas testudineus	Anabas testudineus chromosome 8, fAnaTes1.2	4952159	4953505	4.48e-20	272	463	25.054	N/A
ADV40940.1	2	446	NC_046617	Anabas testudineus	Anabas testudineus chromosome 8, fAnaTes1.2	4946635	4947981	5.11e-20	272	476	25.420	N/A
ADV40940.1	2	446	NC_046617	Anabas testudineus	Anabas testudineus chromosome 8, fAnaTes1.2	4932339	4930993	5.87e-20	271	463	25.054	N/A
ADV40940.1	2	446	NC_046617	Anabas testudineus	Anabas testudineus chromosome 8, fAnaTes1.2	5043415	5042069	1.11e-19	269	476	25.210	N/A
ADV40940.1	2	377	NC_046617	Anabas testudineus	Anabas testudineus chromosome 8, fAnaTes1.2	4942181	4941054	2.72e-17	249	389	25.964	N/A
# TBLASTN 2.13.0+
# Query: CCD33057.1 |CPd protein|Grapevine leafroll-associated virus 7|Velarivirus|Closteroviridae||Albania|Albania||2011-09-15T00:00:00Z|CPd protein [Grapevine leafroll-associated virus 7]
# Database: ref_euk_rep_genomes
# 0 hits found
# TBLASTN 2.13.0+
# Query: ACT10242.1 |polyprotein 1a|Carrot yellow leaf virus|Closterovirus|Closteroviridae|Daucus carota|Germany|Germany|2001|2009-07-11T00:00:00Z|polyprotein 1a [Carrot yellow leaf virus]
# Database: ref_euk_rep_genomes
# 0 hits found
# TBLASTN 2.13.0+
# Query: ABC87274.1 |polyprotein 1a|Raspberry leaf mottle virus|Closterovirus|Closteroviridae||USA|USA||2006-11-02T00:00:00Z|polyprotein 1a [Raspberry leaf mottle virus]
# Database: ref_euk_rep_genomes
# 0 hits found
# TBLASTN 2.13.0+
# Query: YP_009664807.1 |p66|Beet yellow stunt virus|Closterovirus|Closteroviridae|Sonchus oleraceus||||2019-06-28T00:00:00Z|p66 [Beet yellow stunt virus]
# Database: ref_euk_rep_genomes
# Fields: query acc., q. start, q. end, subject acc., subject sci name, subject title, s. start, s. end, evalue, score, alignment length, % identity, subject strand
# 1046 hits found
YP_009664807.1	3	584	NW_019445049	Seriola lalandi dorsalis	Seriola lalandi dorsalis isolate HSWRI2012SDOR001 ecotype SW California unplaced genomic scaffold, Sedor1 jcf7180001974383	2036	222	2.47e-28	336	641	25.117	N/A
YP_009664807.1	3	441	NW_023181836	Ailuropoda melanoleuca	Ailuropoda melanoleuca isolate Jingjing unplaced genomic scaffold, ASM200744v2 unplaced-scaffold13199	214	1536	2.56e-26	321	466	25.536	N/A
YP_009664807.1	5	484	NC_050091	Dermochelys coriacea	Dermochelys coriacea isolate rDerCor1 chromosome 24, rDerCor1.pri.v4	5794819	5796267	6.22e-26	320	504	25.397	N/A
YP_009664807.1	176	372	NC_050091	Dermochelys coriacea	Dermochelys coriacea isolate rDerCor1 chromosome 24, rDerCor1.pri.v4	12834219	12833620	3.89e-06	156	212	25.000	N/A
YP_009664807.1	2	447	NW_003339215	Anolis carolinensis	Anolis carolinensis unplaced genomic scaffold, AnoCar2.0 chrUn0476	269415	270767	9.08e-26	319	471	25.053	N/A
YP_009664807.1	5	448	NW_003339215	Anolis carolinensis	Anolis carolinensis unplaced genomic scaffold, AnoCar2.0 chrUn0476	273302	274654	1.68e-21	284	478	26.778	N/A
YP_009664807.1	3	441	NW_023507541	Sturnira hondurensis	Sturnira hondurensis isolate 20B ecotype Veracruz unplaced genomic scaffold, WHU_Shon_v2.1 original_scaffold_12233	2199	877	9.21e-26	316	466	25.536	N/A
YP_009664807.1	5	414	NC_051264	Chelonia mydas	Chelonia mydas isolate rCheMyd1 chromosome 24, rCheMyd1.pri.v2	6172386	6173633	9.83e-25	310	435	27.126	N/A
YP_009664807.1	5	476	NC_046328	Lacerta agilis	Lacerta agilis isolate rLacAgi1 chromosome 17, rLacAgi1.pri	35072729	35074147	1.29e-24	310	500	27.800	N/A
YP_009664807.1	2	414	NC_046328	Lacerta agilis	Lacerta agilis isolate rLacAgi1 chromosome 17, rLacAgi1.pri	35069537	35070793	9.56e-21	278	438	24.429	N/A
YP_009664807.1	5	414	NC_064494	Caretta caretta	Caretta caretta isolate SJ_126:Eziel1 chromosome 22, GSC_CCare_1.0	12027465	12026218	2.75e-24	307	435	26.667	N/A
YP_009664807.1	5	521	NC_053501	Rana temporaria	Rana temporaria chromosome 13, aRanTem1.1	32037224	32035686	4.97e-24	305	548	24.088	N/A
YP_009664807.1	5	484	NW_015160257	Gekko japonicus	Gekko japonicus isolate JY-2015 unplaced genomic scaffold, Gekko_japonicus_V1.1 scaffold1553	344986	343538	6.75e-24	304	508	26.181	N/A
YP_009664807.1	2	499	NW_015160257	Gekko japonicus	Gekko japonicus isolate JY-2015 unplaced genomic scaffold, Gekko_japonicus_V1.1 scaffold1553	354835	353354	5.77e-23	296	530	25.660	N/A
YP_009664807.1	2	441	NW_026000019	Marmota marmota marmota	Marmota marmota marmota unplaced genomic scaffold, marMar	27120096	27118768	6.95e-24	304	463	27.214	N/A
YP_009664807.1	2	441	NW_020540802	Urocitellus parryii	Urocitellus parryii isolate AGS 11-09-20 ecotype Arctic tundra unplaced genomic scaffold, ASM342692v1 scaffold_914	303925	302597	7.98e-24	303	464	26.078	N/A
YP_009664807.1	2	441	NW_024405058	Ictidomys tridecemlineatus	Ictidomys tridecemlineatus isolate GS200 unplaced genomic scaffold, HiC_Itri_2 Itri11	7506691	7508019	8.30e-24	303	464	26.078	N/A
YP_009664807.1	2	441	NW_023144879	Marmota flaviventris	Marmota flaviventris isolate SJ_83 unplaced genomic scaffold, GSC_YBM_2.0 scaffold244	1304825	1303497	9.64e-24	302	464	25.647	N/A
YP_009664807.1	2	441	NW_022611650	Hylobates moloch	Hylobates moloch isolate HMO894 unplaced genomic scaffold, HMol_V2 SCAF_00008	72075710	72074382	9.99e-24	302	460	26.304	N/A
YP_009664807.1	127	414	NW_022611650	Hylobates moloch	Hylobates moloch isolate HMO894 unplaced genomic scaffold, HMol_V2 SCAF_00008	40520049	40520945	3.42e-10	190	306	23.856	N/A
YP_009664807.1	2	441	NW_018357362	Boleophthalmus pectinirostris	Boleophthalmus pectinirostris unplaced genomic scaffold, BP.fa scaffold511	103089	101761	1.38e-23	301	475	25.684	N/A
YP_009664807.1	2	441	NW_018357362	Boleophthalmus pectinirostris	Boleophthalmus pectinirostris unplaced genomic scaffold, BP.fa scaffold511	91731	90403	1.44e-23	301	475	25.684	N/A
YP_009664807.1	2	441	NW_018357362	Boleophthalmus pectinirostris	Boleophthalmus pectinirostris unplaced genomic scaffold, BP.fa scaffold511	79315	77987	1.44e-23	301	475	25.684	N/A
YP_009664807.1	2	441	NW_018357362	Boleophthalmus pectinirostris	Boleophthalmus pectinirostris unplaced genomic scaffold, BP.fa scaffold511	98710	97382	2.07e-23	300	475	25.684	N/A
YP_009664807.1	2	441	NW_018357362	Boleophthalmus pectinirostris	Boleophthalmus pectinirostris unplaced genomic scaffold, BP.fa scaffold511	86507	85179	2.07e-23	300	475	25.684	N/A
YP_009664807.1	2	441	NW_025724910	Marmota monax	Marmota monax isolate L192 unplaced genomic scaffold, Marmota_monax_Labrador192_V1.0 WCK01_AAK20210901_F8-fsc00145	4796038	4797366	1.45e-23	301	463	26.782	N/A
YP_009664807.1	2	441	NC_044392	Nomascus leucogenys	Nomascus leucogenys isolate Asia chromosome 12, Asia_NLE_v1	40051385	40050057	1.53e-23	301	466	25.751	N/A
YP_009664807.1	2	441	NC_051308	Choloepus didactylus	Choloepus didactylus isolate mChoDid1 chromosome 2, mChoDid1.pri	103470164	103468836	1.53e-23	301	464	26.293	N/A
YP_009664807.1	2	441	NC_065523	Epinephelus moara	Epinephelus moara isolate mb chromosome 18, YSFRI_EMoa_1.0	9404350	9403022	1.64e-23	301	462	24.675	N/A
YP_009664807.1	2	441	NC_047006	Epinephelus lanceolatus	Epinephelus lanceolatus isolate Andai001 chromosome 16, ASM528154v1	12187066	12188394	2.21e-23	299	462	24.459	N/A
YP_009664807.1	2	441	NC_047006	Epinephelus lanceolatus	Epinephelus lanceolatus isolate Andai001 chromosome 16, ASM528154v1	12193776	12195104	2.40e-23	299	462	24.459	N/A
YP_009664807.1	2	441	NC_047006	Epinephelus lanceolatus	Epinephelus lanceolatus isolate Andai001 chromosome 16, ASM528154v1	12170516	12171844	2.66e-22	291	464	25.216	N/A
YP_009664807.1	5	414	NW_024885850	Chrysemys picta bellii	Chrysemys picta bellii isolate RCT428 unplaced genomic scaffold, Chrysemys_picta_BioNano-3.0.4 Scaffold187	2927089	2928336	2.23e-23	299	434	26.728	N/A
YP_009664807.1	2	414	NT_176363	Cavia porcellus	Cavia porcellus strain inbred line 2N unplaced genomic scaffold, Cavpor3.0 supercont2_56	11210461	11211711	2.23e-23	299	439	23.918	N/A
YP_009664807.1	2	441	NC_039245	Carassius auratus	Carassius auratus strain Wakin chromosome 3, ASM336829v1	3957132	3958460	2.27e-23	299	476	25.000	N/A
YP_009664807.1	2	441	NC_039245	Carassius auratus	Carassius auratus strain Wakin chromosome 3, ASM336829v1	9886595	9887923	8.41e-22	287	475	24.632	N/A
YP_009664807.1	2	441	NC_039245	Carassius auratus	Carassius auratus strain Wakin chromosome 3, ASM336829v1	9884313	9882985	1.60e-21	284	475	24.632	N/A
YP_009664807.1	5	414	NW_020664578	Terrapene carolina triunguis	Terrapene carolina triunguis isolate 2854851 unplaced genomic scaffold, T_m_triunguis-2.0 Scaffold227	2998871	3000118	2.59e-23	299	434	25.346	N/A
YP_009664807.1	5	424	NC_048321	Trachemys scripta elegans	Trachemys scripta elegans isolate TJP31775 chromosome 24, CAS_Tse_1.0	8416672	8415395	2.99e-23	298	443	25.282	N/A
YP_009664807.1	2	441	NC_010446	Sus scrofa	Sus scrofa isolate TJ Tabasco breed Duroc chromosome 4, Sscrofa11.1	88972986	88971658	3.07e-23	298	464	25.647	N/A
YP_009664807.1	1	414	NW_006533180	Python bivittatus	Python bivittatus unplaced genomic scaffold, Python_molurus_bivittatus-5.0.2 Scaffold1166	147847	146588	3.39e-23	298	439	24.829	N/A
YP_009664807.1	5	495	NW_006533180	Python bivittatus	Python bivittatus unplaced genomic scaffold, Python_molurus_bivittatus-5.0.2 Scaffold1166	144574	143090	1.11e-17	253	516	25.581	N/A
YP_009664807.1	2	441	NW_011513397	Camelus bactrianus	Camelus bactrianus breed Alxa unplaced genomic scaffold, Ca_bactrianus_MBC_1.0 scaffold418	31027	32355	3.47e-23	298	461	25.380	N/A
YP_009664807.1	2	441	NC_045716	Camelus ferus	Camelus ferus isolate YT-003-E chromosome 21, BCGSAC_Cfer_1.0	17783868	17782540	4.10e-23	297	461	25.380	N/A
YP_009664807.1	2	441	NW_005394743	Bos mutus	Bos mutus isolate yakQH1 unplaced genomic scaffold, BosGru_v2.0 scaffold1735_1	883293	881965	4.13e-23	297	460	25.652	N/A
YP_009664807.1	2	441	NC_047146	Periophthalmus magnuspinnatus	Periophthalmus magnuspinnatus isolate fPerMag1 chromosome 21, fPerMag1.pri	18239266	18240594	4.64e-23	297	470	25.319	N/A
YP_009664807.1	2	441	NC_047146	Periophthalmus magnuspinnatus	Periophthalmus magnuspinnatus isolate fPerMag1 chromosome 21, fPerMag1.pri	18233702	18235030	7.81e-23	295	475	25.474	N/A
YP_009664807.1	2	441	NC_047146	Periophthalmus magnuspinnatus	Periophthalmus magnuspinnatus isolate fPerMag1 chromosome 21, fPerMag1.pri	18290507	18289179	8.84e-23	295	475	25.474	N/A
YP_009664807.1	2	441	NC_047146	Periophthalmus magnuspinnatus	Periophthalmus magnuspinnatus isolate fPerMag1 chromosome 21, fPerMag1.pri	18292869	18294197	1.31e-22	293	475	25.474	N/A
YP_009664807.1	5	414	NC_059088	Mauremys mutica	Mauremys mutica isolate MM-2020 ecotype Southern chromosome 17, ASM2049712v1	24258986	24257739	4.77e-23	297	433	25.173	N/A
YP_009664807.1	2	441	NC_064770	Epinephelus fuscoguttatus	Epinephelus fuscoguttatus linkage group LG19, E.fuscoguttatus.final_Chr_v1	8826318	8824990	4.77e-23	297	463	26.134	N/A
YP_009664807.1	2	441	NC_064770	Epinephelus fuscoguttatus	Epinephelus fuscoguttatus linkage group LG19, E.fuscoguttatus.final_Chr_v1	8814458	8813130	1.99e-22	292	462	23.810	N/A
YP_009664807.1	2	441	NC_064770	Epinephelus fuscoguttatus	Epinephelus fuscoguttatus linkage group LG19, E.fuscoguttatus.final_Chr_v1	8795813	8794488	3.44e-18	257	462	23.377	N/A
YP_009664807.1	2	270	NC_064770	Epinephelus fuscoguttatus	Epinephelus fuscoguttatus linkage group LG19, E.fuscoguttatus.final_Chr_v1	8801246	8800470	1.03e-16	245	272	26.103	N/A
YP_009664807.1	2	270	NC_064770	Epinephelus fuscoguttatus	Epinephelus fuscoguttatus linkage group LG19, E.fuscoguttatus.final_Chr_v1	8807794	8807018	6.05e-16	238	272	25.735	N/A
YP_009664807.1	5	414	NW_017306280	Nanorana parkeri	Nanorana parkeri isolate BGI_ZX_2015 unplaced genomic scaffold, ASM93562v1 scaffold12	1250725	1251966	5.54e-23	296	438	25.799	N/A
YP_009664807.1	2	441	NC_032652	Bos indicus	Bos indicus isolate QUIL7308 breed Nelore chromosome 3, Bos_indicus_1.0	8750709	8749381	6.90e-23	295	461	25.163	N/A
YP_009664807.1	2	593	NC_042633	Rhinatrema bivittatum	Rhinatrema bivittatum chromosome 19, aRhiBiv1.1	28583961	28582120	8.84e-23	295	636	24.843	N/A
YP_009664807.1	2	593	NC_042633	Rhinatrema bivittatum	Rhinatrema bivittatum chromosome 19, aRhiBiv1.1	28587558	28589399	3.20e-22	290	637	24.804	N/A
YP_009664807.1	2	441	NC_042633	Rhinatrema bivittatum	Rhinatrema bivittatum chromosome 19, aRhiBiv1.1	32197030	32195702	3.64e-21	281	465	24.731	N/A
YP_009664807.1	2	441	NC_007114	Danio rerio	Danio rerio strain Tuebingen chromosome 3, GRCz11 Primary Assembly	26114935	26113607	9.65e-23	294	468	24.573	N/A
YP_009664807.1	2	441	NC_007114	Danio rerio	Danio rerio strain Tuebingen chromosome 3, GRCz11 Primary Assembly	26121764	26120436	1.09e-22	294	467	25.268	N/A
YP_009664807.1	2	441	NC_007114	Danio rerio	Danio rerio strain Tuebingen chromosome 3, GRCz11 Primary Assembly	26124876	26126204	1.30e-22	293	467	25.268	N/A
YP_009664807.1	2	441	NC_040078	Bos indicus x Bos taurus	Bos indicus x Bos taurus breed Angus x Brahman F1 hybrid chromosome 3, Bos_hybrid_MaternalHap_v2.0	8014287	8012959	1.00e-22	294	461	25.163	N/A
YP_009664807.1	2	441	NC_056701	Puntigrus tetrazona	Puntigrus tetrazona isolate hp1 chromosome 3, ASM1883169v1	20574774	20576102	1.12e-22	294	475	24.842	N/A
YP_009664807.1	2	441	NC_056701	Puntigrus tetrazona	Puntigrus tetrazona isolate hp1 chromosome 3, ASM1883169v1	19443743	19445071	1.19e-22	294	475	24.842	N/A
YP_009664807.1	2	396	NC_056701	Puntigrus tetrazona	Puntigrus tetrazona isolate hp1 chromosome 3, ASM1883169v1	19440153	19438957	6.67e-21	279	430	24.884	N/A
YP_009664807.1	2	441	NC_037330	Bos taurus	Bos taurus isolate L1 Dominette 01449 registration number 42190680 breed Hereford chromosome 3, ARS-UCD1.2	8033596	8032268	1.13e-22	294	461	25.163	N/A
YP_009664807.1	4	441	NC_034183	Oncorhynchus kisutch	Oncorhynchus kisutch isolate 150728-3 linkage group LG10, Okis_V2	53485407	53484085	1.14e-22	294	458	25.109	N/A
YP_009664807.1	4	441	NC_034183	Oncorhynchus kisutch	Oncorhynchus kisutch isolate 150728-3 linkage group LG10, Okis_V2	53515690	53514368	1.49e-22	293	458	25.109	N/A
YP_009664807.1	4	441	NC_034183	Oncorhynchus kisutch	Oncorhynchus kisutch isolate 150728-3 linkage group LG10, Okis_V2	53478401	53477079	1.49e-22	293	458	25.109	N/A
YP_009664807.1	4	441	NC_034183	Oncorhynchus kisutch	Oncorhynchus kisutch isolate 150728-3 linkage group LG10, Okis_V2	53471602	53470280	1.49e-22	293	458	25.109	N/A
YP_009664807.1	4	441	NC_034183	Oncorhynchus kisutch	Oncorhynchus kisutch isolate 150728-3 linkage group LG10, Okis_V2	53455582	53454260	1.49e-22	293	458	25.109	N/A
YP_009664807.1	4	441	NC_034183	Oncorhynchus kisutch	Oncorhynchus kisutch isolate 150728-3 linkage group LG10, Okis_V2	53508671	53507349	2.66e-22	291	458	25.109	N/A
YP_009664807.1	4	441	NC_034183	Oncorhynchus kisutch	Oncorhynchus kisutch isolate 150728-3 linkage group LG10, Okis_V2	53499431	53498109	2.90e-22	290	458	25.109	N/A
YP_009664807.1	4	441	NC_034183	Oncorhynchus kisutch	Oncorhynchus kisutch isolate 150728-3 linkage group LG10, Okis_V2	53464816	53463494	2.90e-22	290	458	25.109	N/A
YP_009664807.1	4	441	NC_034183	Oncorhynchus kisutch	Oncorhynchus kisutch isolate 150728-3 linkage group LG10, Okis_V2	53492417	53491095	4.02e-22	289	458	25.109	N/A
YP_009664807.1	2	441	NC_007119	Danio rerio	Danio rerio strain Tuebingen chromosome 8, GRCz11 Primary Assembly	4798749	4800077	1.20e-22	293	467	25.268	N/A
YP_009664807.1	4	441	NC_007119	Danio rerio	Danio rerio strain Tuebingen chromosome 8, GRCz11 Primary Assembly	24969999	24968677	2.16e-20	275	467	25.054	N/A
YP_009664807.1	2	441	NC_060279	Equus quagga	Equus quagga isolate Etosha38 chromosome 13, UCLA_HA_Equagga_1.0	32435895	32434567	1.28e-22	293	469	25.160	N/A
YP_009664807.1	5	414	NC_044345	Gopherus evgoodei	Gopherus evgoodei ecotype Sinaloan lineage chromosome 24, rGopEvg1_v1.p	5855272	5856519	1.30e-22	293	434	24.885	N/A
YP_009664807.1	4	441	NC_056455	Oncorhynchus tshawytscha	Oncorhynchus tshawytscha isolate Ot180627B linkage group LG27, Otsh_v2.0	8117343	8116021	1.41e-22	293	458	25.109	N/A
YP_009664807.1	4	441	NC_056455	Oncorhynchus tshawytscha	Oncorhynchus tshawytscha isolate Ot180627B linkage group LG27, Otsh_v2.0	8110266	8108944	1.95e-22	292	458	25.109	N/A
YP_009664807.1	4	349	NC_056455	Oncorhynchus tshawytscha	Oncorhynchus tshawytscha isolate Ot180627B linkage group LG27, Otsh_v2.0	8131552	8130518	2.31e-17	250	361	24.931	N/A
YP_009664807.1	4	349	NC_056455	Oncorhynchus tshawytscha	Oncorhynchus tshawytscha isolate Ot180627B linkage group LG27, Otsh_v2.0	8124460	8123426	2.31e-17	250	361	24.931	N/A
YP_009664807.1	5	476	NC_041327	Podarcis muralis	Podarcis muralis ecotype yellow chromosome 16, PodMur_1.0	5657459	5656041	1.43e-22	293	500	27.200	N/A
YP_009664807.1	2	499	NC_041327	Podarcis muralis	Podarcis muralis ecotype yellow chromosome 16, PodMur_1.0	5661283	5659802	5.56e-22	288	529	24.386	N/A
YP_009664807.1	2	414	NC_046376	Fundulus heteroclitus	Fundulus heteroclitus isolate FHET01 chromosome 16, MU-UCD_Fhet_4.1	3017893	3016643	1.49e-22	293	448	24.777	N/A
YP_009664807.1	2	414	NC_046376	Fundulus heteroclitus	Fundulus heteroclitus isolate FHET01 chromosome 16, MU-UCD_Fhet_4.1	3029201	3030451	1.05e-21	286	450	24.889	N/A
YP_009664807.1	2	414	NC_046376	Fundulus heteroclitus	Fundulus heteroclitus isolate FHET01 chromosome 16, MU-UCD_Fhet_4.1	3156352	3155102	1.05e-21	286	450	24.889	N/A
YP_009664807.1	2	414	NC_046376	Fundulus heteroclitus	Fundulus heteroclitus isolate FHET01 chromosome 16, MU-UCD_Fhet_4.1	3026493	3025243	1.05e-21	286	450	24.889	N/A
YP_009664807.1	2	414	NC_046376	Fundulus heteroclitus	Fundulus heteroclitus isolate FHET01 chromosome 16, MU-UCD_Fhet_4.1	3022195	3020945	1.05e-21	286	450	24.889	N/A
YP_009664807.1	4	441	NC_042560	Oncorhynchus nerka	Oncorhynchus nerka isolate On170113-E2 linkage group LG26, Oner_1.0	10802513	10801191	1.50e-22	293	458	25.109	N/A
YP_009664807.1	2	441	NC_059162	Bubalus bubalis	Bubalus bubalis isolate 160015118507 breed Murrah chromosome 6, NDDB_SH_1	8020903	8019575	1.65e-22	292	461	25.163	N/A
YP_009664807.1	2	441	NC_052201	Equus asinus	Equus asinus breed Dezhou chromosome 25, ASM1607732v2	1121720	1120392	1.67e-22	292	470	25.532	N/A
YP_009664807.1	2	495	NC_062213	Neosciurus carolinensis	Neosciurus carolinensis chromosome 1, mSciCar1.2	88611799	88610321	1.85e-22	292	523	24.092	N/A
YP_009664807.1	2	441	NC_030680	Xenopus tropicalis	Xenopus tropicalis strain Nigerian chromosome 4, UCB_Xtro_10.0	22890911	22889583	1.87e-22	292	473	24.736	N/A
YP_009664807.1	2	441	NC_030680	Xenopus tropicalis	Xenopus tropicalis strain Nigerian chromosome 4, UCB_Xtro_10.0	23980478	23981806	2.52e-22	291	473	24.736	N/A
YP_009664807.1	2	441	NC_030684	Xenopus tropicalis	Xenopus tropicalis strain Nigerian chromosome 8, UCB_Xtro_10.0	75108363	75109691	2.00e-22	292	466	25.322	N/A
YP_009664807.1	5	414	NC_030684	Xenopus tropicalis	Xenopus tropicalis strain Nigerian chromosome 8, UCB_Xtro_10.0	100880857	100879610	3.02e-19	266	440	24.545	N/A
YP_009664807.1	4	441	NC_042957	Salmo trutta	Salmo trutta chromosome 1, fSalTru1.1	47787886	47786564	2.06e-22	292	458	25.109	N/A
YP_009664807.1	4	441	NC_042957	Salmo trutta	Salmo trutta chromosome 1, fSalTru1.1	47779494	47778172	2.06e-22	292	458	25.109	N/A
YP_009664807.1	4	441	NC_042957	Salmo trutta	Salmo trutta chromosome 1, fSalTru1.1	47771112	47769790	2.06e-22	292	458	25.109	N/A
YP_009664807.1	4	441	NC_042957	Salmo trutta	Salmo trutta chromosome 1, fSalTru1.1	47761008	47759686	3.06e-22	290	458	25.109	N/A
YP_009664807.1	4	441	NC_042957	Salmo trutta	Salmo trutta chromosome 1, fSalTru1.1	47750976	47749654	3.06e-22	290	458	25.109	N/A
YP_009664807.1	4	441	NC_042957	Salmo trutta	Salmo trutta chromosome 1, fSalTru1.1	47740738	47739416	3.06e-22	290	458	25.109	N/A
YP_009664807.1	4	441	NC_042957	Salmo trutta	Salmo trutta chromosome 1, fSalTru1.1	47720306	47718984	3.06e-22	290	458	25.109	N/A
YP_009664807.1	149	441	NC_042957	Salmo trutta	Salmo trutta chromosome 1, fSalTru1.1	47730107	47729193	2.74e-17	249	313	28.115	N/A
YP_009664807.1	2	414	NC_044033	Microcaecilia unicolor	Microcaecilia unicolor chromosome 3, aMicUni1.1	212267342	212268592	2.13e-22	291	442	25.339	N/A
YP_009664807.1	2	441	NC_044033	Microcaecilia unicolor	Microcaecilia unicolor chromosome 3, aMicUni1.1	213387139	213385811	5.92e-19	263	468	24.573	N/A
YP_009664807.1	2	381	NC_044033	Microcaecilia unicolor	Microcaecilia unicolor chromosome 3, aMicUni1.1	211463238	211462114	5.03e-17	247	401	24.938	N/A
YP_009664807.1	5	213	NC_044033	Microcaecilia unicolor	Microcaecilia unicolor chromosome 3, aMicUni1.1	476709880	476710482	5.57e-06	155	211	27.488	N/A
YP_009664807.1	2	441	NC_056599	Cyprinus carpio	Cyprinus carpio isolate SPL01 chromosome B3, ASM1834038v1	25955696	25957024	2.19e-22	291	475	25.474	N/A
YP_009664807.1	2	441	NC_056599	Cyprinus carpio	Cyprinus carpio isolate SPL01 chromosome B3, ASM1834038v1	25950639	25951967	5.81e-22	288	476	24.580	N/A
YP_009664807.1	2	441	NC_056599	Cyprinus carpio	Cyprinus carpio isolate SPL01 chromosome B3, ASM1834038v1	25946263	25944929	2.06e-21	283	469	24.947	N/A
YP_009664807.1	4	441	NC_059447	Salmo salar	Salmo salar chromosome ssa06, Ssal_v3.1	41317504	41318826	2.25e-22	291	458	25.109	N/A
YP_009664807.1	4	441	NC_059447	Salmo salar	Salmo salar chromosome ssa06, Ssal_v3.1	41326833	41328155	2.48e-22	291	458	25.109	N/A
YP_009664807.1	4	441	NC_059447	Salmo salar	Salmo salar chromosome ssa06, Ssal_v3.1	41285768	41287090	3.06e-22	290	458	25.109	N/A
YP_009664807.1	4	441	NC_059447	Salmo salar	Salmo salar chromosome ssa06, Ssal_v3.1	41295034	41296356	3.06e-22	290	458	25.109	N/A
YP_009664807.1	4	441	NC_059447	Salmo salar	Salmo salar chromosome ssa06, Ssal_v3.1	41336106	41337428	3.55e-22	290	458	25.109	N/A
YP_009664807.1	4	441	NC_059447	Salmo salar	Salmo salar chromosome ssa06, Ssal_v3.1	41345397	41346719	4.23e-21	281	458	24.891	N/A
YP_009664807.1	198	441	NC_059447	Salmo salar	Salmo salar chromosome ssa06, Ssal_v3.1	41308784	41309548	1.28e-18	190	263	27.757	N/A
YP_009664807.1	4	188	NC_059447	Salmo salar	Salmo salar chromosome ssa06, Ssal_v3.1	41308225	41308752	1.28e-18	116	185	21.622	N/A
YP_009664807.1	2	441	NW_018357239	Boleophthalmus pectinirostris	Boleophthalmus pectinirostris unplaced genomic scaffold, BP.fa scaffold50	944318	945646	2.37e-22	291	470	24.255	N/A
YP_009664807.1	2	441	NW_018357239	Boleophthalmus pectinirostris	Boleophthalmus pectinirostris unplaced genomic scaffold, BP.fa scaffold50	1094040	1092712	4.96e-22	288	468	23.932	N/A
YP_009664807.1	2	441	NW_011494918	Bison bison bison	Bison bison bison isolate TAMUID 2011002044 unplaced genomic scaffold, Bison_UMD1.0 scf7180017864346	3070522	3069194	2.43e-22	291	461	25.380	N/A
YP_009664807.1	2	441	NC_051108	Syngnathus acus	Syngnathus acus chromosome 24, fSynAcu1.2	3614695	3613367	2.45e-22	291	469	24.733	N/A
YP_009664807.1	4	441	NC_060198	Oncorhynchus gorbuscha	Oncorhynchus gorbuscha isolate QuinsamMale2020 ecotype Even-year linkage group LG26, OgorEven_v1.0	27532643	27531321	2.66e-22	291	458	25.109	N/A
YP_009664807.1	4	441	NC_060198	Oncorhynchus gorbuscha	Oncorhynchus gorbuscha isolate QuinsamMale2020 ecotype Even-year linkage group LG26, OgorEven_v1.0	27502104	27500782	2.80e-22	290	458	25.109	N/A
YP_009664807.1	4	349	NC_060198	Oncorhynchus gorbuscha	Oncorhynchus gorbuscha isolate QuinsamMale2020 ecotype Even-year linkage group LG26, OgorEven_v1.0	27481431	27480397	4.09e-17	248	361	24.931	N/A
YP_009664807.1	4	349	NC_060198	Oncorhynchus gorbuscha	Oncorhynchus gorbuscha isolate QuinsamMale2020 ecotype Even-year linkage group LG26, OgorEven_v1.0	27544017	27542983	1.03e-16	245	361	24.931	N/A
YP_009664807.1	4	349	NC_060198	Oncorhynchus gorbuscha	Oncorhynchus gorbuscha isolate QuinsamMale2020 ecotype Even-year linkage group LG26, OgorEven_v1.0	27518318	27517284	1.03e-16	245	361	24.931	N/A
YP_009664807.1	3	441	NC_045612	Zalophus californianus	Zalophus californianus isolate mZalCal1 chromosome X, mZalCal1.pri.v2	106161985	106163310	2.73e-22	291	467	24.839	N/A
YP_009664807.1	5	441	NC_045612	Zalophus californianus	Zalophus californianus isolate mZalCal1 chromosome X, mZalCal1.pri.v2	70146358	70147677	1.39e-17	252	465	24.516	N/A
YP_009664807.1	5	414	NC_052646	Mauremys reevesii	Mauremys reevesii isolate NIE-2019 linkage group 24, ASM1616193v1	5782821	5784068	2.75e-22	291	433	25.173	N/A
YP_009664807.1	4	428	NC_048577	Oncorhynchus mykiss	Oncorhynchus mykiss isolate Arlee chromosome 13, USDA_OmykA_1.1	36807916	36806630	2.78e-22	291	447	24.832	N/A
YP_009664807.1	4	441	NC_048577	Oncorhynchus mykiss	Oncorhynchus mykiss isolate Arlee chromosome 13, USDA_OmykA_1.1	36820440	36819118	4.62e-22	289	460	24.783	N/A
YP_009664807.1	4	441	NC_048577	Oncorhynchus mykiss	Oncorhynchus mykiss isolate Arlee chromosome 13, USDA_OmykA_1.1	36827302	36825980	7.24e-22	287	460	24.783	N/A
YP_009664807.1	4	441	NC_048577	Oncorhynchus mykiss	Oncorhynchus mykiss isolate Arlee chromosome 13, USDA_OmykA_1.1	36780006	36778684	7.37e-22	287	460	24.783	N/A
YP_009664807.1	4	441	NC_048577	Oncorhynchus mykiss	Oncorhynchus mykiss isolate Arlee chromosome 13, USDA_OmykA_1.1	36759180	36757858	7.37e-22	287	460	24.783	N/A
YP_009664807.1	4	441	NC_048577	Oncorhynchus mykiss	Oncorhynchus mykiss isolate Arlee chromosome 13, USDA_OmykA_1.1	36752297	36750975	7.37e-22	287	460	24.783	N/A
YP_009664807.1	4	441	NC_048577	Oncorhynchus mykiss	Oncorhynchus mykiss isolate Arlee chromosome 13, USDA_OmykA_1.1	36745365	36744043	7.37e-22	287	460	24.783	N/A
YP_009664807.1	4	441	NC_048577	Oncorhynchus mykiss	Oncorhynchus mykiss isolate Arlee chromosome 13, USDA_OmykA_1.1	36786887	36785565	1.02e-21	286	455	24.396	N/A
YP_009664807.1	4	441	NC_048577	Oncorhynchus mykiss	Oncorhynchus mykiss isolate Arlee chromosome 13, USDA_OmykA_1.1	36800875	36799553	2.68e-21	282	460	24.783	N/A
YP_009664807.1	4	441	NC_048577	Oncorhynchus mykiss	Oncorhynchus mykiss isolate Arlee chromosome 13, USDA_OmykA_1.1	36772946	36771624	2.68e-21	282	460	24.783	N/A
YP_009664807.1	4	441	NC_048577	Oncorhynchus mykiss	Oncorhynchus mykiss isolate Arlee chromosome 13, USDA_OmykA_1.1	36813566	36812244	3.58e-21	281	460	24.783	N/A
YP_009664807.1	4	441	NC_048577	Oncorhynchus mykiss	Oncorhynchus mykiss isolate Arlee chromosome 13, USDA_OmykA_1.1	36793981	36792659	2.27e-20	275	460	24.565	N/A
YP_009664807.1	4	441	NC_048577	Oncorhynchus mykiss	Oncorhynchus mykiss isolate Arlee chromosome 13, USDA_OmykA_1.1	36766052	36764730	2.27e-20	275	460	24.565	N/A
YP_009664807.1	2	441	NC_056054	Ovis aries	Ovis aries strain OAR_USU_Benz2616 breed Rambouillet chromosome 1, ARS-UI_Ramb_v2.0	112956077	112957405	2.85e-22	290	464	25.647	N/A
YP_009664807.1	2	441	NC_056574	Cyprinus carpio	Cyprinus carpio isolate SPL01 chromosome A3, ASM1834038v1	25860881	25862209	2.98e-22	290	476	24.580	N/A
YP_009664807.1	2	441	NC_056574	Cyprinus carpio	Cyprinus carpio isolate SPL01 chromosome A3, ASM1834038v1	27003758	27005086	6.24e-22	288	476	24.580	N/A
YP_009664807.1	144	441	NC_056574	Cyprinus carpio	Cyprinus carpio isolate SPL01 chromosome A3, ASM1834038v1	25854872	25853943	1.41e-16	243	329	26.444	N/A
YP_009664807.1	2	441	NW_007678105	Equus przewalskii	Equus przewalskii isolate Burgud unplaced genomic scaffold, Burgud scaffold5092	55284	56612	3.21e-22	290	469	24.947	N/A
YP_009664807.1	2	414	NC_062549	Phacochoerus africanus	Phacochoerus africanus isolate WHEZ1 chromosome 6, ROS_Pafr_v1	89241654	89240404	3.22e-22	290	437	25.400	N/A
YP_009664807.1	2	414	NC_059425	Sphaerodactylus townsendi	Sphaerodactylus townsendi isolate TG3544 linkage group LG01, MPM_Stown_v2.3	4140400	4139144	3.22e-22	290	437	25.172	N/A
YP_009664807.1	5	487	NC_059425	Sphaerodactylus townsendi	Sphaerodactylus townsendi isolate TG3544 linkage group LG01, MPM_Stown_v2.3	4131992	4130535	2.94e-15	233	510	25.294	N/A
YP_009664807.1	2	441	NW_004495892	Dasypus novemcinctus	Dasypus novemcinctus isolate 3-136 unplaced genomic scaffold, Dasnov3.0 Scaffold38157	1271722	1270394	3.25e-22	290	465	25.591	N/A
YP_009664807.1	2	441	NC_044049	Gadus morhua	Gadus morhua chromosome 2, gadMor3.0	6297732	6299060	3.31e-22	290	469	25.160	N/A
YP_009664807.1	2	419	NC_044049	Gadus morhua	Gadus morhua chromosome 2, gadMor3.0	6557421	6556156	4.12e-21	281	441	24.943	N/A
YP_009664807.1	2	419	NC_044049	Gadus morhua	Gadus morhua chromosome 2, gadMor3.0	6563503	6562238	2.22e-20	275	441	25.170	N/A
YP_009664807.1	2	441	NC_044049	Gadus morhua	Gadus morhua chromosome 2, gadMor3.0	6420046	6418727	7.09e-20	271	464	23.707	N/A
YP_009664807.1	2	441	NC_044049	Gadus morhua	Gadus morhua chromosome 2, gadMor3.0	6646810	6645482	4.14e-19	264	461	24.078	N/A
YP_009664807.1	8	373	NC_044049	Gadus morhua	Gadus morhua chromosome 2, gadMor3.0	6587356	6586262	5.48e-15	230	390	24.359	N/A
YP_009664807.1	149	388	NC_044049	Gadus morhua	Gadus morhua chromosome 2, gadMor3.0	6005965	6006708	2.24e-14	225	261	27.203	N/A
YP_009664807.1	2	247	NC_044049	Gadus morhua	Gadus morhua chromosome 2, gadMor3.0	6337977	6338690	4.06e-11	198	254	25.984	N/A
YP_009664807.1	144	248	NC_044049	Gadus morhua	Gadus morhua chromosome 2, gadMor3.0	6407204	6407557	6.34e-10	188	118	34.746	N/A
YP_009664807.1	2	441	NC_044531	Camelus dromedarius	Camelus dromedarius isolate Drom800 breed African chromosome 21, CamDro3	18585521	18584193	3.43e-22	290	461	25.163	N/A
YP_009664807.1	2	460	NC_048621	Zootoca vivipara	Zootoca vivipara isolate ELT05324 linkage group LG17, UG_Zviv_1	35297630	35296245	3.46e-22	290	484	24.174	N/A
YP_009664807.1	5	448	NC_048621	Zootoca vivipara	Zootoca vivipara isolate ELT05324 linkage group LG17, UG_Zviv_1	35294470	35293121	1.74e-21	284	488	24.795	N/A
YP_009664807.1	2	441	NC_009148	Equus caballus	Equus caballus isolate Twilight breed thoroughbred chromosome 5, EquCab3.0	32671532	32672860	3.46e-22	290	469	24.947	N/A
YP_009664807.1	4	441	NC_052309	Salvelinus namaycush	Salvelinus namaycush isolate Seneca chromosome 3, SaNama_1.0	60659867	60661189	3.74e-22	289	458	24.672	N/A
YP_009664807.1	4	441	NC_052309	Salvelinus namaycush	Salvelinus namaycush isolate Seneca chromosome 3, SaNama_1.0	60577980	60579302	6.07e-22	288	458	24.672	N/A
YP_009664807.1	4	441	NC_052309	Salvelinus namaycush	Salvelinus namaycush isolate Seneca chromosome 3, SaNama_1.0	60610723	60612045	6.52e-22	287	458	24.672	N/A
YP_009664807.1	4	441	NC_052309	Salvelinus namaycush	Salvelinus namaycush isolate Seneca chromosome 3, SaNama_1.0	60637770	60639092	6.52e-22	287	458	24.672	N/A
YP_009664807.1	4	441	NC_052309	Salvelinus namaycush	Salvelinus namaycush isolate Seneca chromosome 3, SaNama_1.0	60585797	60587119	6.69e-22	287	458	24.672	N/A
YP_009664807.1	4	441	NC_052309	Salvelinus namaycush	Salvelinus namaycush isolate Seneca chromosome 3, SaNama_1.0	60601296	60602618	6.69e-22	287	458	24.672	N/A
YP_009664807.1	4	441	NC_052309	Salvelinus namaycush	Salvelinus namaycush isolate Seneca chromosome 3, SaNama_1.0	60618333	60619655	6.69e-22	287	458	24.672	N/A
YP_009664807.1	4	441	NC_052309	Salvelinus namaycush	Salvelinus namaycush isolate Seneca chromosome 3, SaNama_1.0	60628325	60629647	6.69e-22	287	458	24.672	N/A
YP_009664807.1	4	441	NC_052309	Salvelinus namaycush	Salvelinus namaycush isolate Seneca chromosome 3, SaNama_1.0	60645377	60646699	6.69e-22	287	458	24.672	N/A
YP_009664807.1	4	441	NC_052309	Salvelinus namaycush	Salvelinus namaycush isolate Seneca chromosome 3, SaNama_1.0	60667667	60668989	6.69e-22	287	458	24.672	N/A
YP_009664807.1	4	441	NC_052309	Salvelinus namaycush	Salvelinus namaycush isolate Seneca chromosome 3, SaNama_1.0	67961133	67959811	6.93e-22	287	458	24.672	N/A
YP_009664807.1	144	384	NC_052309	Salvelinus namaycush	Salvelinus namaycush isolate Seneca chromosome 3, SaNama_1.0	56616572	56617282	3.67e-08	173	251	26.693	N/A
YP_009664807.1	4	441	NW_019952037	Salvelinus alpinus	Salvelinus alpinus isolate IW2-2015 unplaced genomic scaffold, ASM291031v2 Un_scaffold10779	1759	3081	4.38e-22	288	458	24.672	N/A
YP_009664807.1	2	441	NC_053497	Rana temporaria	Rana temporaria chromosome 9, aRanTem1.1	53053397	53052069	4.39e-22	289	467	24.839	N/A
YP_009664807.1	4	441	NC_050137	Oncorhynchus keta	Oncorhynchus keta isolate Oke142-1_Chum_Gynogen linkage group LG32, Oket_V1	18430727	18429405	4.62e-22	289	459	24.401	N/A
YP_009664807.1	2	414	NC_062532	Tachysurus fulvidraco	Tachysurus fulvidraco isolate hzauxx_2018 chromosome 15, HZAU_PFXX_2.0	18175904	18177154	4.71e-22	289	441	24.263	N/A
YP_009664807.1	2	414	NC_062532	Tachysurus fulvidraco	Tachysurus fulvidraco isolate hzauxx_2018 chromosome 15, HZAU_PFXX_2.0	18146706	18145456	1.94e-21	284	441	23.810	N/A
YP_009664807.1	2	414	NC_062532	Tachysurus fulvidraco	Tachysurus fulvidraco isolate hzauxx_2018 chromosome 15, HZAU_PFXX_2.0	18151774	18150524	2.01e-21	283	441	23.810	N/A
YP_009664807.1	2	414	NC_062532	Tachysurus fulvidraco	Tachysurus fulvidraco isolate hzauxx_2018 chromosome 15, HZAU_PFXX_2.0	18170672	18171922	2.11e-21	283	441	24.036	N/A
YP_009664807.1	2	414	NC_062532	Tachysurus fulvidraco	Tachysurus fulvidraco isolate hzauxx_2018 chromosome 15, HZAU_PFXX_2.0	18160383	18159133	2.80e-21	282	441	23.810	N/A
YP_009664807.1	2	441	NC_030810	Capra hircus	Capra hircus breed San Clemente chromosome 3, ASM170441v1	112103124	112104452	4.79e-22	289	464	25.431	N/A
YP_009664807.1	2	441	NC_050589	Megalops cyprinoides	Megalops cyprinoides isolate fMegCyp1 chromosome 7, fMegCyp1.pri	13479900	13481228	4.83e-22	289	475	24.632	N/A
YP_009664807.1	2	441	NC_050589	Megalops cyprinoides	Megalops cyprinoides isolate fMegCyp1 chromosome 7, fMegCyp1.pri	13497848	13496520	6.13e-22	288	475	24.632	N/A
YP_009664807.1	2	462	NC_050589	Megalops cyprinoides	Megalops cyprinoides isolate fMegCyp1 chromosome 7, fMegCyp1.pri	13492748	13491348	6.52e-22	287	500	25.000	N/A
YP_009664807.1	2	441	NC_050589	Megalops cyprinoides	Megalops cyprinoides isolate fMegCyp1 chromosome 7, fMegCyp1.pri	13474694	13476022	1.51e-21	284	475	24.632	N/A
YP_009664807.1	5	441	NW_022631304	Lontra canadensis	Lontra canadensis isolate GAN:19392208 unplaced genomic scaffold, GSC_riverotter_1.0 scaffold310	153558	154877	4.84e-22	289	469	25.586	N/A
YP_009664807.1	2	489	NW_012138303	Propithecus coquereli	Propithecus coquereli isolate 6110/MARCELLA unplaced genomic scaffold, Pcoq_1.0 Scaffold140	4480910	4479411	5.14e-22	288	517	25.725	N/A
YP_009664807.1	4	441	NC_047579	Esox lucius	Esox lucius isolate fEsoLuc1 chromosome 11, fEsoLuc1.pri	3703144	3704466	5.32e-22	288	466	24.464	N/A
YP_009664807.1	4	441	NC_047579	Esox lucius	Esox lucius isolate fEsoLuc1 chromosome 11, fEsoLuc1.pri	3712547	3713869	5.66e-22	288	466	24.464	N/A
YP_009664807.1	2	441	NC_039270	Carassius auratus	Carassius auratus strain Wakin chromosome 28, ASM336829v1	14931879	14930551	5.42e-22	288	476	24.580	N/A
YP_009664807.1	2	441	NC_039270	Carassius auratus	Carassius auratus strain Wakin chromosome 28, ASM336829v1	14942705	14944033	5.47e-22	288	475	24.632	N/A
YP_009664807.1	2	441	NC_039270	Carassius auratus	Carassius auratus strain Wakin chromosome 28, ASM336829v1	14939231	14937903	6.18e-22	288	475	24.632	N/A
YP_009664807.1	2	235	NC_039270	Carassius auratus	Carassius auratus strain Wakin chromosome 28, ASM336829v1	13783307	13782618	1.04e-11	203	243	28.395	N/A
YP_009664807.1	2	441	NW_015539958	Sinocyclocheilus anshuiensis	Sinocyclocheilus anshuiensis isolate Anshui unplaced genomic scaffold, SAMN03320099.WGS_v1.1 scaffold1287	329837	331165	5.60e-22	288	475	24.421	N/A
YP_009664807.1	2	441	NC_044031	Microcaecilia unicolor	Microcaecilia unicolor chromosome 1, aMicUni1.1	36149180	36150508	5.61e-22	288	473	24.736	N/A
YP_009664807.1	2	414	NC_044031	Microcaecilia unicolor	Microcaecilia unicolor chromosome 1, aMicUni1.1	36147725	36146475	2.08e-21	283	446	24.439	N/A
YP_009664807.1	2	441	NC_047095	Geotrypetes seraphini	Geotrypetes seraphini chromosome 12, aGeoSer1.1	117381891	117380563	6.13e-22	288	466	25.966	N/A
YP_009664807.1	2	441	NC_047095	Geotrypetes seraphini	Geotrypetes seraphini chromosome 12, aGeoSer1.1	118003472	118004800	1.03e-20	278	463	24.838	N/A
YP_009664807.1	2	441	NC_047095	Geotrypetes seraphini	Geotrypetes seraphini chromosome 12, aGeoSer1.1	116429737	116431065	1.08e-19	269	476	25.000	N/A
YP_009664807.1	2	441	NC_000001	Homo sapiens	Homo sapiens chromosome 1, GRCh38.p14 Primary Assembly	161524677	161526005	6.46e-22	288	464	25.216	N/A
YP_009664807.1	2	239	NC_000001	Homo sapiens	Homo sapiens chromosome 1, GRCh38.p14 Primary Assembly	161606309	161606998	8.38e-13	212	242	27.686	N/A
YP_009664807.1	3	240	NC_000001	Homo sapiens	Homo sapiens chromosome 1, GRCh38.p14 Primary Assembly	38709008	38709697	2.36e-09	183	244	26.230	N/A
YP_009664807.1	145	239	NC_000001	Homo sapiens	Homo sapiens chromosome 1, GRCh38.p14 Primary Assembly	247230355	247230642	8.99e-07	161	96	36.458	N/A
YP_009664807.1	2	414	NW_024098514	Crotalus tigris	Crotalus tigris isolate CLP2741 ecotype Arizona unplaced genomic scaffold, ASM1654583v1 scf7180000021444.432893	280365	281621	6.55e-22	287	441	25.850	N/A
YP_009664807.1	5	476	NW_024098514	Crotalus tigris	Crotalus tigris isolate CLP2741 ecotype Arizona unplaced genomic scaffold, ASM1654583v1 scf7180000021444.432893	283207	284625	5.25e-21	280	498	26.506	N/A
YP_009664807.1	4	414	NC_051090	Syngnathus acus	Syngnathus acus chromosome 4, fSynAcu1.2	10464304	10465548	6.57e-22	287	447	25.056	N/A
YP_009664807.1	2	441	NW_005187603	Pundamilia nyererei	Pundamilia nyererei isolate P.nyererei 1_Seehausen unplaced genomic scaffold, PunNye1.0 scaffold00202	909037	907709	6.80e-22	287	470	25.106	N/A
YP_009664807.1	4	441	NC_034179	Oncorhynchus kisutch	Oncorhynchus kisutch isolate 150728-3 linkage group LG6, Okis_V2	69827353	69826031	6.93e-22	287	458	24.672	N/A
YP_009664807.1	149	237	NC_034179	Oncorhynchus kisutch	Oncorhynchus kisutch isolate 150728-3 linkage group LG6, Okis_V2	61888486	61888217	5.52e-06	155	90	35.556	N/A
YP_009664807.1	4	441	NC_059444	Salmo salar	Salmo salar chromosome ssa03, Ssal_v3.1	60415058	60413736	6.99e-22	287	458	24.672	N/A
YP_009664807.1	144	240	NC_059444	Salmo salar	Salmo salar chromosome ssa03, Ssal_v3.1	51704755	51704456	1.38e-06	160	100	34.000	N/A
YP_009664807.1	4	441	NC_060188	Oncorhynchus gorbuscha	Oncorhynchus gorbuscha isolate QuinsamMale2020 ecotype Even-year linkage group LG16, OgorEven_v1.0	26054424	26055746	7.24e-22	287	458	24.672	N/A
YP_009664807.1	188	381	NC_060188	Oncorhynchus gorbuscha	Oncorhynchus gorbuscha isolate QuinsamMale2020 ecotype Even-year linkage group LG16, OgorEven_v1.0	49958790	49958143	7.25e-06	154	223	27.354	N/A
YP_009664807.1	2	441	NC_044510	Chanos chanos	Chanos chanos chromosome 16, fChaCha1.1	8008964	8010292	7.50e-22	287	473	24.524	N/A
YP_009664807.1	2	441	NC_044510	Chanos chanos	Chanos chanos chromosome 16, fChaCha1.1	8350030	8351358	1.92e-21	284	467	25.268	N/A
YP_009664807.1	2	441	NC_044510	Chanos chanos	Chanos chanos chromosome 16, fChaCha1.1	8003759	8005087	2.13e-21	283	473	25.370	N/A
YP_009664807.1	2	414	NC_044510	Chanos chanos	Chanos chanos chromosome 16, fChaCha1.1	8014008	8015258	2.31e-21	283	446	24.664	N/A
YP_009664807.1	2	441	NC_044510	Chanos chanos	Chanos chanos chromosome 16, fChaCha1.1	8626977	8628305	2.54e-21	283	473	25.581	N/A
YP_009664807.1	2	441	NC_044510	Chanos chanos	Chanos chanos chromosome 16, fChaCha1.1	8624154	8622826	2.90e-21	282	468	25.427	N/A
YP_009664807.1	2	239	NC_044510	Chanos chanos	Chanos chanos chromosome 16, fChaCha1.1	8635248	8634559	3.50e-15	232	241	27.801	N/A
YP_009664807.1	4	441	NC_048576	Oncorhynchus mykiss	Oncorhynchus mykiss isolate Arlee chromosome 12, USDA_OmykA_1.1	70025248	70023926	7.57e-22	287	458	24.672	N/A
YP_009664807.1	2	441	NW_024582761	Haplochromis burtoni	Haplochromis burtoni strain Fernald_Lab_line unplaced genomic scaffold, NCSU_Asbu1 Contig_400	305221	303893	7.82e-22	287	470	25.106	N/A
YP_009664807.1	4	441	NW_006399934	Elephantulus edwardii	Elephantulus edwardii isolate Elephantulus edwardi_28Jun2011 unplaced genomic scaffold, EleEdw1.0 scaffold00184	1923708	1922386	7.84e-22	287	460	24.783	N/A
YP_009664807.1	4	414	NW_006399934	Elephantulus edwardii	Elephantulus edwardii isolate Elephantulus edwardi_28Jun2011 unplaced genomic scaffold, EleEdw1.0 scaffold00184	1954580	1953336	9.93e-22	286	433	24.711	N/A
YP_009664807.1	2	441	NW_006399934	Elephantulus edwardii	Elephantulus edwardii isolate Elephantulus edwardi_28Jun2011 unplaced genomic scaffold, EleEdw1.0 scaffold00184	1955939	1957267	1.73e-19	268	464	24.353	N/A
YP_009664807.1	2	414	NC_051224	Pygocentrus nattereri	Pygocentrus nattereri isolate fPygNat1 chromosome 14, fPygNat1.pri	15698716	15699966	7.84e-22	287	437	24.256	N/A
YP_009664807.1	2	414	NC_051224	Pygocentrus nattereri	Pygocentrus nattereri isolate fPygNat1 chromosome 14, fPygNat1.pri	15686402	15685152	1.44e-21	285	437	24.256	N/A
YP_009664807.1	2	414	NC_051224	Pygocentrus nattereri	Pygocentrus nattereri isolate fPygNat1 chromosome 14, fPygNat1.pri	15680210	15678960	1.44e-21	285	437	24.256	N/A
YP_009664807.1	2	414	NC_051224	Pygocentrus nattereri	Pygocentrus nattereri isolate fPygNat1 chromosome 14, fPygNat1.pri	15692594	15691344	1.67e-21	284	437	24.256	N/A
YP_009664807.1	2	414	NC_051224	Pygocentrus nattereri	Pygocentrus nattereri isolate fPygNat1 chromosome 14, fPygNat1.pri	15674018	15672768	1.79e-21	284	437	24.256	N/A
YP_009664807.1	4	414	NW_026061190	Syngnathus scovelli	Syngnathus scovelli strain Florida unplaced genomic scaffold, RoL_Ssco_1.1 HiC_scaffold_10	10551686	10552930	7.91e-22	287	440	24.773	N/A
YP_009664807.1	2	414	NW_023494801	Colossoma macropomum	Colossoma macropomum unplaced genomic scaffold, Colossoma_macropomum	8517431	8516181	8.05e-22	287	443	23.928	N/A
YP_009664807.1	2	414	NW_023494801	Colossoma macropomum	Colossoma macropomum unplaced genomic scaffold, Colossoma_macropomum	8511739	8510489	9.02e-22	286	443	23.928	N/A
YP_009664807.1	2	414	NW_023494801	Colossoma macropomum	Colossoma macropomum unplaced genomic scaffold, Colossoma_macropomum	8525160	8526410	9.26e-22	286	443	23.928	N/A
YP_009664807.1	2	414	NW_023494801	Colossoma macropomum	Colossoma macropomum unplaced genomic scaffold, Colossoma_macropomum	8523052	8521802	1.09e-21	286	443	23.928	N/A
YP_009664807.1	5	441	NC_057864	Dromiciops gliroides	Dromiciops gliroides isolate mDroGli1 chromosome 4, mDroGli1.pri	155928126	155926807	8.34e-22	287	461	27.115	N/A
YP_009664807.1	4	441	NC_057864	Dromiciops gliroides	Dromiciops gliroides isolate mDroGli1 chromosome 4, mDroGli1.pri	52462636	52463958	3.22e-21	282	464	24.353	N/A
YP_009664807.1	4	414	NC_057864	Dromiciops gliroides	Dromiciops gliroides isolate mDroGli1 chromosome 4, mDroGli1.pri	416285516	416284272	2.25e-20	275	433	25.635	N/A
YP_009664807.1	3	414	NC_057864	Dromiciops gliroides	Dromiciops gliroides isolate mDroGli1 chromosome 4, mDroGli1.pri	416285955	416287202	4.20e-20	273	434	25.576	N/A
YP_009664807.1	4	414	NC_057864	Dromiciops gliroides	Dromiciops gliroides isolate mDroGli1 chromosome 4, mDroGli1.pri	238278769	238277525	6.17e-20	271	436	25.000	N/A
YP_009664807.1	4	441	NC_057864	Dromiciops gliroides	Dromiciops gliroides isolate mDroGli1 chromosome 4, mDroGli1.pri	238280208	238281530	1.40e-18	260	458	24.672	N/A
YP_009664807.1	146	401	NC_057864	Dromiciops gliroides	Dromiciops gliroides isolate mDroGli1 chromosome 4, mDroGli1.pri	405233405	405234211	7.91e-10	187	278	27.698	N/A
YP_009664807.1	5	239	NC_057864	Dromiciops gliroides	Dromiciops gliroides isolate mDroGli1 chromosome 4, mDroGli1.pri	330330752	330330069	6.88e-09	179	239	26.360	N/A
YP_009664807.1	4	441	NC_056437	Oncorhynchus tshawytscha	Oncorhynchus tshawytscha isolate Ot180627B linkage group LG09, Otsh_v2.0	73051692	73050370	8.71e-22	286	458	24.672	N/A
YP_009664807.1	4	441	NC_042988	Salmo trutta	Salmo trutta chromosome 32, fSalTru1.1	12303335	12302013	9.34e-22	286	458	24.672	N/A
YP_009664807.1	4	441	NC_042988	Salmo trutta	Salmo trutta chromosome 32, fSalTru1.1	12290780	12289458	9.34e-22	286	458	24.672	N/A
YP_009664807.1	2	441	NC_036879	Pan troglodytes	Pan troglodytes isolate Yerkes chimp pedigree #C0471 (Clint) chromosome 1, Clint_PTRv2	136524679	136526007	9.59e-22	286	464	25.216	N/A
YP_009664807.1	2	441	NC_036879	Pan troglodytes	Pan troglodytes isolate Yerkes chimp pedigree #C0471 (Clint) chromosome 1, Clint_PTRv2	136627627	136628955	1.77e-21	284	455	25.275	N/A
YP_009664807.1	153	240	NC_036879	Pan troglodytes	Pan troglodytes isolate Yerkes chimp pedigree #C0471 (Clint) chromosome 1, Clint_PTRv2	37492652	37492915	2.15e-07	167	88	37.500	N/A
YP_009664807.1	4	441	NC_059226	Coregonus clupeaformis	Coregonus clupeaformis isolate EN_2021a chromosome 35, ASM2061545v1	18470619	18469297	9.85e-22	286	458	24.891	N/A
YP_009664807.1	2	441	NW_021964199	Vicugna pacos	Vicugna pacos isolate Carlotta (AHFN-0088) chromosome 21 unlocalized genomic scaffold, VicPac3.1 ScfyRBE_283;HRSCAF=923	28562	29890	1.03e-21	286	461	24.946	N/A
YP_009664807.1	2	441	NC_040022	Larimichthys crocea	Larimichthys crocea isolate SSNF chromosome XII, L_crocea_2.0	31485706	31487034	1.03e-21	286	467	24.839	N/A
YP_009664807.1	2	441	NW_024386873	Simochromis diagramma	Simochromis diagramma unplaced genomic scaffold, fSimDia1.1 OVJJ01000228.1	1117286	1115958	1.04e-21	286	470	25.106	N/A
YP_009664807.1	2	414	NC_041403	Erpetoichthys calabaricus	Erpetoichthys calabaricus chromosome 10, fErpCal1.1	165451412	165452662	1.04e-21	286	445	24.270	N/A
YP_009664807.1	2	441	NC_041403	Erpetoichthys calabaricus	Erpetoichthys calabaricus chromosome 10, fErpCal1.1	165447208	165445880	1.34e-21	285	471	24.416	N/A
YP_009664807.1	2	414	NC_041403	Erpetoichthys calabaricus	Erpetoichthys calabaricus chromosome 10, fErpCal1.1	165466125	165464875	1.81e-21	284	445	24.270	N/A
YP_009664807.1	2	441	NC_041403	Erpetoichthys calabaricus	Erpetoichthys calabaricus chromosome 10, fErpCal1.1	165474860	165476188	5.00e-21	280	461	24.512	N/A
YP_009664807.1	2	441	NW_022150470	Gorilla gorilla gorilla	Gorilla gorilla gorilla isolate Kamilah (stud number 0661) breed western lowland gorilla unplaced genomic scaffold, Kamilah_GGO_v0 001921F_69862_qpd_obj	30376	31704	1.08e-21	286	463	26.350	N/A
YP_009664807.1	3	582	NW_019426500	Seriola lalandi dorsalis	Seriola lalandi dorsalis isolate HSWRI2012SDOR001 ecotype SW California unplaced genomic scaffold, Sedor1 jcf7180001955831	2023	215	1.09e-21	282	631	23.296	N/A
YP_009664807.1	2	441	NC_044503	Chanos chanos	Chanos chanos chromosome 9, fChaCha1.1	13945825	13944497	1.09e-21	286	470	25.319	N/A
YP_009664807.1	2	441	NW_017306738	Nanorana parkeri	Nanorana parkeri isolate BGI_ZX_2015 unplaced genomic scaffold, ASM93562v1 scaffold470	643234	641906	1.19e-21	285	475	24.421	N/A
YP_009664807.1	2	441	NW_022282013	Anarrhichthys ocellatus	Anarrhichthys ocellatus isolate YVR2014 unplaced genomic scaffold, GSC_Weel_1.0 scaffold2039	1702	3030	1.23e-21	285	463	24.190	N/A
YP_009664807.1	2	441	NC_036903	Pongo abelii	Pongo abelii isolate Susie chromosome 1, Susie_PABv2	88940969	88939641	1.27e-21	285	464	25.000	N/A
YP_009664807.1	3	414	NC_036903	Pongo abelii	Pongo abelii isolate Susie chromosome 1, Susie_PABv2	189226376	189225129	3.15e-12	207	445	24.719	N/A
YP_009664807.1	145	239	NC_036903	Pongo abelii	Pongo abelii isolate Susie chromosome 1, Susie_PABv2	1768776	1768489	1.68e-07	167	96	35.417	N/A
YP_009664807.1	4	441	NC_050579	Trichosurus vulpecula	Trichosurus vulpecula isolate mTriVul1 chromosome 7, mTriVul1.pri	80863135	80864457	1.27e-21	285	462	25.541	N/A
YP_009664807.1	4	441	NC_050579	Trichosurus vulpecula	Trichosurus vulpecula isolate mTriVul1 chromosome 7, mTriVul1.pri	80857851	80856529	4.12e-21	281	460	25.217	N/A
YP_009664807.1	4	441	NC_050579	Trichosurus vulpecula	Trichosurus vulpecula isolate mTriVul1 chromosome 7, mTriVul1.pri	267492280	267493602	6.50e-20	271	463	25.486	N/A
YP_009664807.1	4	441	NC_050579	Trichosurus vulpecula	Trichosurus vulpecula isolate mTriVul1 chromosome 7, mTriVul1.pri	267490804	267489482	5.42e-19	263	459	24.401	N/A
YP_009664807.1	5	414	NC_050579	Trichosurus vulpecula	Trichosurus vulpecula isolate mTriVul1 chromosome 7, mTriVul1.pri	258979430	258978189	2.56e-15	233	430	24.884	N/A
YP_009664807.1	149	246	NC_050579	Trichosurus vulpecula	Trichosurus vulpecula isolate mTriVul1 chromosome 7, mTriVul1.pri	150288068	150287778	4.91e-07	164	98	35.714	N/A
YP_009664807.1	141	239	NC_050579	Trichosurus vulpecula	Trichosurus vulpecula isolate mTriVul1 chromosome 7, mTriVul1.pri	154045068	154044769	7.08e-07	162	101	35.644	N/A
YP_009664807.1	196	419	NC_050579	Trichosurus vulpecula	Trichosurus vulpecula isolate mTriVul1 chromosome 7, mTriVul1.pri	243376509	243375811	1.34e-06	144	239	25.941	N/A
YP_009664807.1	146	190	NC_050579	Trichosurus vulpecula	Trichosurus vulpecula isolate mTriVul1 chromosome 7, mTriVul1.pri	243376642	243376508	1.34e-06	55	45	31.111	N/A
YP_009664807.1	2	441	NC_054885	Cheilinus undulatus	Cheilinus undulatus linkage group 21, ASM1832078v1	14733655	14732327	1.29e-21	285	472	25.000	N/A
YP_009664807.1	2	414	NC_054885	Cheilinus undulatus	Cheilinus undulatus linkage group 21, ASM1832078v1	14639166	14640416	3.00e-21	282	445	24.944	N/A
YP_009664807.1	2	270	NC_054885	Cheilinus undulatus	Cheilinus undulatus linkage group 21, ASM1832078v1	14736378	14737154	4.65e-14	223	281	26.690	N/A
YP_009664807.1	5	424	NW_022643155	Chelonoidis abingdonii	Chelonoidis abingdonii isolate Lonesome George unplaced genomic scaffold, ASM359739v1 Contig290	3280305	3281582	1.49e-21	285	444	24.324	N/A
YP_009664807.1	2	441	NC_054385	Xenopus laevis	Xenopus laevis strain J_2021 chromosome 8L, Xenopus_laevis_v10.1	66740154	66741482	1.49e-21	285	471	25.478	N/A
YP_009664807.1	2	441	NC_054385	Xenopus laevis	Xenopus laevis strain J_2021 chromosome 8L, Xenopus_laevis_v10.1	66717944	66719272	8.09e-21	279	473	25.793	N/A
YP_009664807.1	5	414	NC_054385	Xenopus laevis	Xenopus laevis strain J_2021 chromosome 8L, Xenopus_laevis_v10.1	92201366	92200119	1.97e-19	267	438	24.201	N/A
YP_009664807.1	2	270	NC_054385	Xenopus laevis	Xenopus laevis strain J_2021 chromosome 8L, Xenopus_laevis_v10.1	66729612	66730388	8.81e-15	229	275	28.000	N/A
YP_009664807.1	5	441	NC_059166	Bubalus bubalis	Bubalus bubalis isolate 160015118507 breed Murrah chromosome 10, NDDB_SH_1	83812207	83813526	1.57e-21	284	465	25.376	N/A
YP_009664807.1	2	441	NC_063044	Megalobrama amblycephala	Megalobrama amblycephala isolate DHTTF-2021 linkage group LG1, ASM1881202v1	64676695	64675367	1.68e-21	284	469	24.947	N/A
YP_009664807.1	2	441	NC_063044	Megalobrama amblycephala	Megalobrama amblycephala isolate DHTTF-2021 linkage group LG1, ASM1881202v1	55273924	55272596	1.68e-21	284	469	24.947	N/A
YP_009664807.1	2	441	NC_063044	Megalobrama amblycephala	Megalobrama amblycephala isolate DHTTF-2021 linkage group LG1, ASM1881202v1	55276585	55277913	1.68e-21	284	469	24.947	N/A
YP_009664807.1	2	441	NC_063044	Megalobrama amblycephala	Megalobrama amblycephala isolate DHTTF-2021 linkage group LG1, ASM1881202v1	55281423	55282751	1.68e-21	284	469	24.947	N/A
YP_009664807.1	2	441	NC_063044	Megalobrama amblycephala	Megalobrama amblycephala isolate DHTTF-2021 linkage group LG1, ASM1881202v1	64679356	64680684	1.68e-21	284	469	24.947	N/A
YP_009664807.1	2	441	NC_063044	Megalobrama amblycephala	Megalobrama amblycephala isolate DHTTF-2021 linkage group LG1, ASM1881202v1	64684186	64685514	1.68e-21	284	469	24.947	N/A
YP_009664807.1	2	441	NC_063044	Megalobrama amblycephala	Megalobrama amblycephala isolate DHTTF-2021 linkage group LG1, ASM1881202v1	63248792	63247464	6.50e-21	279	469	24.733	N/A
YP_009664807.1	2	270	NC_063044	Megalobrama amblycephala	Megalobrama amblycephala isolate DHTTF-2021 linkage group LG1, ASM1881202v1	64670829	64670053	8.48e-16	237	279	26.882	N/A
YP_009664807.1	2	441	NC_043987	Myripristis murdjan	Myripristis murdjan chromosome 8, fMyrMur1.1	29915626	29914298	1.70e-21	284	459	25.926	N/A
YP_009664807.1	2	441	NC_043987	Myripristis murdjan	Myripristis murdjan chromosome 8, fMyrMur1.1	29933541	29934869	1.94e-21	284	465	25.161	N/A
YP_009664807.1	2	441	NC_043987	Myripristis murdjan	Myripristis murdjan chromosome 8, fMyrMur1.1	29948337	29949665	2.31e-21	283	465	24.516	N/A
YP_009664807.1	2	441	NC_043987	Myripristis murdjan	Myripristis murdjan chromosome 8, fMyrMur1.1	29967604	29968932	3.25e-21	282	470	25.106	N/A
YP_009664807.1	2	441	NC_043987	Myripristis murdjan	Myripristis murdjan chromosome 8, fMyrMur1.1	29922395	29921067	4.91e-21	280	465	24.516	N/A
YP_009664807.1	2	441	NC_043987	Myripristis murdjan	Myripristis murdjan chromosome 8, fMyrMur1.1	29977166	29978494	5.95e-20	271	465	24.946	N/A
YP_009664807.1	2	441	NC_053402	Xiphias gladius	Xiphias gladius isolate SHS-SW01 ecotype Sanya breed wild chromosome 3, ASM1685928v1	24680102	24681430	1.73e-21	284	469	25.800	N/A
YP_009664807.1	2	414	NC_053402	Xiphias gladius	Xiphias gladius isolate SHS-SW01 ecotype Sanya breed wild chromosome 3, ASM1685928v1	24592110	24593360	4.74e-21	280	442	25.792	N/A
YP_009664807.1	2	414	NC_030417	Ictalurus punctatus	Ictalurus punctatus breed USDA103 chromosome 2, IpCoco_1.2	5826043	5827293	1.74e-21	284	443	24.153	N/A
YP_009664807.1	4	441	NW_023370365	Oncorhynchus keta	Oncorhynchus keta isolate Oke142-1_Chum_Gynogen unplaced genomic scaffold, Oket_V1 Oket_scaffold00160	153919	152597	1.80e-21	284	458	24.454	N/A
YP_009664807.1	5	448	NC_056530	Sceloporus undulatus	Sceloporus undulatus isolate JIND9_A2432 ecotype Alabama chromosome 9, SceUnd_v1.1	31106065	31107417	1.81e-21	284	479	27.766	N/A
YP_009664807.1	2	499	NC_056530	Sceloporus undulatus	Sceloporus undulatus isolate JIND9_A2432 ecotype Alabama chromosome 9, SceUnd_v1.1	31102856	31104337	5.75e-21	280	532	24.436	N/A
YP_009664807.1	197	441	NC_037668	Theropithecus gelada	Theropithecus gelada isolate Dixy chromosome 1, Tgel_1.0	27184062	27184829	1.83e-21	212	267	29.588	N/A
YP_009664807.1	5	188	NC_037668	Theropithecus gelada	Theropithecus gelada isolate Dixy chromosome 1, Tgel_1.0	27183520	27184044	1.83e-21	118	187	22.995	N/A
YP_009664807.1	5	414	NC_037668	Theropithecus gelada	Theropithecus gelada isolate Dixy chromosome 1, Tgel_1.0	22843543	22842302	5.15e-19	264	428	25.467	N/A
YP_009664807.1	5	240	NC_037668	Theropithecus gelada	Theropithecus gelada isolate Dixy chromosome 1, Tgel_1.0	66397517	66398203	4.88e-12	206	247	26.316	N/A
YP_009664807.1	2	441	NW_024121321	Pimephales promelas	Pimephales promelas strain EPAAWBERC unplaced genomic scaffold, EPA_FHM_2.0 scaf3	12393824	12395152	1.84e-21	284	476	24.370	N/A
YP_009664807.1	2	441	NW_024121321	Pimephales promelas	Pimephales promelas strain EPAAWBERC unplaced genomic scaffold, EPA_FHM_2.0 scaf3	12390889	12389561	1.84e-21	284	476	24.370	N/A
YP_009664807.1	2	441	NW_024121321	Pimephales promelas	Pimephales promelas strain EPAAWBERC unplaced genomic scaffold, EPA_FHM_2.0 scaf3	11205735	11204407	2.29e-21	283	476	24.370	N/A
YP_009664807.1	2	441	NW_024121321	Pimephales promelas	Pimephales promelas strain EPAAWBERC unplaced genomic scaffold, EPA_FHM_2.0 scaf3	11335140	11336468	3.98e-21	281	476	24.160	N/A
YP_009664807.1	2	441	NW_006159530	Tupaia chinensis	Tupaia chinensis unplaced genomic scaffold, TupChi_1.0 Scaffold000070_1	33999	35327	1.92e-21	284	464	25.000	N/A
YP_009664807.1	2	441	NC_056744	Protopterus annectens	Protopterus annectens isolate FY-2018-M chromosome 10.part0, PAN1.0	1633589210	1633587882	1.92e-21	284	468	23.718	N/A
YP_009664807.1	2	441	NC_056744	Protopterus annectens	Protopterus annectens isolate FY-2018-M chromosome 10.part0, PAN1.0	1633521568	1633520240	4.08e-21	281	468	23.718	N/A
YP_009664807.1	2	441	NC_056744	Protopterus annectens	Protopterus annectens isolate FY-2018-M chromosome 10.part0, PAN1.0	1634322701	1634324029	8.09e-21	279	468	23.718	N/A
YP_009664807.1	5	441	NC_057396	Cervus canadensis	Cervus canadensis isolate Bull #8, Minnesota chromosome 11, ASM1932006v1	69553873	69555192	2.02e-21	283	465	24.731	N/A
YP_009664807.1	2	441	NW_021167034	Cottoperca gobio	Cottoperca gobio unplaced genomic scaffold, fCotGob3.1 fCotGob3_485arrow_ctg1	19466	20794	2.04e-21	283	464	25.000	N/A
YP_009664807.1	5	569	NC_051324	Choloepus didactylus	Choloepus didactylus isolate mChoDid1 chromosome 18, mChoDid1.pri	27730857	27729199	2.13e-21	283	602	24.086	N/A
YP_009664807.1	2	441	NC_055674	Chelmon rostratus	Chelmon rostratus isolate fCheRos1 chromosome 17, fCheRos1.pri	1245448	1244120	2.25e-21	283	469	25.373	N/A
YP_009664807.1	2	441	NC_039305	Astatotilapia calliptera	Astatotilapia calliptera chromosome 4, fAstCal1.2	1681929	1680601	2.29e-21	283	476	24.160	N/A
YP_009664807.1	2	441	NC_060897	Silurus meridionalis	Silurus meridionalis isolate SWU-2019-XX chromosome 14, ASM1480568v1	5904819	5903491	2.35e-21	283	472	23.093	N/A
YP_009664807.1	2	274	NC_060897	Silurus meridionalis	Silurus meridionalis isolate SWU-2019-XX chromosome 14, ASM1480568v1	5924758	5925546	3.96e-16	240	278	24.820	N/A
YP_009664807.1	2	270	NC_060897	Silurus meridionalis	Silurus meridionalis isolate SWU-2019-XX chromosome 14, ASM1480568v1	5899098	5898322	1.83e-15	234	274	25.182	N/A
YP_009664807.1	2	270	NC_060897	Silurus meridionalis	Silurus meridionalis isolate SWU-2019-XX chromosome 14, ASM1480568v1	5910584	5909808	5.87e-15	230	274	24.818	N/A
YP_009664807.1	198	274	NC_060897	Silurus meridionalis	Silurus meridionalis isolate SWU-2019-XX chromosome 14, ASM1480568v1	5913003	5913227	1.32e-09	130	77	36.364	N/A
YP_009664807.1	2	184	NC_060897	Silurus meridionalis	Silurus meridionalis isolate SWU-2019-XX chromosome 14, ASM1480568v1	5912443	5912961	1.32e-09	96	185	21.622	N/A
YP_009664807.1	2	441	NW_018339076	Odocoileus virginianus texanus	Odocoileus virginianus texanus isolate animal Pink-7 unplaced genomic scaffold, Ovir.te_1.0 scaffold561	925473	924145	2.37e-21	283	470	25.532	N/A
YP_009664807.1	2	441	NC_051061	Acanthopagrus latus	Acanthopagrus latus isolate v.2019 chromosome 23, fAcaLat1.1	24120112	24118784	2.45e-21	283	469	25.373	N/A
YP_009664807.1	2	441	NC_051061	Acanthopagrus latus	Acanthopagrus latus isolate v.2019 chromosome 23, fAcaLat1.1	24151878	24153206	2.45e-21	283	469	25.373	N/A
YP_009664807.1	2	414	NC_061531	Scophthalmus maximus	Scophthalmus maximus strain ysfricsl-2021 chromosome 17, ASM2237912v1	20219043	20220293	2.50e-21	283	442	25.339	N/A
YP_009664807.1	2	441	NW_024040041	Micropterus salmoides	Micropterus salmoides isolate LMB-PRFRI ecotype aquatic unplaced genomic scaffold, ASM1485139v1 Ms_hic_scaffold_10	32964331	32963003	2.52e-21	283	473	24.947	N/A
YP_009664807.1	2	441	NW_024040041	Micropterus salmoides	Micropterus salmoides isolate LMB-PRFRI ecotype aquatic unplaced genomic scaffold, ASM1485139v1 Ms_hic_scaffold_10	32855333	32856661	1.66e-20	276	469	25.160	N/A
YP_009664807.1	2	441	NW_024040041	Micropterus salmoides	Micropterus salmoides isolate LMB-PRFRI ecotype aquatic unplaced genomic scaffold, ASM1485139v1 Ms_hic_scaffold_10	32840056	32838728	1.96e-20	275	469	25.160	N/A
YP_009664807.1	2	441	NW_024040041	Micropterus salmoides	Micropterus salmoides isolate LMB-PRFRI ecotype aquatic unplaced genomic scaffold, ASM1485139v1 Ms_hic_scaffold_10	32966095	32967423	2.33e-20	275	469	25.160	N/A
YP_009664807.1	2	441	NC_048239	Pan paniscus	Pan paniscus isolate Mhudiblu (Carbone #601152) chromosome 1, Mhudiblu_PPA_v0	136911551	136912879	2.52e-21	283	464	25.000	N/A
YP_009664807.1	2	583	NC_048239	Pan paniscus	Pan paniscus isolate Mhudiblu (Carbone #601152) chromosome 1, Mhudiblu_PPA_v0	137009423	137011147	2.22e-20	275	606	24.257	N/A
YP_009664807.1	153	240	NC_048239	Pan paniscus	Pan paniscus isolate Mhudiblu (Carbone #601152) chromosome 1, Mhudiblu_PPA_v0	37981585	37981848	2.15e-07	167	88	37.500	N/A
YP_009664807.1	2	441	NC_044353	Archocentrus centrarchus	Archocentrus centrarchus isolate MPI-CPG fArcCen1 chromosome 8, fArcCen1	2581956	2580628	2.63e-21	283	471	25.478	N/A
YP_009664807.1	2	441	NC_044353	Archocentrus centrarchus	Archocentrus centrarchus isolate MPI-CPG fArcCen1 chromosome 8, fArcCen1	2585487	2586815	2.66e-21	282	467	25.696	N/A
YP_009664807.1	2	441	NC_044353	Archocentrus centrarchus	Archocentrus centrarchus isolate MPI-CPG fArcCen1 chromosome 8, fArcCen1	2766497	2765169	3.81e-21	281	469	24.947	N/A
YP_009664807.1	2	414	NC_044353	Archocentrus centrarchus	Archocentrus centrarchus isolate MPI-CPG fArcCen1 chromosome 8, fArcCen1	2758356	2757106	5.45e-21	280	442	24.887	N/A
YP_009664807.1	2	441	NC_049213	Anguilla anguilla	Anguilla anguilla isolate fAngAng1 chromosome 13, fAngAng1.pri	11007036	11005708	2.66e-21	282	469	24.520	N/A
YP_009664807.1	2	441	NC_049213	Anguilla anguilla	Anguilla anguilla isolate fAngAng1 chromosome 13, fAngAng1.pri	11012794	11011466	3.22e-21	282	469	24.520	N/A
YP_009664807.1	5	476	NW_015387055	Protobothrops mucrosquamatus	Protobothrops mucrosquamatus isolate PMUCROS unplaced genomic scaffold, P.Mucros_1.0 scaffold787	568561	567137	2.92e-21	282	500	27.000	N/A
YP_009664807.1	2	414	NW_015387055	Protobothrops mucrosquamatus	Protobothrops mucrosquamatus isolate PMUCROS unplaced genomic scaffold, P.Mucros_1.0 scaffold787	571576	570320	6.60e-21	279	441	25.170	N/A
YP_009664807.1	2	377	NW_017871372	Castor canadensis	Castor canadensis isolate Ward unplaced genomic scaffold, C.can genome v1.0 scaffold_2045	102986	101874	2.95e-21	282	393	25.700	N/A
YP_009664807.1	5	441	NC_057863	Dromiciops gliroides	Dromiciops gliroides isolate mDroGli1 chromosome 3, mDroGli1.pri	50398302	50396983	2.95e-21	282	465	25.376	N/A
YP_009664807.1	5	441	NC_057863	Dromiciops gliroides	Dromiciops gliroides isolate mDroGli1 chromosome 3, mDroGli1.pri	147898161	147899480	4.42e-20	272	465	24.946	N/A
YP_009664807.1	3	414	NC_057863	Dromiciops gliroides	Dromiciops gliroides isolate mDroGli1 chromosome 3, mDroGli1.pri	246988204	246989436	1.28e-14	227	441	24.036	N/A
YP_009664807.1	145	414	NC_057863	Dromiciops gliroides	Dromiciops gliroides isolate mDroGli1 chromosome 3, mDroGli1.pri	263218060	263218908	1.59e-13	218	291	27.148	N/A
YP_009664807.1	160	270	NC_057863	Dromiciops gliroides	Dromiciops gliroides isolate mDroGli1 chromosome 3, mDroGli1.pri	528321308	528321637	3.49e-08	173	112	33.036	N/A
YP_009664807.1	127	239	NC_057863	Dromiciops gliroides	Dromiciops gliroides isolate mDroGli1 chromosome 3, mDroGli1.pri	381623884	381623540	2.73e-07	166	115	33.043	N/A
YP_009664807.1	5	441	NC_008802	Monodelphis domestica	Monodelphis domestica chromosome 2, MonDom5	285006193	285007512	3.25e-21	282	465	25.376	N/A
YP_009664807.1	4	441	NC_008802	Monodelphis domestica	Monodelphis domestica chromosome 2, MonDom5	267985171	267986493	4.83e-20	272	461	24.729	N/A
YP_009664807.1	3	496	NC_008802	Monodelphis domestica	Monodelphis domestica chromosome 2, MonDom5	52193813	52195294	9.46e-20	270	517	25.145	N/A
YP_009664807.1	3	496	NC_008802	Monodelphis domestica	Monodelphis domestica chromosome 2, MonDom5	52182531	52184012	1.13e-19	269	517	25.145	N/A
YP_009664807.1	2	441	NC_008802	Monodelphis domestica	Monodelphis domestica chromosome 2, MonDom5	267983642	267982314	1.14e-19	269	460	24.565	N/A
YP_009664807.1	5	381	NC_008802	Monodelphis domestica	Monodelphis domestica chromosome 2, MonDom5	156921177	156920050	2.28e-14	225	402	22.886	N/A
YP_009664807.1	5	270	NC_008802	Monodelphis domestica	Monodelphis domestica chromosome 2, MonDom5	198989009	198989773	1.02e-09	186	269	25.279	N/A
YP_009664807.1	145	381	NC_008802	Monodelphis domestica	Monodelphis domestica chromosome 2, MonDom5	61992738	61992007	1.66e-08	176	252	25.000	N/A
YP_009664807.1	3	441	NW_020998762	Eumetopias jubatus	Eumetopias jubatus isolate GAN:26980396 unplaced genomic scaffold, ASM402803v1 scaffold156	1042039	1040732	3.34e-21	282	467	25.268	N/A
YP_009664807.1	2	441	NC_044209	Sparus aurata	Sparus aurata chromosome 23, fSpaAur1.1	29134015	29135343	3.34e-21	282	469	25.160	N/A
YP_009664807.1	2	441	NC_044209	Sparus aurata	Sparus aurata chromosome 23, fSpaAur1.1	29071450	29070122	4.16e-21	281	467	25.268	N/A
YP_009664807.1	2	441	NC_036783	Maylandia zebra	Maylandia zebra isolate #2_Kocher and #3_Kocher ecotype Mazinzi reef linkage group LG4, M_zebra_UMD2a	28213230	28211902	3.43e-21	282	470	24.894	N/A
YP_009664807.1	4	441	NC_058088	Bufo gargarizans	Bufo gargarizans isolate SCDJY-AF-19 chromosome 9, ASM1485885v1	12213446	12212124	3.46e-21	282	463	25.702	N/A
YP_009664807.1	4	441	NC_058088	Bufo gargarizans	Bufo gargarizans isolate SCDJY-AF-19 chromosome 9, ASM1485885v1	12255470	12254148	1.60e-20	276	473	24.524	N/A
YP_009664807.1	4	441	NC_058088	Bufo gargarizans	Bufo gargarizans isolate SCDJY-AF-19 chromosome 9, ASM1485885v1	12293436	12292114	1.66e-20	276	473	24.947	N/A
YP_009664807.1	4	441	NC_058088	Bufo gargarizans	Bufo gargarizans isolate SCDJY-AF-19 chromosome 9, ASM1485885v1	12281763	12280441	1.67e-20	276	473	24.947	N/A
YP_009664807.1	4	441	NC_058088	Bufo gargarizans	Bufo gargarizans isolate SCDJY-AF-19 chromosome 9, ASM1485885v1	12237149	12235827	2.22e-20	275	473	24.947	N/A
YP_009664807.1	4	441	NC_058088	Bufo gargarizans	Bufo gargarizans isolate SCDJY-AF-19 chromosome 9, ASM1485885v1	12125363	12126685	6.79e-20	271	473	24.524	N/A
YP_009664807.1	145	414	NC_058088	Bufo gargarizans	Bufo gargarizans isolate SCDJY-AF-19 chromosome 9, ASM1485885v1	12137467	12138315	1.03e-14	228	301	25.914	N/A
YP_009664807.1	2	441	NW_006272138	Neolamprologus brichardi	Neolamprologus brichardi isolate N.brichardi 1_Salsburger unplaced genomic scaffold, NeoBri1.0 scaffold00138	1354411	1353083	3.48e-21	282	470	24.894	N/A
YP_009664807.1	2	441	NW_015113935	Poecilia latipinna	Poecilia latipinna isolate Pla-1442-1.1 unplaced genomic scaffold, P_latipinna-1.0 Scaffold1319	176170	174842	3.50e-21	281	469	25.800	N/A
YP_009664807.1	2	441	NC_041713	Denticeps clupeoides	Denticeps clupeoides chromosome 7, fDenClu1.1	2280132	2281460	3.52e-21	281	464	25.000	N/A
YP_009664807.1	2	447	NW_024582370	Haplochromis burtoni	Haplochromis burtoni strain Fernald_Lab_line unplaced genomic scaffold, NCSU_Asbu1 Contig_9	3785358	3784012	3.64e-21	281	470	24.468	N/A
YP_009664807.1	2	441	NC_053163	Polypterus senegalus	Polypterus senegalus isolate Bchr_013 chromosome 10, ASM1683550v1	170092755	170091427	3.64e-21	281	472	25.212	N/A
YP_009664807.1	2	441	NC_053163	Polypterus senegalus	Polypterus senegalus isolate Bchr_013 chromosome 10, ASM1683550v1	170096232	170097560	1.15e-20	277	471	24.204	N/A
YP_009664807.1	2	414	NC_053163	Polypterus senegalus	Polypterus senegalus isolate Bchr_013 chromosome 10, ASM1683550v1	170065315	170064065	3.26e-20	274	445	24.944	N/A
YP_009664807.1	2	414	NC_053163	Polypterus senegalus	Polypterus senegalus isolate Bchr_013 chromosome 10, ASM1683550v1	170075523	170076773	6.55e-20	271	434	25.115	N/A
YP_009664807.1	2	441	NC_058508	Scatophagus argus	Scatophagus argus isolate fScaArg1 chromosome 16, fScaArg1.pri	21896218	21894890	3.74e-21	281	469	25.373	N/A
YP_009664807.1	2	441	NC_058508	Scatophagus argus	Scatophagus argus isolate fScaArg1 chromosome 16, fScaArg1.pri	21925681	21927009	3.74e-21	281	469	25.373	N/A
YP_009664807.1	127	481	NW_012147953	Propithecus coquereli	Propithecus coquereli isolate 6110/MARCELLA unplaced genomic scaffold, Pcoq_1.0 Scaffold240	1089411	1088326	3.77e-21	281	375	27.733	N/A
YP_009664807.1	2	441	NC_036458	Xiphophorus maculatus	Xiphophorus maculatus strain JP 163 A chromosome 16, X_maculatus-5.0-male	375758	377086	4.05e-21	281	469	25.373	N/A
YP_009664807.1	2	441	NC_036458	Xiphophorus maculatus	Xiphophorus maculatus strain JP 163 A chromosome 16, X_maculatus-5.0-male	440214	441542	4.05e-21	281	469	25.373	N/A
YP_009664807.1	2	441	NC_061077	Hypomesus transpacificus	Hypomesus transpacificus isolate Combined female chromosome 18, fHypTra1	2480524	2479196	4.16e-21	281	458	24.891	N/A
YP_009664807.1	2	441	NC_061077	Hypomesus transpacificus	Hypomesus transpacificus isolate Combined female chromosome 18, fHypTra1	2475836	2474508	4.16e-21	281	458	24.891	N/A
YP_009664807.1	2	441	NC_061077	Hypomesus transpacificus	Hypomesus transpacificus isolate Combined female chromosome 18, fHypTra1	2471127	2469799	4.16e-21	281	458	24.891	N/A
YP_009664807.1	2	441	NC_061077	Hypomesus transpacificus	Hypomesus transpacificus isolate Combined female chromosome 18, fHypTra1	2466418	2465090	4.16e-21	281	458	24.891	N/A
YP_009664807.1	2	441	NW_022436965	Sapajus apella	Sapajus apella isolate SASKATOON/1434 unplaced genomic scaffold, GSC_monkey_1.0 scaffold25	26962716	26961388	4.16e-21	281	465	24.946	N/A
YP_009664807.1	2	441	NC_051282	Sebastes umbrosus	Sebastes umbrosus isolate fSebUmb1 chromosome 14, fSebUmb1.pri	31661553	31662881	4.23e-21	281	463	23.542	N/A
YP_009664807.1	2	441	NC_064426	Astyanax mexicanus	Astyanax mexicanus isolate ESR-SI-001 chromosome 19, AstMex3_surface	25763883	25762555	4.30e-21	281	468	23.718	N/A
YP_009664807.1	2	441	NC_064426	Astyanax mexicanus	Astyanax mexicanus isolate ESR-SI-001 chromosome 19, AstMex3_surface	25759125	25757797	4.30e-21	281	468	23.718	N/A
YP_009664807.1	2	441	NC_064426	Astyanax mexicanus	Astyanax mexicanus isolate ESR-SI-001 chromosome 19, AstMex3_surface	25766776	25768104	8.24e-21	278	470	23.830	N/A
YP_009664807.1	5	414	NC_057861	Dromiciops gliroides	Dromiciops gliroides isolate mDroGli1 chromosome 1, mDroGli1.pri	123093928	123095169	4.30e-21	281	431	25.986	N/A
YP_009664807.1	164	240	NC_057861	Dromiciops gliroides	Dromiciops gliroides isolate mDroGli1 chromosome 1, mDroGli1.pri	237219634	237219867	7.82e-06	153	78	38.462	N/A
YP_009664807.1	2	441	NC_054875	Cheilinus undulatus	Cheilinus undulatus linkage group 11, ASM1832078v1	22782209	22783537	4.50e-21	281	467	25.268	N/A
YP_009664807.1	5	496	NW_018509651	Aotus nancymaae	Aotus nancymaae isolate 86115 unplaced genomic scaffold, Anan_2.0 Scaffold642	190206	188734	4.54e-21	281	520	24.423	N/A
YP_009664807.1	4	441	NC_059201	Coregonus clupeaformis	Coregonus clupeaformis isolate EN_2021a chromosome 10, ASM2061545v1	63109838	63111160	4.54e-21	281	458	24.454	N/A
YP_009664807.1	4	396	NC_059201	Coregonus clupeaformis	Coregonus clupeaformis isolate EN_2021a chromosome 10, ASM2061545v1	63129848	63131038	4.74e-20	272	413	24.697	N/A
YP_009664807.1	198	441	NC_059201	Coregonus clupeaformis	Coregonus clupeaformis isolate EN_2021a chromosome 10, ASM2061545v1	63088077	63088841	3.05e-18	191	263	28.137	N/A
YP_009664807.1	4	188	NC_059201	Coregonus clupeaformis	Coregonus clupeaformis isolate EN_2021a chromosome 10, ASM2061545v1	63087518	63088045	3.05e-18	111	185	21.081	N/A
YP_009664807.1	198	396	NC_059201	Coregonus clupeaformis	Coregonus clupeaformis isolate EN_2021a chromosome 10, ASM2061545v1	63048030	63048662	2.79e-17	182	218	28.899	N/A
YP_009664807.1	4	189	NC_059201	Coregonus clupeaformis	Coregonus clupeaformis isolate EN_2021a chromosome 10, ASM2061545v1	63047471	63048001	2.79e-17	112	186	20.968	N/A
YP_009664807.1	4	270	NC_059201	Coregonus clupeaformis	Coregonus clupeaformis isolate EN_2021a chromosome 10, ASM2061545v1	63067479	63068249	2.48e-14	225	268	25.000	N/A
YP_009664807.1	2	441	NC_048291	Notolabrus celidotus	Notolabrus celidotus isolate fNotCel1 chromosome 20, fNotCel1.pri	27698569	27699897	4.62e-21	281	469	25.160	N/A
YP_009664807.1	2	349	NC_048291	Notolabrus celidotus	Notolabrus celidotus isolate fNotCel1 chromosome 20, fNotCel1.pri	27694033	27695073	2.00e-16	242	372	25.269	N/A
YP_009664807.1	160	441	NC_048291	Notolabrus celidotus	Notolabrus celidotus isolate fNotCel1 chromosome 20, fNotCel1.pri	27691145	27690264	1.91e-14	226	307	27.687	N/A
YP_009664807.1	2	441	NC_045687	Xiphophorus hellerii	Xiphophorus hellerii strain 12219 chromosome 16, Xiphophorus_hellerii-4.1	148483	149811	4.70e-21	280	469	25.373	N/A
YP_009664807.1	2	441	NC_045687	Xiphophorus hellerii	Xiphophorus hellerii strain 12219 chromosome 16, Xiphophorus_hellerii-4.1	212074	213402	4.95e-21	280	469	25.373	N/A
YP_009664807.1	4	441	NC_047132	Periophthalmus magnuspinnatus	Periophthalmus magnuspinnatus isolate fPerMag1 chromosome 7, fPerMag1.pri	26899224	26900546	4.78e-21	280	468	25.000	N/A
YP_009664807.1	2	441	NC_033661	Microcebus murinus	Microcebus murinus isolate mixed chromosome 2, Mmur_3.0	123767857	123769185	4.87e-21	280	460	24.783	N/A
YP_009664807.1	5	441	NW_012006153	Cercocebus atys	Cercocebus atys isolate FAK unplaced genomic scaffold, Caty_1.0 Scaffold6	34197571	34196252	4.91e-21	280	465	25.161	N/A
YP_009664807.1	2	441	NW_006800844	Poecilia formosa	Poecilia formosa unplaced genomic scaffold, Poecilia_formosa-5.1.2 Scaffold905	83598	82270	4.93e-21	280	469	25.800	N/A
YP_009664807.1	2	441	NC_057886	Gambusia affinis	Gambusia affinis linkage group LG19, SWU_Gaff_1.0	24522381	24521053	4.95e-21	280	469	25.586	N/A
YP_009664807.1	144	270	NC_057886	Gambusia affinis	Gambusia affinis linkage group LG19, SWU_Gaff_1.0	24471239	24470865	2.85e-09	182	132	34.848	N/A
YP_009664807.1	2	441	NW_015096933	Poecilia mexicana	Poecilia mexicana isolate Pme_1353_1.1 unplaced genomic scaffold, P_mexicana-1.0 Scaffold2422	151543	150215	4.96e-21	280	469	25.800	N/A
YP_009664807.1	2	441	NC_040243	Xiphophorus couchianus	Xiphophorus couchianus chromosome 16, X_couchianus-1.0	234472	235800	5.08e-21	280	469	25.373	N/A
YP_009664807.1	2	441	NC_040243	Xiphophorus couchianus	Xiphophorus couchianus chromosome 16, X_couchianus-1.0	166498	167826	5.55e-21	280	469	25.373	N/A
YP_009664807.1	2	441	NW_017620088	Panthera pardus	Panthera pardus isolate Maewha unplaced genomic scaffold, PanPar1.0 scaffold244	346166	347494	5.12e-21	280	459	25.490	N/A
YP_009664807.1	4	441	NW_017620088	Panthera pardus	Panthera pardus isolate Maewha unplaced genomic scaffold, PanPar1.0 scaffold244	344004	342682	7.27e-20	271	461	24.512	N/A
YP_009664807.1	4	441	NW_017620088	Panthera pardus	Panthera pardus isolate Maewha unplaced genomic scaffold, PanPar1.0 scaffold244	333451	332129	7.27e-20	271	461	24.512	N/A
YP_009664807.1	2	414	NC_041029	Parambassis ranga	Parambassis ranga chromosome 8, fParRan2.1	7560833	7559583	5.36e-21	280	443	24.605	N/A
YP_009664807.1	2	414	NC_041029	Parambassis ranga	Parambassis ranga chromosome 8, fParRan2.1	7518654	7517404	5.45e-21	280	443	24.605	N/A
YP_009664807.1	5	582	NW_023194621	Ailuropoda melanoleuca	Ailuropoda melanoleuca isolate Jingjing unplaced genomic scaffold, ASM200744v2 unplaced-scaffold24705	79	1779	5.41e-21	278	616	23.377	N/A
YP_009664807.1	2	441	NC_056550	Thunnus maccoyii	Thunnus maccoyii chromosome 18, fThuMac1.1	27906136	27904808	5.45e-21	280	475	25.053	N/A
YP_009664807.1	2	441	NC_056550	Thunnus maccoyii	Thunnus maccoyii chromosome 18, fThuMac1.1	28015453	28016781	6.33e-21	279	475	25.053	N/A
YP_009664807.1	2	441	NC_056550	Thunnus maccoyii	Thunnus maccoyii chromosome 18, fThuMac1.1	27995265	27996593	1.24e-20	277	475	24.842	N/A
YP_009664807.1	2	444	NC_039321	Astatotilapia calliptera	Astatotilapia calliptera chromosome 20, fAstCal1.2	27409604	27410947	5.45e-21	280	469	24.947	N/A
YP_009664807.1	4	441	NC_059198	Coregonus clupeaformis	Coregonus clupeaformis isolate EN_2021a chromosome 7, ASM2061545v1	34170111	34171433	5.45e-21	280	458	24.454	N/A
YP_009664807.1	2	441	NC_049211	Anguilla anguilla	Anguilla anguilla isolate fAngAng1 chromosome 11, fAngAng1.pri	39835786	39834458	5.65e-21	280	464	24.138	N/A
YP_009664807.1	2	447	NC_045557	Thamnophis elegans	Thamnophis elegans isolate rThaEle1 chromosome 17, rThaEle1.pri	1064023	1062671	5.85e-21	280	474	24.895	N/A
YP_009664807.1	5	495	NC_045557	Thamnophis elegans	Thamnophis elegans isolate rThaEle1 chromosome 17, rThaEle1.pri	1060966	1059482	6.26e-16	238	522	24.713	N/A
YP_009664807.1	2	414	NW_022298607	Piliocolobus tephrosceles	Piliocolobus tephrosceles isolate RC106 unplaced genomic scaffold, ASM277652v3 unscaffolded_16868	336	1592	5.91e-21	277	433	24.480	N/A
YP_009664807.1	2	441	NC_047108	Thalassophryne amazonica	Thalassophryne amazonica chromosome 6, fThaAma1.1	60647546	60648874	5.95e-21	280	469	24.733	N/A
YP_009664807.1	2	441	NC_047108	Thalassophryne amazonica	Thalassophryne amazonica chromosome 6, fThaAma1.1	60797780	60799108	8.31e-21	278	464	24.569	N/A
YP_009664807.1	2	441	NC_047108	Thalassophryne amazonica	Thalassophryne amazonica chromosome 6, fThaAma1.1	60523105	60524433	1.60e-20	276	469	24.733	N/A
YP_009664807.1	2	441	NC_047108	Thalassophryne amazonica	Thalassophryne amazonica chromosome 6, fThaAma1.1	60636092	60634764	3.54e-19	265	475	23.789	N/A
YP_009664807.1	2	414	NC_047108	Thalassophryne amazonica	Thalassophryne amazonica chromosome 6, fThaAma1.1	60533598	60534848	5.01e-19	264	448	23.661	N/A
YP_009664807.1	149	441	NC_047108	Thalassophryne amazonica	Thalassophryne amazonica chromosome 6, fThaAma1.1	60629186	60630100	1.27e-15	236	326	26.380	N/A
YP_009664807.1	2	270	NC_047108	Thalassophryne amazonica	Thalassophryne amazonica chromosome 6, fThaAma1.1	60548603	60549379	4.12e-14	223	277	25.271	N/A
YP_009664807.1	2	441	NW_023339707	Morone saxatilis	Morone saxatilis isolate NCDOM2014 unplaced genomic scaffold, NCSU_SB_2.0 Contig15	11774116	11775444	6.06e-21	280	467	26.338	N/A
YP_009664807.1	2	441	NW_024100939	Saimiri boliviensis boliviensis	Saimiri boliviensis boliviensis isolate 100643 breed Bolivian squirrel monkey unplaced genomic scaffold, BCM_Sbol_2.0 Super-Scaffold_100027	11545517	11546845	6.06e-21	280	465	24.946	N/A
YP_009664807.1	2	441	NC_045429	Sarcophilus harrisii	Sarcophilus harrisii chromosome 4, mSarHar1.11	48914440	48915768	6.06e-21	280	460	24.783	N/A
YP_009664807.1	4	441	NC_045429	Sarcophilus harrisii	Sarcophilus harrisii chromosome 4, mSarHar1.11	285170563	285171885	9.81e-19	261	459	24.183	N/A
YP_009664807.1	4	441	NC_045429	Sarcophilus harrisii	Sarcophilus harrisii chromosome 4, mSarHar1.11	285168921	285167599	1.18e-18	261	459	24.183	N/A
YP_009664807.1	2	414	NW_022987720	Trematomus bernacchii	Trematomus bernacchii unplaced genomic scaffold, fTreBer1.1	7837300	7836050	6.22e-21	279	437	24.714	N/A
YP_009664807.1	2	414	NW_022992231	Gymnodraco acuticeps	Gymnodraco acuticeps unplaced genomic scaffold, fGymAcu1.1	355224	353974	6.26e-21	279	437	24.714	N/A
YP_009664807.1	3	441	NC_051441	Kryptolebias marmoratus	Kryptolebias marmoratus isolate JLee-2015 linkage group LG12, ASM164957v2	413179	414504	6.39e-21	279	471	25.478	N/A
YP_009664807.1	3	441	NC_051441	Kryptolebias marmoratus	Kryptolebias marmoratus isolate JLee-2015 linkage group LG12, ASM164957v2	434705	436030	6.39e-21	279	471	25.478	N/A
YP_009664807.1	3	441	NC_051441	Kryptolebias marmoratus	Kryptolebias marmoratus isolate JLee-2015 linkage group LG12, ASM164957v2	328849	327524	6.39e-21	279	471	25.478	N/A
YP_009664807.1	2	441	NC_058122	Thunnus albacares	Thunnus albacares chromosome 17, fThuAlb1.1	28333240	28334568	6.39e-21	279	475	25.053	N/A
YP_009664807.1	2	441	NC_058122	Thunnus albacares	Thunnus albacares chromosome 17, fThuAlb1.1	28163073	28161745	6.44e-21	279	475	25.053	N/A
YP_009664807.1	2	414	NW_011343042	Notothenia coriiceps	Notothenia coriiceps isolate Sejong01 unplaced genomic scaffold, NC01 NC01_scaffold00010341	3867	5117	6.45e-21	279	437	24.714	N/A
YP_009664807.1	2	414	NC_047607	Pangasianodon hypophthalmus	Pangasianodon hypophthalmus strain Indonesia chromosome 13, GENO_Phyp_1.0	6250924	6249677	6.50e-21	279	440	24.545	N/A
YP_009664807.1	2	378	NC_047607	Pangasianodon hypophthalmus	Pangasianodon hypophthalmus strain Indonesia chromosome 13, GENO_Phyp_1.0	6258744	6259871	2.15e-18	259	400	25.000	N/A
YP_009664807.1	145	414	NC_047607	Pangasianodon hypophthalmus	Pangasianodon hypophthalmus strain Indonesia chromosome 13, GENO_Phyp_1.0	6253285	6254133	1.58e-16	243	296	26.014	N/A
YP_009664807.1	2	441	NC_043963	Sphaeramia orbicularis	Sphaeramia orbicularis chromosome 7, fSphaOr1.1	37139411	37140739	6.56e-21	279	463	25.486	N/A
YP_009664807.1	2	441	NC_057834	Cervus elaphus	Cervus elaphus chromosome 20, mCerEla1.1	31263694	31262366	6.56e-21	279	470	25.319	N/A
YP_009664807.1	2	441	NC_031969	Oreochromis niloticus	Oreochromis niloticus isolate F11D_XX linkage group LG4, O_niloticus_UMD_NMBU	33601048	33599720	6.67e-21	279	469	24.733	N/A
YP_009664807.1	2	441	NC_031969	Oreochromis niloticus	Oreochromis niloticus isolate F11D_XX linkage group LG4, O_niloticus_UMD_NMBU	33498386	33499714	5.55e-20	272	471	24.841	N/A
YP_009664807.1	2	396	NC_031969	Oreochromis niloticus	Oreochromis niloticus isolate F11D_XX linkage group LG4, O_niloticus_UMD_NMBU	33603046	33604242	1.01e-19	269	424	25.000	N/A
YP_009664807.1	2	414	NW_007233496	Carlito syrichta	Carlito syrichta isolate Samal-C Ts95f unplaced genomic scaffold, Tarsius_syrichta-2.0.1 Scaffold289400	42866	41616	6.71e-21	279	437	25.400	N/A
YP_009664807.1	5	441	NC_051320	Choloepus didactylus	Choloepus didactylus isolate mChoDid1 chromosome 14, mChoDid1.pri	61482519	61483838	6.79e-21	279	465	24.731	N/A
YP_009664807.1	5	441	NC_051315	Choloepus didactylus	Choloepus didactylus isolate mChoDid1 chromosome 9, mChoDid1.pri	60798236	60796917	6.79e-21	279	465	24.731	N/A
YP_009664807.1	2	441	NW_025732802	Micropterus dolomieu	Micropterus dolomieu isolate WLL.071019.BEF.003 ecotype Adirondacks unplaced genomic scaffold, ASM2129224v1 contig_3812	1925	597	6.84e-21	277	467	25.482	N/A
YP_009664807.1	2	441	NC_053116	Perca fluviatilis	Perca fluviatilis chromosome 5, GENO_Pfluv_1.0	23001616	23000288	6.85e-21	279	463	25.918	N/A
YP_009664807.1	2	414	NC_047510	Pseudochaenichthys georgianus	Pseudochaenichthys georgianus chromosome 8, fPseGeo1.1	7029556	7028306	6.91e-21	279	437	24.714	N/A
YP_009664807.1	2	441	NC_031984	Oreochromis niloticus	Oreochromis niloticus isolate F11D_XX linkage group LG20, O_niloticus_UMD_NMBU	21179180	21177852	6.91e-21	279	460	25.000	N/A
YP_009664807.1	2	441	NW_026061296	Syngnathus scovelli	Syngnathus scovelli strain Florida unplaced genomic scaffold, RoL_Ssco_1.1 HiC_scaffold_20	8502876	8504204	6.97e-21	279	470	24.043	N/A
YP_009664807.1	4	441	NC_050576	Trichosurus vulpecula	Trichosurus vulpecula isolate mTriVul1 chromosome 4, mTriVul1.pri	53743343	53744665	7.03e-21	279	464	24.138	N/A
YP_009664807.1	4	441	NC_050576	Trichosurus vulpecula	Trichosurus vulpecula isolate mTriVul1 chromosome 4, mTriVul1.pri	53749807	53751129	7.03e-21	279	464	24.138	N/A
YP_009664807.1	5	414	NC_050576	Trichosurus vulpecula	Trichosurus vulpecula isolate mTriVul1 chromosome 4, mTriVul1.pri	28559091	28557850	2.10e-20	275	430	26.744	N/A
YP_009664807.1	5	419	NC_050576	Trichosurus vulpecula	Trichosurus vulpecula isolate mTriVul1 chromosome 4, mTriVul1.pri	238490117	238491373	5.71e-19	263	433	26.559	N/A
YP_009664807.1	5	441	NC_050576	Trichosurus vulpecula	Trichosurus vulpecula isolate mTriVul1 chromosome 4, mTriVul1.pri	77269675	77268356	8.76e-19	262	455	25.934	N/A
YP_009664807.1	5	396	NC_050576	Trichosurus vulpecula	Trichosurus vulpecula isolate mTriVul1 chromosome 4, mTriVul1.pri	400352490	400351303	2.77e-14	224	410	26.098	N/A
YP_009664807.1	5	242	NC_050576	Trichosurus vulpecula	Trichosurus vulpecula isolate mTriVul1 chromosome 4, mTriVul1.pri	176291935	176292609	3.75e-09	181	242	25.620	N/A
YP_009664807.1	146	349	NC_050576	Trichosurus vulpecula	Trichosurus vulpecula isolate mTriVul1 chromosome 4, mTriVul1.pri	151921704	151922339	7.12e-09	179	215	27.907	N/A
YP_009664807.1	3	397	NC_050576	Trichosurus vulpecula	Trichosurus vulpecula isolate mTriVul1 chromosome 4, mTriVul1.pri	97736535	97737758	8.33e-08	170	442	22.624	N/A
YP_009664807.1	150	248	NC_050576	Trichosurus vulpecula	Trichosurus vulpecula isolate mTriVul1 chromosome 4, mTriVul1.pri	384799635	384799324	5.86e-06	154	104	35.577	N/A
YP_009664807.1	5	441	NW_025421540	Mustela putorius furo	Mustela putorius furo isolate JIRA1106 unplaced genomic scaffold, ASM1176430v1.1 tig00001033_pilon_pilon_pilon	1666348	1665041	7.15e-21	279	461	24.295	N/A
YP_009664807.1	2	414	NW_024632084	Plectropomus leopardus	Plectropomus leopardus isolate mb unplaced genomic scaffold, YSFRI_Pleo_2.0 unplaced_scaffold29434	5439	4189	7.25e-21	278	443	24.379	N/A
YP_009664807.1	4	441	NC_058037	Solea senegalensis	Solea senegalensis isolate Sse05_10M linkage group LG17, IFAPA_SoseM_1	3931316	3929994	7.35e-21	279	461	25.597	N/A
YP_009664807.1	2	441	NC_057387	Cervus canadensis	Cervus canadensis isolate Bull #8, Minnesota chromosome 2, ASM1932006v1	7408984	7407656	7.35e-21	279	470	25.319	N/A
YP_009664807.1	2	444	NW_024387152	Simochromis diagramma	Simochromis diagramma unplaced genomic scaffold, fSimDia1.1 OVJJ01000387.1	3856411	3855068	7.41e-21	279	469	24.733	N/A
YP_009664807.1	4	441	NW_019942591	Salvelinus alpinus	Salvelinus alpinus isolate IW2-2015 unplaced genomic scaffold, ASM291031v2 Un_scaffold659	631388	630066	7.73e-21	279	458	24.236	N/A
YP_009664807.1	5	441	NC_048252	Pan paniscus	Pan paniscus isolate Mhudiblu (Carbone #601152) chromosome 13, Mhudiblu_PPA_v0	84812010	84810691	7.75e-21	279	465	25.161	N/A
YP_009664807.1	2	441	NC_040888	Betta splendens	Betta splendens chromosome 8, fBetSpl5.3	14046485	14045157	7.81e-21	279	475	24.211	N/A
YP_009664807.1	2	441	NC_040888	Betta splendens	Betta splendens chromosome 8, fBetSpl5.3	14041144	14039816	7.81e-21	279	475	24.211	N/A
YP_009664807.1	2	441	NC_040888	Betta splendens	Betta splendens chromosome 8, fBetSpl5.3	14035802	14034474	7.81e-21	279	475	24.211	N/A
YP_009664807.1	2	444	NW_005187450	Pundamilia nyererei	Pundamilia nyererei isolate P.nyererei 1_Seehausen unplaced genomic scaffold, PunNye1.0 scaffold00049	156309	154966	7.88e-21	279	469	24.733	N/A
YP_009664807.1	2	444	NC_036799	Maylandia zebra	Maylandia zebra isolate #2_Kocher and #3_Kocher ecotype Mazinzi reef linkage group LG20, M_zebra_UMD2a	4087305	4085962	7.88e-21	279	469	24.733	N/A
YP_009664807.1	5	441	NW_023246593	Ailuropoda melanoleuca	Ailuropoda melanoleuca isolate Jingjing unplaced genomic scaffold, ASM200744v2 unplaced-scaffold71480	89	1408	8.07e-21	276	465	25.161	N/A
YP_009664807.1	5	441	NC_059139	Lemur catta	Lemur catta isolate mLemCat1 chromosome 12, mLemCat1.pri	48238347	48239666	8.24e-21	278	465	24.516	N/A
YP_009664807.1	2	441	NC_054411	Toxotes jaculatrix	Toxotes jaculatrix isolate fToxJac2 chromosome 18, fToxJac2.pri	1072617	1071289	8.38e-21	278	469	25.373	N/A
YP_009664807.1	2	441	NC_054411	Toxotes jaculatrix	Toxotes jaculatrix isolate fToxJac2 chromosome 18, fToxJac2.pri	1020593	1021921	1.93e-20	275	469	24.947	N/A
YP_009664807.1	2	447	NW_013657960	Thamnophis sirtalis	Thamnophis sirtalis isolate EDBJR-23777 unplaced genomic scaffold, Thamnophis_sirtalis-6.0 Scaffold280	820134	821486	8.44e-21	278	474	24.895	N/A
YP_009664807.1	5	495	NW_013657960	Thamnophis sirtalis	Thamnophis sirtalis isolate EDBJR-23777 unplaced genomic scaffold, Thamnophis_sirtalis-6.0 Scaffold280	823191	824675	7.62e-17	246	522	24.904	N/A
YP_009664807.1	5	569	NW_022680461	Trachypithecus francoisi	Trachypithecus francoisi isolate TF-2019V2 unplaced genomic scaffold, Tfra_2.0 Contig00023	1058694	1057036	8.52e-21	278	602	23.754	N/A
YP_009664807.1	2	414	NC_048421	Etheostoma cragini	Etheostoma cragini isolate CJK2018 chromosome 15, CSU_Ecrag_1.0	710752	712002	8.53e-21	278	438	24.201	N/A
YP_009664807.1	2	382	NC_048421	Etheostoma cragini	Etheostoma cragini isolate CJK2018 chromosome 15, CSU_Ecrag_1.0	721143	722282	1.24e-13	219	397	23.174	N/A
YP_009664807.1	5	441	NC_062287	Lutra lutra	Lutra lutra chromosome 10, mLutLut1.2	11060730	11062049	8.60e-21	278	463	25.270	N/A
YP_009664807.1	2	441	NW_015552843	Sinocyclocheilus anshuiensis	Sinocyclocheilus anshuiensis isolate Anshui unplaced genomic scaffold, SAMN03320099.WGS_v1.1 scaffold1024	2123825	2122497	8.68e-21	278	474	24.051	N/A
YP_009664807.1	2	441	NC_049535	Electrophorus electricus	Electrophorus electricus isolate fEleEle1 chromosome 1, fEleEle1.pri	33534501	33535829	8.68e-21	278	460	24.348	N/A
YP_009664807.1	2	414	NC_049535	Electrophorus electricus	Electrophorus electricus isolate fEleEle1 chromosome 1, fEleEle1.pri	35735501	35736751	1.55e-20	276	439	25.513	N/A
YP_009664807.1	2	414	NC_049535	Electrophorus electricus	Electrophorus electricus isolate fEleEle1 chromosome 1, fEleEle1.pri	35711153	35712403	2.10e-20	275	439	25.513	N/A
YP_009664807.1	2	414	NC_049535	Electrophorus electricus	Electrophorus electricus isolate fEleEle1 chromosome 1, fEleEle1.pri	34719498	34718248	2.09e-19	267	434	25.346	N/A
YP_009664807.1	101	414	NC_049535	Electrophorus electricus	Electrophorus electricus isolate fEleEle1 chromosome 1, fEleEle1.pri	33993018	33994007	3.62e-15	232	347	26.225	N/A
YP_009664807.1	149	239	NC_049535	Electrophorus electricus	Electrophorus electricus isolate fEleEle1 chromosome 1, fEleEle1.pri	35719691	35719966	3.06e-10	191	92	39.130	N/A
YP_009664807.1	2	441	NC_048346	Acipenser ruthenus	Acipenser ruthenus isolate Gen_M01 chromosome 24, ASM1064508v1	17224245	17225573	8.91e-21	278	469	24.520	N/A
YP_009664807.1	2	239	NC_048346	Acipenser ruthenus	Acipenser ruthenus isolate Gen_M01 chromosome 24, ASM1064508v1	17221516	17220827	3.30e-14	224	243	27.572	N/A
YP_009664807.1	149	239	NC_048346	Acipenser ruthenus	Acipenser ruthenus isolate Gen_M01 chromosome 24, ASM1064508v1	17238755	17239030	6.23e-10	188	92	39.130	N/A
YP_009664807.1	2	441	NC_056604	Cyprinus carpio	Cyprinus carpio isolate SPL01 chromosome B8, ASM1834038v1	12284952	12283624	9.15e-21	278	473	24.313	N/A
YP_009664807.1	2	441	NW_008352264	Nannospalax galili	Nannospalax galili isolate Female #2095 unplaced genomic scaffold, S.galili_v1.0 scaffold884	36627	37955	9.22e-21	278	460	24.565	N/A
YP_009664807.1	2	441	NC_046639	Mastacembelus armatus	Mastacembelus armatus chromosome 7, fMasArm1.2	16433081	16434409	9.31e-21	278	458	25.109	N/A
YP_009664807.1	2	441	NC_043986	Myripristis murdjan	Myripristis murdjan chromosome 7, fMyrMur1.1	12604010	12602682	9.39e-21	278	469	24.947	N/A
YP_009664807.1	5	441	NW_006383108	Leptonychotes weddellii	Leptonychotes weddellii isolate WS11-02 unplaced genomic scaffold, LepWed1.0 scaffold00068	1006379	1007698	9.47e-21	278	465	25.161	N/A
YP_009664807.1	2	414	NW_015629642	Sinocyclocheilus rhinocerous	Sinocyclocheilus rhinocerous isolate Xijiao unplaced genomic scaffold, SAMN03320098_v1.1 scaffold2300	197663	196413	9.70e-21	278	438	25.571	N/A
YP_009664807.1	4	441	NW_018343984	Phascolarctos cinereus	Phascolarctos cinereus isolate Bilbo 61053 unplaced genomic scaffold, phaCin_unsw_v4.1 phaCin_unsw_v4.1.fa.scaf00033	4393583	4392261	9.81e-21	278	464	24.138	N/A
YP_009664807.1	2	441	NC_045177	Clupea harengus	Clupea harengus chromosome 26, Ch_v2.0.2	4971834	4970506	9.90e-21	278	474	24.473	N/A
YP_009664807.1	2	441	NC_045177	Clupea harengus	Clupea harengus chromosome 26, Ch_v2.0.2	4994724	4996052	1.01e-20	278	474	24.473	N/A
YP_009664807.1	2	441	NC_045177	Clupea harengus	Clupea harengus chromosome 26, Ch_v2.0.2	4991601	4990273	1.03e-20	278	474	24.473	N/A
YP_009664807.1	5	441	NC_062219	Neosciurus carolinensis	Neosciurus carolinensis chromosome 7, mSciCar1.2	35923866	35922547	1.01e-20	278	465	25.161	N/A
YP_009664807.1	4	441	NC_062219	Neosciurus carolinensis	Neosciurus carolinensis chromosome 7, mSciCar1.2	122717717	122716395	8.37e-20	270	460	24.565	N/A
YP_009664807.1	4	441	NC_062219	Neosciurus carolinensis	Neosciurus carolinensis chromosome 7, mSciCar1.2	122705760	122704438	8.90e-20	270	460	24.565	N/A
YP_009664807.1	4	441	NC_062219	Neosciurus carolinensis	Neosciurus carolinensis chromosome 7, mSciCar1.2	122722826	122724148	1.84e-19	267	460	24.565	N/A
YP_009664807.1	2	441	NW_013952405	Austrofundulus limnaeus	Austrofundulus limnaeus strain Quisiro unplaced genomic scaffold, Austrofundulus_limnaeus-1.0 Scaffold3	6749613	6748285	1.02e-20	278	474	24.262	N/A
YP_009664807.1	5	441	NC_052048	Arvicola amphibius	Arvicola amphibius chromosome 2, mArvAmp1.2	105651634	105650315	1.03e-20	278	465	25.161	N/A
YP_009664807.1	4	441	NC_041807	Scleropages formosus	Scleropages formosus chromosome 2, fSclFor1.1	41564073	41565395	1.05e-20	278	473	23.890	N/A
YP_009664807.1	4	441	NC_041807	Scleropages formosus	Scleropages formosus chromosome 2, fSclFor1.1	42638289	42636967	1.18e-19	269	468	23.718	N/A
YP_009664807.1	4	441	NC_041807	Scleropages formosus	Scleropages formosus chromosome 2, fSclFor1.1	42645015	42646337	1.18e-19	269	468	23.718	N/A
YP_009664807.1	4	441	NC_041807	Scleropages formosus	Scleropages formosus chromosome 2, fSclFor1.1	42627338	42628660	1.74e-19	268	468	23.718	N/A
YP_009664807.1	5	441	NW_024420375	Puma yagouaroundi	Puma yagouaroundi ecotype Mexico unplaced genomic scaffold, PumYag 67569	1529010	1530329	1.07e-20	278	465	25.161	N/A
YP_009664807.1	2	414	NC_046973	Cyclopterus lumpus	Cyclopterus lumpus isolate fCycLum1 chromosome 8, fCycLum1.pri	1588927	1587677	1.11e-20	277	435	25.287	N/A
YP_009664807.1	3	414	NW_020942802	Vombatus ursinus	Vombatus ursinus unplaced genomic scaffold, bare-nosed wombat genome assembly UNPS02003024.1	3388	2141	1.12e-20	276	434	25.346	N/A
YP_009664807.1	2	414	NC_050528	Oryzias melastigma	Oryzias melastigma strain HK-1 linkage group LG17, ASM292280v2	2788284	2787034	1.13e-20	277	437	25.858	N/A
YP_009664807.1	2	414	NC_050528	Oryzias melastigma	Oryzias melastigma strain HK-1 linkage group LG17, ASM292280v2	2792238	2793488	1.28e-20	277	437	25.858	N/A
YP_009664807.1	5	441	NC_046295	Rhinolophus ferrumequinum	Rhinolophus ferrumequinum isolate MPI-CBG mRhiFer1 chromosome 12, mRhiFer1_v1.p	71112840	71114159	1.14e-20	277	465	25.161	N/A
YP_009664807.1	2	441	NW_018128011	Monopterus albus	Monopterus albus unplaced genomic scaffold, M_albus_1.0 scaffold131.1	1432635	1431307	1.15e-20	277	471	25.053	N/A
YP_009664807.1	2	441	NW_018128011	Monopterus albus	Monopterus albus unplaced genomic scaffold, M_albus_1.0 scaffold131.1	1329102	1327762	1.64e-18	260	472	24.576	N/A
YP_009664807.1	2	441	NC_063195	Alosa alosa	Alosa alosa isolate M-15738 ecotype Scorff River chromosome 7, AALO_Geno_1.1	32080316	32078988	1.17e-20	277	470	23.617	N/A
YP_009664807.1	2	441	NC_063195	Alosa alosa	Alosa alosa isolate M-15738 ecotype Scorff River chromosome 7, AALO_Geno_1.1	32094168	32095496	1.21e-20	277	470	23.617	N/A
YP_009664807.1	2	441	NC_063195	Alosa alosa	Alosa alosa isolate M-15738 ecotype Scorff River chromosome 7, AALO_Geno_1.1	32088523	32089851	1.81e-20	276	470	23.617	N/A
YP_009664807.1	2	242	NC_063195	Alosa alosa	Alosa alosa isolate M-15738 ecotype Scorff River chromosome 7, AALO_Geno_1.1	32085650	32084952	5.62e-15	230	246	26.423	N/A
YP_009664807.1	2	421	NC_063195	Alosa alosa	Alosa alosa isolate M-15738 ecotype Scorff River chromosome 7, AALO_Geno_1.1	32102632	32103930	1.63e-14	226	451	22.616	N/A
YP_009664807.1	2	441	NW_018127886	Monopterus albus	Monopterus albus unplaced genomic scaffold, M_albus_1.0 scaffold6.1	3727367	3726039	1.19e-20	277	464	25.647	N/A
YP_009664807.1	5	441	NW_024081256	Hyaena hyaena	Hyaena hyaena isolate Hyena2069 unplaced genomic scaffold, ASM300989v1 scaffold_625	528879	530198	1.26e-20	277	465	25.161	N/A
YP_009664807.1	2	441	NC_045739	Etheostoma spectabile	Etheostoma spectabile isolate EspeVRDwgs_2016 chromosome 7, UIUC_Espe_1.0	11798877	11797549	1.27e-20	277	463	25.702	N/A
YP_009664807.1	5	441	NC_044313	Lynx canadensis	Lynx canadensis isolate LIC74 chromosome D2, mLynCan4.pri.v2	14535324	14534005	1.27e-20	277	465	25.161	N/A
YP_009664807.1	2	441	NC_041050	Gouania willdenowi	Gouania willdenowi chromosome 7, fGouWil2.1	31549556	31548228	1.30e-20	277	464	25.431	N/A
YP_009664807.1	2	414	NC_041050	Gouania willdenowi	Gouania willdenowi chromosome 7, fGouWil2.1	31418121	31416871	1.93e-20	275	437	25.629	N/A
YP_009664807.1	2	414	NC_041050	Gouania willdenowi	Gouania willdenowi chromosome 7, fGouWil2.1	31429867	31431117	8.37e-20	270	442	24.661	N/A
YP_009664807.1	2	414	NC_041050	Gouania willdenowi	Gouania willdenowi chromosome 7, fGouWil2.1	31561047	31562297	8.98e-20	270	437	25.629	N/A
YP_009664807.1	2	441	NC_041050	Gouania willdenowi	Gouania willdenowi chromosome 7, fGouWil2.1	31423912	31425240	1.26e-19	269	469	24.307	N/A
YP_009664807.1	2	441	NC_041050	Gouania willdenowi	Gouania willdenowi chromosome 7, fGouWil2.1	31555385	31556713	1.26e-19	269	469	24.307	N/A
YP_009664807.1	5	441	NC_013682	Oryctolagus cuniculus	Oryctolagus cuniculus breed Thorbecke inbred chromosome 14, OryCun2.0	67902189	67900870	1.30e-20	277	465	25.161	N/A
YP_009664807.1	5	441	NC_062279	Lutra lutra	Lutra lutra chromosome 2, mLutLut1.2	59495277	59496596	1.30e-20	277	465	25.161	N/A
YP_009664807.1	5	441	NC_062279	Lutra lutra	Lutra lutra chromosome 2, mLutLut1.2	79638792	79640111	1.39e-20	277	465	25.161	N/A
YP_009664807.1	146	414	NC_062279	Lutra lutra	Lutra lutra chromosome 2, mLutLut1.2	70418140	70417298	6.23e-08	171	293	24.915	N/A
YP_009664807.1	5	441	NW_025421387	Mustela putorius furo	Mustela putorius furo isolate JIRA1106 unplaced genomic scaffold, ASM1176430v1.1 tig00000457_pilon_pilon_pilon	126623	127942	1.31e-20	277	465	25.161	N/A
YP_009664807.1	2	414	NC_019866	Oryzias latipes	Oryzias latipes chromosome 8, ASM223467v1	716040	717290	1.33e-20	277	448	24.777	N/A
YP_009664807.1	2	414	NC_019866	Oryzias latipes	Oryzias latipes chromosome 8, ASM223467v1	804853	803603	2.10e-20	275	448	24.777	N/A
YP_009664807.1	2	414	NC_019866	Oryzias latipes	Oryzias latipes chromosome 8, ASM223467v1	713220	711970	2.18e-20	275	448	24.777	N/A
YP_009664807.1	2	382	NC_019866	Oryzias latipes	Oryzias latipes chromosome 8, ASM223467v1	795250	794111	2.07e-18	259	411	24.818	N/A
YP_009664807.1	2	414	NW_015448503	Nothobranchius furzeri	Nothobranchius furzeri strain GRZ unplaced genomic scaffold, Nfu_20140520 scaffold00988	40806	42059	1.34e-20	277	449	24.944	N/A
YP_009664807.1	2	441	NW_017364881	Lates calcarifer	Lates calcarifer isolate ASB-BC8 unplaced genomic scaffold, ASM164080v1 unitig_2096_quiver	26866	25538	1.35e-20	277	469	24.307	N/A
YP_009664807.1	5	441	NC_057406	Cervus canadensis	Cervus canadensis isolate Bull #8, Minnesota chromosome 21, ASM1932006v1	52806113	52807432	1.36e-20	277	465	24.516	N/A
YP_009664807.1	2	441	NW_017364898	Lates calcarifer	Lates calcarifer isolate ASB-BC8 unplaced genomic scaffold, ASM164080v1 unitig_2117_quiver	6498	7826	1.39e-20	276	469	24.307	N/A
YP_009664807.1	2	441	NW_017364898	Lates calcarifer	Lates calcarifer isolate ASB-BC8 unplaced genomic scaffold, ASM164080v1 unitig_2117_quiver	10630	11958	1.61e-20	276	469	24.307	N/A
YP_009664807.1	2	441	NC_041337	Perca flavescens	Perca flavescens isolate YP-PL-M2 chromosome 7, PFLA_1.0	20906036	20904708	1.42e-20	277	463	25.702	N/A
YP_009664807.1	4	441	NC_045773	Phocoena sinus	Phocoena sinus isolate mPhoSin1 chromosome 11, mPhoSin1.pri	80541228	80542550	1.42e-20	277	462	24.675	N/A
YP_009664807.1	4	441	NC_045773	Phocoena sinus	Phocoena sinus isolate mPhoSin1 chromosome 11, mPhoSin1.pri	80539305	80537983	2.19e-19	267	461	24.295	N/A
YP_009664807.1	4	441	NC_045773	Phocoena sinus	Phocoena sinus isolate mPhoSin1 chromosome 11, mPhoSin1.pri	80528310	80526988	2.19e-19	267	461	24.295	N/A
YP_009664807.1	2	441	NC_044352	Archocentrus centrarchus	Archocentrus centrarchus isolate MPI-CPG fArcCen1 chromosome 7, fArcCen1	21500336	21499008	1.43e-20	276	474	23.840	N/A
YP_009664807.1	2	441	NC_050184	Sander lucioperca	Sander lucioperca isolate FBNREF2018 chromosome 12, SLUC_FBN_1.2	5602435	5601107	1.43e-20	276	463	25.702	N/A
YP_009664807.1	4	414	NW_026042349	Brienomyrus brachyistius	Brienomyrus brachyistius isolate T26 unplaced genomic scaffold, BBRACH_0.4 scaffold74	1034017	1035261	1.44e-20	276	431	24.362	N/A
YP_009664807.1	4	414	NW_026042349	Brienomyrus brachyistius	Brienomyrus brachyistius isolate T26 unplaced genomic scaffold, BBRACH_0.4 scaffold74	1026042	1027286	1.59e-20	276	431	24.594	N/A
YP_009664807.1	2	441	NC_048413	Etheostoma cragini	Etheostoma cragini isolate CJK2018 chromosome 7, CSU_Ecrag_1.0	16281265	16279937	1.44e-20	276	463	25.702	N/A
YP_009664807.1	2	441	NC_055667	Chelmon rostratus	Chelmon rostratus isolate fCheRos1 chromosome 10, fCheRos1.pri	9758724	9757396	1.44e-20	276	464	25.647	N/A
YP_009664807.1	3	448	NW_006780341	Lipotes vexillifer	Lipotes vexillifer unplaced genomic scaffold, Lipotes_vexillifer_v1 scaffold9104	4587	3241	1.44e-20	276	472	25.212	N/A
YP_009664807.1	2	441	NC_055683	Melanotaenia boesemani	Melanotaenia boesemani isolate fMelBoe1 chromosome 2, fMelBoe1.pri	37874498	37873170	1.46e-20	276	471	24.416	N/A
YP_009664807.1	2	441	NC_055683	Melanotaenia boesemani	Melanotaenia boesemani isolate fMelBoe1 chromosome 2, fMelBoe1.pri	37875433	37876761	2.71e-20	274	469	24.520	N/A
YP_009664807.1	2	441	NC_055683	Melanotaenia boesemani	Melanotaenia boesemani isolate fMelBoe1 chromosome 2, fMelBoe1.pri	37749635	37748307	4.05e-20	273	469	24.733	N/A
YP_009664807.1	2	441	NC_055683	Melanotaenia boesemani	Melanotaenia boesemani isolate fMelBoe1 chromosome 2, fMelBoe1.pri	37754598	37755926	6.74e-19	263	469	24.094	N/A
YP_009664807.1	4	441	NC_053396	Bufo bufo	Bufo bufo chromosome 8, aBufBuf1.1	199703082	199701760	1.47e-20	276	473	24.524	N/A
YP_009664807.1	4	441	NC_053396	Bufo bufo	Bufo bufo chromosome 8, aBufBuf1.1	199599021	199600343	2.50e-20	274	473	24.524	N/A
YP_009664807.1	4	441	NC_053396	Bufo bufo	Bufo bufo chromosome 8, aBufBuf1.1	199680389	199679067	3.23e-20	274	465	25.161	N/A
YP_009664807.1	5	441	NC_045624	Mustela erminea	Mustela erminea isolate mMusErm1 chromosome 11, mMusErm1.Pri	68110593	68111912	1.52e-20	276	465	25.161	N/A
YP_009664807.1	5	441	NC_062282	Lutra lutra	Lutra lutra chromosome 5, mLutLut1.2	32526699	32525380	1.52e-20	276	465	25.161	N/A
YP_009664807.1	5	441	NC_062282	Lutra lutra	Lutra lutra chromosome 5, mLutLut1.2	154398647	154397325	1.69e-20	276	455	26.593	N/A
YP_009664807.1	5	414	NC_062282	Lutra lutra	Lutra lutra chromosome 5, mLutLut1.2	155378937	155377696	2.98e-20	274	440	24.773	N/A
YP_009664807.1	2	441	NC_040887	Betta splendens	Betta splendens chromosome 7, fBetSpl5.3	5976670	5975342	1.53e-20	276	465	25.806	N/A
YP_009664807.1	2	441	NC_055965	Alosa sapidissima	Alosa sapidissima isolate fAloSap1 chromosome 9, fAloSap1.pri	5317109	5318437	1.53e-20	276	470	23.617	N/A
YP_009664807.1	2	441	NC_055965	Alosa sapidissima	Alosa sapidissima isolate fAloSap1 chromosome 9, fAloSap1.pri	5314331	5313003	2.25e-20	275	470	23.617	N/A
YP_009664807.1	2	441	NC_055965	Alosa sapidissima	Alosa sapidissima isolate fAloSap1 chromosome 9, fAloSap1.pri	5308665	5307337	9.88e-20	270	470	23.404	N/A
YP_009664807.1	2	441	NC_055965	Alosa sapidissima	Alosa sapidissima isolate fAloSap1 chromosome 9, fAloSap1.pri	5322092	5323420	6.07e-19	263	470	23.191	N/A
YP_009664807.1	2	421	NC_055965	Alosa sapidissima	Alosa sapidissima isolate fAloSap1 chromosome 9, fAloSap1.pri	5298712	5297414	4.87e-16	239	451	23.282	N/A
YP_009664807.1	2	441	NC_061818	Girardinichthys multiradiatus	Girardinichthys multiradiatus isolate DD_20200921_A chromosome Y, DD_fGirMul_XY1	41166037	41167365	1.55e-20	276	467	24.625	N/A
YP_009664807.1	2	441	NC_061818	Girardinichthys multiradiatus	Girardinichthys multiradiatus isolate DD_20200921_A chromosome Y, DD_fGirMul_XY1	41314779	41313451	2.27e-19	267	468	23.504	N/A
YP_009664807.1	2	441	NC_061818	Girardinichthys multiradiatus	Girardinichthys multiradiatus isolate DD_20200921_A chromosome Y, DD_fGirMul_XY1	40967886	40969214	2.27e-19	267	468	23.504	N/A
YP_009664807.1	2	441	NC_061818	Girardinichthys multiradiatus	Girardinichthys multiradiatus isolate DD_20200921_A chromosome Y, DD_fGirMul_XY1	41163009	41161681	9.39e-19	262	468	23.291	N/A
YP_009664807.1	4	441	NW_019029504	Acanthochromis polyacanthus	Acanthochromis polyacanthus ecotype Palm Islands unplaced genomic scaffold, ASM210954v1 orpheusFish_scaffold388	400101	398779	1.56e-20	276	459	25.272	N/A
YP_009664807.1	2	441	NC_056664	Panthera tigris	Panthera tigris isolate Pti1 chromosome B2, P.tigris_Pti1_mat1.1	30609863	30608535	1.56e-20	276	459	25.272	N/A
YP_009664807.1	4	441	NC_056664	Panthera tigris	Panthera tigris isolate Pti1 chromosome B2, P.tigris_Pti1_mat1.1	30622373	30623695	7.28e-20	271	461	24.512	N/A
YP_009664807.1	145	441	NC_056664	Panthera tigris	Panthera tigris isolate Pti1 chromosome B2, P.tigris_Pti1_mat1.1	30612423	30613349	5.09e-16	239	318	26.415	N/A
YP_009664807.1	2	441	NW_026057580	Panthera uncia	Panthera uncia isolate 11264 chromosome B2 unlocalized genomic scaffold, Puncia_PCG_1.0 HiC_scaffold_24	10410828	10412156	1.57e-20	276	459	25.272	N/A
YP_009664807.1	4	441	NC_061789	Mugil cephalus	Mugil cephalus isolate CIBA_MC_2020 chromosome 20, CIBA_Mcephalus_1.1	11343925	11342603	1.62e-20	276	473	24.524	N/A
YP_009664807.1	4	441	NC_061789	Mugil cephalus	Mugil cephalus isolate CIBA_MC_2020 chromosome 20, CIBA_Mcephalus_1.1	11346109	11347431	2.62e-20	274	473	24.524	N/A
YP_009664807.1	4	441	NC_061789	Mugil cephalus	Mugil cephalus isolate CIBA_MC_2020 chromosome 20, CIBA_Mcephalus_1.1	11258851	11260173	3.40e-20	273	473	24.524	N/A
YP_009664807.1	149	441	NC_061789	Mugil cephalus	Mugil cephalus isolate CIBA_MC_2020 chromosome 20, CIBA_Mcephalus_1.1	11339227	11338313	1.06e-16	245	324	27.160	N/A
YP_009664807.1	5	441	NW_024080647	Hyaena hyaena	Hyaena hyaena isolate Hyena2069 unplaced genomic scaffold, ASM300989v1 scaffold_15	5758958	5760277	1.66e-20	276	465	24.516	N/A
YP_009664807.1	2	441	NC_058500	Scatophagus argus	Scatophagus argus isolate fScaArg1 chromosome 8, fScaArg1.pri	14134224	14132896	1.67e-20	276	463	25.486	N/A
YP_009664807.1	2	441	NC_056470	Plectropomus leopardus	Plectropomus leopardus isolate mb chromosome 8, YSFRI_Pleo_2.0	16065991	16067319	1.69e-20	276	468	25.855	N/A
YP_009664807.1	2	441	NC_044048	Gadus morhua	Gadus morhua chromosome 1, gadMor3.0	11678987	11677659	1.70e-20	276	459	25.054	N/A
YP_009664807.1	4	441	NW_006408851	Chrysochloris asiatica	Chrysochloris asiatica unplaced genomic scaffold, ChrAsi1.0 scaffold00333	845739	844417	1.73e-20	276	460	24.565	N/A
YP_009664807.1	4	441	NW_006408851	Chrysochloris asiatica	Chrysochloris asiatica unplaced genomic scaffold, ChrAsi1.0 scaffold00333	812169	810847	1.73e-20	276	460	24.565	N/A
YP_009664807.1	4	441	NW_006408851	Chrysochloris asiatica	Chrysochloris asiatica unplaced genomic scaffold, ChrAsi1.0 scaffold00333	847353	848675	1.85e-19	267	460	23.913	N/A
YP_009664807.1	2	441	NC_056743	Protopterus annectens	Protopterus annectens isolate FY-2018-M chromosome 9.part0, PAN1.0	629281888	629280560	1.73e-20	276	461	24.729	N/A
YP_009664807.1	4	441	NC_056743	Protopterus annectens	Protopterus annectens isolate FY-2018-M chromosome 9.part0, PAN1.0	1357026021	1357027343	3.76e-19	265	463	25.054	N/A
YP_009664807.1	5	441	NC_057865	Dromiciops gliroides	Dromiciops gliroides isolate mDroGli1 chromosome 5, mDroGli1.pri	174198519	174197206	1.76e-20	276	463	25.270	N/A
YP_009664807.1	145	441	NC_057865	Dromiciops gliroides	Dromiciops gliroides isolate mDroGli1 chromosome 5, mDroGli1.pri	183707980	183707054	1.88e-15	234	323	25.697	N/A
YP_009664807.1	146	441	NC_057865	Dromiciops gliroides	Dromiciops gliroides isolate mDroGli1 chromosome 5, mDroGli1.pri	230327619	230326696	3.89e-10	190	320	26.875	N/A
YP_009664807.1	4	441	NC_024338	Poecilia reticulata	Poecilia reticulata strain Guanapo linkage group LG8, Guppy_female_1.0+MT	27046516	27045194	1.78e-20	276	467	25.482	N/A
YP_009664807.1	4	441	NC_024338	Poecilia reticulata	Poecilia reticulata strain Guanapo linkage group LG8, Guppy_female_1.0+MT	26975675	26976997	2.29e-20	275	467	25.482	N/A
YP_009664807.1	2	414	NC_056479	Plectropomus leopardus	Plectropomus leopardus isolate mb chromosome 17, YSFRI_Pleo_2.0	5352668	5351418	1.78e-20	276	440	24.545	N/A
YP_009664807.1	2	270	NC_056479	Plectropomus leopardus	Plectropomus leopardus isolate mb chromosome 17, YSFRI_Pleo_2.0	5344983	5344207	1.39e-14	227	279	26.523	N/A
YP_009664807.1	2	270	NC_056479	Plectropomus leopardus	Plectropomus leopardus isolate mb chromosome 17, YSFRI_Pleo_2.0	5338844	5338068	1.97e-14	226	279	26.523	N/A
YP_009664807.1	2	441	NC_065521	Epinephelus moara	Epinephelus moara isolate mb chromosome 16, YSFRI_EMoa_1.0	23665817	23667145	1.78e-20	276	474	24.895	N/A
YP_009664807.1	2	441	NC_056683	Panthera leo	Panthera leo isolate Ple1 chromosome B2, P.leo_Ple1_pat1.1	30487818	30486490	1.78e-20	276	459	25.272	N/A
YP_009664807.1	4	441	NC_056683	Panthera leo	Panthera leo isolate Ple1 chromosome B2, P.leo_Ple1_pat1.1	30489982	30491304	7.28e-20	271	461	24.512	N/A
YP_009664807.1	4	441	NC_056683	Panthera leo	Panthera leo isolate Ple1 chromosome B2, P.leo_Ple1_pat1.1	30500330	30501652	7.28e-20	271	461	24.512	N/A
YP_009664807.1	5	441	NC_064561	Orcinus orca	Orcinus orca chromosome 3, mOrcOrc1.1	145004014	145002695	1.78e-20	276	465	25.161	N/A
YP_009664807.1	2	414	NC_043764	Salarias fasciatus	Salarias fasciatus chromosome 20, fSalaFa1.1	25962224	25963474	1.80e-20	276	443	23.928	N/A
YP_009664807.1	2	414	NC_043764	Salarias fasciatus	Salarias fasciatus chromosome 20, fSalaFa1.1	25919801	25918551	1.84e-20	276	438	24.658	N/A
YP_009664807.1	2	414	NC_043764	Salarias fasciatus	Salarias fasciatus chromosome 20, fSalaFa1.1	25853590	25854840	1.10e-19	269	443	24.379	N/A
YP_009664807.1	2	414	NC_043764	Salarias fasciatus	Salarias fasciatus chromosome 20, fSalaFa1.1	25956631	25955381	1.24e-19	269	443	24.379	N/A
YP_009664807.1	2	414	NC_043764	Salarias fasciatus	Salarias fasciatus chromosome 20, fSalaFa1.1	25922550	25923800	1.43e-19	268	443	24.379	N/A
YP_009664807.1	2	414	NC_043764	Salarias fasciatus	Salarias fasciatus chromosome 20, fSalaFa1.1	25851920	25850670	2.21e-19	267	443	24.153	N/A
YP_009664807.1	5	441	NC_048391	Callithrix jacchus	Callithrix jacchus strain cj1700 chromosome 9, Callithrix_jacchus_cj1700_1.1	49820839	49822158	1.83e-20	276	458	26.419	N/A
YP_009664807.1	2	441	NC_058051	Siniperca chuatsi	Siniperca chuatsi isolate FFG_IHB_CAS linkage group LG10, ASM2008510v1	15090578	15091906	1.84e-20	276	463	25.486	N/A
YP_009664807.1	5	441	NC_062221	Neosciurus carolinensis	Neosciurus carolinensis chromosome 9, mSciCar1.2	122308855	122307536	1.84e-20	276	465	25.161	N/A
YP_009664807.1	4	441	NW_024076320	Oryx dammah	Oryx dammah isolate SB20612 unplaced genomic scaffold, SCBI_Odam_1.1 HiC_scaffold_6557	1909	587	1.85e-20	272	461	24.512	N/A
YP_009664807.1	5	441	NC_037680	Theropithecus gelada	Theropithecus gelada isolate Dixy chromosome 12, Tgel_1.0	79313654	79312335	1.86e-20	276	465	23.656	N/A
YP_009664807.1	5	441	NC_050573	Trichosurus vulpecula	Trichosurus vulpecula isolate mTriVul1 chromosome 1, mTriVul1.pri	213302173	213300854	1.88e-20	276	465	25.161	N/A
YP_009664807.1	5	441	NC_050573	Trichosurus vulpecula	Trichosurus vulpecula isolate mTriVul1 chromosome 1, mTriVul1.pri	149420571	149421890	1.19e-18	261	459	25.490	N/A
YP_009664807.1	5	414	NC_050573	Trichosurus vulpecula	Trichosurus vulpecula isolate mTriVul1 chromosome 1, mTriVul1.pri	371708839	371707598	2.97e-15	232	428	24.299	N/A
YP_009664807.1	5	414	NC_050573	Trichosurus vulpecula	Trichosurus vulpecula isolate mTriVul1 chromosome 1, mTriVul1.pri	503329123	503327882	4.53e-15	231	436	25.000	N/A
YP_009664807.1	5	239	NC_050573	Trichosurus vulpecula	Trichosurus vulpecula isolate mTriVul1 chromosome 1, mTriVul1.pri	286319125	286318445	1.45e-12	210	238	29.412	N/A
YP_009664807.1	5	270	NC_050573	Trichosurus vulpecula	Trichosurus vulpecula isolate mTriVul1 chromosome 1, mTriVul1.pri	251481210	251481977	5.41e-12	205	269	27.509	N/A
YP_009664807.1	146	349	NC_050573	Trichosurus vulpecula	Trichosurus vulpecula isolate mTriVul1 chromosome 1, mTriVul1.pri	445179939	445179304	1.72e-11	201	226	26.549	N/A
YP_009664807.1	4	421	NC_050573	Trichosurus vulpecula	Trichosurus vulpecula isolate mTriVul1 chromosome 1, mTriVul1.pri	229828438	229827176	2.21e-11	200	440	23.409	N/A
YP_009664807.1	160	241	NC_050573	Trichosurus vulpecula	Trichosurus vulpecula isolate mTriVul1 chromosome 1, mTriVul1.pri	374262853	374262605	2.80e-07	166	83	38.554	N/A
YP_009664807.1	146	267	NC_050573	Trichosurus vulpecula	Trichosurus vulpecula isolate mTriVul1 chromosome 1, mTriVul1.pri	317575810	317575448	4.65e-06	155	124	32.258	N/A
YP_009664807.1	5	441	NC_050574	Trichosurus vulpecula	Trichosurus vulpecula isolate mTriVul1 chromosome 2, mTriVul1.pri	415309624	415308305	1.89e-20	275	465	25.161	N/A
YP_009664807.1	5	396	NC_050574	Trichosurus vulpecula	Trichosurus vulpecula isolate mTriVul1 chromosome 2, mTriVul1.pri	447852796	447853983	1.62e-16	243	414	25.845	N/A
YP_009664807.1	146	239	NC_050574	Trichosurus vulpecula	Trichosurus vulpecula isolate mTriVul1 chromosome 2, mTriVul1.pri	438094223	438093939	1.66e-06	159	95	36.842	N/A
YP_009664807.1	5	441	NC_051346	Rattus norvegicus	Rattus norvegicus strain BN/NHsdMcwi chromosome 11, mRatBN7.2	5628529	5629848	1.91e-20	275	465	25.161	N/A
YP_009664807.1	127	441	NC_051346	Rattus norvegicus	Rattus norvegicus strain BN/NHsdMcwi chromosome 11, mRatBN7.2	17468362	17467382	2.07e-14	225	341	24.340	N/A
YP_009664807.1	4	414	NW_021004606	Eumetopias jubatus	Eumetopias jubatus isolate GAN:26980396 unplaced genomic scaffold, ASM402803v1 scaffold6009	84	1328	1.93e-20	269	432	24.537	N/A
YP_009664807.1	2	441	NW_019029753	Acanthochromis polyacanthus	Acanthochromis polyacanthus ecotype Palm Islands unplaced genomic scaffold, ASM210954v1 orpheusFish_scaffold637	303245	304573	1.95e-20	275	469	25.586	N/A
YP_009664807.1	5	441	NW_022680413	Rhinolophus ferrumequinum	Rhinolophus ferrumequinum isolate MPI-CBG mRhiFer1 unplaced genomic scaffold, mRhiFer1_v1.p scaffold_47_arrow_ctg1	1673	354	2.01e-20	275	465	25.161	N/A
YP_009664807.1	2	414	NW_017363855	Lates calcarifer	Lates calcarifer isolate ASB-BC8 unplaced genomic scaffold, ASM164080v1 scaffold_40	74752	73502	2.12e-20	275	442	24.208	N/A
YP_009664807.1	198	414	NW_017363855	Lates calcarifer	Lates calcarifer isolate ASB-BC8 unplaced genomic scaffold, ASM164080v1 scaffold_40	78301	77615	1.87e-16	187	241	28.216	N/A
YP_009664807.1	2	200	NW_017363855	Lates calcarifer	Lates calcarifer isolate ASB-BC8 unplaced genomic scaffold, ASM164080v1 scaffold_40	78866	78309	1.87e-16	100	203	20.690	N/A
YP_009664807.1	2	441	NW_022280035	Anarrhichthys ocellatus	Anarrhichthys ocellatus isolate YVR2014 unplaced genomic scaffold, GSC_Weel_1.0 scaffold5	12318784	12317456	2.14e-20	275	458	25.764	N/A
YP_009664807.1	2	441	NC_046286	Rhinolophus ferrumequinum	Rhinolophus ferrumequinum isolate MPI-CBG mRhiFer1 chromosome 3, mRhiFer1_v1.p	2270808	2269480	2.14e-20	275	462	24.892	N/A
YP_009664807.1	3	414	NC_046286	Rhinolophus ferrumequinum	Rhinolophus ferrumequinum isolate MPI-CBG mRhiFer1 chromosome 3, mRhiFer1_v1.p	2272893	2274140	2.75e-19	266	434	24.654	N/A
YP_009664807.1	3	414	NC_046286	Rhinolophus ferrumequinum	Rhinolophus ferrumequinum isolate MPI-CBG mRhiFer1 chromosome 3, mRhiFer1_v1.p	2290077	2288830	4.48e-19	264	434	25.346	N/A
YP_009664807.1	3	414	NC_046286	Rhinolophus ferrumequinum	Rhinolophus ferrumequinum isolate MPI-CBG mRhiFer1 chromosome 3, mRhiFer1_v1.p	2304440	2305687	4.93e-19	264	434	25.346	N/A
YP_009664807.1	5	441	NW_019154108	Enhydra lutris kenyoni	Enhydra lutris kenyoni isolate GAN:26980312 unplaced genomic scaffold, ASM228890v2 scaffoldscaffold24	26987921	26989240	2.16e-20	275	466	24.893	N/A
YP_009664807.1	2	441	NW_022992351	Gymnodraco acuticeps	Gymnodraco acuticeps unplaced genomic scaffold, fGymAcu1.1	3453600	3452272	2.18e-20	275	458	24.891	N/A
YP_009664807.1	5	441	NW_022631004	Lontra canadensis	Lontra canadensis isolate GAN:19392208 unplaced genomic scaffold, GSC_riverotter_1.0 scaffold10	20565338	20564019	2.18e-20	275	465	25.161	N/A
YP_009664807.1	2	441	NC_047509	Pseudochaenichthys georgianus	Pseudochaenichthys georgianus chromosome 7, fPseGeo1.1	22072914	22071586	2.18e-20	275	458	24.891	N/A
YP_009664807.1	2	441	NC_054556	Polyodon spathula	Polyodon spathula isolate WHYD16114869_AA chromosome 23, ASM1765450v1	19100782	19099454	2.22e-20	275	468	24.786	N/A
YP_009664807.1	2	441	NC_054556	Polyodon spathula	Polyodon spathula isolate WHYD16114869_AA chromosome 23, ASM1765450v1	19105296	19106624	4.02e-20	273	468	24.786	N/A
YP_009664807.1	4	441	NW_019370330	Amphiprion ocellaris	Amphiprion ocellaris isolate DU_AmpOce unplaced genomic scaffold, AmpOce1.0 scaffold0503	116877	118199	2.22e-20	275	469	25.160	N/A
YP_009664807.1	2	441	NW_022987727	Trematomus bernacchii	Trematomus bernacchii unplaced genomic scaffold, fTreBer1.1	3951556	3950228	2.27e-20	275	458	24.891	N/A
YP_009664807.1	2	441	NC_040025	Larimichthys crocea	Larimichthys crocea isolate SSNF chromosome XV, L_crocea_2.0	17582173	17580845	2.27e-20	275	468	25.214	N/A
YP_009664807.1	5	441	NW_024080880	Hyaena hyaena	Hyaena hyaena isolate Hyena2069 unplaced genomic scaffold, ASM300989v1 scaffold_249	697776	699095	2.31e-20	275	465	25.161	N/A
YP_009664807.1	4	441	NW_015386517	Protobothrops mucrosquamatus	Protobothrops mucrosquamatus isolate PMUCROS unplaced genomic scaffold, P.Mucros_1.0 scaffold153	543813	545141	2.37e-20	275	473	23.044	N/A
YP_009664807.1	2	441	NC_051313	Choloepus didactylus	Choloepus didactylus isolate mChoDid1 chromosome 7, mChoDid1.pri	119975120	119976448	2.40e-20	275	465	25.806	N/A
YP_009664807.1	4	441	NC_051313	Choloepus didactylus	Choloepus didactylus isolate mChoDid1 chromosome 7, mChoDid1.pri	119953892	119952570	7.60e-20	271	461	24.512	N/A
YP_009664807.1	198	441	NC_051313	Choloepus didactylus	Choloepus didactylus isolate mChoDid1 chromosome 7, mChoDid1.pri	119973001	119972237	2.16e-08	175	264	25.758	N/A
YP_009664807.1	2	441	NW_020834738	Acinonyx jubatus	Acinonyx jubatus isolate Rico unplaced genomic scaffold, Aci_jub_2 Primary Assembly Aci_jub_2_ph1_scaffold12	119326065	119327393	2.42e-20	275	459	25.054	N/A
YP_009664807.1	2	441	NW_019373550	Amphiprion ocellaris	Amphiprion ocellaris isolate DU_AmpOce unplaced genomic scaffold, AmpOce1.0 scaffold3723	176120	177448	2.43e-20	275	466	25.966	N/A
YP_009664807.1	2	441	NC_058372	Felis catus	Felis catus isolate Fca126 chromosome B2, F.catus_Fca126_mat1.0	30622927	30621599	2.44e-20	275	459	25.054	N/A
YP_009664807.1	4	441	NC_058372	Felis catus	Felis catus isolate Fca126 chromosome B2, F.catus_Fca126_mat1.0	30635860	30637182	6.55e-20	271	461	24.512	N/A
YP_009664807.1	4	441	NC_058372	Felis catus	Felis catus isolate Fca126 chromosome B2, F.catus_Fca126_mat1.0	30625086	30626408	6.61e-20	271	461	24.512	N/A
YP_009664807.1	4	441	NW_003852426	Otolemur garnettii	Otolemur garnettii isolate 467f Iridium unplaced genomic scaffold, OtoGar3 scaffold00031	2703786	2705108	2.46e-20	275	461	24.295	N/A
YP_009664807.1	4	441	NW_003852426	Otolemur garnettii	Otolemur garnettii isolate 467f Iridium unplaced genomic scaffold, OtoGar3 scaffold00031	2726000	2727322	2.55e-20	274	461	24.295	N/A
YP_009664807.1	2	441	NW_003852426	Otolemur garnettii	Otolemur garnettii isolate 467f Iridium unplaced genomic scaffold, OtoGar3 scaffold00031	2699399	2698071	1.17e-18	261	462	24.026	N/A
YP_009664807.1	2	441	NC_047157	Hippoglossus hippoglossus	Hippoglossus hippoglossus isolate fHipHip1 chromosome 7, fHipHip1.pri	14041829	14043157	2.46e-20	275	459	24.837	N/A
YP_009664807.1	2	441	NC_047157	Hippoglossus hippoglossus	Hippoglossus hippoglossus isolate fHipHip1 chromosome 7, fHipHip1.pri	14053456	14054784	4.83e-20	272	461	25.380	N/A
YP_009664807.1	2	441	NC_039250	Carassius auratus	Carassius auratus strain Wakin chromosome 8, ASM336829v1	21548333	21549661	2.48e-20	275	473	24.313	N/A
YP_009664807.1	2	441	NC_039250	Carassius auratus	Carassius auratus strain Wakin chromosome 8, ASM336829v1	20876688	20875360	3.62e-20	273	462	24.675	N/A
YP_009664807.1	2	441	NW_024466434	Ochotona curzoniae	Ochotona curzoniae isolate NIBS_2020 unplaced genomic scaffold, NIBS_Ocur_1.0 contig_4951	8348	9676	2.52e-20	274	462	24.675	N/A
YP_009664807.1	4	441	NW_018356146	Boleophthalmus pectinirostris	Boleophthalmus pectinirostris unplaced genomic scaffold, BP.fa scaffold4	4422618	4423940	2.53e-20	274	468	24.786	N/A
YP_009664807.1	2	441	NC_050547	Ochotona princeps	Ochotona princeps isolate UAM:Mamm:113957 chromosome 12, OchPri4.0	29932527	29931199	2.53e-20	274	462	24.675	N/A
YP_009664807.1	2	441	NC_050547	Ochotona princeps	Ochotona princeps isolate UAM:Mamm:113957 chromosome 12, OchPri4.0	29988569	29989897	2.29e-19	267	462	24.675	N/A
YP_009664807.1	2	441	NC_050547	Ochotona princeps	Ochotona princeps isolate UAM:Mamm:113957 chromosome 12, OchPri4.0	30068478	30067150	2.45e-19	266	462	24.675	N/A
YP_009664807.1	5	419	NW_006400232	Elephantulus edwardii	Elephantulus edwardii isolate Elephantulus edwardi_28Jun2011 unplaced genomic scaffold, EleEdw1.0 scaffold00482	483755	485011	2.54e-20	274	443	24.379	N/A
YP_009664807.1	2	441	NC_041398	Erpetoichthys calabaricus	Erpetoichthys calabaricus chromosome 5, fErpCal1.1	125520170	125521498	2.62e-20	274	471	24.204	N/A
YP_009664807.1	2	441	NW_017805983	Hippocampus comes	Hippocampus comes isolate QL1 unplaced genomic scaffold, H_comes_QL1_v1 scaffold174	332315	333643	2.66e-20	274	470	24.043	N/A
YP_009664807.1	5	484	NW_017728893	Crocodylus porosus	Crocodylus porosus isolate Cpor-Errol unplaced genomic scaffold, CroPor_comp1	1297826	1299274	2.68e-20	274	503	25.646	N/A
YP_009664807.1	4	414	NW_023630621	Nematolebias whitei	Nematolebias whitei isolate Nwh7 unplaced genomic scaffold, NemWhi1 Nwh_scaf_12076	1626	382	2.74e-20	269	443	25.282	N/A
YP_009664807.1	2	414	NW_007582339	Stegastes partitus	Stegastes partitus isolate 25-593 unplaced genomic scaffold, Stegastes_partitus-1.0.2 Scaffold4608	1423	173	2.75e-20	268	442	24.661	N/A
YP_009664807.1	2	441	NW_017804912	Hippocampus comes	Hippocampus comes isolate QL1 unplaced genomic scaffold, H_comes_QL1_v1 scaffold90	552595	553923	2.78e-20	274	472	24.788	N/A
YP_009664807.1	2	441	NW_017804912	Hippocampus comes	Hippocampus comes isolate QL1 unplaced genomic scaffold, H_comes_QL1_v1 scaffold90	590814	589486	7.47e-20	271	472	24.788	N/A
YP_009664807.1	2	441	NW_017804912	Hippocampus comes	Hippocampus comes isolate QL1 unplaced genomic scaffold, H_comes_QL1_v1 scaffold90	570484	569156	7.47e-20	271	472	24.788	N/A
YP_009664807.1	2	441	NW_007028692	Carlito syrichta	Carlito syrichta isolate Samal-C Ts95f unplaced genomic scaffold, Tarsius_syrichta-2.0.1 Scaffold84596	32136	30808	2.78e-20	274	463	25.270	N/A
YP_009664807.1	4	414	NW_007028692	Carlito syrichta	Carlito syrichta isolate Samal-C Ts95f unplaced genomic scaffold, Tarsius_syrichta-2.0.1 Scaffold84596	35621	36865	6.68e-20	271	433	24.480	N/A
YP_009664807.1	4	441	NW_022135088	Globicephala melas	Globicephala melas isolate X-22926-18 unplaced genomic scaffold, ASM654740v1 scaffold235	339756	341078	2.80e-20	274	462	24.675	N/A
YP_009664807.1	2	441	NC_046617	Anabas testudineus	Anabas testudineus chromosome 8, fAnaTes1.2	4937288	4935960	2.81e-20	274	473	23.679	N/A
YP_009664807.1	2	441	NC_046617	Anabas testudineus	Anabas testudineus chromosome 8, fAnaTes1.2	4932339	4931011	4.42e-20	272	474	24.051	N/A
YP_009664807.1	2	441	NC_046617	Anabas testudineus	Anabas testudineus chromosome 8, fAnaTes1.2	4946635	4947963	5.65e-20	272	475	23.579	N/A
YP_009664807.1	2	441	NC_046617	Anabas testudineus	Anabas testudineus chromosome 8, fAnaTes1.2	4952159	4953487	6.55e-20	271	475	23.579	N/A
YP_009664807.1	2	441	NC_046617	Anabas testudineus	Anabas testudineus chromosome 8, fAnaTes1.2	5043415	5042087	1.73e-19	268	475	23.368	N/A
YP_009664807.1	2	379	NC_046617	Anabas testudineus	Anabas testudineus chromosome 8, fAnaTes1.2	4942181	4941051	9.42e-18	253	401	24.439	N/A
YP_009664807.1	4	441	NW_024084092	Hyaena hyaena	Hyaena hyaena isolate Hyena2069 unplaced genomic scaffold, ASM300989v1 scaffold_3467	170	1492	2.82e-20	271	461	24.512	N/A
YP_009664807.1	2	441	NW_011337086	Notothenia coriiceps	Notothenia coriiceps isolate Sejong01 unplaced genomic scaffold, NC01 NC01_scaffold00004385	105514	106842	2.87e-20	274	468	23.932	N/A
YP_009664807.1	4	414	NW_020172595	Neophocaena asiaeorientalis asiaeorientalis	Neophocaena asiaeorientalis asiaeorientalis breed wild unplaced genomic scaffold, Neophocaena_asiaeorientalis_V1 scaffold282	338279	339523	2.88e-20	274	435	24.598	N/A
YP_009664807.1	2	441	NC_053223	Gasterosteus aculeatus aculeatus	Gasterosteus aculeatus aculeatus strain Lake Benthic chromosome 12, GAculeatus_UGA_version5	10804720	10803392	2.91e-20	274	463	25.702	N/A
YP_009664807.1	2	441	NC_048350	Acipenser ruthenus	Acipenser ruthenus isolate Gen_M01 chromosome 28, ASM1064508v1	9761625	9760294	2.96e-20	274	465	24.731	N/A
YP_009664807.1	2	239	NC_048350	Acipenser ruthenus	Acipenser ruthenus isolate Gen_M01 chromosome 28, ASM1064508v1	9764390	9765079	4.77e-14	222	243	27.572	N/A
YP_009664807.1	4	441	NW_020838075	Lagenorhynchus obliquidens	Lagenorhynchus obliquidens isolate GAN/ISIS:26980383/991018 unplaced genomic scaffold, ASM367639v1 scaffold131	365155	366477	2.98e-20	274	462	24.675	N/A
YP_009664807.1	5	239	NW_020838075	Lagenorhynchus obliquidens	Lagenorhynchus obliquidens isolate GAN/ISIS:26980383/991018 unplaced genomic scaffold, ASM367639v1 scaffold131	363224	362544	2.01e-14	226	236	28.390	N/A
YP_009664807.1	3	441	NW_024543220	Microtus oregoni	Microtus oregoni isolate MIOR12 unplaced genomic scaffold, Mior012 000046F_ref0000063	10745119	10746444	2.98e-20	274	461	24.512	N/A
YP_009664807.1	3	441	NW_024543220	Microtus oregoni	Microtus oregoni isolate MIOR12 unplaced genomic scaffold, Mior012 000046F_ref0000063	10759532	10760857	6.27e-20	271	461	24.512	N/A
YP_009664807.1	2	441	NW_024543220	Microtus oregoni	Microtus oregoni isolate MIOR12 unplaced genomic scaffold, Mior012 000046F_ref0000063	10740904	10739576	3.47e-19	265	462	24.242	N/A
YP_009664807.1	4	441	NC_047043	Tursiops truncatus	Tursiops truncatus isolate mTurTru1 chromosome 10, mTurTru1.mat.Y	23424912	23423590	2.98e-20	274	462	24.675	N/A
YP_009664807.1	4	441	NC_047043	Tursiops truncatus	Tursiops truncatus isolate mTurTru1 chromosome 10, mTurTru1.mat.Y	23426839	23428161	2.19e-19	267	461	24.295	N/A
YP_009664807.1	4	441	NC_047043	Tursiops truncatus	Tursiops truncatus isolate mTurTru1 chromosome 10, mTurTru1.mat.Y	23437788	23439110	2.19e-19	267	461	24.295	N/A
YP_009664807.1	4	441	NC_064568	Orcinus orca	Orcinus orca chromosome 10, mOrcOrc1.1	82591058	82592380	2.98e-20	274	462	24.675	N/A
YP_009664807.1	4	441	NC_064568	Orcinus orca	Orcinus orca chromosome 10, mOrcOrc1.1	82589131	82587809	1.84e-19	267	461	24.295	N/A
YP_009664807.1	4	441	NC_064568	Orcinus orca	Orcinus orca chromosome 10, mOrcOrc1.1	82578191	82576869	1.84e-19	267	461	24.295	N/A
YP_009664807.1	5	414	NW_022631020	Lontra canadensis	Lontra canadensis isolate GAN:19392208 unplaced genomic scaffold, GSC_riverotter_1.0 scaffold26	12563049	12564290	3.01e-20	274	438	25.114	N/A
YP_009664807.1	4	441	NW_020836773	Acinonyx jubatus	Acinonyx jubatus isolate Rico unplaced genomic scaffold, Aci_jub_2 Primary Assembly Aci_jub_2_ph1_scaffold48709	1910	588	3.04e-20	271	461	24.512	N/A
YP_009664807.1	4	441	NW_020836806	Acinonyx jubatus	Acinonyx jubatus isolate Rico unplaced genomic scaffold, Aci_jub_2 Primary Assembly Aci_jub_2_ph1_scaffold49703	1910	588	3.04e-20	271	461	24.512	N/A
YP_009664807.1	4	441	NW_024421638	Puma yagouaroundi	Puma yagouaroundi ecotype Mexico unplaced genomic scaffold, PumYag 107251	408	1730	3.06e-20	271	461	24.512	N/A
YP_009664807.1	4	441	NW_024421704	Puma yagouaroundi	Puma yagouaroundi ecotype Mexico unplaced genomic scaffold, PumYag 109988	408	1730	3.06e-20	271	461	24.512	N/A
YP_009664807.1	5	441	NW_020312786	Callorhinus ursinus	Callorhinus ursinus isolate GAN/ISIS: 27379988/994484 unplaced genomic scaffold, ASM326570v1 scaffold30	30009896	30008577	3.09e-20	274	465	25.376	N/A
YP_009664807.1	4	441	NW_022098071	Delphinapterus leucas	Delphinapterus leucas isolate GAN/ISIS: 26980492/103006 unplaced genomic scaffold, ASM228892v3 scaffoldscaffold80	4485163	4483841	3.14e-20	274	462	24.675	N/A
YP_009664807.1	4	441	NW_022098071	Delphinapterus leucas	Delphinapterus leucas isolate GAN/ISIS: 26980492/103006 unplaced genomic scaffold, ASM228892v3 scaffoldscaffold80	4487090	4488412	2.19e-19	267	461	24.295	N/A
YP_009664807.1	4	441	NW_022098071	Delphinapterus leucas	Delphinapterus leucas isolate GAN/ISIS: 26980492/103006 unplaced genomic scaffold, ASM228892v3 scaffoldscaffold80	4498062	4499384	2.19e-19	267	461	24.295	N/A
YP_009664807.1	5	441	NC_045596	Zalophus californianus	Zalophus californianus isolate mZalCal1 chromosome 2, mZalCal1.pri.v2	114430701	114432020	3.17e-20	274	465	25.161	N/A
YP_009664807.1	2	414	NC_064419	Astyanax mexicanus	Astyanax mexicanus isolate ESR-SI-001 chromosome 12, AstMex3_surface	41535823	41534573	3.23e-20	274	442	23.077	N/A
YP_009664807.1	5	441	NC_046284	Rhinolophus ferrumequinum	Rhinolophus ferrumequinum isolate MPI-CBG mRhiFer1 chromosome 1, mRhiFer1_v1.p	7433402	7432083	3.23e-20	274	465	25.161	N/A
YP_009664807.1	2	414	NW_019175955	Seriola dumerili	Seriola dumerili isolate Sdu_G_001 unplaced genomic scaffold, Sdu_1.0 BDQW01001700.1	466	1716	3.24e-20	274	443	23.928	N/A
YP_009664807.1	5	441	NC_062286	Lutra lutra	Lutra lutra chromosome 9, mLutLut1.2	101488567	101489886	3.40e-20	273	465	24.946	N/A
YP_009664807.1	5	441	NC_064562	Orcinus orca	Orcinus orca chromosome 4, mOrcOrc1.1	46857930	46859249	3.40e-20	273	465	25.161	N/A
YP_009664807.1	2	447	NW_023010764	Pantherophis guttatus	Pantherophis guttatus isolate EG266 unplaced genomic scaffold, UNIGE_PanGut_3.0 Super-Scaffold_258	169843	168491	3.49e-20	273	474	24.051	N/A
YP_009664807.1	5	495	NW_023010764	Pantherophis guttatus	Pantherophis guttatus isolate EG266 unplaced genomic scaffold, UNIGE_PanGut_3.0 Super-Scaffold_258	166826	165342	1.84e-17	251	519	24.663	N/A
YP_009664807.1	2	441	NC_042287	Takifugu rubripes	Takifugu rubripes chromosome 3, fTakRub1.2	9010005	9011333	3.49e-20	273	458	24.672	N/A
YP_009664807.1	4	414	NW_020325002	Callorhinus ursinus	Callorhinus ursinus isolate GAN/ISIS: 27379988/994484 unplaced genomic scaffold, ASM326570v1 scaffold131109	419	1663	3.58e-20	270	434	24.424	N/A
YP_009664807.1	3	414	NW_004524581	Octodon degus	Octodon degus isolate 3935 unplaced genomic scaffold, OctDeg1.0 scaffold00005	32748949	32747702	3.59e-20	273	434	24.654	N/A
YP_009664807.1	3	414	NW_004524581	Octodon degus	Octodon degus isolate 3935 unplaced genomic scaffold, OctDeg1.0 scaffold00005	32770468	32769221	7.15e-20	271	434	25.346	N/A
YP_009664807.1	2	441	NW_004524581	Octodon degus	Octodon degus isolate 3935 unplaced genomic scaffold, OctDeg1.0 scaffold00005	32773747	32775075	1.21e-19	269	462	24.892	N/A
YP_009664807.1	4	414	NW_010033946	Tauraco erythrolophus	Tauraco erythrolophus isolate BGI_N340 unplaced genomic scaffold, ASM70936v1 scaffold46660	63	1313	3.65e-20	271	451	24.169	N/A
YP_009664807.1	2	414	NW_020337994	Puma concolor	Puma concolor isolate SC36_Marlon unplaced genomic scaffold, PumCon1.0 scaffold_1066	2272	3432	3.68e-20	272	432	24.769	N/A
YP_009664807.1	4	441	NW_003573558	Loxodonta africana	Loxodonta africana isolate ISIS603380 unplaced genomic scaffold, Loxafr3.0 scaffold_138	1314386	1313064	3.71e-20	273	461	24.512	N/A
YP_009664807.1	4	414	NW_003573558	Loxodonta africana	Loxodonta africana isolate ISIS603380 unplaced genomic scaffold, Loxafr3.0 scaffold_138	1325063	1323819	4.74e-20	272	434	24.424	N/A
YP_009664807.1	4	441	NW_003573558	Loxodonta africana	Loxodonta africana isolate ISIS603380 unplaced genomic scaffold, Loxafr3.0 scaffold_138	1326471	1327793	7.55e-19	262	458	24.454	N/A
YP_009664807.1	2	441	NC_064758	Epinephelus fuscoguttatus	Epinephelus fuscoguttatus linkage group LG7, E.fuscoguttatus.final_Chr_v1	21935774	21937102	3.71e-20	273	474	24.684	N/A
YP_009664807.1	4	441	NW_025792960	Equus quagga	Equus quagga isolate Etosha38 unplaced genomic scaffold, UCLA_HA_Equagga_1.0 HiC_scaffold_18568_RagTag	332	1654	3.74e-20	270	461	24.512	N/A
YP_009664807.1	4	441	NW_025795681	Equus quagga	Equus quagga isolate Etosha38 unplaced genomic scaffold, UCLA_HA_Equagga_1.0 114071_RagTag	332	1654	3.74e-20	270	461	24.512	N/A
YP_009664807.1	4	441	NW_025795774	Equus quagga	Equus quagga isolate Etosha38 unplaced genomic scaffold, UCLA_HA_Equagga_1.0 115924_RagTag	1908	586	3.74e-20	270	461	24.512	N/A
YP_009664807.1	4	441	NW_025795775	Equus quagga	Equus quagga isolate Etosha38 unplaced genomic scaffold, UCLA_HA_Equagga_1.0 115925_RagTag	332	1654	3.74e-20	270	461	24.512	N/A
YP_009664807.1	2	441	NC_044307	Lynx canadensis	Lynx canadensis isolate LIC74 chromosome B2, mLynCan4.pri.v2	30968322	30966994	3.78e-20	273	459	25.054	N/A
YP_009664807.1	4	441	NC_044307	Lynx canadensis	Lynx canadensis isolate LIC74 chromosome B2, mLynCan4.pri.v2	30970479	30971801	6.55e-20	271	461	24.512	N/A
YP_009664807.1	4	441	NC_044307	Lynx canadensis	Lynx canadensis isolate LIC74 chromosome B2, mLynCan4.pri.v2	30981556	30982878	7.15e-20	271	461	24.512	N/A
YP_009664807.1	196	441	NC_044976	Papio anubis	Papio anubis isolate 15944 chromosome 1, Panubis1.0	131856730	131857500	3.79e-20	201	268	28.731	N/A
YP_009664807.1	2	188	NC_044976	Papio anubis	Papio anubis isolate 15944 chromosome 1, Panubis1.0	131856182	131856715	3.79e-20	118	190	22.632	N/A
YP_009664807.1	3	240	NC_044976	Papio anubis	Papio anubis isolate 15944 chromosome 1, Panubis1.0	36919769	36920461	1.71e-12	209	249	26.506	N/A
YP_009664807.1	2	441	NW_005819442	Latimeria chalumnae	Latimeria chalumnae isolate SAIAB 97564 unplaced genomic scaffold, LatCha1 scaffold00432	1096338	1095010	3.81e-20	273	470	24.681	N/A
YP_009664807.1	2	239	NW_005819442	Latimeria chalumnae	Latimeria chalumnae isolate SAIAB 97564 unplaced genomic scaffold, LatCha1 scaffold00432	1160289	1160978	7.34e-14	221	240	27.083	N/A
YP_009664807.1	2	227	NW_005819442	Latimeria chalumnae	Latimeria chalumnae isolate SAIAB 97564 unplaced genomic scaffold, LatCha1 scaffold00432	1154712	1154059	3.08e-09	182	228	25.000	N/A
YP_009664807.1	3	414	NW_018344173	Phascolarctos cinereus	Phascolarctos cinereus isolate Bilbo 61053 unplaced genomic scaffold, phaCin_unsw_v4.1 phaCin_unsw_v4.1.fa.scaf00222	1312516	1313763	3.81e-20	273	443	25.056	N/A
YP_009664807.1	2	239	NW_018344173	Phascolarctos cinereus	Phascolarctos cinereus isolate Bilbo 61053 unplaced genomic scaffold, phaCin_unsw_v4.1 phaCin_unsw_v4.1.fa.scaf00222	1306054	1305365	5.72e-14	222	244	29.508	N/A
YP_009664807.1	3	441	NW_020954581	Vombatus ursinus	Vombatus ursinus unplaced genomic scaffold, bare-nosed wombat genome assembly UNPS02014803.1	9838330	9839655	3.81e-20	273	465	24.086	N/A
YP_009664807.1	2	441	NC_046640	Mastacembelus armatus	Mastacembelus armatus chromosome 8, fMasArm1.2	6715948	6717276	3.81e-20	273	469	24.733	N/A
YP_009664807.1	2	441	NC_046640	Mastacembelus armatus	Mastacembelus armatus chromosome 8, fMasArm1.2	6825660	6824332	3.81e-20	273	469	24.733	N/A
YP_009664807.1	2	441	NC_046640	Mastacembelus armatus	Mastacembelus armatus chromosome 8, fMasArm1.2	6813576	6812248	4.54e-20	272	469	24.733	N/A
YP_009664807.1	2	441	NC_046640	Mastacembelus armatus	Mastacembelus armatus chromosome 8, fMasArm1.2	6789452	6788124	4.54e-20	272	469	24.733	N/A
YP_009664807.1	2	212	NC_046640	Mastacembelus armatus	Mastacembelus armatus chromosome 8, fMasArm1.2	6801508	6800903	2.90e-14	153	214	24.299	N/A
YP_009664807.1	212	441	NC_046640	Mastacembelus armatus	Mastacembelus armatus chromosome 8, fMasArm1.2	6800907	6800185	2.90e-14	115	254	24.803	N/A
YP_009664807.1	4	414	NC_053222	Gasterosteus aculeatus aculeatus	Gasterosteus aculeatus aculeatus strain Lake Benthic chromosome 11, GAculeatus_UGA_version5	13444380	13445624	3.84e-20	273	433	24.480	N/A
YP_009664807.1	4	414	NC_053222	Gasterosteus aculeatus aculeatus	Gasterosteus aculeatus aculeatus strain Lake Benthic chromosome 11, GAculeatus_UGA_version5	13448732	13449976	3.84e-20	273	433	24.480	N/A
YP_009664807.1	4	414	NC_053222	Gasterosteus aculeatus aculeatus	Gasterosteus aculeatus aculeatus strain Lake Benthic chromosome 11, GAculeatus_UGA_version5	13453404	13454648	3.84e-20	273	433	24.480	N/A
YP_009664807.1	4	414	NC_053222	Gasterosteus aculeatus aculeatus	Gasterosteus aculeatus aculeatus strain Lake Benthic chromosome 11, GAculeatus_UGA_version5	13458080	13459324	3.84e-20	273	433	24.480	N/A
YP_009664807.1	2	441	NC_058062	Siniperca chuatsi	Siniperca chuatsi isolate FFG_IHB_CAS linkage group LG21, ASM2008510v1	1867752	1866424	3.84e-20	273	471	25.053	N/A
YP_009664807.1	2	441	NC_058062	Siniperca chuatsi	Siniperca chuatsi isolate FFG_IHB_CAS linkage group LG21, ASM2008510v1	1776573	1775245	4.63e-16	239	471	25.265	N/A
YP_009664807.1	2	239	NC_058062	Siniperca chuatsi	Siniperca chuatsi isolate FFG_IHB_CAS linkage group LG21, ASM2008510v1	1778846	1779535	8.50e-14	220	245	27.347	N/A
YP_009664807.1	2	414	NW_019174760	Seriola dumerili	Seriola dumerili isolate Sdu_G_001 unplaced genomic scaffold, Sdu_1.0 BDQW01000505.1	3006	1756	3.87e-20	273	443	23.928	N/A
YP_009664807.1	2	441	NC_051274	Sebastes umbrosus	Sebastes umbrosus isolate fSebUmb1 chromosome 6, fSebUmb1.pri	24503390	24502062	3.91e-20	273	465	25.161	N/A
YP_009664807.1	4	441	NW_024039260	Cyprinodon tularosa	Cyprinodon tularosa strain WSP-4 unplaced genomic scaffold, ASM1607723v1 ctg527	30534	31856	3.94e-20	273	474	24.051	N/A
YP_009664807.1	4	441	NW_024039260	Cyprinodon tularosa	Cyprinodon tularosa strain WSP-4 unplaced genomic scaffold, ASM1607723v1 ctg527	25305	23983	5.54e-20	272	474	24.051	N/A
YP_009664807.1	4	414	NW_022009846	Vicugna pacos	Vicugna pacos isolate Carlotta (AHFN-0088) unplaced genomic scaffold, VicPac3.1 ScfyRBE_5107;HRSCAF=6503	169	1413	3.94e-20	270	434	24.424	N/A
YP_009664807.1	2	441	NW_025091153	Prionailurus bengalensis	Prionailurus bengalensis isolate Pbe53 chromosome B2 unlocalized genomic scaffold, Fcat_Pben_1.1_paternal_pri B2_random_Un_scaffold_46	578345	577017	3.98e-20	273	459	25.054	N/A
YP_009664807.1	4	441	NW_025091153	Prionailurus bengalensis	Prionailurus bengalensis isolate Pbe53 chromosome B2 unlocalized genomic scaffold, Fcat_Pben_1.1_paternal_pri B2_random_Un_scaffold_46	580503	581825	6.55e-20	271	461	24.512	N/A
YP_009664807.1	4	441	NW_025091153	Prionailurus bengalensis	Prionailurus bengalensis isolate Pbe53 chromosome B2 unlocalized genomic scaffold, Fcat_Pben_1.1_paternal_pri B2_random_Un_scaffold_46	591046	592368	6.55e-20	271	461	24.512	N/A
YP_009664807.1	2	441	NC_048400	Callithrix jacchus	Callithrix jacchus strain cj1700 chromosome 18, Callithrix_jacchus_cj1700_1.1	15048456	15049784	3.98e-20	273	465	24.946	N/A
YP_009664807.1	4	414	NW_020324980	Callorhinus ursinus	Callorhinus ursinus isolate GAN/ISIS: 27379988/994484 unplaced genomic scaffold, ASM326570v1 scaffold129947	413	1657	4.01e-20	270	434	24.424	N/A
YP_009664807.1	5	441	NC_056079	Ovis aries	Ovis aries strain OAR_USU_Benz2616 breed Rambouillet chromosome 26, ARS-UI_Ramb_v2.0	44150071	44148752	4.05e-20	273	459	25.054	N/A
YP_009664807.1	5	414	NC_042618	Rhinatrema bivittatum	Rhinatrema bivittatum chromosome 4, aRhiBiv1.1	51604424	51603177	4.12e-20	273	439	24.601	N/A
YP_009664807.1	4	441	NW_006921881	Orycteropus afer afer	Orycteropus afer afer isolate SDZICR_OR568_19922 unplaced genomic scaffold, OryAfe1.0 scaffold00294	1149319	1147997	4.23e-20	273	461	24.512	N/A
YP_009664807.1	4	441	NW_006921881	Orycteropus afer afer	Orycteropus afer afer isolate SDZICR_OR568_19922 unplaced genomic scaffold, OryAfe1.0 scaffold00294	1138179	1136857	5.00e-20	272	461	24.512	N/A
YP_009664807.1	2	441	NW_006921881	Orycteropus afer afer	Orycteropus afer afer isolate SDZICR_OR568_19922 unplaced genomic scaffold, OryAfe1.0 scaffold00294	1150710	1152038	7.04e-19	263	461	23.861	N/A
YP_009664807.1	4	441	NW_020356441	Vulpes vulpes	Vulpes vulpes strain TameXAggressive cross unplaced genomic scaffold, VulVul2.2 scaffold7	32986716	32988038	4.23e-20	273	459	24.619	N/A
YP_009664807.1	4	441	NW_020356441	Vulpes vulpes	Vulpes vulpes strain TameXAggressive cross unplaced genomic scaffold, VulVul2.2 scaffold7	32998870	33000192	6.33e-20	271	461	24.512	N/A
YP_009664807.1	2	441	NW_020356441	Vulpes vulpes	Vulpes vulpes strain TameXAggressive cross unplaced genomic scaffold, VulVul2.2 scaffold7	32984367	32983039	2.31e-19	267	461	24.295	N/A
YP_009664807.1	5	414	NC_045616	Mustela erminea	Mustela erminea isolate mMusErm1 chromosome 3, mMusErm1.Pri	95646123	95644885	4.23e-20	273	439	25.285	N/A
YP_009664807.1	2	441	NW_015112812	Poecilia latipinna	Poecilia latipinna isolate Pla-1442-1.1 unplaced genomic scaffold, P_latipinna-1.0 Scaffold196	201602	200274	4.26e-20	273	469	24.307	N/A
YP_009664807.1	2	441	NC_059158	Bubalus bubalis	Bubalus bubalis isolate 160015118507 breed Murrah chromosome 2, NDDB_SH_1	24915687	24917015	4.42e-20	272	463	24.406	N/A
YP_009664807.1	4	441	NC_059158	Bubalus bubalis	Bubalus bubalis isolate 160015118507 breed Murrah chromosome 2, NDDB_SH_1	24926777	24928099	5.80e-20	271	461	24.512	N/A
YP_009664807.1	4	441	NC_059158	Bubalus bubalis	Bubalus bubalis isolate 160015118507 breed Murrah chromosome 2, NDDB_SH_1	24913239	24911917	4.88e-19	264	460	24.348	N/A
YP_009664807.1	2	441	NC_051816	Canis lupus familiaris	Canis lupus familiaris isolate SID07034 breed Labrador retriever chromosome 12, ROS_Cfam_1.0	1426234	1424906	4.46e-20	272	461	24.512	N/A
YP_009664807.1	4	441	NC_051816	Canis lupus familiaris	Canis lupus familiaris isolate SID07034 breed Labrador retriever chromosome 12, ROS_Cfam_1.0	1428334	1429656	6.33e-20	271	461	24.512	N/A
YP_009664807.1	205	441	NC_051816	Canis lupus familiaris	Canis lupus familiaris isolate SID07034 breed Labrador retriever chromosome 12, ROS_Cfam_1.0	1442292	1443035	3.98e-13	139	260	25.769	N/A
YP_009664807.1	145	210	NC_051816	Canis lupus familiaris	Canis lupus familiaris isolate SID07034 breed Labrador retriever chromosome 12, ROS_Cfam_1.0	1442108	1442308	3.98e-13	118	67	34.328	N/A
YP_009664807.1	5	441	NW_020998671	Eumetopias jubatus	Eumetopias jubatus isolate GAN:26980396 unplaced genomic scaffold, ASM402803v1 scaffold65	7010308	7011627	4.54e-20	272	465	25.161	N/A
YP_009664807.1	3	441	NC_033665	Microcebus murinus	Microcebus murinus isolate mixed chromosome 6, Mmur_3.0	1735165	1736490	4.54e-20	272	462	24.459	N/A
YP_009664807.1	2	441	NC_033665	Microcebus murinus	Microcebus murinus isolate mixed chromosome 6, Mmur_3.0	1732761	1731433	1.94e-19	267	462	24.459	N/A
YP_009664807.1	2	441	NW_025814878	Lynx rufus	Lynx rufus isolate CCGP_SWC_20201006 ecotype Redwood Valley unplaced genomic scaffold, mLynRuf1.p SCAF_6	115752046	115753374	4.54e-20	272	459	25.054	N/A
YP_009664807.1	4	441	NW_025814878	Lynx rufus	Lynx rufus isolate CCGP_SWC_20201006 ecotype Redwood Valley unplaced genomic scaffold, mLynRuf1.p SCAF_6	115749856	115748534	7.60e-20	271	461	24.512	N/A
YP_009664807.1	4	441	NW_025814878	Lynx rufus	Lynx rufus isolate CCGP_SWC_20201006 ecotype Redwood Valley unplaced genomic scaffold, mLynRuf1.p SCAF_6	115739248	115737926	7.60e-20	271	461	24.512	N/A
YP_009664807.1	4	441	NW_012150019	Propithecus coquereli	Propithecus coquereli isolate 6110/MARCELLA unplaced genomic scaffold, Pcoq_1.0 Scaffold426	1044714	1043392	4.58e-20	272	461	24.512	N/A
YP_009664807.1	4	441	NW_012150019	Propithecus coquereli	Propithecus coquereli isolate 6110/MARCELLA unplaced genomic scaffold, Pcoq_1.0 Scaffold426	1055268	1053946	5.04e-20	272	466	24.464	N/A
YP_009664807.1	2	441	NW_012150019	Propithecus coquereli	Propithecus coquereli isolate 6110/MARCELLA unplaced genomic scaffold, Pcoq_1.0 Scaffold426	1057377	1058705	1.58e-19	268	462	24.459	N/A
YP_009664807.1	2	441	NC_059332	Leopardus geoffroyi	Leopardus geoffroyi isolate Oge1 chromosome B2, O.geoffroyi_Oge1_pat1.0	30813317	30811989	4.58e-20	272	459	25.054	N/A
YP_009664807.1	4	441	NC_059332	Leopardus geoffroyi	Leopardus geoffroyi isolate Oge1 chromosome B2, O.geoffroyi_Oge1_pat1.0	30826296	30827618	5.46e-20	272	461	24.512	N/A
YP_009664807.1	4	441	NC_059332	Leopardus geoffroyi	Leopardus geoffroyi isolate Oge1 chromosome B2, O.geoffroyi_Oge1_pat1.0	30815493	30816815	6.55e-20	271	461	24.512	N/A
YP_009664807.1	5	441	NC_052057	Arvicola amphibius	Arvicola amphibius chromosome 11, mArvAmp1.2	18786407	18785088	4.66e-20	272	467	24.411	N/A
YP_009664807.1	5	269	NC_052057	Arvicola amphibius	Arvicola amphibius chromosome 11, mArvAmp1.2	31965033	31965797	2.94e-13	216	268	27.985	N/A
YP_009664807.1	4	414	NC_064819	Elephas maximus indicus	Elephas maximus indicus isolate mEleMax1 chromosome 1, mEleMax1 primary haplotype	93325005	93326249	4.74e-20	272	434	24.424	N/A
YP_009664807.1	4	441	NC_064819	Elephas maximus indicus	Elephas maximus indicus isolate mEleMax1 chromosome 1, mEleMax1 primary haplotype	93335703	93337025	5.95e-20	271	461	24.512	N/A
YP_009664807.1	4	441	NC_064819	Elephas maximus indicus	Elephas maximus indicus isolate mEleMax1 chromosome 1, mEleMax1 primary haplotype	93323595	93322273	2.31e-19	267	459	24.183	N/A
YP_009664807.1	2	441	NC_043964	Sphaeramia orbicularis	Sphaeramia orbicularis chromosome 8, fSphaOr1.1	7205551	7206879	4.78e-20	272	467	25.482	N/A
YP_009664807.1	2	441	NC_043964	Sphaeramia orbicularis	Sphaeramia orbicularis chromosome 8, fSphaOr1.1	7327735	7326407	7.22e-20	271	473	24.524	N/A
YP_009664807.1	2	441	NC_043964	Sphaeramia orbicularis	Sphaeramia orbicularis chromosome 8, fSphaOr1.1	7322817	7321489	7.28e-20	271	470	24.043	N/A
YP_009664807.1	4	441	NW_004444263	Trichechus manatus latirostris	Trichechus manatus latirostris isolate Lorelei unplaced genomic scaffold, TriManLat1.0 scaffold00327	319497	320819	4.95e-20	272	460	24.565	N/A
YP_009664807.1	2	441	NW_004444263	Trichechus manatus latirostris	Trichechus manatus latirostris isolate Lorelei unplaced genomic scaffold, TriManLat1.0 scaffold00327	318096	316768	1.45e-19	268	461	24.078	N/A
YP_009664807.1	4	414	NW_005081671	Zonotrichia albicollis	Zonotrichia albicollis isolate Tan morph unplaced genomic scaffold, Zonotrichia_albicollis-1.0.1 Scaffold135	425188	426438	4.95e-20	272	451	24.169	N/A
YP_009664807.1	2	414	NC_058038	Solea senegalensis	Solea senegalensis isolate Sse05_10M linkage group LG19, IFAPA_SoseM_1	20879462	20878212	4.95e-20	272	442	27.149	N/A
YP_009664807.1	2	414	NC_058038	Solea senegalensis	Solea senegalensis isolate Sse05_10M linkage group LG19, IFAPA_SoseM_1	20883740	20882490	5.04e-20	272	442	27.149	N/A
YP_009664807.1	2	441	NC_061770	Mugil cephalus	Mugil cephalus isolate CIBA_MC_2020 chromosome 1, CIBA_Mcephalus_1.1	17739838	17738510	4.95e-20	272	461	25.380	N/A
YP_009664807.1	2	441	NC_062565	Prionailurus viverrinus	Prionailurus viverrinus isolate Anna chromosome B2, UM_Priviv_1.0	30471319	30469991	4.96e-20	272	459	25.054	N/A
YP_009664807.1	4	441	NC_062565	Prionailurus viverrinus	Prionailurus viverrinus isolate Anna chromosome B2, UM_Priviv_1.0	30473478	30474800	6.55e-20	271	461	24.512	N/A
YP_009664807.1	4	441	NC_062565	Prionailurus viverrinus	Prionailurus viverrinus isolate Anna chromosome B2, UM_Priviv_1.0	30484017	30485339	6.55e-20	271	461	24.512	N/A
YP_009664807.1	4	447	NW_023450604	Manis javanica	Manis javanica isolate MJ74 unplaced genomic scaffold, YNU_ManJav_2.0 scaffold_14715	1522546	1521206	5.04e-20	272	465	24.516	N/A
YP_009664807.1	4	414	NW_023450604	Manis javanica	Manis javanica isolate MJ74 unplaced genomic scaffold, YNU_ManJav_2.0 scaffold_14715	1533375	1532131	8.89e-20	270	434	24.424	N/A
YP_009664807.1	2	270	NW_023450604	Manis javanica	Manis javanica isolate MJ74 unplaced genomic scaffold, YNU_ManJav_2.0 scaffold_14715	1535269	1536045	8.09e-12	204	271	26.199	N/A
YP_009664807.1	2	441	NC_051437	Kryptolebias marmoratus	Kryptolebias marmoratus isolate JLee-2015 linkage group LG8, ASM164957v2	18968405	18967077	5.04e-20	272	469	24.307	N/A
YP_009664807.1	4	414	NC_042571	Lonchura striata domestica	Lonchura striata domestica isolate Mets1 chromosome 5, lonStrDom2	7201676	7202926	5.04e-20	272	451	24.169	N/A
YP_009664807.1	4	414	NC_053455	Hirundo rustica	Hirundo rustica isolate bHirRus1 chromosome 6, bHirRus1.pri.v2	7202721	7203971	5.04e-20	272	451	24.169	N/A
YP_009664807.1	4	441	NW_024038158	Cyprinodon tularosa	Cyprinodon tularosa strain WSP-4 unplaced genomic scaffold, ASM1607723v1 ctg134	23648	22326	5.13e-20	272	474	24.051	N/A
YP_009664807.1	4	414	NW_008238988	Corvus brachyrhynchos	Corvus brachyrhynchos isolate BGI_N302 unplaced genomic scaffold, ASM69197v1 scaffold245	829483	828233	5.13e-20	272	451	24.169	N/A
YP_009664807.1	4	414	NW_007255620	Carlito syrichta	Carlito syrichta isolate Samal-C Ts95f unplaced genomic scaffold, Tarsius_syrichta-2.0.1 Scaffold311524	429	1673	5.17e-20	272	431	24.594	N/A
YP_009664807.1	4	441	NW_007255620	Carlito syrichta	Carlito syrichta isolate Samal-C Ts95f unplaced genomic scaffold, Tarsius_syrichta-2.0.1 Scaffold311524	15086	16408	8.65e-20	270	460	24.565	N/A
YP_009664807.1	2	441	NW_023416331	Myotis myotis	Myotis myotis isolate mMyoMyo1 unplaced genomic scaffold, mMyoMyo1.p scaffold_m19_p_26	895104	896432	5.22e-20	272	462	24.459	N/A
YP_009664807.1	3	441	NW_023416331	Myotis myotis	Myotis myotis isolate mMyoMyo1 unplaced genomic scaffold, mMyoMyo1.p scaffold_m19_p_26	892044	890719	5.28e-19	264	462	24.459	N/A
YP_009664807.1	3	441	NW_023416331	Myotis myotis	Myotis myotis isolate mMyoMyo1 unplaced genomic scaffold, mMyoMyo1.p scaffold_m19_p_26	876158	874833	5.28e-19	264	462	24.459	N/A
YP_009664807.1	4	414	NW_005054303	Geospiza fortis	Geospiza fortis unplaced genomic scaffold, GeoFor_1.0 scaffold23	9604132	9602882	5.27e-20	272	451	24.169	N/A
YP_009664807.1	4	441	NW_016820117	Rhinopithecus bieti	Rhinopithecus bieti isolate Rb0 unplaced genomic scaffold, ASM169854v1	184952	183630	5.30e-20	272	461	24.512	N/A
YP_009664807.1	2	441	NW_016820117	Rhinopithecus bieti	Rhinopithecus bieti isolate Rb0 unplaced genomic scaffold, ASM169854v1	189204	190532	4.87e-19	264	465	24.731	N/A
YP_009664807.1	4	441	NC_046171	Rattus rattus	Rattus rattus isolate New Zealand chromosome 18, Rrattus_CSIRO_v1	7553728	7552406	5.31e-20	272	459	24.619	N/A
YP_009664807.1	2	441	NC_046171	Rattus rattus	Rattus rattus isolate New Zealand chromosome 18, Rrattus_CSIRO_v1	7572803	7574131	1.82e-19	267	462	24.026	N/A
YP_009664807.1	5	425	NC_046171	Rattus rattus	Rattus rattus isolate New Zealand chromosome 18, Rrattus_CSIRO_v1	23069442	23068168	1.20e-15	236	447	25.951	N/A
YP_009664807.1	170	441	NC_046171	Rattus rattus	Rattus rattus isolate New Zealand chromosome 18, Rrattus_CSIRO_v1	23135374	23136225	7.14e-10	187	300	26.000	N/A
YP_009664807.1	5	476	NW_020716882	Notechis scutatus	Notechis scutatus unplaced genomic scaffold, TS10Xv2-PRI ULFQ01000272.1	517417	518835	5.40e-20	272	502	25.896	N/A
YP_009664807.1	2	414	NW_020716882	Notechis scutatus	Notechis scutatus unplaced genomic scaffold, TS10Xv2-PRI ULFQ01000272.1	514374	515630	7.52e-20	271	440	25.000	N/A
YP_009664807.1	4	441	NC_057413	Cervus canadensis	Cervus canadensis isolate Bull #8, Minnesota chromosome 28, ASM1932006v1	19287255	19285933	5.50e-20	272	461	24.512	N/A
YP_009664807.1	4	441	NC_057413	Cervus canadensis	Cervus canadensis isolate Bull #8, Minnesota chromosome 28, ASM1932006v1	19289182	19290504	1.79e-19	267	460	24.565	N/A
YP_009664807.1	4	414	NC_057413	Cervus canadensis	Cervus canadensis isolate Bull #8, Minnesota chromosome 28, ASM1932006v1	19276877	19275633	2.15e-19	267	433	24.942	N/A
YP_009664807.1	4	441	NC_057821	Cervus elaphus	Cervus elaphus chromosome 7, mCerEla1.1	27919625	27918303	5.50e-20	272	461	24.512	N/A
YP_009664807.1	4	441	NC_057821	Cervus elaphus	Cervus elaphus chromosome 7, mCerEla1.1	27909221	27907899	5.50e-20	272	461	24.512	N/A
YP_009664807.1	4	441	NC_057821	Cervus elaphus	Cervus elaphus chromosome 7, mCerEla1.1	27921549	27922871	1.79e-19	267	460	24.565	N/A
YP_009664807.1	2	441	NC_037350	Bos taurus	Bos taurus isolate L1 Dominette 01449 registration number 42190680 breed Hereford chromosome 23, ARS-UCD1.2	27522567	27521239	5.60e-20	272	463	24.406	N/A
YP_009664807.1	4	441	NC_037350	Bos taurus	Bos taurus isolate L1 Dominette 01449 registration number 42190680 breed Hereford chromosome 23, ARS-UCD1.2	27524964	27526286	1.53e-19	268	460	24.565	N/A
YP_009664807.1	2	441	NC_040098	Bos indicus x Bos taurus	Bos indicus x Bos taurus breed Angus x Brahman F1 hybrid chromosome 23, Bos_hybrid_MaternalHap_v2.0	28431000	28429672	5.60e-20	272	463	24.406	N/A
YP_009664807.1	4	441	NC_040098	Bos indicus x Bos taurus	Bos indicus x Bos taurus breed Angus x Brahman F1 hybrid chromosome 23, Bos_hybrid_MaternalHap_v2.0	28419914	28418592	6.91e-20	271	461	24.512	N/A
YP_009664807.1	4	441	NC_040098	Bos indicus x Bos taurus	Bos indicus x Bos taurus breed Angus x Brahman F1 hybrid chromosome 23, Bos_hybrid_MaternalHap_v2.0	28433398	28434720	1.79e-19	267	460	24.565	N/A
YP_009664807.1	5	441	NC_052047	Arvicola amphibius	Arvicola amphibius chromosome 1, mArvAmp1.2	108063442	108062123	5.60e-20	272	465	25.161	N/A
YP_009664807.1	145	569	NC_052047	Arvicola amphibius	Arvicola amphibius chromosome 1, mArvAmp1.2	113728707	113727442	4.63e-16	239	457	23.414	N/A
YP_009664807.1	5	441	NC_051337	Rattus norvegicus	Rattus norvegicus strain BN/NHsdMcwi chromosome 2, mRatBN7.2	164044347	164045651	5.65e-20	272	465	24.516	N/A
YP_009664807.1	5	441	NC_051337	Rattus norvegicus	Rattus norvegicus strain BN/NHsdMcwi chromosome 2, mRatBN7.2	105493925	105495244	5.84e-18	255	460	26.522	N/A
YP_009664807.1	145	419	NC_051337	Rattus norvegicus	Rattus norvegicus strain BN/NHsdMcwi chromosome 2, mRatBN7.2	213749900	213749043	2.90e-09	182	290	25.862	N/A
YP_009664807.1	4	441	NC_056536	Thunnus maccoyii	Thunnus maccoyii chromosome 4, fThuMac1.1	15518814	15520136	5.70e-20	272	462	25.325	N/A
YP_009664807.1	4	441	NC_058110	Thunnus albacares	Thunnus albacares chromosome 5, fThuAlb1.1	16365778	16367100	5.70e-20	272	462	25.325	N/A
YP_009664807.1	2	414	NW_025592679	Mirounga angustirostris	Mirounga angustirostris isolate JK_09032017 unplaced genomic scaffold, ASM2128878v2 HiC_scaffold_14174	1886	636	5.73e-20	269	436	24.312	N/A
YP_009664807.1	4	441	NW_023457306	Manis pentadactyla	Manis pentadactyla isolate MP20 unplaced genomic scaffold, YNU_ManPten_2.0 scaffold_410_MP20	835363	834041	5.80e-20	271	461	24.729	N/A
YP_009664807.1	4	441	NW_023457306	Manis pentadactyla	Manis pentadactyla isolate MP20 unplaced genomic scaffold, YNU_ManPten_2.0 scaffold_410_MP20	824511	823189	6.00e-20	271	461	24.729	N/A
YP_009664807.1	129	414	NW_023457306	Manis pentadactyla	Manis pentadactyla isolate MP20 unplaced genomic scaffold, YNU_ManPten_2.0 scaffold_410_MP20	837574	838470	2.07e-14	225	306	24.183	N/A
YP_009664807.1	2	441	NC_053417	Xiphias gladius	Xiphias gladius isolate SHS-SW01 ecotype Sanya breed wild chromosome 18, ASM1685928v1	13619663	13620991	5.80e-20	271	459	25.272	N/A
YP_009664807.1	4	441	NW_004451238	Odobenus rosmarus divergens	Odobenus rosmarus divergens isolate Ivan unplaced genomic scaffold, Oros_1.0 Scaffold975	293644	294966	5.89e-20	271	461	24.512	N/A
YP_009664807.1	2	441	NW_004451238	Odobenus rosmarus divergens	Odobenus rosmarus divergens isolate Ivan unplaced genomic scaffold, Oros_1.0 Scaffold975	291751	290423	7.86e-20	270	462	24.026	N/A
YP_009664807.1	2	441	NW_015094818	Poecilia mexicana	Poecilia mexicana isolate Pme_1353_1.1 unplaced genomic scaffold, P_mexicana-1.0 Scaffold307	188762	187434	5.94e-20	271	469	24.307	N/A
YP_009664807.1	2	441	NW_006800209	Poecilia formosa	Poecilia formosa unplaced genomic scaffold, Poecilia_formosa-5.1.2 Scaffold270	267833	266505	5.95e-20	271	469	24.307	N/A
YP_009664807.1	2	414	NC_052096	Tachyglossus aculeatus	Tachyglossus aculeatus isolate mTacAcu1 chromosome Y4, mTacAcu1.pri	1716903	1718153	6.01e-20	271	433	25.173	N/A
YP_009664807.1	4	441	NC_032672	Bos indicus	Bos indicus isolate QUIL7308 breed Nelore chromosome 23, Bos_indicus_1.0	27268483	27267161	6.01e-20	271	461	24.512	N/A
YP_009664807.1	4	441	NC_032672	Bos indicus	Bos indicus isolate QUIL7308 breed Nelore chromosome 23, Bos_indicus_1.0	27283375	27284697	1.79e-19	267	460	24.565	N/A
YP_009664807.1	2	414	NW_025413601	Neomonachus schauinslandi	Neomonachus schauinslandi unplaced genomic scaffold, ASM220157v2 HiC_scaffold_4913	1913	663	6.01e-20	268	436	24.312	N/A
YP_009664807.1	2	414	NW_025413602	Neomonachus schauinslandi	Neomonachus schauinslandi unplaced genomic scaffold, ASM220157v2 HiC_scaffold_4914	1913	663	6.01e-20	268	436	24.312	N/A
YP_009664807.1	5	441	NC_051064	Peromyscus leucopus	Peromyscus leucopus breed LL Stock chromosome 2, UCI_PerLeu_2.1	127623680	127622361	6.06e-20	271	465	24.946	N/A
YP_009664807.1	5	441	NW_023416313	Myotis myotis	Myotis myotis isolate mMyoMyo1 unplaced genomic scaffold, mMyoMyo1.p scaffold_m19_p_1	124691381	124692700	6.06e-20	271	465	24.301	N/A
YP_009664807.1	4	441	NW_023416313	Myotis myotis	Myotis myotis isolate mMyoMyo1 unplaced genomic scaffold, mMyoMyo1.p scaffold_m19_p_1	195824358	195825686	7.31e-17	246	471	23.779	N/A
YP_009664807.1	5	414	NW_023416313	Myotis myotis	Myotis myotis isolate mMyoMyo1 unplaced genomic scaffold, mMyoMyo1.p scaffold_m19_p_1	69432800	69431559	3.79e-11	198	434	24.654	N/A
YP_009664807.1	4	441	NW_022319603	Piliocolobus tephrosceles	Piliocolobus tephrosceles isolate RC106 unplaced genomic scaffold, ASM277652v3 unscaffolded_35764	66	1388	6.10e-20	271	461	24.512	N/A
YP_009664807.1	4	441	NW_022319604	Piliocolobus tephrosceles	Piliocolobus tephrosceles isolate RC106 unplaced genomic scaffold, ASM277652v3 unscaffolded_35765	12175	10853	6.10e-20	271	461	24.512	N/A
YP_009664807.1	2	441	NW_015505578	Sinocyclocheilus grahami	Sinocyclocheilus grahami isolate Dianchi unplaced genomic scaffold, SAMN03320097.WGS_v1.1 scaffold399.1	382356	381028	6.16e-20	271	462	23.810	N/A
YP_009664807.1	4	414	NW_024373479	Passer montanus	Passer montanus isolate IOZ18808 unplaced genomic scaffold, ASM1480565v1 scaffold82	967914	966664	6.16e-20	271	451	24.169	N/A
YP_009664807.1	4	414	NW_024525267	Pyrgilauda ruficollis	Pyrgilauda ruficollis isolate IOZ18807 unplaced genomic scaffold, ASM1759013v1 scaffold38	7916547	7915297	6.16e-20	271	451	24.169	N/A
YP_009664807.1	4	414	NW_024496525	Onychostruthus taczanowskii	Onychostruthus taczanowskii isolate IOZ18803 unplaced genomic scaffold, ASM1759005v1 scaffold1	33936844	33935594	6.17e-20	271	451	24.169	N/A
YP_009664807.1	4	441	NC_030830	Capra hircus	Capra hircus breed San Clemente chromosome 23, ASM170441v1	22451873	22453195	6.17e-20	271	461	24.512	N/A
YP_009664807.1	4	441	NC_030830	Capra hircus	Capra hircus breed San Clemente chromosome 23, ASM170441v1	22440693	22442015	7.09e-20	271	461	24.512	N/A
YP_009664807.1	4	441	NC_030830	Capra hircus	Capra hircus breed San Clemente chromosome 23, ASM170441v1	22438643	22437321	1.79e-19	267	460	24.565	N/A
YP_009664807.1	5	441	NC_051309	Choloepus didactylus	Choloepus didactylus isolate mChoDid1 chromosome 3, mChoDid1.pri	64742662	64741343	6.17e-20	271	465	24.516	N/A
YP_009664807.1	5	441	NC_051309	Choloepus didactylus	Choloepus didactylus isolate mChoDid1 chromosome 3, mChoDid1.pri	21807205	21808524	1.64e-19	268	465	24.516	N/A
YP_009664807.1	4	441	NW_023667638	Chlorocebus sabaeus	Chlorocebus sabaeus strain WHO RCB 10-87 unplaced genomic scaffold, Vero_WHO_p1.0 scaffold-1606	8531	7209	6.19e-20	271	461	24.512	N/A
YP_009664807.1	4	441	NC_056073	Ovis aries	Ovis aries strain OAR_USU_Benz2616 breed Rambouillet chromosome 20, ARS-UI_Ramb_v2.0	26594713	26593391	6.22e-20	271	461	24.512	N/A
YP_009664807.1	4	441	NC_056073	Ovis aries	Ovis aries strain OAR_USU_Benz2616 breed Rambouillet chromosome 20, ARS-UI_Ramb_v2.0	26605940	26604618	6.97e-20	271	461	24.512	N/A
YP_009664807.1	4	441	NC_056073	Ovis aries	Ovis aries strain OAR_USU_Benz2616 breed Rambouillet chromosome 20, ARS-UI_Ramb_v2.0	26608020	26609342	1.79e-19	267	460	24.565	N/A
YP_009664807.1	4	414	NC_050482	Molothrus ater	Molothrus ater isolate BHLD 08-10-18 breed brown headed cowbird chromosome 5, BPBGC_Mater_1.0	55426692	55425442	6.22e-20	271	451	24.169	N/A
YP_009664807.1	4	441	NW_018334935	Odocoileus virginianus texanus	Odocoileus virginianus texanus isolate animal Pink-7 unplaced genomic scaffold, Ovir.te_1.0 scaffold1883	181145	182467	6.25e-20	271	461	24.512	N/A
YP_009664807.1	4	441	NW_018334935	Odocoileus virginianus texanus	Odocoileus virginianus texanus isolate animal Pink-7 unplaced genomic scaffold, Ovir.te_1.0 scaffold1883	191542	192864	6.25e-20	271	461	24.512	N/A
YP_009664807.1	4	441	NW_018334935	Odocoileus virginianus texanus	Odocoileus virginianus texanus isolate animal Pink-7 unplaced genomic scaffold, Ovir.te_1.0 scaffold1883	179223	177901	1.77e-19	267	460	24.565	N/A
YP_009664807.1	4	441	NW_024121865	Pimephales promelas	Pimephales promelas strain EPAAWBERC unplaced genomic scaffold, EPA_FHM_2.0 scaf79	1505474	1504152	6.27e-20	271	459	23.965	N/A
YP_009664807.1	4	441	NC_064254	Canis lupus dingo	Canis lupus dingo isolate Sandy chromosome 12, ASM325472v2	1378072	1379394	6.33e-20	271	461	24.512	N/A
YP_009664807.1	4	441	NC_064254	Canis lupus dingo	Canis lupus dingo isolate Sandy chromosome 12, ASM325472v2	1391384	1392706	6.33e-20	271	461	24.512	N/A
YP_009664807.1	2	414	NC_064254	Canis lupus dingo	Canis lupus dingo isolate Sandy chromosome 12, ASM325472v2	1375972	1374722	6.73e-20	271	434	24.424	N/A
YP_009664807.1	4	441	NC_054824	Vulpes lagopus	Vulpes lagopus strain Blue_001 chromosome 1, ASM1834538v1	71806856	71805534	6.33e-20	271	461	24.512	N/A
YP_009664807.1	4	441	NC_054824	Vulpes lagopus	Vulpes lagopus strain Blue_001 chromosome 1, ASM1834538v1	71794800	71793478	6.33e-20	271	461	24.512	N/A
YP_009664807.1	2	441	NC_054824	Vulpes lagopus	Vulpes lagopus strain Blue_001 chromosome 1, ASM1834538v1	71809397	71810725	2.31e-19	267	461	24.295	N/A
YP_009664807.1	4	414	NW_019715654	Paramormyrops kingsleyae	Paramormyrops kingsleyae isolate PKING1 ecotype Bambomo Creek, P0-Absent unplaced genomic scaffold, PKINGS_0.1 Scaffold48	2146534	2145290	6.38e-20	271	436	24.541	N/A
YP_009664807.1	4	441	NC_036885	Pan troglodytes	Pan troglodytes isolate Yerkes chimp pedigree #C0471 (Clint) chromosome 6, Clint_PTRv2	31215597	31216919	6.39e-20	271	461	24.512	N/A
YP_009664807.1	4	441	NC_036885	Pan troglodytes	Pan troglodytes isolate Yerkes chimp pedigree #C0471 (Clint) chromosome 6, Clint_PTRv2	31227811	31229133	1.11e-19	269	461	24.512	N/A
YP_009664807.1	2	441	NC_036885	Pan troglodytes	Pan troglodytes isolate Yerkes chimp pedigree #C0471 (Clint) chromosome 6, Clint_PTRv2	31211771	31210443	4.80e-19	264	462	24.242	N/A
YP_009664807.1	4	441	NC_048245	Pan paniscus	Pan paniscus isolate Mhudiblu (Carbone #601152) chromosome 6, Mhudiblu_PPA_v0	31476939	31478261	6.39e-20	271	461	24.512	N/A
YP_009664807.1	4	441	NC_048245	Pan paniscus	Pan paniscus isolate Mhudiblu (Carbone #601152) chromosome 6, Mhudiblu_PPA_v0	31489123	31490445	1.11e-19	269	461	24.512	N/A
YP_009664807.1	2	441	NC_048245	Pan paniscus	Pan paniscus isolate Mhudiblu (Carbone #601152) chromosome 6, Mhudiblu_PPA_v0	31473080	31471752	5.19e-19	264	462	24.242	N/A
YP_009664807.1	3	441	NW_020313078	Callorhinus ursinus	Callorhinus ursinus isolate GAN/ISIS: 27379988/994484 unplaced genomic scaffold, ASM326570v1 scaffold362	20955093	20956418	6.44e-20	271	470	25.957	N/A
YP_009664807.1	2	441	NC_057868	Gambusia affinis	Gambusia affinis linkage group LG01, SWU_Gaff_1.0	23561408	23562736	6.44e-20	271	469	24.307	N/A
YP_009664807.1	4	414	NC_052020	Motacilla alba alba	Motacilla alba alba isolate MOTALB_02 chromosome 5, Motacilla_alba_V1.0_pri	55046756	55045506	6.44e-20	271	451	24.169	N/A
YP_009664807.1	2	441	NC_060281	Equus quagga	Equus quagga isolate Etosha38 chromosome 15, UCLA_HA_Equagga_1.0	32380731	32382059	6.44e-20	271	462	24.026	N/A
YP_009664807.1	4	441	NC_044552	Rhinopithecus roxellana	Rhinopithecus roxellana isolate Shanxi Qingling chromosome 4, ASM756505v1	25383469	25384791	6.44e-20	271	461	24.512	N/A
YP_009664807.1	2	414	NC_044552	Rhinopithecus roxellana	Rhinopithecus roxellana isolate Shanxi Qingling chromosome 4, ASM756505v1	25396302	25397552	1.35e-19	268	436	24.312	N/A
YP_009664807.1	2	441	NC_044552	Rhinopithecus roxellana	Rhinopithecus roxellana isolate Shanxi Qingling chromosome 4, ASM756505v1	25379264	25377936	4.88e-19	264	465	24.731	N/A
YP_009664807.1	182	441	NC_044552	Rhinopithecus roxellana	Rhinopithecus roxellana isolate Shanxi Qingling chromosome 4, ASM756505v1	25423136	25423939	1.72e-16	178	283	26.855	N/A
YP_009664807.1	4	188	NC_044552	Rhinopithecus roxellana	Rhinopithecus roxellana isolate Shanxi Qingling chromosome 4, ASM756505v1	25422616	25423143	1.72e-16	109	185	23.243	N/A
YP_009664807.1	182	349	NC_044552	Rhinopithecus roxellana	Rhinopithecus roxellana isolate Shanxi Qingling chromosome 4, ASM756505v1	25409978	25410493	5.71e-10	150	183	27.322	N/A
YP_009664807.1	113	188	NC_044552	Rhinopithecus roxellana	Rhinopithecus roxellana isolate Shanxi Qingling chromosome 4, ASM756505v1	25409743	25409985	5.71e-10	80	81	24.691	N/A
YP_009664807.1	4	441	NC_044402	Nomascus leucogenys	Nomascus leucogenys isolate Asia chromosome 22a, Asia_NLE_v1	52862388	52863710	6.50e-20	271	461	24.512	N/A
YP_009664807.1	4	441	NC_044402	Nomascus leucogenys	Nomascus leucogenys isolate Asia chromosome 22a, Asia_NLE_v1	52849538	52850860	8.23e-20	270	461	24.512	N/A
YP_009664807.1	2	441	NC_044402	Nomascus leucogenys	Nomascus leucogenys isolate Asia chromosome 22a, Asia_NLE_v1	52845744	52844416	1.68e-18	259	463	24.838	N/A
YP_009664807.1	149	360	NC_044402	Nomascus leucogenys	Nomascus leucogenys isolate Asia chromosome 22a, Asia_NLE_v1	122599056	122599721	4.35e-08	172	234	26.496	N/A
YP_009664807.1	4	441	NW_004454168	Ceratotherium simum simum	Ceratotherium simum simum isolate SDZICR_KB13650 unplaced genomic scaffold, CerSimSim1.0 scaffold00013	33277084	33275762	6.55e-20	271	461	24.512	N/A
YP_009664807.1	4	441	NW_004454168	Ceratotherium simum simum	Ceratotherium simum simum isolate SDZICR_KB13650 unplaced genomic scaffold, CerSimSim1.0 scaffold00013	33266587	33265265	6.55e-20	271	461	24.512	N/A
YP_009664807.1	2	441	NW_004454168	Ceratotherium simum simum	Ceratotherium simum simum isolate SDZICR_KB13650 unplaced genomic scaffold, CerSimSim1.0 scaffold00013	33279001	33280329	1.26e-19	269	462	24.459	N/A
YP_009664807.1	4	441	NC_000083	Mus musculus	Mus musculus strain C57BL/6J chromosome 17, GRCm39	35190883	35189561	6.55e-20	271	458	24.891	N/A
YP_009664807.1	4	441	NC_000083	Mus musculus	Mus musculus strain C57BL/6J chromosome 17, GRCm39	35177965	35176643	6.73e-20	271	458	24.891	N/A
YP_009664807.1	2	441	NC_000083	Mus musculus	Mus musculus strain C57BL/6J chromosome 17, GRCm39	35195981	35197309	3.16e-19	265	462	23.810	N/A
YP_009664807.1	2	441	NC_054395	Toxotes jaculatrix	Toxotes jaculatrix isolate fToxJac2 chromosome 2, fToxJac2.pri	16012656	16013984	6.67e-20	271	463	25.270	N/A
YP_009664807.1	4	441	NC_048386	Callithrix jacchus	Callithrix jacchus strain cj1700 chromosome 4, Callithrix_jacchus_cj1700_1.1	36044672	36045994	6.73e-20	271	461	24.512	N/A
YP_009664807.1	4	441	NC_048386	Callithrix jacchus	Callithrix jacchus strain cj1700 chromosome 4, Callithrix_jacchus_cj1700_1.1	36056395	36057717	6.73e-20	271	461	24.512	N/A
YP_009664807.1	2	441	NC_048386	Callithrix jacchus	Callithrix jacchus strain cj1700 chromosome 4, Callithrix_jacchus_cj1700_1.1	36040473	36039145	1.68e-18	259	462	24.026	N/A
YP_009664807.1	4	441	NC_058133	Gracilinanus agilis	Gracilinanus agilis isolate LMUSP501 chromosome 4, AgileGrace	257175279	257176601	6.73e-20	271	469	25.586	N/A
YP_009664807.1	4	441	NC_058133	Gracilinanus agilis	Gracilinanus agilis isolate LMUSP501 chromosome 4, AgileGrace	257173746	257172424	1.38e-19	268	462	24.459	N/A
YP_009664807.1	2	414	NW_015504604	Miniopterus natalensis	Miniopterus natalensis isolate MN2012-01 unplaced genomic scaffold, Mnat.v1 scaff480	653180	654430	6.78e-20	271	435	24.828	N/A
YP_009664807.1	4	414	NW_015504604	Miniopterus natalensis	Miniopterus natalensis isolate MN2012-01 unplaced genomic scaffold, Mnat.v1 scaff480	636653	635409	2.89e-19	266	433	24.249	N/A
YP_009664807.1	4	414	NC_044217	Taeniopygia guttata	Taeniopygia guttata isolate Blue55 chromosome 5, bTaeGut1.4.pri	54710268	54709018	6.79e-20	271	451	24.169	N/A
YP_009664807.1	3	414	NC_063218	Corvus hawaiiensis	Corvus hawaiiensis isolate bCorHaw1 chromosome 6, bCorHaw1.pri.cur	7280810	7282063	6.79e-20	271	452	24.115	N/A
YP_009664807.1	5	419	NC_062283	Lutra lutra	Lutra lutra chromosome 6, mLutLut1.2	109292900	109294156	6.79e-20	271	443	24.605	N/A
YP_009664807.1	2	441	NC_062283	Lutra lutra	Lutra lutra chromosome 6, mLutLut1.2	29956281	29954953	9.88e-20	270	462	24.459	N/A
YP_009664807.1	3	414	NC_062283	Lutra lutra	Lutra lutra chromosome 6, mLutLut1.2	29958394	29959641	4.32e-19	264	435	24.138	N/A
YP_009664807.1	3	414	NC_062283	Lutra lutra	Lutra lutra chromosome 6, mLutLut1.2	29969060	29970307	8.53e-19	262	435	23.678	N/A
YP_009664807.1	4	441	NC_045438	Piliocolobus tephrosceles	Piliocolobus tephrosceles isolate RC106 chromosome 5, ASM277652v3	136569168	136570490	6.79e-20	271	461	24.512	N/A
YP_009664807.1	2	441	NC_045438	Piliocolobus tephrosceles	Piliocolobus tephrosceles isolate RC106 chromosome 5, ASM277652v3	136565018	136563690	4.55e-19	264	465	24.731	N/A
YP_009664807.1	4	441	NW_012003394	Cercocebus atys	Cercocebus atys isolate FAK unplaced genomic scaffold, Caty_1.0 Scaffold350	84972	83650	6.83e-20	271	461	24.512	N/A
YP_009664807.1	2	441	NW_012003394	Cercocebus atys	Cercocebus atys isolate FAK unplaced genomic scaffold, Caty_1.0 Scaffold350	99074	100402	4.79e-19	264	465	24.731	N/A
YP_009664807.1	4	441	NW_012106809	Mandrillus leucophaeus	Mandrillus leucophaeus isolate KB7577 unplaced genomic scaffold, Mleu.le_1.0 Scaffold630	502679	504001	6.84e-20	271	461	24.512	N/A
YP_009664807.1	2	441	NW_012106809	Mandrillus leucophaeus	Mandrillus leucophaeus isolate KB7577 unplaced genomic scaffold, Mleu.le_1.0 Scaffold630	498481	497153	4.79e-19	264	465	24.731	N/A
YP_009664807.1	4	441	NW_012011989	Macaca nemestrina	Macaca nemestrina isolate M95218 unplaced genomic scaffold, Mnem_1.0 Scaffold227	501418	500096	6.84e-20	271	461	24.512	N/A
YP_009664807.1	2	441	NW_012011989	Macaca nemestrina	Macaca nemestrina isolate M95218 unplaced genomic scaffold, Mnem_1.0 Scaffold227	505237	506565	4.79e-19	264	465	24.731	N/A
YP_009664807.1	4	441	NW_012115555	Colobus angolensis palliatus	Colobus angolensis palliatus isolate OR3802 unplaced genomic scaffold, Cang.pa_1.0 Scaffold236	612459	613781	6.84e-20	271	461	24.512	N/A
YP_009664807.1	2	441	NW_012115555	Colobus angolensis palliatus	Colobus angolensis palliatus isolate OR3802 unplaced genomic scaffold, Cang.pa_1.0 Scaffold236	608634	607306	4.84e-19	264	462	24.242	N/A
YP_009664807.1	4	441	NC_059129	Lemur catta	Lemur catta isolate mLemCat1 chromosome 2, mLemCat1.pri	42123664	42124986	6.85e-20	271	461	24.512	N/A
YP_009664807.1	3	441	NC_059129	Lemur catta	Lemur catta isolate mLemCat1 chromosome 2, mLemCat1.pri	42135568	42136893	8.01e-20	270	462	24.459	N/A
YP_009664807.1	2	441	NC_059129	Lemur catta	Lemur catta isolate mLemCat1 chromosome 2, mLemCat1.pri	42121215	42119887	1.13e-19	269	462	24.459	N/A
YP_009664807.1	4	441	NC_052258	Macaca fascicularis	Macaca fascicularis isolate CE1976F chromosome 4, MFA1912RKSv2	31983082	31984404	6.85e-20	271	461	24.512	N/A
YP_009664807.1	4	441	NC_052258	Macaca fascicularis	Macaca fascicularis isolate CE1976F chromosome 4, MFA1912RKSv2	31995023	31996345	6.85e-20	271	461	24.512	N/A
YP_009664807.1	2	441	NC_052258	Macaca fascicularis	Macaca fascicularis isolate CE1976F chromosome 4, MFA1912RKSv2	31979164	31977836	4.80e-19	264	465	24.731	N/A
YP_009664807.1	4	441	NC_041757	Macaca mulatta	Macaca mulatta isolate AG07107 chromosome 4, Mmul_10	137685264	137683942	6.85e-20	271	461	24.512	N/A
YP_009664807.1	4	441	NC_041757	Macaca mulatta	Macaca mulatta isolate AG07107 chromosome 4, Mmul_10	137673308	137671986	6.85e-20	271	461	24.512	N/A
YP_009664807.1	2	441	NC_041757	Macaca mulatta	Macaca mulatta isolate AG07107 chromosome 4, Mmul_10	137689079	137690407	4.80e-19	264	465	24.731	N/A
YP_009664807.1	4	441	NC_037671	Theropithecus gelada	Theropithecus gelada isolate Dixy chromosome 4, Tgel_1.0	34305550	34306872	6.85e-20	271	461	24.512	N/A
YP_009664807.1	2	441	NC_037671	Theropithecus gelada	Theropithecus gelada isolate Dixy chromosome 4, Tgel_1.0	34292049	34290721	4.80e-19	264	465	24.731	N/A
YP_009664807.1	2	441	NW_023602073	Talpa occidentalis	Talpa occidentalis isolate TD23 unplaced genomic scaffold, MPIMG_talOcc4 talOcc4.2	48215897	48214569	6.97e-20	271	462	24.675	N/A
YP_009664807.1	4	414	NW_023602073	Talpa occidentalis	Talpa occidentalis isolate TD23 unplaced genomic scaffold, MPIMG_talOcc4 talOcc4.2	48219613	48220857	3.79e-19	265	439	24.146	N/A
YP_009664807.1	3	414	NW_023602073	Talpa occidentalis	Talpa occidentalis isolate TD23 unplaced genomic scaffold, MPIMG_talOcc4 talOcc4.2	48231931	48233178	6.02e-19	263	440	23.864	N/A
YP_009664807.1	5	441	NC_050575	Trichosurus vulpecula	Trichosurus vulpecula isolate mTriVul1 chromosome 3, mTriVul1.pri	268725188	268726507	6.97e-20	271	465	25.161	N/A
YP_009664807.1	6	414	NC_050575	Trichosurus vulpecula	Trichosurus vulpecula isolate mTriVul1 chromosome 3, mTriVul1.pri	232389990	232388752	7.01e-18	254	427	25.293	N/A
YP_009664807.1	3	270	NC_050575	Trichosurus vulpecula	Trichosurus vulpecula isolate mTriVul1 chromosome 3, mTriVul1.pri	156030754	156031527	6.42e-13	213	275	27.273	N/A
YP_009664807.1	5	229	NC_050575	Trichosurus vulpecula	Trichosurus vulpecula isolate mTriVul1 chromosome 3, mTriVul1.pri	39858822	39859472	2.58e-09	183	228	26.754	N/A
YP_009664807.1	146	270	NC_050575	Trichosurus vulpecula	Trichosurus vulpecula isolate mTriVul1 chromosome 3, mTriVul1.pri	279321425	279321796	3.26e-08	173	126	32.540	N/A
YP_009664807.1	141	414	NC_050575	Trichosurus vulpecula	Trichosurus vulpecula isolate mTriVul1 chromosome 3, mTriVul1.pri	323946927	323947787	1.00e-07	169	290	25.862	N/A
YP_009664807.1	198	414	NC_050575	Trichosurus vulpecula	Trichosurus vulpecula isolate mTriVul1 chromosome 3, mTriVul1.pri	372033390	372032704	3.58e-06	117	232	22.845	N/A
YP_009664807.1	5	188	NC_050575	Trichosurus vulpecula	Trichosurus vulpecula isolate mTriVul1 chromosome 3, mTriVul1.pri	372033944	372033420	3.58e-06	78	187	25.134	N/A
YP_009664807.1	4	441	NW_024081455	Hyaena hyaena	Hyaena hyaena isolate Hyena2069 unplaced genomic scaffold, ASM300989v1 scaffold_830	425044	423722	7.02e-20	271	461	24.512	N/A
YP_009664807.1	4	441	NW_024081455	Hyaena hyaena	Hyaena hyaena isolate Hyena2069 unplaced genomic scaffold, ASM300989v1 scaffold_830	414363	413041	7.02e-20	271	461	24.512	N/A
YP_009664807.1	2	441	NW_024081455	Hyaena hyaena	Hyaena hyaena isolate Hyena2069 unplaced genomic scaffold, ASM300989v1 scaffold_830	427190	428518	2.20e-19	267	461	23.861	N/A
YP_009664807.1	4	441	NC_045601	Zalophus californianus	Zalophus californianus isolate mZalCal1 chromosome 7, mZalCal1.pri.v2	118325059	118323737	7.03e-20	271	461	24.512	N/A
YP_009664807.1	2	441	NC_045601	Zalophus californianus	Zalophus californianus isolate mZalCal1 chromosome 7, mZalCal1.pri.v2	118337301	118338629	7.28e-20	271	462	24.026	N/A
YP_009664807.1	2	414	NC_045601	Zalophus californianus	Zalophus californianus isolate mZalCal1 chromosome 7, mZalCal1.pri.v2	118335322	118334072	1.32e-19	269	434	24.424	N/A
YP_009664807.1	5	407	NC_045601	Zalophus californianus	Zalophus californianus isolate mZalCal1 chromosome 7, mZalCal1.pri.v2	21839063	21837846	2.35e-17	250	428	25.234	N/A
YP_009664807.1	4	441	NW_008358192	Nannospalax galili	Nannospalax galili isolate Female #2095 unplaced genomic scaffold, S.galili_v1.0 scaffold948	504065	505387	7.08e-20	271	459	25.926	N/A
YP_009664807.1	4	441	NW_023556583	Artibeus jamaicensis	Artibeus jamaicensis isolate 1a unplaced genomic scaffold, WHU_Ajam_v2 fragScaff_scaffold_38	502847	504169	7.08e-20	271	461	24.512	N/A
YP_009664807.1	4	441	NW_023556583	Artibeus jamaicensis	Artibeus jamaicensis isolate 1a unplaced genomic scaffold, WHU_Ajam_v2 fragScaff_scaffold_38	500104	498782	2.72e-19	266	460	24.130	N/A
YP_009664807.1	2	441	NC_052184	Equus asinus	Equus asinus breed Dezhou chromosome 8, ASM1607732v2	60367521	60366193	7.15e-20	271	462	24.026	N/A
YP_009664807.1	4	441	NC_052184	Equus asinus	Equus asinus breed Dezhou chromosome 8, ASM1607732v2	60379420	60380745	2.40e-18	258	462	24.459	N/A
YP_009664807.1	4	239	NC_052184	Equus asinus	Equus asinus breed Dezhou chromosome 8, ASM1607732v2	60369779	60370462	3.91e-15	231	239	28.452	N/A
YP_009664807.1	4	441	NC_045715	Camelus ferus	Camelus ferus isolate YT-003-E chromosome 20, BCGSAC_Cfer_1.0	20811810	20813132	7.22e-20	271	461	24.512	N/A
YP_009664807.1	4	441	NC_045715	Camelus ferus	Camelus ferus isolate YT-003-E chromosome 20, BCGSAC_Cfer_1.0	20801765	20803087	8.16e-20	270	461	24.512	N/A
YP_009664807.1	4	441	NC_045715	Camelus ferus	Camelus ferus isolate YT-003-E chromosome 20, BCGSAC_Cfer_1.0	20799787	20798465	1.40e-19	268	460	24.348	N/A
YP_009664807.1	2	441	NW_020998703	Eumetopias jubatus	Eumetopias jubatus isolate GAN:26980396 unplaced genomic scaffold, ASM402803v1 scaffold97	8696019	8697347	7.28e-20	271	462	24.026	N/A
YP_009664807.1	2	441	NW_020313370	Callorhinus ursinus	Callorhinus ursinus isolate GAN/ISIS: 27379988/994484 unplaced genomic scaffold, ASM326570v1 scaffold654	8852326	8853654	7.28e-20	271	462	24.026	N/A
YP_009664807.1	2	414	NW_023616465	Pungitius pungitius	Pungitius pungitius unplaced genomic scaffold, NSP_V7	550580	551830	7.47e-20	271	434	24.885	N/A
YP_009664807.1	2	414	NW_023616465	Pungitius pungitius	Pungitius pungitius unplaced genomic scaffold, NSP_V7	537240	535990	7.54e-20	271	434	24.885	N/A
YP_009664807.1	3	441	NW_025965163	Myodes glareolus	Myodes glareolus unplaced genomic scaffold, Bank_vole1_10x scf_377	259979	261304	7.53e-20	271	464	25.216	N/A
YP_009664807.1	3	441	NW_025965163	Myodes glareolus	Myodes glareolus unplaced genomic scaffold, Bank_vole1_10x scf_377	273172	274497	7.80e-20	270	459	24.619	N/A
YP_009664807.1	2	441	NW_025965163	Myodes glareolus	Myodes glareolus unplaced genomic scaffold, Bank_vole1_10x scf_377	255386	254058	3.47e-19	265	462	24.242	N/A
YP_009664807.1	3	441	NC_045628	Mustela erminea	Mustela erminea isolate mMusErm1 chromosome 15, mMusErm1.Pri	50926425	50927750	7.54e-20	271	467	25.054	N/A
YP_009664807.1	5	414	NC_045628	Mustela erminea	Mustela erminea isolate mMusErm1 chromosome 15, mMusErm1.Pri	43099460	43098219	6.63e-19	263	438	24.429	N/A
YP_009664807.1	4	441	NW_025334038	Phyllostomus hastatus	Phyllostomus hastatus isolate PE091 unplaced genomic scaffold, TTU_PhHast_1.1 phas_scaffold_60	17356807	17358129	7.60e-20	271	461	24.512	N/A
YP_009664807.1	4	441	NW_025334038	Phyllostomus hastatus	Phyllostomus hastatus isolate PE091 unplaced genomic scaffold, TTU_PhHast_1.1 phas_scaffold_60	17354358	17353036	5.97e-19	263	460	24.130	N/A
YP_009664807.1	3	414	NC_046335	Corvus cornix cornix	Corvus cornix cornix isolate S_Up_H32 chromosome 5, ASM73873v5	6941619	6942872	7.67e-20	270	452	24.115	N/A
YP_009664807.1	4	441	NW_021699266	Monodon monoceros	Monodon monoceros isolate NGI ecotype Baffin Bay Population unplaced genomic scaffold, NGI_Narwhal_1 Contig3342_ctg1	91	1413	7.70e-20	267	461	24.295	N/A
YP_009664807.1	4	441	NW_021699694	Monodon monoceros	Monodon monoceros isolate NGI ecotype Baffin Bay Population unplaced genomic scaffold, NGI_Narwhal_1 Contig3779_ctg1	1821	499	7.70e-20	267	461	24.295	N/A
YP_009664807.1	2	441	NW_007675572	Equus przewalskii	Equus przewalskii isolate Burgud unplaced genomic scaffold, Burgud scaffold2559	267551	266223	7.70e-20	270	462	24.026	N/A
# TBLASTN 2.13.0+
# Query: YP_009666006.1 |61.0 kDa protein|Pineapple mealybug wilt-associated virus 3|Ampelovirus|Closteroviridae||USA: Hawaii|USA||2019-06-28T00:00:00Z|61.0 kDa protein [Pineapple mealybug wilt-associated virus 3]
# Database: ref_euk_rep_genomes
# 0 hits found
# TBLASTN 2.13.0+
# Query: YP_009507951.1 |polyprotein 1a|Diodia vein chlorosis virus|Crinivirus|Closteroviridae|Diodia|USA: Fayetteville, AR|USA|2009|2018-08-24T00:00:00Z|polyprotein 1a [Diodia vein chlorosis virus]
# Database: ref_euk_rep_genomes
# 0 hits found
# TBLASTN 2.13.0+
# Query: YP_054412.1 |hypothetical protein|Potato yellow vein virus|Crinivirus|Closteroviridae|Solanum tuberosum subsp. andigenum|Peru:Cajamarca|Peru||2004-07-21T00:00:00Z|hypothetical protein PYVVs3_gp1 [Potato yellow vein virus]
# Database: ref_euk_rep_genomes
# 0 hits found
# TBLASTN 2.13.0+
# Query: NP_940794.1 |p26|Beet pseudoyellows virus|Crinivirus|Closteroviridae|Nicotiana benthamiana|USA: Maryland|USA||2003-11-11T00:00:00Z|p26 [Beet pseudoyellows virus]
# Database: ref_euk_rep_genomes
# 0 hits found
# TBLASTN 2.13.0+
# Query: UVX95193.1 |p63|Grapevine leafroll-associated virus 2|Closterovirus|Closteroviridae|Vitis vinifera|Russia: Krasnodar region, Anapa|Russia|2019-09|2022-09-06T00:00:00Z|p63 [Grapevine leafroll-associated virus 2]
# Database: ref_euk_rep_genomes
# 0 hits found
# TBLASTN 2.13.0+
# Query: UTQ50491.1 |21 kDa unknown protein|Plant associated closterovirus 1|Closterovirus|Closteroviridae||Slovenia|Slovenia|2019-07|2022-07-23T00:00:00Z|MAG: 21 kDa unknown protein [Plant associated closterovirus 1]
# Database: ref_euk_rep_genomes
# 0 hits found
# TBLASTN 2.13.0+
# Query: UQR78701.1 |p62 protein|Thesium chinense closterovirus 1|Closterovirus|Closteroviridae|Thesium chinense|Japan|Japan|2016|2022-05-21T00:00:00Z|p62 protein [Thesium chinense closterovirus 1]
# Database: ref_euk_rep_genomes
# 0 hits found
# TBLASTN 2.13.0+
# Query: UNN55315.1 |ORF7|Cnidium closterovirus 1|Closterovirus|Closteroviridae|Cnidium officinale|South Korea|South Korea|2021-05-22|2022-03-26T00:00:00Z|ORF7 [Cnidium closterovirus 1]
# Database: ref_euk_rep_genomes
# 0 hits found
# TBLASTN 2.13.0+
# Query: QNS29672.1 |polyprotein 1a|Fig virus B|Closterovirus|Closteroviridae|Ficus carica|Japan|Japan|2017|2020-09-20T00:00:00Z|polyprotein 1a [Fig virus B]
# Database: ref_euk_rep_genomes
# 0 hits found
# TBLASTN 2.13.0+
# Query: QKO00704.1 |hsp70|Potato yellow vein virus|Crinivirus|Closteroviridae|Solanum quitoense|Colombia: Antioquia(Marinilla-La Union)|Colombia|2018|2020-07-01T00:00:00Z|hsp70 [Potato yellow vein virus]
# Database: ref_euk_rep_genomes
# Fields: query acc., q. start, q. end, subject acc., subject sci name, subject title, s. start, s. end, evalue, score, alignment length, % identity, subject strand
# 1055 hits found
QKO00704.1	6	483	NW_023181836	Ailuropoda melanoleuca	Ailuropoda melanoleuca isolate Jingjing unplaced genomic scaffold, ASM200744v2 unplaced-scaffold13199	220	1707	1.05e-22	290	522	25.479	N/A
QKO00704.1	6	483	NW_023507541	Sturnira hondurensis	Sturnira hondurensis isolate 20B ecotype Veracruz unplaced genomic scaffold, WHU_Shon_v2.1 original_scaffold_12233	2193	706	2.03e-22	287	524	25.382	N/A
QKO00704.1	6	360	NW_019445049	Seriola lalandi dorsalis	Seriola lalandi dorsalis isolate HSWRI2012SDOR001 ecotype SW California unplaced genomic scaffold, Sedor1 jcf7180001974383	2030	927	7.54e-21	274	380	27.105	N/A
QKO00704.1	6	432	NC_046376	Fundulus heteroclitus	Fundulus heteroclitus isolate FHET01 chromosome 16, MU-UCD_Fhet_4.1	3029210	3030556	4.19e-18	255	461	24.946	N/A
QKO00704.1	6	432	NC_046376	Fundulus heteroclitus	Fundulus heteroclitus isolate FHET01 chromosome 16, MU-UCD_Fhet_4.1	3156343	3154997	4.19e-18	255	461	24.946	N/A
QKO00704.1	6	432	NC_046376	Fundulus heteroclitus	Fundulus heteroclitus isolate FHET01 chromosome 16, MU-UCD_Fhet_4.1	3026484	3025138	4.19e-18	255	461	24.946	N/A
QKO00704.1	6	432	NC_046376	Fundulus heteroclitus	Fundulus heteroclitus isolate FHET01 chromosome 16, MU-UCD_Fhet_4.1	3022186	3020840	4.19e-18	255	461	24.946	N/A
QKO00704.1	6	432	NC_046376	Fundulus heteroclitus	Fundulus heteroclitus isolate FHET01 chromosome 16, MU-UCD_Fhet_4.1	3017884	3016538	4.45e-18	255	461	24.946	N/A
QKO00704.1	6	489	NW_026061296	Syngnathus scovelli	Syngnathus scovelli strain Florida unplaced genomic scaffold, RoL_Ssco_1.1 HiC_scaffold_20	8502885	8504417	4.34e-18	255	520	24.615	N/A
QKO00704.1	6	489	NC_051108	Syngnathus acus	Syngnathus acus chromosome 24, fSynAcu1.2	3614686	3613154	9.08e-18	252	520	24.423	N/A
QKO00704.1	6	489	NW_017805983	Hippocampus comes	Hippocampus comes isolate QL1 unplaced genomic scaffold, H_comes_QL1_v1 scaffold174	332324	333832	1.55e-17	250	519	23.699	N/A
QKO00704.1	6	432	NC_050528	Oryzias melastigma	Oryzias melastigma strain HK-1 linkage group LG17, ASM292280v2	2792247	2793593	2.47e-17	248	461	24.512	N/A
QKO00704.1	6	432	NC_050528	Oryzias melastigma	Oryzias melastigma strain HK-1 linkage group LG17, ASM292280v2	2788275	2786929	2.56e-17	248	461	24.512	N/A
QKO00704.1	6	432	NC_042988	Salmo trutta	Salmo trutta chromosome 32, fSalTru1.1	12303332	12301986	2.49e-17	248	458	24.672	N/A
QKO00704.1	6	432	NC_042988	Salmo trutta	Salmo trutta chromosome 32, fSalTru1.1	12290777	12289431	2.49e-17	248	458	24.672	N/A
QKO00704.1	1	489	NC_053396	Bufo bufo	Bufo bufo chromosome 8, aBufBuf1.1	199599000	199600556	2.58e-17	248	528	23.864	N/A
QKO00704.1	6	489	NC_053396	Bufo bufo	Bufo bufo chromosome 8, aBufBuf1.1	199703079	199701547	8.97e-17	244	520	23.654	N/A
QKO00704.1	6	489	NC_053396	Bufo bufo	Bufo bufo chromosome 8, aBufBuf1.1	199680386	199678854	2.87e-16	240	520	23.846	N/A
QKO00704.1	1	489	NC_058088	Bufo gargarizans	Bufo gargarizans isolate SCDJY-AF-19 chromosome 9, ASM1485885v1	12293457	12291901	2.67e-17	248	528	24.053	N/A
QKO00704.1	1	489	NC_058088	Bufo gargarizans	Bufo gargarizans isolate SCDJY-AF-19 chromosome 9, ASM1485885v1	12281784	12280228	2.75e-17	248	528	23.864	N/A
QKO00704.1	1	540	NC_058088	Bufo gargarizans	Bufo gargarizans isolate SCDJY-AF-19 chromosome 9, ASM1485885v1	12125342	12127063	2.97e-17	248	583	23.328	N/A
QKO00704.1	1	540	NC_058088	Bufo gargarizans	Bufo gargarizans isolate SCDJY-AF-19 chromosome 9, ASM1485885v1	12213467	12211746	3.57e-17	247	583	23.328	N/A
QKO00704.1	1	489	NC_058088	Bufo gargarizans	Bufo gargarizans isolate SCDJY-AF-19 chromosome 9, ASM1485885v1	12255491	12253935	6.43e-17	245	528	23.864	N/A
QKO00704.1	1	489	NC_058088	Bufo gargarizans	Bufo gargarizans isolate SCDJY-AF-19 chromosome 9, ASM1485885v1	12237170	12235614	8.22e-17	244	528	23.864	N/A
QKO00704.1	143	489	NC_058088	Bufo gargarizans	Bufo gargarizans isolate SCDJY-AF-19 chromosome 9, ASM1485885v1	12137482	12138606	3.89e-12	205	377	23.873	N/A
QKO00704.1	6	502	NW_008358192	Nannospalax galili	Nannospalax galili isolate Female #2095 unplaced genomic scaffold, S.galili_v1.0 scaffold948	504068	505639	2.72e-17	248	535	23.738	N/A
QKO00704.1	6	362	NW_023583454	Artibeus jamaicensis	Artibeus jamaicensis isolate 1a unplaced genomic scaffold, WHU_Ajam_v2 original_scaffold_44461	1221	100	2.76e-17	242	395	27.089	N/A
QKO00704.1	6	432	NW_024040041	Micropterus salmoides	Micropterus salmoides isolate LMB-PRFRI ecotype aquatic unplaced genomic scaffold, ASM1485139v1 Ms_hic_scaffold_10	32964322	32962976	2.82e-17	248	462	24.675	N/A
QKO00704.1	6	432	NW_024040041	Micropterus salmoides	Micropterus salmoides isolate LMB-PRFRI ecotype aquatic unplaced genomic scaffold, ASM1485139v1 Ms_hic_scaffold_10	32840047	32838701	2.43e-16	240	462	24.459	N/A
QKO00704.1	6	432	NW_024040041	Micropterus salmoides	Micropterus salmoides isolate LMB-PRFRI ecotype aquatic unplaced genomic scaffold, ASM1485139v1 Ms_hic_scaffold_10	32855342	32856688	3.77e-16	239	462	24.459	N/A
QKO00704.1	6	432	NW_024040041	Micropterus salmoides	Micropterus salmoides isolate LMB-PRFRI ecotype aquatic unplaced genomic scaffold, ASM1485139v1 Ms_hic_scaffold_10	32966104	32967450	8.42e-16	236	462	24.242	N/A
QKO00704.1	6	432	NW_019942591	Salvelinus alpinus	Salvelinus alpinus isolate IW2-2015 unplaced genomic scaffold, ASM291031v2 Un_scaffold659	631385	630039	3.33e-17	247	458	24.454	N/A
QKO00704.1	1	502	NC_030684	Xenopus tropicalis	Xenopus tropicalis strain Nigerian chromosome 8, UCB_Xtro_10.0	75108348	75109943	3.54e-17	247	541	23.660	N/A
QKO00704.1	2	362	NC_030684	Xenopus tropicalis	Xenopus tropicalis strain Nigerian chromosome 8, UCB_Xtro_10.0	100880869	100879739	1.40e-13	217	389	24.936	N/A
QKO00704.1	6	489	NC_019866	Oryzias latipes	Oryzias latipes chromosome 8, ASM223467v1	713211	711703	4.11e-17	247	519	23.314	N/A
QKO00704.1	6	489	NC_019866	Oryzias latipes	Oryzias latipes chromosome 8, ASM223467v1	804844	803336	4.98e-17	246	519	23.314	N/A
QKO00704.1	6	489	NC_019866	Oryzias latipes	Oryzias latipes chromosome 8, ASM223467v1	716049	717557	5.21e-17	246	519	23.314	N/A
QKO00704.1	6	489	NC_019866	Oryzias latipes	Oryzias latipes chromosome 8, ASM223467v1	795241	793733	9.85e-16	235	519	22.929	N/A
QKO00704.1	6	432	NW_019952037	Salvelinus alpinus	Salvelinus alpinus isolate IW2-2015 unplaced genomic scaffold, ASM291031v2 Un_scaffold10779	1762	3108	4.29e-17	245	458	24.454	N/A
QKO00704.1	6	432	NC_052309	Salvelinus namaycush	Salvelinus namaycush isolate Seneca chromosome 3, SaNama_1.0	60610726	60612072	5.21e-17	246	458	24.454	N/A
QKO00704.1	6	432	NC_052309	Salvelinus namaycush	Salvelinus namaycush isolate Seneca chromosome 3, SaNama_1.0	60637773	60639119	5.21e-17	246	458	24.454	N/A
QKO00704.1	6	432	NC_052309	Salvelinus namaycush	Salvelinus namaycush isolate Seneca chromosome 3, SaNama_1.0	60577983	60579329	5.84e-17	245	458	24.454	N/A
QKO00704.1	6	432	NC_052309	Salvelinus namaycush	Salvelinus namaycush isolate Seneca chromosome 3, SaNama_1.0	60585800	60587146	5.84e-17	245	458	24.454	N/A
QKO00704.1	6	432	NC_052309	Salvelinus namaycush	Salvelinus namaycush isolate Seneca chromosome 3, SaNama_1.0	60601299	60602645	5.84e-17	245	458	24.454	N/A
QKO00704.1	6	432	NC_052309	Salvelinus namaycush	Salvelinus namaycush isolate Seneca chromosome 3, SaNama_1.0	60618336	60619682	5.84e-17	245	458	24.454	N/A
QKO00704.1	6	432	NC_052309	Salvelinus namaycush	Salvelinus namaycush isolate Seneca chromosome 3, SaNama_1.0	60628328	60629674	5.84e-17	245	458	24.454	N/A
QKO00704.1	6	432	NC_052309	Salvelinus namaycush	Salvelinus namaycush isolate Seneca chromosome 3, SaNama_1.0	60645380	60646726	5.84e-17	245	458	24.454	N/A
QKO00704.1	6	432	NC_052309	Salvelinus namaycush	Salvelinus namaycush isolate Seneca chromosome 3, SaNama_1.0	60667670	60669016	5.84e-17	245	458	24.454	N/A
QKO00704.1	6	432	NC_052309	Salvelinus namaycush	Salvelinus namaycush isolate Seneca chromosome 3, SaNama_1.0	67961130	67959784	6.96e-17	245	458	24.454	N/A
QKO00704.1	6	432	NC_052309	Salvelinus namaycush	Salvelinus namaycush isolate Seneca chromosome 3, SaNama_1.0	60659870	60661216	3.19e-16	239	458	24.236	N/A
QKO00704.1	6	489	NW_017804912	Hippocampus comes	Hippocampus comes isolate QL1 unplaced genomic scaffold, H_comes_QL1_v1 scaffold90	552604	554112	5.34e-17	246	520	24.231	N/A
QKO00704.1	6	489	NW_017804912	Hippocampus comes	Hippocampus comes isolate QL1 unplaced genomic scaffold, H_comes_QL1_v1 scaffold90	590805	589297	1.00e-16	243	520	24.231	N/A
QKO00704.1	6	489	NW_017804912	Hippocampus comes	Hippocampus comes isolate QL1 unplaced genomic scaffold, H_comes_QL1_v1 scaffold90	570475	568967	1.00e-16	243	520	24.231	N/A
QKO00704.1	6	432	NC_034183	Oncorhynchus kisutch	Oncorhynchus kisutch isolate 150728-3 linkage group LG10, Okis_V2	53515687	53514341	5.35e-17	246	458	24.454	N/A
QKO00704.1	6	432	NC_034183	Oncorhynchus kisutch	Oncorhynchus kisutch isolate 150728-3 linkage group LG10, Okis_V2	53478398	53477052	5.35e-17	246	458	24.454	N/A
QKO00704.1	6	432	NC_034183	Oncorhynchus kisutch	Oncorhynchus kisutch isolate 150728-3 linkage group LG10, Okis_V2	53471599	53470253	5.35e-17	246	458	24.454	N/A
QKO00704.1	6	432	NC_034183	Oncorhynchus kisutch	Oncorhynchus kisutch isolate 150728-3 linkage group LG10, Okis_V2	53455579	53454233	5.35e-17	246	458	24.454	N/A
QKO00704.1	6	432	NC_034183	Oncorhynchus kisutch	Oncorhynchus kisutch isolate 150728-3 linkage group LG10, Okis_V2	53485404	53484058	6.96e-17	245	458	24.236	N/A
QKO00704.1	6	362	NC_034183	Oncorhynchus kisutch	Oncorhynchus kisutch isolate 150728-3 linkage group LG10, Okis_V2	53508668	53507556	1.22e-15	235	380	26.053	N/A
QKO00704.1	6	362	NC_034183	Oncorhynchus kisutch	Oncorhynchus kisutch isolate 150728-3 linkage group LG10, Okis_V2	53499428	53498316	1.22e-15	235	380	26.053	N/A
QKO00704.1	6	362	NC_034183	Oncorhynchus kisutch	Oncorhynchus kisutch isolate 150728-3 linkage group LG10, Okis_V2	53464813	53463701	1.22e-15	235	380	26.053	N/A
QKO00704.1	6	362	NC_034183	Oncorhynchus kisutch	Oncorhynchus kisutch isolate 150728-3 linkage group LG10, Okis_V2	53492414	53491302	1.39e-15	234	380	26.053	N/A
QKO00704.1	6	432	NC_056455	Oncorhynchus tshawytscha	Oncorhynchus tshawytscha isolate Ot180627B linkage group LG27, Otsh_v2.0	8110263	8108917	5.39e-17	246	458	24.454	N/A
QKO00704.1	6	432	NC_056455	Oncorhynchus tshawytscha	Oncorhynchus tshawytscha isolate Ot180627B linkage group LG27, Otsh_v2.0	8117340	8115994	5.74e-17	245	458	24.454	N/A
QKO00704.1	6	336	NC_056455	Oncorhynchus tshawytscha	Oncorhynchus tshawytscha isolate Ot180627B linkage group LG27, Otsh_v2.0	8131549	8130509	1.66e-13	217	354	25.989	N/A
QKO00704.1	6	336	NC_056455	Oncorhynchus tshawytscha	Oncorhynchus tshawytscha isolate Ot180627B linkage group LG27, Otsh_v2.0	8124457	8123417	1.66e-13	217	354	25.989	N/A
QKO00704.1	6	432	NC_047146	Periophthalmus magnuspinnatus	Periophthalmus magnuspinnatus isolate fPerMag1 chromosome 21, fPerMag1.pri	18239275	18240621	5.49e-17	246	471	23.992	N/A
QKO00704.1	6	432	NC_047146	Periophthalmus magnuspinnatus	Periophthalmus magnuspinnatus isolate fPerMag1 chromosome 21, fPerMag1.pri	18233711	18235057	1.63e-16	242	471	23.779	N/A
QKO00704.1	6	432	NC_047146	Periophthalmus magnuspinnatus	Periophthalmus magnuspinnatus isolate fPerMag1 chromosome 21, fPerMag1.pri	18290498	18289152	1.79e-16	241	471	23.779	N/A
QKO00704.1	6	432	NC_047146	Periophthalmus magnuspinnatus	Periophthalmus magnuspinnatus isolate fPerMag1 chromosome 21, fPerMag1.pri	18292878	18294224	2.50e-16	240	471	23.779	N/A
QKO00704.1	6	432	NC_046328	Lacerta agilis	Lacerta agilis isolate rLacAgi1 chromosome 17, rLacAgi1.pri	35072729	35074084	5.64e-17	245	465	24.301	N/A
QKO00704.1	6	362	NC_046328	Lacerta agilis	Lacerta agilis isolate rLacAgi1 chromosome 17, rLacAgi1.pri	35069546	35070664	7.09e-11	195	384	24.740	N/A
QKO00704.1	6	432	NC_056479	Plectropomus leopardus	Plectropomus leopardus isolate mb chromosome 17, YSFRI_Pleo_2.0	5352659	5351313	5.79e-17	245	465	25.376	N/A
QKO00704.1	6	246	NC_056479	Plectropomus leopardus	Plectropomus leopardus isolate mb chromosome 17, YSFRI_Pleo_2.0	5338835	5338110	7.58e-13	211	253	28.854	N/A
QKO00704.1	6	246	NC_056479	Plectropomus leopardus	Plectropomus leopardus isolate mb chromosome 17, YSFRI_Pleo_2.0	5344974	5344249	1.03e-12	210	255	29.412	N/A
QKO00704.1	6	432	NC_042560	Oncorhynchus nerka	Oncorhynchus nerka isolate On170113-E2 linkage group LG26, Oner_1.0	10802510	10801164	6.10e-17	245	458	24.454	N/A
QKO00704.1	6	432	NC_034179	Oncorhynchus kisutch	Oncorhynchus kisutch isolate 150728-3 linkage group LG6, Okis_V2	69827350	69826004	6.10e-17	245	458	24.454	N/A
QKO00704.1	6	432	NC_046617	Anabas testudineus	Anabas testudineus chromosome 8, fAnaTes1.2	4937279	4935933	6.26e-17	245	461	24.295	N/A
QKO00704.1	6	432	NC_046617	Anabas testudineus	Anabas testudineus chromosome 8, fAnaTes1.2	5043406	5042060	1.63e-16	242	461	24.078	N/A
QKO00704.1	6	432	NC_046617	Anabas testudineus	Anabas testudineus chromosome 8, fAnaTes1.2	4952168	4953514	1.89e-16	241	461	24.078	N/A
QKO00704.1	6	432	NC_046617	Anabas testudineus	Anabas testudineus chromosome 8, fAnaTes1.2	4946644	4947990	2.04e-16	241	461	24.078	N/A
QKO00704.1	6	432	NC_046617	Anabas testudineus	Anabas testudineus chromosome 8, fAnaTes1.2	4932330	4930984	3.28e-16	239	461	24.078	N/A
QKO00704.1	6	362	NC_046617	Anabas testudineus	Anabas testudineus chromosome 8, fAnaTes1.2	4942172	4941060	3.46e-15	231	383	25.065	N/A
QKO00704.1	6	432	NC_060188	Oncorhynchus gorbuscha	Oncorhynchus gorbuscha isolate QuinsamMale2020 ecotype Even-year linkage group LG16, OgorEven_v1.0	26054427	26055773	6.66e-17	245	458	24.454	N/A
QKO00704.1	6	432	NC_048576	Oncorhynchus mykiss	Oncorhynchus mykiss isolate Arlee chromosome 12, USDA_OmykA_1.1	70025245	70023899	6.72e-17	245	458	24.454	N/A
QKO00704.1	6	432	NC_056437	Oncorhynchus tshawytscha	Oncorhynchus tshawytscha isolate Ot180627B linkage group LG09, Otsh_v2.0	73051689	73050343	7.20e-17	245	458	24.454	N/A
QKO00704.1	6	432	NW_023370365	Oncorhynchus keta	Oncorhynchus keta isolate Oke142-1_Chum_Gynogen unplaced genomic scaffold, Oket_V1 Oket_scaffold00160	153916	152570	7.23e-17	245	458	24.236	N/A
QKO00704.1	6	432	NC_043764	Salarias fasciatus	Salarias fasciatus chromosome 20, fSalaFa1.1	25919792	25918446	7.33e-17	245	464	25.000	N/A
QKO00704.1	6	489	NC_043764	Salarias fasciatus	Salarias fasciatus chromosome 20, fSalaFa1.1	25956622	25955090	1.96e-16	241	526	23.954	N/A
QKO00704.1	6	432	NC_043764	Salarias fasciatus	Salarias fasciatus chromosome 20, fSalaFa1.1	25922559	25923905	1.97e-16	241	464	24.784	N/A
QKO00704.1	6	432	NC_043764	Salarias fasciatus	Salarias fasciatus chromosome 20, fSalaFa1.1	25853599	25854945	2.06e-16	241	464	24.784	N/A
QKO00704.1	6	432	NC_043764	Salarias fasciatus	Salarias fasciatus chromosome 20, fSalaFa1.1	25962233	25963579	2.80e-16	240	465	24.516	N/A
QKO00704.1	6	421	NC_043764	Salarias fasciatus	Salarias fasciatus chromosome 20, fSalaFa1.1	25851911	25850598	6.72e-15	228	453	24.503	N/A
QKO00704.1	6	362	NW_022651162	Rattus rattus	Rattus rattus isolate New Zealand unplaced genomic scaffold, Rrattus_CSIRO_v1 PGA_scaffold_45	152949	151915	7.63e-17	244	390	28.718	N/A
QKO00704.1	6	485	NC_042633	Rhinatrema bivittatum	Rhinatrema bivittatum chromosome 19, aRhiBiv1.1	28583952	28582435	7.73e-17	244	515	22.524	N/A
QKO00704.1	6	541	NC_042633	Rhinatrema bivittatum	Rhinatrema bivittatum chromosome 19, aRhiBiv1.1	28587567	28589207	3.06e-15	231	570	23.158	N/A
QKO00704.1	6	362	NC_042633	Rhinatrema bivittatum	Rhinatrema bivittatum chromosome 19, aRhiBiv1.1	32197021	32195909	6.39e-14	220	377	24.138	N/A
QKO00704.1	6	432	NW_015448503	Nothobranchius furzeri	Nothobranchius furzeri strain GRZ unplaced genomic scaffold, Nfu_20140520 scaffold00988	40815	42164	7.91e-17	244	459	24.183	N/A
QKO00704.1	6	432	NC_061789	Mugil cephalus	Mugil cephalus isolate CIBA_MC_2020 chromosome 20, CIBA_Mcephalus_1.1	11258854	11260200	8.22e-17	244	458	24.891	N/A
QKO00704.1	6	432	NC_061789	Mugil cephalus	Mugil cephalus isolate CIBA_MC_2020 chromosome 20, CIBA_Mcephalus_1.1	11346112	11347458	1.56e-16	242	461	24.512	N/A
QKO00704.1	6	432	NC_061789	Mugil cephalus	Mugil cephalus isolate CIBA_MC_2020 chromosome 20, CIBA_Mcephalus_1.1	11343922	11342576	1.87e-16	241	458	24.672	N/A
QKO00704.1	143	432	NC_061789	Mugil cephalus	Mugil cephalus isolate CIBA_MC_2020 chromosome 20, CIBA_Mcephalus_1.1	11339224	11338286	6.65e-12	204	315	25.397	N/A
QKO00704.1	6	432	NC_057886	Gambusia affinis	Gambusia affinis linkage group LG19, SWU_Gaff_1.0	24522372	24521026	8.22e-17	244	466	25.536	N/A
QKO00704.1	6	489	NC_041345	Perca flavescens	Perca flavescens isolate YP-PL-M2 chromosome 15, PFLA_1.0	382402	383910	8.74e-17	244	520	23.269	N/A
QKO00704.1	6	432	NC_059444	Salmo salar	Salmo salar chromosome ssa03, Ssal_v3.1	60415055	60413709	9.29e-17	244	458	24.454	N/A
QKO00704.1	6	432	NW_015113935	Poecilia latipinna	Poecilia latipinna isolate Pla-1442-1.1 unplaced genomic scaffold, P_latipinna-1.0 Scaffold1319	176161	174815	9.42e-17	244	466	25.536	N/A
QKO00704.1	6	432	NC_055683	Melanotaenia boesemani	Melanotaenia boesemani isolate fMelBoe1 chromosome 2, fMelBoe1.pri	37874489	37873143	9.62e-17	244	458	24.672	N/A
QKO00704.1	6	432	NC_055683	Melanotaenia boesemani	Melanotaenia boesemani isolate fMelBoe1 chromosome 2, fMelBoe1.pri	37749626	37748280	1.33e-15	234	461	24.295	N/A
QKO00704.1	6	432	NC_055683	Melanotaenia boesemani	Melanotaenia boesemani isolate fMelBoe1 chromosome 2, fMelBoe1.pri	37875442	37876788	1.86e-15	233	458	24.454	N/A
QKO00704.1	6	432	NC_055683	Melanotaenia boesemani	Melanotaenia boesemani isolate fMelBoe1 chromosome 2, fMelBoe1.pri	37754607	37755953	3.51e-14	222	461	24.078	N/A
QKO00704.1	6	432	NW_019029753	Acanthochromis polyacanthus	Acanthochromis polyacanthus ecotype Palm Islands unplaced genomic scaffold, ASM210954v1 orpheusFish_scaffold637	303254	304600	1.00e-16	243	461	25.163	N/A
QKO00704.1	6	362	NC_045747	Etheostoma spectabile	Etheostoma spectabile isolate EspeVRDwgs_2016 chromosome 15, UIUC_Espe_1.0	2439401	2440513	1.00e-16	243	383	26.110	N/A
QKO00704.1	6	432	NT_176363	Cavia porcellus	Cavia porcellus strain inbred line 2N unplaced genomic scaffold, Cavpor3.0 supercont2_56	11210470	11211816	1.08e-16	243	458	24.017	N/A
QKO00704.1	6	432	NC_050193	Sander lucioperca	Sander lucioperca isolate FBNREF2018 chromosome 21, SLUC_FBN_1.2	20010493	20009147	1.10e-16	243	462	24.242	N/A
QKO00704.1	6	432	NC_065523	Epinephelus moara	Epinephelus moara isolate mb chromosome 18, YSFRI_EMoa_1.0	9404341	9402995	1.15e-16	243	460	24.565	N/A
QKO00704.1	6	432	NW_006800844	Poecilia formosa	Poecilia formosa unplaced genomic scaffold, Poecilia_formosa-5.1.2 Scaffold905	83589	82243	1.29e-16	242	466	25.536	N/A
QKO00704.1	6	432	NW_015096933	Poecilia mexicana	Poecilia mexicana isolate Pme_1353_1.1 unplaced genomic scaffold, P_mexicana-1.0 Scaffold2422	151534	150188	1.30e-16	242	466	25.536	N/A
QKO00704.1	6	432	NC_064770	Epinephelus fuscoguttatus	Epinephelus fuscoguttatus linkage group LG19, E.fuscoguttatus.final_Chr_v1	8826309	8824963	1.33e-16	242	459	25.272	N/A
QKO00704.1	6	432	NC_064770	Epinephelus fuscoguttatus	Epinephelus fuscoguttatus linkage group LG19, E.fuscoguttatus.final_Chr_v1	8814449	8813103	1.08e-15	235	459	23.965	N/A
QKO00704.1	6	362	NC_064770	Epinephelus fuscoguttatus	Epinephelus fuscoguttatus linkage group LG19, E.fuscoguttatus.final_Chr_v1	8795804	8794695	1.17e-12	210	379	25.066	N/A
QKO00704.1	6	266	NC_064770	Epinephelus fuscoguttatus	Epinephelus fuscoguttatus linkage group LG19, E.fuscoguttatus.final_Chr_v1	8807785	8806988	2.00e-12	208	274	27.372	N/A
QKO00704.1	6	243	NC_064770	Epinephelus fuscoguttatus	Epinephelus fuscoguttatus linkage group LG19, E.fuscoguttatus.final_Chr_v1	8801237	8800521	3.99e-12	205	247	28.340	N/A
QKO00704.1	6	432	NW_024039260	Cyprinodon tularosa	Cyprinodon tularosa strain WSP-4 unplaced genomic scaffold, ASM1607723v1 ctg527	30537	31883	1.34e-16	242	461	24.512	N/A
QKO00704.1	6	432	NW_024039260	Cyprinodon tularosa	Cyprinodon tularosa strain WSP-4 unplaced genomic scaffold, ASM1607723v1 ctg527	25302	23956	1.74e-16	241	461	24.512	N/A
QKO00704.1	6	422	NW_022135088	Globicephala melas	Globicephala melas isolate X-22926-18 unplaced genomic scaffold, ASM654740v1 scaffold235	339759	341075	1.46e-16	242	450	24.222	N/A
QKO00704.1	6	432	NC_061817	Girardinichthys multiradiatus	Girardinichthys multiradiatus isolate DD_20200921_A chromosome X, DD_fGirMul_XY1	39843569	39842223	1.58e-16	242	461	24.512	N/A
QKO00704.1	6	432	NC_061817	Girardinichthys multiradiatus	Girardinichthys multiradiatus isolate DD_20200921_A chromosome X, DD_fGirMul_XY1	39995160	39993814	1.84e-16	241	461	24.512	N/A
QKO00704.1	6	432	NC_061817	Girardinichthys multiradiatus	Girardinichthys multiradiatus isolate DD_20200921_A chromosome X, DD_fGirMul_XY1	39648036	39649382	1.84e-16	241	461	24.512	N/A
QKO00704.1	6	432	NC_061818	Girardinichthys multiradiatus	Girardinichthys multiradiatus isolate DD_20200921_A chromosome Y, DD_fGirMul_XY1	41163000	41161654	1.58e-16	242	461	24.512	N/A
QKO00704.1	6	432	NC_061818	Girardinichthys multiradiatus	Girardinichthys multiradiatus isolate DD_20200921_A chromosome Y, DD_fGirMul_XY1	41314770	41313424	1.84e-16	241	461	24.512	N/A
QKO00704.1	6	432	NC_061818	Girardinichthys multiradiatus	Girardinichthys multiradiatus isolate DD_20200921_A chromosome Y, DD_fGirMul_XY1	40967895	40969241	1.84e-16	241	461	24.512	N/A
QKO00704.1	6	362	NC_061818	Girardinichthys multiradiatus	Girardinichthys multiradiatus isolate DD_20200921_A chromosome Y, DD_fGirMul_XY1	41166046	41167158	1.83e-14	225	380	25.263	N/A
QKO00704.1	2	362	NC_048621	Zootoca vivipara	Zootoca vivipara isolate ELT05324 linkage group LG17, UG_Zviv_1	35294482	35293349	1.66e-16	242	393	24.173	N/A
QKO00704.1	6	362	NC_048621	Zootoca vivipara	Zootoca vivipara isolate ELT05324 linkage group LG17, UG_Zviv_1	35297621	35296503	3.68e-11	197	384	25.000	N/A
QKO00704.1	6	432	NC_040243	Xiphophorus couchianus	Xiphophorus couchianus chromosome 16, X_couchianus-1.0	234481	235827	1.76e-16	241	466	25.322	N/A
QKO00704.1	6	432	NC_040243	Xiphophorus couchianus	Xiphophorus couchianus chromosome 16, X_couchianus-1.0	166507	167853	2.17e-16	241	466	25.322	N/A
QKO00704.1	6	432	NW_011513397	Camelus bactrianus	Camelus bactrianus breed Alxa unplaced genomic scaffold, Ca_bactrianus_MBC_1.0 scaffold418	31036	32382	1.89e-16	241	458	23.799	N/A
QKO00704.1	6	432	NW_018116743	Labrus bergylta	Labrus bergylta unplaced genomic scaffold, BallGen_V1 LaB_20160104_scaffold_2328	9636	10982	2.00e-16	241	462	24.026	N/A
QKO00704.1	6	432	NC_047157	Hippoglossus hippoglossus	Hippoglossus hippoglossus isolate fHipHip1 chromosome 7, fHipHip1.pri	14053465	14054811	2.02e-16	241	466	24.464	N/A
QKO00704.1	6	432	NC_047157	Hippoglossus hippoglossus	Hippoglossus hippoglossus isolate fHipHip1 chromosome 7, fHipHip1.pri	14041838	14043184	1.51e-15	234	460	23.913	N/A
QKO00704.1	6	432	NC_045687	Xiphophorus hellerii	Xiphophorus hellerii strain 12219 chromosome 16, Xiphophorus_hellerii-4.1	212083	213429	2.10e-16	241	466	25.322	N/A
QKO00704.1	6	432	NC_045687	Xiphophorus hellerii	Xiphophorus hellerii strain 12219 chromosome 16, Xiphophorus_hellerii-4.1	148492	149838	2.19e-16	241	466	25.322	N/A
QKO00704.1	6	432	NC_036458	Xiphophorus maculatus	Xiphophorus maculatus strain JP 163 A chromosome 16, X_maculatus-5.0-male	375767	377113	2.12e-16	241	466	25.322	N/A
QKO00704.1	6	432	NC_036458	Xiphophorus maculatus	Xiphophorus maculatus strain JP 163 A chromosome 16, X_maculatus-5.0-male	440223	441569	2.12e-16	241	466	25.322	N/A
QKO00704.1	6	432	NC_047006	Epinephelus lanceolatus	Epinephelus lanceolatus isolate Andai001 chromosome 16, ASM528154v1	12170525	12171871	2.27e-16	241	462	25.108	N/A
QKO00704.1	6	432	NC_047006	Epinephelus lanceolatus	Epinephelus lanceolatus isolate Andai001 chromosome 16, ASM528154v1	12187075	12188421	2.66e-16	240	459	24.183	N/A
QKO00704.1	6	432	NC_047006	Epinephelus lanceolatus	Epinephelus lanceolatus isolate Andai001 chromosome 16, ASM528154v1	12193785	12195131	2.85e-16	240	459	24.183	N/A
QKO00704.1	6	432	NC_043987	Myripristis murdjan	Myripristis murdjan chromosome 8, fMyrMur1.1	29933550	29934896	2.75e-16	240	460	24.348	N/A
QKO00704.1	6	432	NC_043987	Myripristis murdjan	Myripristis murdjan chromosome 8, fMyrMur1.1	29915617	29914271	4.94e-16	238	463	25.270	N/A
QKO00704.1	6	432	NC_043987	Myripristis murdjan	Myripristis murdjan chromosome 8, fMyrMur1.1	29967613	29968959	2.24e-15	232	460	24.130	N/A
QKO00704.1	6	432	NC_043987	Myripristis murdjan	Myripristis murdjan chromosome 8, fMyrMur1.1	29948346	29949692	2.34e-15	232	460	24.130	N/A
QKO00704.1	6	362	NC_043987	Myripristis murdjan	Myripristis murdjan chromosome 8, fMyrMur1.1	29977175	29978287	1.13e-13	218	382	25.654	N/A
QKO00704.1	6	362	NC_043987	Myripristis murdjan	Myripristis murdjan chromosome 8, fMyrMur1.1	29922386	29921274	1.34e-13	218	382	25.131	N/A
QKO00704.1	6	432	NC_059201	Coregonus clupeaformis	Coregonus clupeaformis isolate EN_2021a chromosome 10, ASM2061545v1	63109841	63111187	3.14e-16	239	458	24.236	N/A
QKO00704.1	6	362	NC_059201	Coregonus clupeaformis	Coregonus clupeaformis isolate EN_2021a chromosome 10, ASM2061545v1	63129851	63130963	2.05e-15	233	380	25.789	N/A
QKO00704.1	6	246	NC_059201	Coregonus clupeaformis	Coregonus clupeaformis isolate EN_2021a chromosome 10, ASM2061545v1	63067482	63068207	1.88e-12	208	249	28.916	N/A
QKO00704.1	6	432	NW_018114658	Labrus bergylta	Labrus bergylta unplaced genomic scaffold, BallGen_V1 LaB_20160104_scaffold_243	710062	711408	3.16e-16	239	462	23.593	N/A
QKO00704.1	100	432	NW_018114658	Labrus bergylta	Labrus bergylta unplaced genomic scaffold, BallGen_V1 LaB_20160104_scaffold_243	647886	648941	2.54e-12	207	358	24.581	N/A
QKO00704.1	6	432	NW_025732802	Micropterus dolomieu	Micropterus dolomieu isolate WLL.071019.BEF.003 ecotype Adirondacks unplaced genomic scaffold, ASM2129224v1 contig_3812	1916	570	3.30e-16	238	459	24.619	N/A
QKO00704.1	1	473	NW_006781584	Lipotes vexillifer	Lipotes vexillifer unplaced genomic scaffold, Lipotes_vexillifer_v1 scaffold5954	3448	4932	3.32e-16	238	504	23.810	N/A
QKO00704.1	6	362	NC_044049	Gadus morhua	Gadus morhua chromosome 2, gadMor3.0	6557412	6556300	3.61e-16	239	386	27.979	N/A
QKO00704.1	6	362	NC_044049	Gadus morhua	Gadus morhua chromosome 2, gadMor3.0	6563494	6562382	3.40e-15	231	386	27.720	N/A
QKO00704.1	6	501	NC_044049	Gadus morhua	Gadus morhua chromosome 2, gadMor3.0	6646801	6645233	1.25e-14	226	541	25.139	N/A
QKO00704.1	6	362	NC_044049	Gadus morhua	Gadus morhua chromosome 2, gadMor3.0	6297741	6298853	2.73e-14	223	382	25.916	N/A
QKO00704.1	6	489	NC_044049	Gadus morhua	Gadus morhua chromosome 2, gadMor3.0	6420037	6418538	3.45e-14	223	528	25.189	N/A
QKO00704.1	9	361	NC_044049	Gadus morhua	Gadus morhua chromosome 2, gadMor3.0	6587356	6586256	1.26e-12	210	378	25.397	N/A
QKO00704.1	6	233	NC_044049	Gadus morhua	Gadus morhua chromosome 2, gadMor3.0	6337986	6338672	7.77e-10	186	239	29.289	N/A
QKO00704.1	100	362	NC_044049	Gadus morhua	Gadus morhua chromosome 2, gadMor3.0	6005851	6006672	3.19e-07	164	280	25.357	N/A
QKO00704.1	89	243	NC_044049	Gadus morhua	Gadus morhua chromosome 2, gadMor3.0	6407069	6407530	6.06e-07	162	158	32.278	N/A
QKO00704.1	6	432	NC_040022	Larimichthys crocea	Larimichthys crocea isolate SSNF chromosome XII, L_crocea_2.0	31485715	31487061	3.70e-16	239	458	24.017	N/A
QKO00704.1	6	502	NC_054385	Xenopus laevis	Xenopus laevis strain J_2021 chromosome 8L, Xenopus_laevis_v10.1	66717953	66719524	3.74e-16	239	535	23.364	N/A
QKO00704.1	1	502	NC_054385	Xenopus laevis	Xenopus laevis strain J_2021 chromosome 8L, Xenopus_laevis_v10.1	66740139	66741734	1.39e-15	234	541	23.475	N/A
QKO00704.1	2	432	NC_054385	Xenopus laevis	Xenopus laevis strain J_2021 chromosome 8L, Xenopus_laevis_v10.1	92201378	92200014	3.02e-13	215	467	23.126	N/A
QKO00704.1	6	246	NC_054385	Xenopus laevis	Xenopus laevis strain J_2021 chromosome 8L, Xenopus_laevis_v10.1	66729621	66730346	3.89e-12	205	249	29.317	N/A
QKO00704.1	6	362	NW_023145098	Marmota flaviventris	Marmota flaviventris isolate SJ_83 unplaced genomic scaffold, GSC_YBM_2.0 scaffold463	180415	181449	3.88e-16	239	389	28.278	N/A
QKO00704.1	6	432	NC_024338	Poecilia reticulata	Poecilia reticulata strain Guanapo linkage group LG8, Guppy_female_1.0+MT	27046513	27045167	4.01e-16	238	466	25.107	N/A
QKO00704.1	6	432	NC_024338	Poecilia reticulata	Poecilia reticulata strain Guanapo linkage group LG8, Guppy_female_1.0+MT	26975678	26977024	1.80e-15	233	466	24.893	N/A
QKO00704.1	6	432	NC_036879	Pan troglodytes	Pan troglodytes isolate Yerkes chimp pedigree #C0471 (Clint) chromosome 1, Clint_PTRv2	136627636	136628982	4.01e-16	238	458	23.144	N/A
QKO00704.1	6	362	NC_036879	Pan troglodytes	Pan troglodytes isolate Yerkes chimp pedigree #C0471 (Clint) chromosome 1, Clint_PTRv2	136524688	136525800	1.72e-14	225	380	25.000	N/A
QKO00704.1	146	239	NC_036879	Pan troglodytes	Pan troglodytes isolate Yerkes chimp pedigree #C0471 (Clint) chromosome 1, Clint_PTRv2	37492652	37492936	8.97e-08	169	95	37.895	N/A
QKO00704.1	6	502	NW_018357239	Boleophthalmus pectinirostris	Boleophthalmus pectinirostris unplaced genomic scaffold, BP.fa scaffold50	1094031	1092460	4.18e-16	238	536	24.067	N/A
QKO00704.1	6	502	NW_018357239	Boleophthalmus pectinirostris	Boleophthalmus pectinirostris unplaced genomic scaffold, BP.fa scaffold50	944327	945898	1.00e-15	235	536	24.067	N/A
QKO00704.1	6	432	NC_045177	Clupea harengus	Clupea harengus chromosome 26, Ch_v2.0.2	4971825	4970479	4.26e-16	238	461	23.644	N/A
QKO00704.1	6	432	NC_045177	Clupea harengus	Clupea harengus chromosome 26, Ch_v2.0.2	4994733	4996079	4.73e-16	238	461	23.644	N/A
QKO00704.1	6	432	NC_045177	Clupea harengus	Clupea harengus chromosome 26, Ch_v2.0.2	4991592	4990246	5.03e-16	238	461	23.644	N/A
QKO00704.1	6	432	NW_006272138	Neolamprologus brichardi	Neolamprologus brichardi isolate N.brichardi 1_Salsburger unplaced genomic scaffold, NeoBri1.0 scaffold00138	1354402	1353056	4.60e-16	238	461	24.295	N/A
QKO00704.1	1	502	NW_005854610	Pelodiscus sinensis	Pelodiscus sinensis isolate Daiwa-1 unplaced genomic scaffold, PelSin_1.0 scaffold1141	306077	307666	4.63e-16	238	549	22.587	N/A
QKO00704.1	6	432	NC_041327	Podarcis muralis	Podarcis muralis ecotype yellow chromosome 16, PodMur_1.0	5657459	5656104	4.77e-16	238	465	23.656	N/A
QKO00704.1	6	362	NC_041327	Podarcis muralis	Podarcis muralis ecotype yellow chromosome 16, PodMur_1.0	5661274	5660156	3.37e-11	198	383	24.804	N/A
QKO00704.1	6	421	NW_003573558	Loxodonta africana	Loxodonta africana isolate ISIS603380 unplaced genomic scaffold, Loxafr3.0 scaffold_138	1326474	1327787	4.85e-16	238	447	24.609	N/A
QKO00704.1	6	421	NW_003573558	Loxodonta africana	Loxodonta africana isolate ISIS603380 unplaced genomic scaffold, Loxafr3.0 scaffold_138	1325060	1323747	1.63e-13	217	444	22.748	N/A
QKO00704.1	6	421	NW_003573558	Loxodonta africana	Loxodonta africana isolate ISIS603380 unplaced genomic scaffold, Loxafr3.0 scaffold_138	1314383	1313070	1.63e-13	217	444	22.748	N/A
QKO00704.1	6	421	NW_022098071	Delphinapterus leucas	Delphinapterus leucas isolate GAN/ISIS: 26980492/103006 unplaced genomic scaffold, ASM228892v3 scaffoldscaffold80	4485160	4483847	5.12e-16	238	449	24.276	N/A
QKO00704.1	6	421	NW_022098071	Delphinapterus leucas	Delphinapterus leucas isolate GAN/ISIS: 26980492/103006 unplaced genomic scaffold, ASM228892v3 scaffoldscaffold80	4487093	4488406	2.23e-13	216	444	22.973	N/A
QKO00704.1	6	421	NW_022098071	Delphinapterus leucas	Delphinapterus leucas isolate GAN/ISIS: 26980492/103006 unplaced genomic scaffold, ASM228892v3 scaffoldscaffold80	4498065	4499378	2.23e-13	216	444	22.973	N/A
QKO00704.1	6	432	NC_031969	Oreochromis niloticus	Oreochromis niloticus isolate F11D_XX linkage group LG4, O_niloticus_UMD_NMBU	33601039	33599693	5.21e-16	238	461	24.295	N/A
QKO00704.1	6	432	NC_031969	Oreochromis niloticus	Oreochromis niloticus isolate F11D_XX linkage group LG4, O_niloticus_UMD_NMBU	33498395	33499741	1.01e-15	235	461	24.295	N/A
QKO00704.1	6	362	NC_031969	Oreochromis niloticus	Oreochromis niloticus isolate F11D_XX linkage group LG4, O_niloticus_UMD_NMBU	33603055	33604167	4.23e-15	230	380	25.789	N/A
QKO00704.1	6	432	NW_011343042	Notothenia coriiceps	Notothenia coriiceps isolate Sejong01 unplaced genomic scaffold, NC01 NC01_scaffold00010341	3876	5222	5.24e-16	237	459	24.619	N/A
QKO00704.1	6	432	NW_005187603	Pundamilia nyererei	Pundamilia nyererei isolate P.nyererei 1_Seehausen unplaced genomic scaffold, PunNye1.0 scaffold00202	909028	907682	5.25e-16	238	461	24.295	N/A
QKO00704.1	6	432	NW_022992231	Gymnodraco acuticeps	Gymnodraco acuticeps unplaced genomic scaffold, fGymAcu1.1	355215	353869	5.93e-16	237	459	24.619	N/A
QKO00704.1	6	432	NW_024038158	Cyprinodon tularosa	Cyprinodon tularosa strain WSP-4 unplaced genomic scaffold, ASM1607723v1 ctg134	23645	22299	6.09e-16	237	461	24.295	N/A
QKO00704.1	6	432	NC_055965	Alosa sapidissima	Alosa sapidissima isolate fAloSap1 chromosome 9, fAloSap1.pri	5317118	5318464	6.15e-16	237	458	23.581	N/A
QKO00704.1	6	432	NC_055965	Alosa sapidissima	Alosa sapidissima isolate fAloSap1 chromosome 9, fAloSap1.pri	5322101	5323447	1.42e-15	234	458	23.581	N/A
QKO00704.1	6	432	NC_055965	Alosa sapidissima	Alosa sapidissima isolate fAloSap1 chromosome 9, fAloSap1.pri	5314322	5312976	2.42e-15	232	458	23.362	N/A
QKO00704.1	6	432	NC_055965	Alosa sapidissima	Alosa sapidissima isolate fAloSap1 chromosome 9, fAloSap1.pri	5308656	5307310	2.92e-14	223	458	23.144	N/A
QKO00704.1	6	432	NC_055965	Alosa sapidissima	Alosa sapidissima isolate fAloSap1 chromosome 9, fAloSap1.pri	5298703	5297345	5.15e-09	179	465	22.151	N/A
QKO00704.1	6	432	NC_036783	Maylandia zebra	Maylandia zebra isolate #2_Kocher and #3_Kocher ecotype Mazinzi reef linkage group LG4, M_zebra_UMD2a	28213221	28211875	6.20e-16	237	461	24.295	N/A
QKO00704.1	6	432	NC_047510	Pseudochaenichthys georgianus	Pseudochaenichthys georgianus chromosome 8, fPseGeo1.1	7029547	7028201	6.31e-16	237	459	24.619	N/A
QKO00704.1	6	421	NW_020172595	Neophocaena asiaeorientalis asiaeorientalis	Neophocaena asiaeorientalis asiaeorientalis breed wild unplaced genomic scaffold, Neophocaena_asiaeorientalis_V1 scaffold282	338282	339595	6.36e-16	237	449	24.053	N/A
QKO00704.1	6	432	NW_024386873	Simochromis diagramma	Simochromis diagramma unplaced genomic scaffold, fSimDia1.1 OVJJ01000228.1	1117277	1115931	6.42e-16	237	461	24.295	N/A
QKO00704.1	6	432	NW_022987720	Trematomus bernacchii	Trematomus bernacchii unplaced genomic scaffold, fTreBer1.1	7837291	7835945	6.59e-16	237	459	24.619	N/A
QKO00704.1	6	421	NC_045773	Phocoena sinus	Phocoena sinus isolate mPhoSin1 chromosome 11, mPhoSin1.pri	80541231	80542544	6.71e-16	237	449	24.053	N/A
QKO00704.1	6	421	NC_045773	Phocoena sinus	Phocoena sinus isolate mPhoSin1 chromosome 11, mPhoSin1.pri	80539302	80537989	2.23e-13	216	444	22.973	N/A
QKO00704.1	6	421	NC_045773	Phocoena sinus	Phocoena sinus isolate mPhoSin1 chromosome 11, mPhoSin1.pri	80528307	80526994	2.23e-13	216	444	22.973	N/A
QKO00704.1	6	432	NW_024582761	Haplochromis burtoni	Haplochromis burtoni strain Fernald_Lab_line unplaced genomic scaffold, NCSU_Asbu1 Contig_400	305212	303866	6.81e-16	237	461	24.078	N/A
QKO00704.1	6	432	NC_056550	Thunnus maccoyii	Thunnus maccoyii chromosome 18, fThuMac1.1	27995274	27996620	6.83e-16	237	462	23.810	N/A
QKO00704.1	6	432	NC_056550	Thunnus maccoyii	Thunnus maccoyii chromosome 18, fThuMac1.1	27906127	27904781	1.00e-15	235	461	24.078	N/A
QKO00704.1	6	432	NC_056550	Thunnus maccoyii	Thunnus maccoyii chromosome 18, fThuMac1.1	28015462	28016808	2.64e-15	232	462	23.593	N/A
QKO00704.1	6	421	NC_051437	Kryptolebias marmoratus	Kryptolebias marmoratus isolate JLee-2015 linkage group LG8, ASM164957v2	18968396	18967083	6.89e-16	237	453	25.828	N/A
QKO00704.1	6	463	NW_023425551	Pipistrellus kuhlii	Pipistrellus kuhlii isolate mPipKuh1 unplaced genomic scaffold, mPipKuh1.p scaffold_m20_p_5	83325229	83326671	7.13e-16	236	487	22.793	N/A
QKO00704.1	6	362	NW_023425551	Pipistrellus kuhlii	Pipistrellus kuhlii isolate mPipKuh1 unplaced genomic scaffold, mPipKuh1.p scaffold_m20_p_5	83321741	83320629	2.23e-13	216	377	23.873	N/A
QKO00704.1	6	246	NW_023425551	Pipistrellus kuhlii	Pipistrellus kuhlii isolate mPipKuh1 unplaced genomic scaffold, mPipKuh1.p scaffold_m20_p_5	83289396	83288671	4.81e-11	196	246	26.829	N/A
QKO00704.1	1	421	NC_052626	Mauremys reevesii	Mauremys reevesii isolate NIE-2019 linkage group 4, ASM1616193v1	16144246	16145589	7.13e-16	236	461	24.946	N/A
QKO00704.1	6	432	NW_024632084	Plectropomus leopardus	Plectropomus leopardus isolate mb unplaced genomic scaffold, YSFRI_Pleo_2.0 unplaced_scaffold29434	5430	4084	7.74e-16	235	462	24.459	N/A
QKO00704.1	6	421	NW_020838075	Lagenorhynchus obliquidens	Lagenorhynchus obliquidens isolate GAN/ISIS:26980383/991018 unplaced genomic scaffold, ASM367639v1 scaffold131	365158	366471	7.85e-16	236	449	24.053	N/A
QKO00704.1	6	246	NW_020838075	Lagenorhynchus obliquidens	Lagenorhynchus obliquidens isolate GAN/ISIS:26980383/991018 unplaced genomic scaffold, ASM367639v1 scaffold131	363224	362499	8.63e-11	194	246	26.423	N/A
QKO00704.1	6	432	NC_063195	Alosa alosa	Alosa alosa isolate M-15738 ecotype Scorff River chromosome 7, AALO_Geno_1.1	32088532	32089878	7.85e-16	236	458	23.581	N/A
QKO00704.1	6	432	NC_063195	Alosa alosa	Alosa alosa isolate M-15738 ecotype Scorff River chromosome 7, AALO_Geno_1.1	32094177	32095523	8.06e-16	236	458	23.581	N/A
QKO00704.1	6	432	NC_063195	Alosa alosa	Alosa alosa isolate M-15738 ecotype Scorff River chromosome 7, AALO_Geno_1.1	32080307	32078961	2.07e-15	233	462	24.242	N/A
QKO00704.1	6	232	NC_063195	Alosa alosa	Alosa alosa isolate M-15738 ecotype Scorff River chromosome 7, AALO_Geno_1.1	32085641	32084958	9.08e-12	202	235	30.213	N/A
QKO00704.1	6	362	NC_063195	Alosa alosa	Alosa alosa isolate M-15738 ecotype Scorff River chromosome 7, AALO_Geno_1.1	32102641	32103780	1.25e-08	176	389	23.393	N/A
QKO00704.1	6	421	NC_047043	Tursiops truncatus	Tursiops truncatus isolate mTurTru1 chromosome 10, mTurTru1.mat.Y	23424909	23423596	7.85e-16	236	449	24.053	N/A
QKO00704.1	6	421	NC_047043	Tursiops truncatus	Tursiops truncatus isolate mTurTru1 chromosome 10, mTurTru1.mat.Y	23426842	23428155	2.23e-13	216	444	22.973	N/A
QKO00704.1	6	421	NC_047043	Tursiops truncatus	Tursiops truncatus isolate mTurTru1 chromosome 10, mTurTru1.mat.Y	23437791	23439104	2.23e-13	216	444	22.973	N/A
QKO00704.1	6	421	NC_064568	Orcinus orca	Orcinus orca chromosome 10, mOrcOrc1.1	82591061	82592374	7.85e-16	236	449	24.053	N/A
QKO00704.1	6	421	NC_064568	Orcinus orca	Orcinus orca chromosome 10, mOrcOrc1.1	82589128	82587815	2.23e-13	216	444	22.973	N/A
QKO00704.1	6	421	NC_064568	Orcinus orca	Orcinus orca chromosome 10, mOrcOrc1.1	82578188	82576875	2.23e-13	216	444	22.973	N/A
QKO00704.1	6	362	NW_023144960	Marmota flaviventris	Marmota flaviventris isolate SJ_83 unplaced genomic scaffold, GSC_YBM_2.0 scaffold325	472391	473425	8.26e-16	236	389	27.249	N/A
QKO00704.1	1	421	NW_024885821	Chrysemys picta bellii	Chrysemys picta bellii isolate RCT428 unplaced genomic scaffold, Chrysemys_picta_BioNano-3.0.4 Scaffold151	1919618	1918275	8.49e-16	236	461	24.946	N/A
QKO00704.1	1	421	NC_059075	Mauremys mutica	Mauremys mutica isolate MM-2020 ecotype Southern chromosome 4, ASM2049712v1	16415170	16416513	8.95e-16	236	461	24.946	N/A
QKO00704.1	6	489	NW_023616465	Pungitius pungitius	Pungitius pungitius unplaced genomic scaffold, NSP_V7	537231	535723	9.77e-16	235	520	23.462	N/A
QKO00704.1	6	489	NW_023616465	Pungitius pungitius	Pungitius pungitius unplaced genomic scaffold, NSP_V7	550589	552097	9.85e-16	235	520	23.462	N/A
QKO00704.1	6	362	NC_050579	Trichosurus vulpecula	Trichosurus vulpecula isolate mTriVul1 chromosome 7, mTriVul1.pri	80863138	80864250	9.94e-16	235	380	25.263	N/A
QKO00704.1	6	362	NC_050579	Trichosurus vulpecula	Trichosurus vulpecula isolate mTriVul1 chromosome 7, mTriVul1.pri	80857848	80856736	1.36e-15	234	377	24.403	N/A
QKO00704.1	6	362	NC_050579	Trichosurus vulpecula	Trichosurus vulpecula isolate mTriVul1 chromosome 7, mTriVul1.pri	267490801	267489689	8.06e-15	228	380	25.263	N/A
QKO00704.1	6	362	NC_050579	Trichosurus vulpecula	Trichosurus vulpecula isolate mTriVul1 chromosome 7, mTriVul1.pri	267492283	267493395	3.80e-14	222	380	25.000	N/A
QKO00704.1	6	421	NC_050579	Trichosurus vulpecula	Trichosurus vulpecula isolate mTriVul1 chromosome 7, mTriVul1.pri	258979430	258978117	4.68e-11	196	451	23.725	N/A
QKO00704.1	6	362	NC_048577	Oncorhynchus mykiss	Oncorhynchus mykiss isolate Arlee chromosome 13, USDA_OmykA_1.1	36820437	36819325	1.00e-15	235	380	26.316	N/A
QKO00704.1	6	362	NC_048577	Oncorhynchus mykiss	Oncorhynchus mykiss isolate Arlee chromosome 13, USDA_OmykA_1.1	36827299	36826187	3.09e-15	231	380	26.053	N/A
QKO00704.1	6	362	NC_048577	Oncorhynchus mykiss	Oncorhynchus mykiss isolate Arlee chromosome 13, USDA_OmykA_1.1	36780003	36778891	3.09e-15	231	380	26.053	N/A
QKO00704.1	6	362	NC_048577	Oncorhynchus mykiss	Oncorhynchus mykiss isolate Arlee chromosome 13, USDA_OmykA_1.1	36759177	36758065	3.09e-15	231	380	26.053	N/A
QKO00704.1	6	362	NC_048577	Oncorhynchus mykiss	Oncorhynchus mykiss isolate Arlee chromosome 13, USDA_OmykA_1.1	36752294	36751182	3.09e-15	231	380	26.053	N/A
QKO00704.1	6	362	NC_048577	Oncorhynchus mykiss	Oncorhynchus mykiss isolate Arlee chromosome 13, USDA_OmykA_1.1	36745362	36744250	3.09e-15	231	380	26.053	N/A
QKO00704.1	6	362	NC_048577	Oncorhynchus mykiss	Oncorhynchus mykiss isolate Arlee chromosome 13, USDA_OmykA_1.1	36786884	36785772	3.62e-15	231	383	26.110	N/A
QKO00704.1	6	362	NC_048577	Oncorhynchus mykiss	Oncorhynchus mykiss isolate Arlee chromosome 13, USDA_OmykA_1.1	36800872	36799760	5.79e-15	229	380	26.053	N/A
QKO00704.1	6	362	NC_048577	Oncorhynchus mykiss	Oncorhynchus mykiss isolate Arlee chromosome 13, USDA_OmykA_1.1	36772943	36771831	5.79e-15	229	380	26.053	N/A
QKO00704.1	6	362	NC_048577	Oncorhynchus mykiss	Oncorhynchus mykiss isolate Arlee chromosome 13, USDA_OmykA_1.1	36813563	36812451	1.48e-14	226	380	26.053	N/A
QKO00704.1	6	362	NC_048577	Oncorhynchus mykiss	Oncorhynchus mykiss isolate Arlee chromosome 13, USDA_OmykA_1.1	36807913	36806801	2.03e-14	224	380	26.053	N/A
QKO00704.1	6	362	NC_048577	Oncorhynchus mykiss	Oncorhynchus mykiss isolate Arlee chromosome 13, USDA_OmykA_1.1	36793978	36792866	9.21e-14	219	380	25.789	N/A
QKO00704.1	6	362	NC_048577	Oncorhynchus mykiss	Oncorhynchus mykiss isolate Arlee chromosome 13, USDA_OmykA_1.1	36766049	36764937	9.21e-14	219	380	25.789	N/A
QKO00704.1	6	362	NC_050137	Oncorhynchus keta	Oncorhynchus keta isolate Oke142-1_Chum_Gynogen linkage group LG32, Oket_V1	18430724	18429612	1.08e-15	235	380	26.053	N/A
QKO00704.1	6	362	NC_059447	Salmo salar	Salmo salar chromosome ssa06, Ssal_v3.1	41336109	41337221	1.15e-15	235	380	26.053	N/A
QKO00704.1	6	362	NC_059447	Salmo salar	Salmo salar chromosome ssa06, Ssal_v3.1	41285771	41286883	1.22e-15	235	380	26.053	N/A
QKO00704.1	6	362	NC_059447	Salmo salar	Salmo salar chromosome ssa06, Ssal_v3.1	41295037	41296149	1.22e-15	235	380	26.053	N/A
QKO00704.1	6	362	NC_059447	Salmo salar	Salmo salar chromosome ssa06, Ssal_v3.1	41317507	41318619	1.22e-15	235	380	26.053	N/A
QKO00704.1	6	362	NC_059447	Salmo salar	Salmo salar chromosome ssa06, Ssal_v3.1	41326836	41327948	1.22e-15	235	380	26.053	N/A
QKO00704.1	6	362	NC_059447	Salmo salar	Salmo salar chromosome ssa06, Ssal_v3.1	41345400	41346512	1.16e-14	226	380	26.053	N/A
QKO00704.1	6	463	NW_006804075	Erinaceus europaeus	Erinaceus europaeus isolate Erinaceus europaeus_13Jul2011 unplaced genomic scaffold, EriEur2.0 scaffold00152	1434596	1436038	1.16e-15	235	494	23.279	N/A
QKO00704.1	6	422	NC_059129	Lemur catta	Lemur catta isolate mLemCat1 chromosome 2, mLemCat1.pri	42121206	42119890	1.17e-15	235	448	24.554	N/A
QKO00704.1	6	362	NC_059129	Lemur catta	Lemur catta isolate mLemCat1 chromosome 2, mLemCat1.pri	42123667	42124779	4.51e-13	213	377	23.607	N/A
QKO00704.1	6	362	NC_059129	Lemur catta	Lemur catta isolate mLemCat1 chromosome 2, mLemCat1.pri	42135574	42136686	4.51e-13	213	377	23.607	N/A
QKO00704.1	6	489	NW_022282013	Anarrhichthys ocellatus	Anarrhichthys ocellatus isolate YVR2014 unplaced genomic scaffold, GSC_Weel_1.0 scaffold2039	1711	3219	1.19e-15	234	520	23.077	N/A
QKO00704.1	6	362	NW_023152974	Marmota flaviventris	Marmota flaviventris isolate SJ_83 unplaced genomic scaffold, GSC_YBM_2.0 scaffold8384	863	1897	1.22e-15	234	386	27.461	N/A
QKO00704.1	6	362	NC_060198	Oncorhynchus gorbuscha	Oncorhynchus gorbuscha isolate QuinsamMale2020 ecotype Even-year linkage group LG26, OgorEven_v1.0	27532640	27531528	1.22e-15	235	380	26.053	N/A
QKO00704.1	6	362	NC_060198	Oncorhynchus gorbuscha	Oncorhynchus gorbuscha isolate QuinsamMale2020 ecotype Even-year linkage group LG26, OgorEven_v1.0	27502101	27500989	1.22e-15	235	380	26.053	N/A
QKO00704.1	6	246	NC_060198	Oncorhynchus gorbuscha	Oncorhynchus gorbuscha isolate QuinsamMale2020 ecotype Even-year linkage group LG26, OgorEven_v1.0	27481428	27480703	2.21e-13	216	249	29.317	N/A
QKO00704.1	6	246	NC_060198	Oncorhynchus gorbuscha	Oncorhynchus gorbuscha isolate QuinsamMale2020 ecotype Even-year linkage group LG26, OgorEven_v1.0	27544014	27543289	2.39e-13	216	249	29.317	N/A
QKO00704.1	6	246	NC_060198	Oncorhynchus gorbuscha	Oncorhynchus gorbuscha isolate QuinsamMale2020 ecotype Even-year linkage group LG26, OgorEven_v1.0	27518315	27517590	2.39e-13	216	249	29.317	N/A
QKO00704.1	6	362	NC_042957	Salmo trutta	Salmo trutta chromosome 1, fSalTru1.1	47761005	47759893	1.22e-15	235	380	26.053	N/A
QKO00704.1	6	362	NC_042957	Salmo trutta	Salmo trutta chromosome 1, fSalTru1.1	47750973	47749861	1.22e-15	235	380	26.053	N/A
QKO00704.1	6	362	NC_042957	Salmo trutta	Salmo trutta chromosome 1, fSalTru1.1	47740735	47739623	1.22e-15	235	380	26.053	N/A
QKO00704.1	6	362	NC_042957	Salmo trutta	Salmo trutta chromosome 1, fSalTru1.1	47720303	47719191	1.22e-15	235	380	26.053	N/A
QKO00704.1	6	362	NC_042957	Salmo trutta	Salmo trutta chromosome 1, fSalTru1.1	47787883	47786771	1.59e-15	234	380	26.053	N/A
QKO00704.1	6	362	NC_042957	Salmo trutta	Salmo trutta chromosome 1, fSalTru1.1	47779491	47778379	1.59e-15	234	380	26.053	N/A
QKO00704.1	6	362	NC_042957	Salmo trutta	Salmo trutta chromosome 1, fSalTru1.1	47771109	47769997	1.59e-15	234	380	26.053	N/A
QKO00704.1	143	362	NC_042957	Salmo trutta	Salmo trutta chromosome 1, fSalTru1.1	47730104	47729400	1.65e-10	192	237	27.426	N/A
QKO00704.1	6	489	NC_053126	Perca fluviatilis	Perca fluviatilis chromosome 15, GENO_Pfluv_1.0	1394550	1393042	1.23e-15	234	520	23.077	N/A
QKO00704.1	6	422	NT_176404	Cavia porcellus	Cavia porcellus strain inbred line 2N unplaced genomic scaffold, Cavpor3.0 supercont2_15	41155429	41156745	1.27e-15	234	448	24.554	N/A
QKO00704.1	6	421	NT_176404	Cavia porcellus	Cavia porcellus strain inbred line 2N unplaced genomic scaffold, Cavpor3.0 supercont2_15	41131421	41130108	2.66e-13	215	458	22.926	N/A
QKO00704.1	143	421	NT_176404	Cavia porcellus	Cavia porcellus strain inbred line 2N unplaced genomic scaffold, Cavpor3.0 supercont2_15	41148508	41147603	7.40e-11	195	304	24.671	N/A
QKO00704.1	6	432	NC_056599	Cyprinus carpio	Cyprinus carpio isolate SPL01 chromosome B3, ASM1834038v1	25955705	25957051	1.31e-15	234	458	24.236	N/A
QKO00704.1	6	432	NC_056599	Cyprinus carpio	Cyprinus carpio isolate SPL01 chromosome B3, ASM1834038v1	25950648	25951994	1.47e-14	226	469	23.241	N/A
QKO00704.1	6	362	NC_056599	Cyprinus carpio	Cyprinus carpio isolate SPL01 chromosome B3, ASM1834038v1	25946254	25945136	8.56e-13	211	395	24.557	N/A
QKO00704.1	6	421	NW_003614548	Cricetulus griseus	Cricetulus griseus unplaced genomic scaffold, CriGri_1.0 scaffold356	364915	366228	1.37e-15	234	447	23.937	N/A
QKO00704.1	6	362	NW_003614548	Cricetulus griseus	Cricetulus griseus unplaced genomic scaffold, CriGri_1.0 scaffold356	359764	358652	1.08e-12	210	377	23.607	N/A
QKO00704.1	6	362	NW_003614548	Cricetulus griseus	Cricetulus griseus unplaced genomic scaffold, CriGri_1.0 scaffold356	345752	344640	2.33e-12	207	379	24.274	N/A
QKO00704.1	6	421	NW_003573459	Loxodonta africana	Loxodonta africana isolate ISIS603380 unplaced genomic scaffold, Loxafr3.0 scaffold_39	15767336	15768652	1.47e-15	234	452	24.115	N/A
QKO00704.1	6	362	NC_051090	Syngnathus acus	Syngnathus acus chromosome 4, fSynAcu1.2	10464307	10465419	1.49e-15	234	389	25.450	N/A
QKO00704.1	1	421	NW_020664540	Terrapene carolina triunguis	Terrapene carolina triunguis isolate 2854851 unplaced genomic scaffold, T_m_triunguis-2.0 Scaffold189	5931295	5929952	1.54e-15	234	461	24.946	N/A
QKO00704.1	6	362	NC_059226	Coregonus clupeaformis	Coregonus clupeaformis isolate EN_2021a chromosome 35, ASM2061545v1	18470616	18469504	1.57e-15	234	380	25.789	N/A
QKO00704.1	6	432	NC_058122	Thunnus albacares	Thunnus albacares chromosome 17, fThuAlb1.1	28163064	28161718	1.58e-15	234	462	23.593	N/A
QKO00704.1	6	432	NC_058122	Thunnus albacares	Thunnus albacares chromosome 17, fThuAlb1.1	28333249	28334595	1.58e-15	234	462	23.593	N/A
QKO00704.1	1	421	NC_044325	Gopherus evgoodei	Gopherus evgoodei ecotype Sinaloan lineage chromosome 4, rGopEvg1_v1.p	17970037	17971380	1.62e-15	233	461	24.946	N/A
QKO00704.1	6	421	NC_041231	Physeter catodon	Physeter catodon isolate SW-GA chromosome 18, ASM283717v2	84984952	84986265	1.66e-15	233	449	23.831	N/A
QKO00704.1	6	421	NC_041231	Physeter catodon	Physeter catodon isolate SW-GA chromosome 18, ASM283717v2	84983028	84981715	4.71e-13	213	444	22.748	N/A
QKO00704.1	6	421	NC_041231	Physeter catodon	Physeter catodon isolate SW-GA chromosome 18, ASM283717v2	84973017	84971704	4.71e-13	213	444	22.748	N/A
QKO00704.1	6	432	NW_018357362	Boleophthalmus pectinirostris	Boleophthalmus pectinirostris unplaced genomic scaffold, BP.fa scaffold511	103080	101734	1.70e-15	233	460	23.913	N/A
QKO00704.1	6	501	NW_018357362	Boleophthalmus pectinirostris	Boleophthalmus pectinirostris unplaced genomic scaffold, BP.fa scaffold511	98701	97133	1.78e-15	233	534	23.408	N/A
QKO00704.1	6	501	NW_018357362	Boleophthalmus pectinirostris	Boleophthalmus pectinirostris unplaced genomic scaffold, BP.fa scaffold511	86498	84930	1.78e-15	233	534	23.408	N/A
QKO00704.1	6	432	NW_018357362	Boleophthalmus pectinirostris	Boleophthalmus pectinirostris unplaced genomic scaffold, BP.fa scaffold511	91722	90376	1.84e-15	233	460	23.913	N/A
QKO00704.1	6	432	NW_018357362	Boleophthalmus pectinirostris	Boleophthalmus pectinirostris unplaced genomic scaffold, BP.fa scaffold511	79306	77960	1.84e-15	233	460	23.913	N/A
QKO00704.1	6	421	NW_006732678	Balaenoptera acutorostrata scammoni	Balaenoptera acutorostrata scammoni unplaced genomic scaffold, BalAcu1.0 scaffold77	8583249	8584562	1.74e-15	233	449	23.831	N/A
QKO00704.1	6	421	NW_006732678	Balaenoptera acutorostrata scammoni	Balaenoptera acutorostrata scammoni unplaced genomic scaffold, BalAcu1.0 scaffold77	8581296	8579983	3.33e-13	214	444	22.748	N/A
QKO00704.1	6	421	NW_006732678	Balaenoptera acutorostrata scammoni	Balaenoptera acutorostrata scammoni unplaced genomic scaffold, BalAcu1.0 scaffold77	8545174	8543861	3.33e-13	214	444	22.748	N/A
QKO00704.1	6	246	NW_006732678	Balaenoptera acutorostrata scammoni	Balaenoptera acutorostrata scammoni unplaced genomic scaffold, BalAcu1.0 scaffold77	8546884	8546159	2.37e-10	191	246	26.423	N/A
QKO00704.1	6	421	NW_021605474	Grammomys surdaster	Grammomys surdaster isolate TR1022 unplaced genomic scaffold, NIH_TR_1.0 1055	269832	268519	1.79e-15	233	447	23.937	N/A
QKO00704.1	6	362	NW_021605474	Grammomys surdaster	Grammomys surdaster isolate TR1022 unplaced genomic scaffold, NIH_TR_1.0 1055	286719	287831	1.95e-13	216	377	23.873	N/A
QKO00704.1	6	362	NW_021605474	Grammomys surdaster	Grammomys surdaster isolate TR1022 unplaced genomic scaffold, NIH_TR_1.0 1055	274837	275949	2.09e-13	216	377	23.873	N/A
QKO00704.1	6	421	NC_047677	Arvicanthis niloticus	Arvicanthis niloticus isolate mArvNil1 chromosome 20, mArvNil1.pat.X	49535444	49536757	1.80e-15	233	447	23.937	N/A
QKO00704.1	6	362	NC_047677	Arvicanthis niloticus	Arvicanthis niloticus isolate mArvNil1 chromosome 20, mArvNil1.pat.X	49318594	49317482	9.54e-14	219	376	23.670	N/A
QKO00704.1	6	362	NC_047677	Arvicanthis niloticus	Arvicanthis niloticus isolate mArvNil1 chromosome 20, mArvNil1.pat.X	49331695	49330583	1.21e-13	218	376	23.670	N/A
QKO00704.1	6	362	NC_047677	Arvicanthis niloticus	Arvicanthis niloticus isolate mArvNil1 chromosome 20, mArvNil1.pat.X	49530242	49529130	1.71e-13	217	376	23.670	N/A
QKO00704.1	6	432	NC_062549	Phacochoerus africanus	Phacochoerus africanus isolate WHEZ1 chromosome 6, ROS_Pafr_v1	89241645	89240299	1.80e-15	233	465	22.366	N/A
QKO00704.1	6	421	NW_022196909	Mastomys coucha	Mastomys coucha isolate ucsf_1 unplaced genomic scaffold, UCSF_Mcou_1 pScaffold3	49673451	49674764	1.82e-15	233	447	24.161	N/A
QKO00704.1	6	362	NW_022196909	Mastomys coucha	Mastomys coucha isolate ucsf_1 unplaced genomic scaffold, UCSF_Mcou_1 pScaffold3	49653749	49652637	1.45e-13	217	376	23.670	N/A
QKO00704.1	6	421	NC_064478	Caretta caretta	Caretta caretta isolate SJ_126:Eziel1 chromosome 6, GSC_CCare_1.0	111399444	111398125	1.90e-15	233	453	24.724	N/A
QKO00704.1	6	421	NC_051246	Chelonia mydas	Chelonia mydas isolate rCheMyd1 chromosome 6, rCheMyd1.pri.v2	117647173	117645854	1.90e-15	233	453	24.724	N/A
QKO00704.1	6	362	NC_056530	Sceloporus undulatus	Sceloporus undulatus isolate JIND9_A2432 ecotype Alabama chromosome 9, SceUnd_v1.1	31106065	31107189	1.98e-15	233	383	25.587	N/A
QKO00704.1	6	362	NC_056530	Sceloporus undulatus	Sceloporus undulatus isolate JIND9_A2432 ecotype Alabama chromosome 9, SceUnd_v1.1	31102865	31103983	2.17e-11	199	381	23.360	N/A
QKO00704.1	6	432	NC_047108	Thalassophryne amazonica	Thalassophryne amazonica chromosome 6, fThaAma1.1	60523114	60524460	1.98e-15	233	469	23.454	N/A
QKO00704.1	6	362	NC_047108	Thalassophryne amazonica	Thalassophryne amazonica chromosome 6, fThaAma1.1	60647555	60648667	4.38e-15	230	380	25.263	N/A
QKO00704.1	6	432	NC_047108	Thalassophryne amazonica	Thalassophryne amazonica chromosome 6, fThaAma1.1	60636083	60634737	2.57e-14	224	461	23.644	N/A
QKO00704.1	6	362	NC_047108	Thalassophryne amazonica	Thalassophryne amazonica chromosome 6, fThaAma1.1	60533607	60534719	8.74e-14	219	381	25.722	N/A
QKO00704.1	6	421	NC_047108	Thalassophryne amazonica	Thalassophryne amazonica chromosome 6, fThaAma1.1	60797789	60799102	2.41e-13	216	449	23.608	N/A
QKO00704.1	6	243	NC_047108	Thalassophryne amazonica	Thalassophryne amazonica chromosome 6, fThaAma1.1	60548612	60549328	1.83e-11	200	246	28.862	N/A
QKO00704.1	67	432	NC_047108	Thalassophryne amazonica	Thalassophryne amazonica chromosome 6, fThaAma1.1	60628961	60630127	4.93e-11	196	397	24.433	N/A
QKO00704.1	6	421	NW_012150019	Propithecus coquereli	Propithecus coquereli isolate 6110/MARCELLA unplaced genomic scaffold, Pcoq_1.0 Scaffold426	1057386	1058699	2.00e-15	233	447	24.609	N/A
QKO00704.1	6	421	NW_012150019	Propithecus coquereli	Propithecus coquereli isolate 6110/MARCELLA unplaced genomic scaffold, Pcoq_1.0 Scaffold426	1055265	1053952	2.72e-13	215	444	22.748	N/A
QKO00704.1	6	421	NW_012150019	Propithecus coquereli	Propithecus coquereli isolate 6110/MARCELLA unplaced genomic scaffold, Pcoq_1.0 Scaffold426	1044711	1043398	2.72e-13	215	444	22.748	N/A
QKO00704.1	6	489	NC_053222	Gasterosteus aculeatus aculeatus	Gasterosteus aculeatus aculeatus strain Lake Benthic chromosome 11, GAculeatus_UGA_version5	13444383	13445891	2.05e-15	233	520	22.692	N/A
QKO00704.1	6	489	NC_053222	Gasterosteus aculeatus aculeatus	Gasterosteus aculeatus aculeatus strain Lake Benthic chromosome 11, GAculeatus_UGA_version5	13448735	13450243	2.05e-15	233	520	22.692	N/A
QKO00704.1	6	489	NC_053222	Gasterosteus aculeatus aculeatus	Gasterosteus aculeatus aculeatus strain Lake Benthic chromosome 11, GAculeatus_UGA_version5	13453407	13454915	2.05e-15	233	520	22.692	N/A
QKO00704.1	6	489	NC_053222	Gasterosteus aculeatus aculeatus	Gasterosteus aculeatus aculeatus strain Lake Benthic chromosome 11, GAculeatus_UGA_version5	13458083	13459591	2.05e-15	233	520	22.692	N/A
QKO00704.1	6	432	NC_054885	Cheilinus undulatus	Cheilinus undulatus linkage group 21, ASM1832078v1	14639175	14640521	2.07e-15	233	458	24.017	N/A
QKO00704.1	6	432	NC_054885	Cheilinus undulatus	Cheilinus undulatus linkage group 21, ASM1832078v1	14733646	14732300	1.37e-14	226	461	23.644	N/A
QKO00704.1	6	266	NC_054885	Cheilinus undulatus	Cheilinus undulatus linkage group 21, ASM1832078v1	14736387	14737184	9.66e-11	194	273	27.106	N/A
QKO00704.1	6	362	NW_022900932	Fukomys damarensis	Fukomys damarensis isolate Sample0158 unplaced genomic scaffold, DMR_v1.0_HiC HiC_scaffold_20	1171807	1170695	2.07e-15	233	380	25.789	N/A
QKO00704.1	146	421	NW_022900932	Fukomys damarensis	Fukomys damarensis isolate Sample0158 unplaced genomic scaffold, DMR_v1.0_HiC HiC_scaffold_20	1177803	1178699	8.47e-10	186	301	24.585	N/A
QKO00704.1	6	432	NC_058508	Scatophagus argus	Scatophagus argus isolate fScaArg1 chromosome 16, fScaArg1.pri	21896209	21894863	2.09e-15	233	458	24.236	N/A
QKO00704.1	6	432	NC_058508	Scatophagus argus	Scatophagus argus isolate fScaArg1 chromosome 16, fScaArg1.pri	21925690	21927036	2.09e-15	233	458	24.236	N/A
QKO00704.1	6	421	NC_062532	Tachysurus fulvidraco	Tachysurus fulvidraco isolate hzauxx_2018 chromosome 15, HZAU_PFXX_2.0	18175913	18177226	2.12e-15	233	447	24.385	N/A
QKO00704.1	6	421	NC_062532	Tachysurus fulvidraco	Tachysurus fulvidraco isolate hzauxx_2018 chromosome 15, HZAU_PFXX_2.0	18146697	18145384	3.06e-15	231	447	24.385	N/A
QKO00704.1	6	421	NC_062532	Tachysurus fulvidraco	Tachysurus fulvidraco isolate hzauxx_2018 chromosome 15, HZAU_PFXX_2.0	18151765	18150452	3.62e-15	231	447	24.385	N/A
QKO00704.1	6	421	NC_062532	Tachysurus fulvidraco	Tachysurus fulvidraco isolate hzauxx_2018 chromosome 15, HZAU_PFXX_2.0	18160374	18159061	4.12e-15	230	447	24.385	N/A
QKO00704.1	6	421	NC_062532	Tachysurus fulvidraco	Tachysurus fulvidraco isolate hzauxx_2018 chromosome 15, HZAU_PFXX_2.0	18170681	18171994	4.82e-15	230	447	24.385	N/A
QKO00704.1	6	421	NW_013952405	Austrofundulus limnaeus	Austrofundulus limnaeus strain Quisiro unplaced genomic scaffold, Austrofundulus_limnaeus-1.0 Scaffold3	6749604	6748291	2.16e-15	232	450	24.444	N/A
QKO00704.1	6	362	NW_025393945	Gracilinanus agilis	Gracilinanus agilis isolate LMUSP501 unplaced genomic scaffold, AgileGrace unplaced_scaffold58374	11543	10428	2.20e-15	232	379	25.594	N/A
QKO00704.1	6	362	NW_025393963	Gracilinanus agilis	Gracilinanus agilis isolate LMUSP501 unplaced genomic scaffold, AgileGrace unplaced_scaffold58392	11547	10432	2.20e-15	232	379	25.594	N/A
QKO00704.1	1	421	NW_005858307	Pelodiscus sinensis	Pelodiscus sinensis isolate Daiwa-1 unplaced genomic scaffold, PelSin_1.0 scaffold944	667869	669212	2.22e-15	232	459	25.054	N/A
QKO00704.1	6	362	NC_051308	Choloepus didactylus	Choloepus didactylus isolate mChoDid1 chromosome 2, mChoDid1.pri	103470155	103469043	2.24e-15	232	382	25.393	N/A
QKO00704.1	6	432	NC_040888	Betta splendens	Betta splendens chromosome 8, fBetSpl5.3	14046476	14045130	2.30e-15	232	458	23.799	N/A
QKO00704.1	6	432	NC_040888	Betta splendens	Betta splendens chromosome 8, fBetSpl5.3	14041135	14039789	2.30e-15	232	458	23.799	N/A
QKO00704.1	6	432	NC_040888	Betta splendens	Betta splendens chromosome 8, fBetSpl5.3	14035793	14034447	2.30e-15	232	458	23.799	N/A
QKO00704.1	6	432	NC_054411	Toxotes jaculatrix	Toxotes jaculatrix isolate fToxJac2 chromosome 18, fToxJac2.pri	1020602	1021948	2.32e-15	232	458	24.017	N/A
QKO00704.1	6	432	NC_054411	Toxotes jaculatrix	Toxotes jaculatrix isolate fToxJac2 chromosome 18, fToxJac2.pri	1072608	1071262	2.32e-15	232	458	24.017	N/A
QKO00704.1	6	362	NC_008802	Monodelphis domestica	Monodelphis domestica chromosome 2, MonDom5	52182537	52183652	2.38e-15	232	381	25.459	N/A
QKO00704.1	6	362	NC_008802	Monodelphis domestica	Monodelphis domestica chromosome 2, MonDom5	52193819	52194934	2.38e-15	232	381	25.459	N/A
QKO00704.1	6	421	NC_008802	Monodelphis domestica	Monodelphis domestica chromosome 2, MonDom5	285006193	285007506	1.42e-14	226	453	24.945	N/A
QKO00704.1	6	362	NC_008802	Monodelphis domestica	Monodelphis domestica chromosome 2, MonDom5	267983633	267982521	1.80e-14	225	380	25.526	N/A
QKO00704.1	6	362	NC_008802	Monodelphis domestica	Monodelphis domestica chromosome 2, MonDom5	267985174	267986286	6.28e-14	220	380	25.000	N/A
QKO00704.1	6	362	NC_008802	Monodelphis domestica	Monodelphis domestica chromosome 2, MonDom5	156921177	156920065	8.04e-10	186	382	23.560	N/A
QKO00704.1	6	246	NC_008802	Monodelphis domestica	Monodelphis domestica chromosome 2, MonDom5	198989009	198989731	7.43e-08	170	251	27.490	N/A
QKO00704.1	146	362	NC_008802	Monodelphis domestica	Monodelphis domestica chromosome 2, MonDom5	61992714	61992022	1.86e-06	158	236	26.271	N/A
QKO00704.1	6	432	NC_047579	Esox lucius	Esox lucius isolate fEsoLuc1 chromosome 11, fEsoLuc1.pri	3703147	3704493	2.42e-15	232	458	24.017	N/A
QKO00704.1	6	432	NC_047579	Esox lucius	Esox lucius isolate fEsoLuc1 chromosome 11, fEsoLuc1.pri	3712550	3713896	2.74e-15	232	458	24.017	N/A
QKO00704.1	6	539	NC_057864	Dromiciops gliroides	Dromiciops gliroides isolate mDroGli1 chromosome 4, mDroGli1.pri	416285513	416283879	2.42e-15	232	563	22.025	N/A
QKO00704.1	6	539	NC_057864	Dromiciops gliroides	Dromiciops gliroides isolate mDroGli1 chromosome 4, mDroGli1.pri	416285961	416287595	5.45e-15	229	563	22.025	N/A
QKO00704.1	6	432	NC_057864	Dromiciops gliroides	Dromiciops gliroides isolate mDroGli1 chromosome 4, mDroGli1.pri	52462639	52463985	7.72e-15	228	455	23.297	N/A
QKO00704.1	6	362	NC_057864	Dromiciops gliroides	Dromiciops gliroides isolate mDroGli1 chromosome 4, mDroGli1.pri	238280211	238281323	1.77e-14	225	380	25.263	N/A
QKO00704.1	6	362	NC_057864	Dromiciops gliroides	Dromiciops gliroides isolate mDroGli1 chromosome 4, mDroGli1.pri	238278766	238277654	8.82e-14	219	380	25.000	N/A
QKO00704.1	6	421	NC_057864	Dromiciops gliroides	Dromiciops gliroides isolate mDroGli1 chromosome 4, mDroGli1.pri	155928126	155926813	1.66e-13	217	451	23.503	N/A
QKO00704.1	6	246	NC_057864	Dromiciops gliroides	Dromiciops gliroides isolate mDroGli1 chromosome 4, mDroGli1.pri	330330752	330330024	3.41e-07	164	250	26.400	N/A
QKO00704.1	6	422	NC_033665	Microcebus murinus	Microcebus murinus isolate mixed chromosome 6, Mmur_3.0	1732752	1731436	2.44e-15	232	448	24.554	N/A
QKO00704.1	6	362	NC_033665	Microcebus murinus	Microcebus murinus isolate mixed chromosome 6, Mmur_3.0	1735171	1736283	8.71e-13	211	377	23.607	N/A
QKO00704.1	6	362	NC_059198	Coregonus clupeaformis	Coregonus clupeaformis isolate EN_2021a chromosome 7, ASM2061545v1	34170114	34171226	2.53e-15	232	380	25.789	N/A
QKO00704.1	6	362	NW_007727241	Galeopterus variegatus	Galeopterus variegatus unplaced genomic scaffold, G_variegatus-3.0.2 Scaffold1130	216142	217254	2.59e-15	232	380	25.789	N/A
QKO00704.1	6	421	NW_007727241	Galeopterus variegatus	Galeopterus variegatus unplaced genomic scaffold, G_variegatus-3.0.2 Scaffold1130	213908	212595	2.13e-13	216	444	22.748	N/A
QKO00704.1	6	432	NW_011337086	Notothenia coriiceps	Notothenia coriiceps isolate Sejong01 unplaced genomic scaffold, NC01 NC01_scaffold00004385	105523	106869	2.69e-15	232	467	23.769	N/A
QKO00704.1	6	432	NC_045716	Camelus ferus	Camelus ferus isolate YT-003-E chromosome 21, BCGSAC_Cfer_1.0	17783859	17782513	2.69e-15	232	456	23.026	N/A
QKO00704.1	6	432	NC_047509	Pseudochaenichthys georgianus	Pseudochaenichthys georgianus chromosome 7, fPseGeo1.1	22072905	22071559	2.78e-15	232	460	23.478	N/A
QKO00704.1	6	421	NC_064819	Elephas maximus indicus	Elephas maximus indicus isolate mEleMax1 chromosome 1, mEleMax1 primary haplotype	93323592	93322279	2.88e-15	231	447	24.385	N/A
QKO00704.1	6	421	NC_064819	Elephas maximus indicus	Elephas maximus indicus isolate mEleMax1 chromosome 1, mEleMax1 primary haplotype	93325008	93326321	1.63e-13	217	444	22.748	N/A
QKO00704.1	6	421	NC_064819	Elephas maximus indicus	Elephas maximus indicus isolate mEleMax1 chromosome 1, mEleMax1 primary haplotype	93335706	93337019	3.30e-13	214	444	22.748	N/A
QKO00704.1	6	489	NC_044353	Archocentrus centrarchus	Archocentrus centrarchus isolate MPI-CPG fArcCen1 chromosome 8, fArcCen1	2766488	2764980	3.06e-15	231	519	22.736	N/A
QKO00704.1	6	489	NC_044353	Archocentrus centrarchus	Archocentrus centrarchus isolate MPI-CPG fArcCen1 chromosome 8, fArcCen1	2585496	2587004	3.37e-15	231	519	22.543	N/A
QKO00704.1	6	432	NC_044353	Archocentrus centrarchus	Archocentrus centrarchus isolate MPI-CPG fArcCen1 chromosome 8, fArcCen1	2581947	2580601	4.16e-15	230	461	23.644	N/A
QKO00704.1	6	489	NC_044353	Archocentrus centrarchus	Archocentrus centrarchus isolate MPI-CPG fArcCen1 chromosome 8, fArcCen1	2758347	2756839	4.27e-15	230	516	22.674	N/A
QKO00704.1	6	432	NW_022992351	Gymnodraco acuticeps	Gymnodraco acuticeps unplaced genomic scaffold, fGymAcu1.1	3453591	3452245	3.12e-15	231	460	23.478	N/A
QKO00704.1	6	432	NW_022987727	Trematomus bernacchii	Trematomus bernacchii unplaced genomic scaffold, fTreBer1.1	3951547	3950201	3.12e-15	231	460	23.478	N/A
QKO00704.1	6	501	NC_064426	Astyanax mexicanus	Astyanax mexicanus isolate ESR-SI-001 chromosome 19, AstMex3_surface	25766785	25768353	3.15e-15	231	532	22.744	N/A
QKO00704.1	6	362	NC_064426	Astyanax mexicanus	Astyanax mexicanus isolate ESR-SI-001 chromosome 19, AstMex3_surface	25759116	25758004	7.20e-15	228	380	25.263	N/A
QKO00704.1	6	362	NC_064426	Astyanax mexicanus	Astyanax mexicanus isolate ESR-SI-001 chromosome 19, AstMex3_surface	25763874	25762762	1.71e-14	225	380	25.263	N/A
QKO00704.1	6	421	NC_000083	Mus musculus	Mus musculus strain C57BL/6J chromosome 17, GRCm39	35195990	35197303	3.20e-15	231	447	23.937	N/A
QKO00704.1	6	362	NC_000083	Mus musculus	Mus musculus strain C57BL/6J chromosome 17, GRCm39	35177962	35176850	6.80e-14	220	376	23.670	N/A
QKO00704.1	6	362	NC_000083	Mus musculus	Mus musculus strain C57BL/6J chromosome 17, GRCm39	35190880	35189768	7.28e-14	220	376	23.670	N/A
QKO00704.1	6	432	NC_010446	Sus scrofa	Sus scrofa isolate TJ Tabasco breed Duroc chromosome 4, Sscrofa11.1	88972977	88971631	3.32e-15	231	464	21.983	N/A
QKO00704.1	6	422	NW_007028692	Carlito syrichta	Carlito syrichta isolate Samal-C Ts95f unplaced genomic scaffold, Tarsius_syrichta-2.0.1 Scaffold84596	32127	30811	3.34e-15	231	448	23.661	N/A
QKO00704.1	6	421	NW_007028692	Carlito syrichta	Carlito syrichta isolate Samal-C Ts95f unplaced genomic scaffold, Tarsius_syrichta-2.0.1 Scaffold84596	35624	36937	2.68e-13	215	444	22.748	N/A
QKO00704.1	6	362	NC_053490	Rana temporaria	Rana temporaria chromosome 2, aRanTem1.1	8416538	8415426	3.37e-15	231	380	25.526	N/A
QKO00704.1	6	362	NC_053490	Rana temporaria	Rana temporaria chromosome 2, aRanTem1.1	8419623	8420735	5.54e-15	229	380	25.526	N/A
QKO00704.1	6	362	NC_053490	Rana temporaria	Rana temporaria chromosome 2, aRanTem1.1	8649293	8648181	6.54e-15	228	380	25.526	N/A
QKO00704.1	6	362	NC_053490	Rana temporaria	Rana temporaria chromosome 2, aRanTem1.1	8508285	8509397	7.86e-15	228	380	25.263	N/A
QKO00704.1	6	362	NC_053490	Rana temporaria	Rana temporaria chromosome 2, aRanTem1.1	8734117	8735229	8.80e-15	227	380	25.526	N/A
QKO00704.1	6	362	NC_053490	Rana temporaria	Rana temporaria chromosome 2, aRanTem1.1	8503707	8502595	2.90e-14	223	380	25.000	N/A
QKO00704.1	6	432	NC_044531	Camelus dromedarius	Camelus dromedarius isolate Drom800 breed African chromosome 21, CamDro3	18585512	18584166	3.43e-15	231	456	22.807	N/A
QKO00704.1	6	362	NC_045985	Amblyraja radiata	Amblyraja radiata isolate CabotCenter1 chromosome 30, sAmbRad1.1.pri	8995800	8996912	3.43e-15	231	382	26.963	N/A
QKO00704.1	6	362	NC_045985	Amblyraja radiata	Amblyraja radiata isolate CabotCenter1 chromosome 30, sAmbRad1.1.pri	9003497	9004609	2.01e-13	216	385	24.935	N/A
QKO00704.1	6	362	NC_045985	Amblyraja radiata	Amblyraja radiata isolate CabotCenter1 chromosome 30, sAmbRad1.1.pri	9020909	9022021	5.04e-13	213	385	24.935	N/A
QKO00704.1	6	362	NC_045985	Amblyraja radiata	Amblyraja radiata isolate CabotCenter1 chromosome 30, sAmbRad1.1.pri	9027723	9028835	5.60e-13	212	385	24.935	N/A
QKO00704.1	6	362	NC_045985	Amblyraja radiata	Amblyraja radiata isolate CabotCenter1 chromosome 30, sAmbRad1.1.pri	9012195	9013307	1.74e-12	208	385	24.675	N/A
QKO00704.1	6	432	NC_048239	Pan paniscus	Pan paniscus isolate Mhudiblu (Carbone #601152) chromosome 1, Mhudiblu_PPA_v0	137009432	137010778	3.43e-15	231	458	23.362	N/A
QKO00704.1	6	362	NC_048239	Pan paniscus	Pan paniscus isolate Mhudiblu (Carbone #601152) chromosome 1, Mhudiblu_PPA_v0	136911560	136912672	8.28e-15	228	390	24.359	N/A
QKO00704.1	146	239	NC_048239	Pan paniscus	Pan paniscus isolate Mhudiblu (Carbone #601152) chromosome 1, Mhudiblu_PPA_v0	37981585	37981869	8.97e-08	169	95	37.895	N/A
QKO00704.1	6	362	NW_015504604	Miniopterus natalensis	Miniopterus natalensis isolate MN2012-01 unplaced genomic scaffold, Mnat.v1 scaff480	653189	654301	3.52e-15	231	380	25.526	N/A
QKO00704.1	6	362	NW_015504604	Miniopterus natalensis	Miniopterus natalensis isolate MN2012-01 unplaced genomic scaffold, Mnat.v1 scaff480	636650	635538	9.61e-14	219	377	23.873	N/A
QKO00704.1	6	362	NC_045429	Sarcophilus harrisii	Sarcophilus harrisii chromosome 4, mSarHar1.11	285168918	285167806	3.52e-15	231	380	25.526	N/A
QKO00704.1	6	539	NC_045429	Sarcophilus harrisii	Sarcophilus harrisii chromosome 4, mSarHar1.11	48914449	48916083	3.65e-15	231	568	22.711	N/A
QKO00704.1	6	362	NC_045429	Sarcophilus harrisii	Sarcophilus harrisii chromosome 4, mSarHar1.11	285170566	285171678	4.95e-15	229	380	25.526	N/A
QKO00704.1	6	421	NW_004444263	Trichechus manatus latirostris	Trichechus manatus latirostris isolate Lorelei unplaced genomic scaffold, TriManLat1.0 scaffold00327	318087	316774	3.55e-15	231	447	24.385	N/A
QKO00704.1	6	421	NW_004444263	Trichechus manatus latirostris	Trichechus manatus latirostris isolate Lorelei unplaced genomic scaffold, TriManLat1.0 scaffold00327	319500	320813	2.45e-13	215	444	22.748	N/A
QKO00704.1	6	421	NC_034586	Mus caroli	Mus caroli chromosome 17, CAROLI_EIJ_v1.1	31719877	31721190	3.55e-15	231	447	23.937	N/A
QKO00704.1	6	362	NC_034586	Mus caroli	Mus caroli chromosome 17, CAROLI_EIJ_v1.1	31714914	31713802	2.33e-13	216	378	23.810	N/A
QKO00704.1	6	362	NC_034586	Mus caroli	Mus caroli chromosome 17, CAROLI_EIJ_v1.1	31700626	31699514	2.75e-13	215	378	23.810	N/A
QKO00704.1	6	421	NW_005819663	Latimeria chalumnae	Latimeria chalumnae isolate SAIAB 97564 unplaced genomic scaffold, LatCha1 scaffold00653	715314	716627	3.61e-15	231	450	24.000	N/A
QKO00704.1	6	432	NW_018344173	Phascolarctos cinereus	Phascolarctos cinereus isolate Bilbo 61053 unplaced genomic scaffold, phaCin_unsw_v4.1 phaCin_unsw_v4.1.fa.scaf00222	1312522	1313868	3.65e-15	231	455	23.516	N/A
QKO00704.1	6	246	NW_018344173	Phascolarctos cinereus	Phascolarctos cinereus isolate Bilbo 61053 unplaced genomic scaffold, phaCin_unsw_v4.1 phaCin_unsw_v4.1.fa.scaf00222	1306045	1305320	9.15e-10	186	249	27.711	N/A
QKO00704.1	6	421	NW_024081455	Hyaena hyaena	Hyaena hyaena isolate Hyena2069 unplaced genomic scaffold, ASM300989v1 scaffold_830	427199	428512	3.71e-15	231	447	24.385	N/A
QKO00704.1	1	362	NW_024081455	Hyaena hyaena	Hyaena hyaena isolate Hyena2069 unplaced genomic scaffold, ASM300989v1 scaffold_830	425062	423929	1.86e-13	216	384	23.958	N/A
QKO00704.1	1	362	NW_024081455	Hyaena hyaena	Hyaena hyaena isolate Hyena2069 unplaced genomic scaffold, ASM300989v1 scaffold_830	414381	413248	1.86e-13	216	384	23.958	N/A
QKO00704.1	6	432	NC_039305	Astatotilapia calliptera	Astatotilapia calliptera chromosome 4, fAstCal1.2	1681920	1680574	3.71e-15	231	461	23.861	N/A
QKO00704.1	6	463	NW_023630621	Nematolebias whitei	Nematolebias whitei isolate Nwh7 unplaced genomic scaffold, NemWhi1 Nwh_scaf_12076	1623	181	3.73e-15	227	492	23.780	N/A
QKO00704.1	6	421	NW_022631304	Lontra canadensis	Lontra canadensis isolate GAN:19392208 unplaced genomic scaffold, GSC_riverotter_1.0 scaffold310	153558	154871	3.92e-15	230	453	24.945	N/A
QKO00704.1	6	489	NW_026042349	Brienomyrus brachyistius	Brienomyrus brachyistius isolate T26 unplaced genomic scaffold, BBRACH_0.4 scaffold74	1026045	1027553	3.94e-15	230	516	22.674	N/A
QKO00704.1	6	432	NW_026042349	Brienomyrus brachyistius	Brienomyrus brachyistius isolate T26 unplaced genomic scaffold, BBRACH_0.4 scaffold74	1034020	1035366	1.11e-14	227	458	23.362	N/A
QKO00704.1	6	362	NW_004949185	Microtus ochrogaster	Microtus ochrogaster isolate Prairie Vole_2 unplaced genomic scaffold, MicOch1.0 UNK87	1254714	1253602	3.94e-15	230	384	25.781	N/A
QKO00704.1	6	362	NW_004949185	Microtus ochrogaster	Microtus ochrogaster isolate Prairie Vole_2 unplaced genomic scaffold, MicOch1.0 UNK87	1258914	1260026	7.13e-13	212	378	24.074	N/A
QKO00704.1	6	422	NW_004955437	Chinchilla lanigera	Chinchilla lanigera isolate Chin_1 unplaced genomic scaffold, ChiLan1.0 scaffold00036	330403	329087	4.09e-15	230	448	24.330	N/A
QKO00704.1	143	362	NW_004955437	Chinchilla lanigera	Chinchilla lanigera isolate Chin_1 unplaced genomic scaffold, ChiLan1.0 scaffold00036	357192	357896	8.64e-11	194	237	27.004	N/A
QKO00704.1	6	421	NC_050073	Dermochelys coriacea	Dermochelys coriacea isolate rDerCor1 chromosome 6, rDerCor1.pri.v4	113682954	113681635	4.09e-15	230	451	24.612	N/A
QKO00704.1	6	432	NC_051313	Choloepus didactylus	Choloepus didactylus isolate mChoDid1 chromosome 7, mChoDid1.pri	119975129	119976475	4.16e-15	230	458	23.799	N/A
QKO00704.1	6	421	NC_051313	Choloepus didactylus	Choloepus didactylus isolate mChoDid1 chromosome 7, mChoDid1.pri	119953889	119952576	1.43e-13	217	444	22.748	N/A
QKO00704.1	6	362	NC_034607	Mus pahari	Mus pahari chromosome 18, PAHARI_EIJ_v1.1	2900884	2901996	4.19e-15	230	380	25.000	N/A
QKO00704.1	6	421	NC_043706	Suricata suricatta	Suricata suricatta isolate VVHF042 chromosome 7, meerkat_22Aug2017_6uvM2_HiC	29693819	29692506	4.19e-15	230	447	24.609	N/A
QKO00704.1	1	362	NC_043706	Suricata suricatta	Suricata suricatta isolate VVHF042 chromosome 7, meerkat_22Aug2017_6uvM2_HiC	29704711	29705844	2.43e-13	215	384	23.958	N/A
QKO00704.1	6	246	NC_043706	Suricata suricatta	Suricata suricatta isolate VVHF042 chromosome 7, meerkat_22Aug2017_6uvM2_HiC	79228489	79229214	2.95e-13	215	251	29.084	N/A
QKO00704.1	6	362	NC_048421	Etheostoma cragini	Etheostoma cragini isolate CJK2018 chromosome 15, CSU_Ecrag_1.0	710761	711873	4.27e-15	230	380	25.789	N/A
QKO00704.1	6	362	NW_024038678	Cyprinodon tularosa	Cyprinodon tularosa strain WSP-4 unplaced genomic scaffold, ASM1607723v1 ctg19	1330561	1331673	4.42e-15	230	386	26.425	N/A
QKO00704.1	6	432	NW_017364898	Lates calcarifer	Lates calcarifer isolate ASB-BC8 unplaced genomic scaffold, ASM164080v1 unitig_2117_quiver	6507	7853	4.51e-15	230	461	23.861	N/A
QKO00704.1	6	432	NW_017364898	Lates calcarifer	Lates calcarifer isolate ASB-BC8 unplaced genomic scaffold, ASM164080v1 unitig_2117_quiver	10639	11985	5.61e-15	229	461	23.861	N/A
QKO00704.1	1	421	NC_048301	Trachemys scripta elegans	Trachemys scripta elegans isolate TJP31775 chromosome 4, CAS_Tse_1.0	16505613	16506956	4.66e-15	230	461	24.729	N/A
QKO00704.1	6	362	NW_024705183	Callorhinchus milii	Callorhinchus milii isolate IMCB2004 unplaced genomic scaffold, IMCB_Cmil_1.0 Scaffold442	18141	19253	4.66e-15	230	381	25.197	N/A
QKO00704.1	6	421	NW_024429208	Mesocricetus auratus	Mesocricetus auratus isolate SY011 unplaced genomic scaffold, BCM_Maur_2.0 Super-Scaffold_100027	2742605	2743918	4.70e-15	230	451	24.834	N/A
QKO00704.1	6	362	NW_024429208	Mesocricetus auratus	Mesocricetus auratus isolate SY011 unplaced genomic scaffold, BCM_Maur_2.0 Super-Scaffold_100027	2737398	2736286	5.27e-13	213	377	23.873	N/A
QKO00704.1	6	362	NW_024429208	Mesocricetus auratus	Mesocricetus auratus isolate SY011 unplaced genomic scaffold, BCM_Maur_2.0 Super-Scaffold_100027	2723740	2722628	1.26e-12	210	377	23.873	N/A
QKO00704.1	1	421	NW_022641400	Chelonoidis abingdonii	Chelonoidis abingdonii isolate Lonesome George unplaced genomic scaffold, ASM359739v1 Contig132	1000710	1002053	4.74e-15	230	461	24.729	N/A
QKO00704.1	6	432	NW_017364881	Lates calcarifer	Lates calcarifer isolate ASB-BC8 unplaced genomic scaffold, ASM164080v1 unitig_2096_quiver	26857	25511	4.75e-15	230	461	23.861	N/A
QKO00704.1	6	422	NW_011889159	Pteropus vampyrus	Pteropus vampyrus isolate Shadow unplaced genomic scaffold, Pvam_2.0 Scaffold378	678392	679708	4.78e-15	230	448	24.330	N/A
QKO00704.1	6	432	NW_024121321	Pimephales promelas	Pimephales promelas strain EPAAWBERC unplaced genomic scaffold, EPA_FHM_2.0 scaf3	11205726	11204380	4.78e-15	230	469	23.241	N/A
QKO00704.1	6	432	NW_024121321	Pimephales promelas	Pimephales promelas strain EPAAWBERC unplaced genomic scaffold, EPA_FHM_2.0 scaf3	11335149	11336495	4.86e-15	230	469	23.241	N/A
QKO00704.1	6	432	NW_024121321	Pimephales promelas	Pimephales promelas strain EPAAWBERC unplaced genomic scaffold, EPA_FHM_2.0 scaf3	12393833	12395179	1.14e-14	226	469	23.241	N/A
QKO00704.1	6	432	NW_024121321	Pimephales promelas	Pimephales promelas strain EPAAWBERC unplaced genomic scaffold, EPA_FHM_2.0 scaf3	12390880	12389534	1.14e-14	226	469	23.241	N/A
QKO00704.1	6	421	NW_003852426	Otolemur garnettii	Otolemur garnettii isolate 467f Iridium unplaced genomic scaffold, OtoGar3 scaffold00031	2699390	2698077	5.17e-15	229	447	24.385	N/A
QKO00704.1	6	421	NW_003852426	Otolemur garnettii	Otolemur garnettii isolate 467f Iridium unplaced genomic scaffold, OtoGar3 scaffold00031	2703789	2705102	1.21e-13	218	444	22.748	N/A
QKO00704.1	6	421	NW_003852426	Otolemur garnettii	Otolemur garnettii isolate 467f Iridium unplaced genomic scaffold, OtoGar3 scaffold00031	2726003	2727316	1.41e-13	217	444	22.748	N/A
QKO00704.1	6	422	NW_004524581	Octodon degus	Octodon degus isolate 3935 unplaced genomic scaffold, OctDeg1.0 scaffold00005	32773756	32775072	5.22e-15	229	448	24.107	N/A
QKO00704.1	6	362	NW_004524581	Octodon degus	Octodon degus isolate 3935 unplaced genomic scaffold, OctDeg1.0 scaffold00005	32748943	32747831	4.10e-13	214	377	23.607	N/A
QKO00704.1	6	362	NW_004524581	Octodon degus	Octodon degus isolate 3935 unplaced genomic scaffold, OctDeg1.0 scaffold00005	32770462	32769350	1.85e-12	208	377	23.607	N/A
QKO00704.1	6	421	NW_020091182	Desmodus rotundus	Desmodus rotundus isolate DRU21DN04 unplaced genomic scaffold, ASM294091v2 ScWXtkA_174	20085222	20083909	5.45e-15	229	454	23.789	N/A
QKO00704.1	6	362	NW_020091182	Desmodus rotundus	Desmodus rotundus isolate DRU21DN04 unplaced genomic scaffold, ASM294091v2 ScWXtkA_174	20100919	20099807	1.59e-13	217	377	23.873	N/A
QKO00704.1	6	362	NW_020091182	Desmodus rotundus	Desmodus rotundus isolate DRU21DN04 unplaced genomic scaffold, ASM294091v2 ScWXtkA_174	20103155	20104267	1.68e-13	217	387	24.548	N/A
QKO00704.1	6	362	NC_044402	Nomascus leucogenys	Nomascus leucogenys isolate Asia chromosome 22a, Asia_NLE_v1	52845735	52844623	5.54e-15	229	380	25.526	N/A
QKO00704.1	1	421	NC_044402	Nomascus leucogenys	Nomascus leucogenys isolate Asia chromosome 22a, Asia_NLE_v1	52849520	52850854	1.83e-13	217	451	23.060	N/A
QKO00704.1	1	421	NC_044402	Nomascus leucogenys	Nomascus leucogenys isolate Asia chromosome 22a, Asia_NLE_v1	52862370	52863704	1.91e-13	216	451	23.060	N/A
QKO00704.1	143	335	NC_044402	Nomascus leucogenys	Nomascus leucogenys isolate Asia chromosome 22a, Asia_NLE_v1	122599059	122599694	8.82e-06	152	217	26.728	N/A
QKO00704.1	6	421	NC_060281	Equus quagga	Equus quagga isolate Etosha38 chromosome 15, UCLA_HA_Equagga_1.0	32380740	32382053	5.74e-15	229	449	24.722	N/A
QKO00704.1	6	422	NW_023602073	Talpa occidentalis	Talpa occidentalis isolate TD23 unplaced genomic scaffold, MPIMG_talOcc4 talOcc4.2	48215888	48214572	5.79e-15	229	448	24.107	N/A
QKO00704.1	6	362	NW_023602073	Talpa occidentalis	Talpa occidentalis isolate TD23 unplaced genomic scaffold, MPIMG_talOcc4 talOcc4.2	48219616	48220728	4.35e-13	213	380	25.000	N/A
QKO00704.1	6	362	NW_023602073	Talpa occidentalis	Talpa occidentalis isolate TD23 unplaced genomic scaffold, MPIMG_talOcc4 talOcc4.2	48231937	48233049	1.13e-12	210	380	25.000	N/A
QKO00704.1	6	421	NC_044503	Chanos chanos	Chanos chanos chromosome 9, fChaCha1.1	13945816	13944503	5.89e-15	229	452	24.779	N/A
QKO00704.1	6	489	NC_041029	Parambassis ranga	Parambassis ranga chromosome 8, fParRan2.1	7518645	7517137	6.00e-15	229	517	23.404	N/A
QKO00704.1	6	489	NC_041029	Parambassis ranga	Parambassis ranga chromosome 8, fParRan2.1	7560824	7559316	7.26e-15	228	516	22.868	N/A
QKO00704.1	6	434	NC_051441	Kryptolebias marmoratus	Kryptolebias marmoratus isolate JLee-2015 linkage group LG12, ASM164957v2	413185	414537	6.16e-15	229	463	23.974	N/A
QKO00704.1	6	434	NC_051441	Kryptolebias marmoratus	Kryptolebias marmoratus isolate JLee-2015 linkage group LG12, ASM164957v2	434711	436063	6.16e-15	229	463	23.974	N/A
QKO00704.1	6	434	NC_051441	Kryptolebias marmoratus	Kryptolebias marmoratus isolate JLee-2015 linkage group LG12, ASM164957v2	328843	327491	6.16e-15	229	463	23.974	N/A
QKO00704.1	6	432	NC_051061	Acanthopagrus latus	Acanthopagrus latus isolate v.2019 chromosome 23, fAcaLat1.1	24120103	24118757	6.21e-15	229	461	23.644	N/A
QKO00704.1	6	432	NC_051061	Acanthopagrus latus	Acanthopagrus latus isolate v.2019 chromosome 23, fAcaLat1.1	24151887	24153233	6.21e-15	229	461	23.644	N/A
QKO00704.1	6	432	NC_044209	Sparus aurata	Sparus aurata chromosome 23, fSpaAur1.1	29071441	29070095	6.26e-15	229	459	23.529	N/A
QKO00704.1	6	432	NC_044209	Sparus aurata	Sparus aurata chromosome 23, fSpaAur1.1	29134024	29135370	7.79e-15	228	462	23.377	N/A
QKO00704.1	6	421	NC_057396	Cervus canadensis	Cervus canadensis isolate Bull #8, Minnesota chromosome 11, ASM1932006v1	69553873	69555186	6.26e-15	229	453	24.945	N/A
QKO00704.1	6	421	NW_006159905	Tupaia chinensis	Tupaia chinensis unplaced genomic scaffold, TupChi_1.0 Scaffold000403_1	486725	485412	6.37e-15	229	447	24.161	N/A
QKO00704.1	6	362	NW_006159905	Tupaia chinensis	Tupaia chinensis unplaced genomic scaffold, TupChi_1.0 Scaffold000403_1	491583	492692	1.69e-12	208	391	24.552	N/A
QKO00704.1	6	421	NW_007675572	Equus przewalskii	Equus przewalskii isolate Burgud unplaced genomic scaffold, Burgud scaffold2559	267542	266229	6.46e-15	229	449	24.722	N/A
QKO00704.1	6	421	NC_009163	Equus caballus	Equus caballus isolate Twilight breed thoroughbred chromosome 20, EquCab3.0	32416940	32415627	6.49e-15	229	449	24.722	N/A
QKO00704.1	6	421	NC_009163	Equus caballus	Equus caballus isolate Twilight breed thoroughbred chromosome 20, EquCab3.0	32428867	32430180	1.63e-13	217	444	22.748	N/A
QKO00704.1	6	367	NC_009163	Equus caballus	Equus caballus isolate Twilight breed thoroughbred chromosome 20, EquCab3.0	32419211	32420338	3.08e-12	206	382	23.037	N/A
QKO00704.1	6	421	NC_052184	Equus asinus	Equus asinus breed Dezhou chromosome 8, ASM1607732v2	60367512	60366199	6.49e-15	229	449	24.722	N/A
QKO00704.1	6	421	NC_052184	Equus asinus	Equus asinus breed Dezhou chromosome 8, ASM1607732v2	60379423	60380739	4.10e-12	205	445	22.697	N/A
QKO00704.1	6	243	NC_052184	Equus asinus	Equus asinus breed Dezhou chromosome 8, ASM1607732v2	60369782	60370498	1.01e-09	185	257	26.459	N/A
QKO00704.1	6	362	NC_045795	Balaenoptera musculus	Balaenoptera musculus isolate JJ_BM4_2016_0621 chromosome 11, mBalMus1.pri.v3	23735838	23734726	6.54e-15	228	382	24.869	N/A
QKO00704.1	6	421	NC_045795	Balaenoptera musculus	Balaenoptera musculus isolate JJ_BM4_2016_0621 chromosome 11, mBalMus1.pri.v3	23737787	23739100	3.33e-13	214	444	22.748	N/A
QKO00704.1	6	421	NC_045795	Balaenoptera musculus	Balaenoptera musculus isolate JJ_BM4_2016_0621 chromosome 11, mBalMus1.pri.v3	23748510	23749823	3.33e-13	214	444	22.748	N/A
QKO00704.1	6	421	NC_045795	Balaenoptera musculus	Balaenoptera musculus isolate JJ_BM4_2016_0621 chromosome 11, mBalMus1.pri.v3	23782230	23783543	3.33e-13	214	444	22.748	N/A
QKO00704.1	143	421	NC_045795	Balaenoptera musculus	Balaenoptera musculus isolate JJ_BM4_2016_0621 chromosome 11, mBalMus1.pri.v3	23765597	23766502	8.79e-11	194	304	24.671	N/A
QKO00704.1	6	421	NW_004451238	Odobenus rosmarus divergens	Odobenus rosmarus divergens isolate Ivan unplaced genomic scaffold, Oros_1.0 Scaffold975	291742	290429	6.59e-15	228	447	24.161	N/A
QKO00704.1	1	421	NW_004451238	Odobenus rosmarus divergens	Odobenus rosmarus divergens isolate Ivan unplaced genomic scaffold, Oros_1.0 Scaffold975	293626	294960	2.77e-13	215	451	23.060	N/A
QKO00704.1	6	421	NC_046171	Rattus rattus	Rattus rattus isolate New Zealand chromosome 18, Rrattus_CSIRO_v1	7572812	7574125	6.60e-15	228	447	24.161	N/A
QKO00704.1	1	362	NC_046171	Rattus rattus	Rattus rattus isolate New Zealand chromosome 18, Rrattus_CSIRO_v1	7553746	7552613	6.97e-14	220	389	24.936	N/A
QKO00704.1	6	362	NC_046171	Rattus rattus	Rattus rattus isolate New Zealand chromosome 18, Rrattus_CSIRO_v1	23069442	23068330	4.14e-12	205	384	25.781	N/A
QKO00704.1	6	421	NC_051355	Rattus norvegicus	Rattus norvegicus strain BN/NHsdMcwi chromosome 20, mRatBN7.2	3851286	3849973	6.60e-15	228	447	24.161	N/A
QKO00704.1	1	362	NC_051355	Rattus norvegicus	Rattus norvegicus strain BN/NHsdMcwi chromosome 20, mRatBN7.2	3856351	3857484	8.52e-14	219	389	24.936	N/A
QKO00704.1	143	432	NC_051355	Rattus norvegicus	Rattus norvegicus strain BN/NHsdMcwi chromosome 20, mRatBN7.2	25046924	25047862	2.68e-08	173	320	25.000	N/A
QKO00704.1	6	266	NC_051355	Rattus norvegicus	Rattus norvegicus strain BN/NHsdMcwi chromosome 20, mRatBN7.2	3870964	3871707	1.77e-07	167	271	25.461	N/A
QKO00704.1	6	421	NC_059109	Jaculus jaculus	Jaculus jaculus isolate mJacJac1 chromosome 8, mJacJac1.mat.Y.cur	87420	88733	6.77e-15	228	447	24.385	N/A
QKO00704.1	6	362	NC_059109	Jaculus jaculus	Jaculus jaculus isolate mJacJac1 chromosome 8, mJacJac1.mat.Y.cur	79005	77893	4.06e-13	214	377	23.873	N/A
QKO00704.1	6	362	NC_059109	Jaculus jaculus	Jaculus jaculus isolate mJacJac1 chromosome 8, mJacJac1.mat.Y.cur	62756	61644	4.06e-13	214	377	23.873	N/A
QKO00704.1	6	362	NW_012115555	Colobus angolensis palliatus	Colobus angolensis palliatus isolate OR3802 unplaced genomic scaffold, Cang.pa_1.0 Scaffold236	608625	607513	7.07e-15	228	380	25.526	N/A
QKO00704.1	1	421	NW_012115555	Colobus angolensis palliatus	Colobus angolensis palliatus isolate OR3802 unplaced genomic scaffold, Cang.pa_1.0 Scaffold236	612441	613775	1.23e-13	218	451	23.060	N/A
QKO00704.1	6	421	NW_017859655	Paralichthys olivaceus	Paralichthys olivaceus breed gynogenesis unplaced genomic scaffold, Flounder_ref_guided_V1.0 superscaffold7	1599544	1598231	7.08e-15	228	453	24.724	N/A
QKO00704.1	6	362	NC_044608	Gorilla gorilla gorilla	Gorilla gorilla gorilla isolate Kamilah (stud number 0661) breed western lowland gorilla chromosome 6, Kamilah_GGO_v0	31758709	31757597	7.08e-15	228	380	25.526	N/A
QKO00704.1	1	421	NC_044608	Gorilla gorilla gorilla	Gorilla gorilla gorilla isolate Kamilah (stud number 0661) breed western lowland gorilla chromosome 6, Kamilah_GGO_v0	31762534	31763868	2.18e-13	216	451	23.060	N/A
QKO00704.1	1	421	NC_044608	Gorilla gorilla gorilla	Gorilla gorilla gorilla isolate Kamilah (stud number 0661) breed western lowland gorilla chromosome 6, Kamilah_GGO_v0	31774730	31776064	2.18e-13	216	451	23.060	N/A
QKO00704.1	6	362	NC_048245	Pan paniscus	Pan paniscus isolate Mhudiblu (Carbone #601152) chromosome 6, Mhudiblu_PPA_v0	31473071	31471959	7.08e-15	228	380	25.526	N/A
QKO00704.1	1	421	NC_048245	Pan paniscus	Pan paniscus isolate Mhudiblu (Carbone #601152) chromosome 6, Mhudiblu_PPA_v0	31476921	31478255	1.10e-13	218	451	23.060	N/A
QKO00704.1	1	421	NC_048245	Pan paniscus	Pan paniscus isolate Mhudiblu (Carbone #601152) chromosome 6, Mhudiblu_PPA_v0	31489105	31490439	2.06e-13	216	451	23.060	N/A
QKO00704.1	6	362	NC_036909	Pongo abelii	Pongo abelii isolate Susie chromosome 6, Susie_PABv2	32104002	32102890	7.08e-15	228	380	25.526	N/A
QKO00704.1	1	362	NC_036909	Pongo abelii	Pongo abelii isolate Susie chromosome 6, Susie_PABv2	32120130	32121263	1.80e-13	217	384	23.958	N/A
QKO00704.1	1	246	NC_036909	Pongo abelii	Pongo abelii isolate Susie chromosome 6, Susie_PABv2	32107906	32108652	5.42e-11	196	253	26.877	N/A
QKO00704.1	6	422	NW_004567156	Condylura cristata	Condylura cristata isolate star-nosed mole 26May11 unplaced genomic scaffold, ConCri1.0 scaffold00055	1141924	1140608	7.13e-15	228	448	24.107	N/A
QKO00704.1	6	362	NW_004567156	Condylura cristata	Condylura cristata isolate star-nosed mole 26May11 unplaced genomic scaffold, ConCri1.0 scaffold00055	1159232	1160344	1.27e-13	218	377	24.138	N/A
QKO00704.1	6	421	NW_025724086	Marmota monax	Marmota monax isolate L192 unplaced genomic scaffold, Marmota_monax_Labrador192_V1.0 WCK01_AAK20210901_F8-fsc00404	300753	299440	7.38e-15	228	447	23.937	N/A
QKO00704.1	6	362	NW_025724086	Marmota monax	Marmota monax isolate L192 unplaced genomic scaffold, Marmota_monax_Labrador192_V1.0 WCK01_AAK20210901_F8-fsc00404	305853	306965	1.08e-13	218	377	23.873	N/A
QKO00704.1	6	362	NW_025724086	Marmota monax	Marmota monax isolate L192 unplaced genomic scaffold, Marmota_monax_Labrador192_V1.0 WCK01_AAK20210901_F8-fsc00404	319900	321012	1.08e-13	218	377	23.873	N/A
QKO00704.1	6	362	NT_167245	Homo sapiens	Homo sapiens chromosome 6 genomic scaffold, GRCh38.p14 alternate locus group ALT_REF_LOCI_3 HSCHR6_MHC_DBB_CTG1	3059724	3058612	7.39e-15	228	380	25.526	N/A
QKO00704.1	1	421	NT_167245	Homo sapiens	Homo sapiens chromosome 6 genomic scaffold, GRCh38.p14 alternate locus group ALT_REF_LOCI_3 HSCHR6_MHC_DBB_CTG1	3075730	3077064	1.88e-13	216	451	23.060	N/A
QKO00704.1	1	362	NT_167245	Homo sapiens	Homo sapiens chromosome 6 genomic scaffold, GRCh38.p14 alternate locus group ALT_REF_LOCI_3 HSCHR6_MHC_DBB_CTG1	3063536	3064669	2.52e-13	215	384	23.958	N/A
QKO00704.1	6	362	NT_167248	Homo sapiens	Homo sapiens chromosome 6 genomic scaffold, GRCh38.p14 alternate locus group ALT_REF_LOCI_6 HSCHR6_MHC_QBL_CTG1	3067774	3066662	7.39e-15	228	380	25.526	N/A
QKO00704.1	1	421	NT_167248	Homo sapiens	Homo sapiens chromosome 6 genomic scaffold, GRCh38.p14 alternate locus group ALT_REF_LOCI_6 HSCHR6_MHC_QBL_CTG1	3083783	3085117	1.88e-13	216	451	23.060	N/A
QKO00704.1	1	362	NT_167248	Homo sapiens	Homo sapiens chromosome 6 genomic scaffold, GRCh38.p14 alternate locus group ALT_REF_LOCI_6 HSCHR6_MHC_QBL_CTG1	3071585	3072718	3.00e-13	215	384	23.958	N/A
QKO00704.1	6	362	NT_167244	Homo sapiens	Homo sapiens chromosome 6 genomic scaffold, GRCh38.p14 alternate locus group ALT_REF_LOCI_1 HSCHR6_MHC_APD_CTG1	3144567	3143455	7.39e-15	228	380	25.526	N/A
QKO00704.1	1	421	NT_167244	Homo sapiens	Homo sapiens chromosome 6 genomic scaffold, GRCh38.p14 alternate locus group ALT_REF_LOCI_1 HSCHR6_MHC_APD_CTG1	3160576	3161910	1.88e-13	216	451	23.060	N/A
QKO00704.1	1	362	NT_167244	Homo sapiens	Homo sapiens chromosome 6 genomic scaffold, GRCh38.p14 alternate locus group ALT_REF_LOCI_1 HSCHR6_MHC_APD_CTG1	3148379	3149512	2.52e-13	215	384	23.958	N/A
QKO00704.1	6	362	NT_113891	Homo sapiens	Homo sapiens chromosome 6 genomic scaffold, GRCh38.p14 alternate locus group ALT_REF_LOCI_2 HSCHR6_MHC_COX_CTG1	3289197	3288085	7.39e-15	228	380	25.526	N/A
QKO00704.1	1	421	NT_113891	Homo sapiens	Homo sapiens chromosome 6 genomic scaffold, GRCh38.p14 alternate locus group ALT_REF_LOCI_2 HSCHR6_MHC_COX_CTG1	3305204	3306538	1.88e-13	216	451	23.060	N/A
QKO00704.1	1	362	NT_113891	Homo sapiens	Homo sapiens chromosome 6 genomic scaffold, GRCh38.p14 alternate locus group ALT_REF_LOCI_2 HSCHR6_MHC_COX_CTG1	3293008	3294141	2.82e-13	215	384	23.958	N/A
QKO00704.1	6	422	NC_051816	Canis lupus familiaris	Canis lupus familiaris isolate SID07034 breed Labrador retriever chromosome 12, ROS_Cfam_1.0	1426225	1424909	7.39e-15	228	448	24.107	N/A
QKO00704.1	1	421	NC_051816	Canis lupus familiaris	Canis lupus familiaris isolate SID07034 breed Labrador retriever chromosome 12, ROS_Cfam_1.0	1428316	1429650	8.08e-14	219	451	23.060	N/A
QKO00704.1	6	362	NC_000006	Homo sapiens	Homo sapiens chromosome 6, GRCh38.p14 Primary Assembly	31811945	31810833	7.39e-15	228	380	25.526	N/A
QKO00704.1	1	421	NC_000006	Homo sapiens	Homo sapiens chromosome 6, GRCh38.p14 Primary Assembly	31827951	31829285	1.88e-13	216	451	23.060	N/A
QKO00704.1	1	362	NC_000006	Homo sapiens	Homo sapiens chromosome 6, GRCh38.p14 Primary Assembly	31815757	31816890	2.52e-13	215	384	23.958	N/A
QKO00704.1	6	422	NW_024466434	Ochotona curzoniae	Ochotona curzoniae isolate NIBS_2020 unplaced genomic scaffold, NIBS_Ocur_1.0 contig_4951	8357	9673	7.49e-15	228	448	24.107	N/A
QKO00704.1	6	422	NC_050547	Ochotona princeps	Ochotona princeps isolate UAM:Mamm:113957 chromosome 12, OchPri4.0	29932518	29931202	7.52e-15	228	448	24.107	N/A
QKO00704.1	6	362	NC_050547	Ochotona princeps	Ochotona princeps isolate UAM:Mamm:113957 chromosome 12, OchPri4.0	29988578	29989690	6.45e-14	220	377	24.403	N/A
QKO00704.1	6	362	NC_050547	Ochotona princeps	Ochotona princeps isolate UAM:Mamm:113957 chromosome 12, OchPri4.0	30068469	30067357	9.13e-14	219	377	24.403	N/A
QKO00704.1	6	421	NW_023416284	Rousettus aegyptiacus	Rousettus aegyptiacus isolate mRouAeg1 unplaced genomic scaffold, mRouAeg1.p scaffold_m13_p_1	90386041	90384728	7.59e-15	228	447	24.161	N/A
QKO00704.1	6	362	NW_023416284	Rousettus aegyptiacus	Rousettus aegyptiacus isolate mRouAeg1 unplaced genomic scaffold, mRouAeg1.p scaffold_m13_p_1	90388051	90389163	5.66e-14	221	377	23.873	N/A
QKO00704.1	6	362	NW_023416284	Rousettus aegyptiacus	Rousettus aegyptiacus isolate mRouAeg1 unplaced genomic scaffold, mRouAeg1.p scaffold_m13_p_1	90398496	90399608	1.37e-13	218	377	23.873	N/A
QKO00704.1	6	432	NC_058062	Siniperca chuatsi	Siniperca chuatsi isolate FFG_IHB_CAS linkage group LG21, ASM2008510v1	1867743	1866397	7.86e-15	228	462	23.160	N/A
QKO00704.1	6	246	NC_058062	Siniperca chuatsi	Siniperca chuatsi isolate FFG_IHB_CAS linkage group LG21, ASM2008510v1	1776564	1775839	1.42e-11	201	249	27.711	N/A
QKO00704.1	6	246	NC_058062	Siniperca chuatsi	Siniperca chuatsi isolate FFG_IHB_CAS linkage group LG21, ASM2008510v1	1778855	1779580	2.45e-11	199	253	26.877	N/A
QKO00704.1	6	421	NC_057406	Cervus canadensis	Cervus canadensis isolate Bull #8, Minnesota chromosome 21, ASM1932006v1	52806113	52807426	7.86e-15	228	451	24.612	N/A
QKO00704.1	6	362	NW_016820117	Rhinopithecus bieti	Rhinopithecus bieti isolate Rb0 unplaced genomic scaffold, ASM169854v1	189213	190325	8.05e-15	228	380	25.526	N/A
QKO00704.1	1	421	NW_016820117	Rhinopithecus bieti	Rhinopithecus bieti isolate Rb0 unplaced genomic scaffold, ASM169854v1	184970	183636	1.19e-13	218	451	23.060	N/A
QKO00704.1	6	362	NW_022681455	Trachypithecus francoisi	Trachypithecus francoisi isolate TF-2019V2 unplaced genomic scaffold, Tfra_2.0 Lachesis_group10	31861139	31860027	8.06e-15	228	380	25.526	N/A
QKO00704.1	1	362	NW_022681455	Trachypithecus francoisi	Trachypithecus francoisi isolate TF-2019V2 unplaced genomic scaffold, Tfra_2.0 Lachesis_group10	31865478	31866611	1.86e-13	216	384	23.958	N/A
QKO00704.1	6	362	NC_045438	Piliocolobus tephrosceles	Piliocolobus tephrosceles isolate RC106 chromosome 5, ASM277652v3	136565009	136563897	8.06e-15	228	380	25.526	N/A
QKO00704.1	1	421	NC_045438	Piliocolobus tephrosceles	Piliocolobus tephrosceles isolate RC106 chromosome 5, ASM277652v3	136569150	136570484	1.58e-13	217	451	23.060	N/A
QKO00704.1	6	362	NC_044552	Rhinopithecus roxellana	Rhinopithecus roxellana isolate Shanxi Qingling chromosome 4, ASM756505v1	25379255	25378143	8.06e-15	228	380	25.526	N/A
QKO00704.1	1	421	NC_044552	Rhinopithecus roxellana	Rhinopithecus roxellana isolate Shanxi Qingling chromosome 4, ASM756505v1	25383451	25384785	1.20e-13	218	451	23.060	N/A
QKO00704.1	1	362	NC_044552	Rhinopithecus roxellana	Rhinopithecus roxellana isolate Shanxi Qingling chromosome 4, ASM756505v1	25396290	25397423	4.96e-13	213	384	23.958	N/A
QKO00704.1	6	242	NW_012011688	Macaca nemestrina	Macaca nemestrina isolate M95218 unplaced genomic scaffold, Mnem_1.0 Scaffold2	18252184	18252903	8.13e-15	228	250	26.800	N/A
QKO00704.1	6	421	NW_006408851	Chrysochloris asiatica	Chrysochloris asiatica unplaced genomic scaffold, ChrAsi1.0 scaffold00333	847356	848669	8.28e-15	228	447	24.161	N/A
QKO00704.1	6	421	NW_006408851	Chrysochloris asiatica	Chrysochloris asiatica unplaced genomic scaffold, ChrAsi1.0 scaffold00333	845736	844423	3.66e-14	222	444	23.198	N/A
QKO00704.1	6	421	NW_006408851	Chrysochloris asiatica	Chrysochloris asiatica unplaced genomic scaffold, ChrAsi1.0 scaffold00333	812166	810853	3.66e-14	222	444	23.198	N/A
QKO00704.1	6	362	NW_006921881	Orycteropus afer afer	Orycteropus afer afer isolate SDZICR_OR568_19922 unplaced genomic scaffold, OryAfe1.0 scaffold00294	1150719	1151831	8.35e-15	228	380	25.526	N/A
QKO00704.1	6	421	NW_006921881	Orycteropus afer afer	Orycteropus afer afer isolate SDZICR_OR568_19922 unplaced genomic scaffold, OryAfe1.0 scaffold00294	1138176	1136863	1.88e-13	216	444	22.748	N/A
QKO00704.1	6	421	NW_006921881	Orycteropus afer afer	Orycteropus afer afer isolate SDZICR_OR568_19922 unplaced genomic scaffold, OryAfe1.0 scaffold00294	1149316	1148003	2.63e-13	215	445	22.697	N/A
QKO00704.1	6	362	NW_004624734	Heterocephalus glaber	Heterocephalus glaber isolate NMR 29 unplaced genomic scaffold, HetGla_female_1.0 scaffold00005	36478405	36477287	8.42e-15	228	381	25.197	N/A
QKO00704.1	6	432	NC_049213	Anguilla anguilla	Anguilla anguilla isolate fAngAng1 chromosome 13, fAngAng1.pri	11012785	11011439	8.57e-15	228	460	23.261	N/A
QKO00704.1	6	432	NC_049213	Anguilla anguilla	Anguilla anguilla isolate fAngAng1 chromosome 13, fAngAng1.pri	11007027	11005681	8.95e-15	227	460	23.261	N/A
QKO00704.1	6	421	NW_021964197	Vicugna pacos	Vicugna pacos isolate Carlotta (AHFN-0088) chromosome 20 unlocalized genomic scaffold, VicPac3.1 ScfyRBE_77293;HRSCAF=79186	20591576	20590263	8.72e-15	227	448	24.777	N/A
QKO00704.1	6	421	NC_045715	Camelus ferus	Camelus ferus isolate YT-003-E chromosome 20, BCGSAC_Cfer_1.0	20799784	20798471	8.72e-15	227	448	24.777	N/A
QKO00704.1	6	421	NC_045715	Camelus ferus	Camelus ferus isolate YT-003-E chromosome 20, BCGSAC_Cfer_1.0	20801768	20803081	2.63e-13	215	444	22.748	N/A
QKO00704.1	6	421	NC_045715	Camelus ferus	Camelus ferus isolate YT-003-E chromosome 20, BCGSAC_Cfer_1.0	20811813	20813126	3.27e-13	214	444	22.748	N/A
QKO00704.1	6	421	NC_044530	Camelus dromedarius	Camelus dromedarius isolate Drom800 breed African chromosome 20, CamDro3	22268912	22270225	8.72e-15	227	448	24.777	N/A
QKO00704.1	143	362	NC_044530	Camelus dromedarius	Camelus dromedarius isolate Drom800 breed African chromosome 20, CamDro3	16067238	16067942	9.83e-11	194	237	26.582	N/A
QKO00704.1	6	246	NC_044530	Camelus dromedarius	Camelus dromedarius isolate Drom800 breed African chromosome 20, CamDro3	22255020	22254295	1.32e-10	193	246	26.423	N/A
QKO00704.1	6	422	NC_058091	Neogale vison	Neovison vison isolate M4711 chromosome 1, ASM_NN_V1	121665388	121666704	8.80e-15	227	448	24.107	N/A
QKO00704.1	6	421	NC_058091	Neogale vison	Neovison vison isolate M4711 chromosome 1, ASM_NN_V1	121655656	121654343	1.05e-13	219	444	22.973	N/A
QKO00704.1	6	422	NW_020356441	Vulpes vulpes	Vulpes vulpes strain TameXAggressive cross unplaced genomic scaffold, VulVul2.2 scaffold7	32984358	32983042	9.03e-15	227	448	24.107	N/A
QKO00704.1	1	421	NW_020356441	Vulpes vulpes	Vulpes vulpes strain TameXAggressive cross unplaced genomic scaffold, VulVul2.2 scaffold7	32986698	32988032	8.08e-14	219	451	23.060	N/A
QKO00704.1	1	421	NW_020356441	Vulpes vulpes	Vulpes vulpes strain TameXAggressive cross unplaced genomic scaffold, VulVul2.2 scaffold7	32998852	33000186	8.08e-14	219	451	23.060	N/A
QKO00704.1	6	422	NC_054824	Vulpes lagopus	Vulpes lagopus strain Blue_001 chromosome 1, ASM1834538v1	71809406	71810722	9.03e-15	227	448	24.107	N/A
QKO00704.1	1	421	NC_054824	Vulpes lagopus	Vulpes lagopus strain Blue_001 chromosome 1, ASM1834538v1	71806874	71805540	8.08e-14	219	451	23.060	N/A
QKO00704.1	1	421	NC_054824	Vulpes lagopus	Vulpes lagopus strain Blue_001 chromosome 1, ASM1834538v1	71794818	71793484	8.08e-14	219	451	23.060	N/A
QKO00704.1	6	362	NW_012003394	Cercocebus atys	Cercocebus atys isolate FAK unplaced genomic scaffold, Caty_1.0 Scaffold350	99083	100195	9.09e-15	227	380	25.526	N/A
QKO00704.1	1	421	NW_012003394	Cercocebus atys	Cercocebus atys isolate FAK unplaced genomic scaffold, Caty_1.0 Scaffold350	84990	83656	1.22e-13	218	451	23.060	N/A
QKO00704.1	6	362	NW_012106809	Mandrillus leucophaeus	Mandrillus leucophaeus isolate KB7577 unplaced genomic scaffold, Mleu.le_1.0 Scaffold630	498472	497360	9.10e-15	227	380	25.526	N/A
QKO00704.1	1	421	NW_012106809	Mandrillus leucophaeus	Mandrillus leucophaeus isolate KB7577 unplaced genomic scaffold, Mleu.le_1.0 Scaffold630	502661	503995	1.22e-13	218	451	23.060	N/A
QKO00704.1	6	362	NW_025965163	Myodes glareolus	Myodes glareolus unplaced genomic scaffold, Bank_vole1_10x scf_377	255377	254265	9.10e-15	227	384	26.042	N/A
QKO00704.1	6	362	NW_025965163	Myodes glareolus	Myodes glareolus unplaced genomic scaffold, Bank_vole1_10x scf_377	273178	274290	1.51e-13	217	380	24.737	N/A
QKO00704.1	6	362	NW_025965163	Myodes glareolus	Myodes glareolus unplaced genomic scaffold, Bank_vole1_10x scf_377	259985	261097	6.37e-13	212	378	24.074	N/A
QKO00704.1	6	362	NW_012011989	Macaca nemestrina	Macaca nemestrina isolate M95218 unplaced genomic scaffold, Mnem_1.0 Scaffold227	505246	506358	9.10e-15	227	380	25.526	N/A
QKO00704.1	1	421	NW_012011989	Macaca nemestrina	Macaca nemestrina isolate M95218 unplaced genomic scaffold, Mnem_1.0 Scaffold227	501436	500102	1.23e-13	218	451	23.060	N/A
QKO00704.1	6	362	NW_024543220	Microtus oregoni	Microtus oregoni isolate MIOR12 unplaced genomic scaffold, Mior012 000046F_ref0000063	10740895	10739783	9.11e-15	227	384	26.042	N/A
QKO00704.1	6	362	NW_024543220	Microtus oregoni	Microtus oregoni isolate MIOR12 unplaced genomic scaffold, Mior012 000046F_ref0000063	10745125	10746237	2.01e-13	216	377	23.873	N/A
QKO00704.1	6	362	NW_024543220	Microtus oregoni	Microtus oregoni isolate MIOR12 unplaced genomic scaffold, Mior012 000046F_ref0000063	10759538	10760650	3.72e-13	214	377	23.873	N/A
QKO00704.1	6	362	NC_056536	Thunnus maccoyii	Thunnus maccoyii chromosome 4, fThuMac1.1	15518817	15519929	9.11e-15	227	382	25.393	N/A
QKO00704.1	6	362	NC_058110	Thunnus albacares	Thunnus albacares chromosome 5, fThuAlb1.1	16365781	16366893	9.11e-15	227	382	25.393	N/A
QKO00704.1	6	362	NC_052055	Arvicola amphibius	Arvicola amphibius chromosome 9, mArvAmp1.2	124133632	124134744	9.11e-15	227	384	26.042	N/A
QKO00704.1	6	362	NC_052055	Arvicola amphibius	Arvicola amphibius chromosome 9, mArvAmp1.2	124116030	124114918	5.13e-13	213	378	24.074	N/A
QKO00704.1	6	362	NC_052055	Arvicola amphibius	Arvicola amphibius chromosome 9, mArvAmp1.2	124129460	124128348	8.56e-13	211	378	24.074	N/A
QKO00704.1	6	421	NC_052055	Arvicola amphibius	Arvicola amphibius chromosome 9, mArvAmp1.2	53795813	53797105	1.38e-10	193	453	24.283	N/A
QKO00704.1	6	362	NC_052258	Macaca fascicularis	Macaca fascicularis isolate CE1976F chromosome 4, MFA1912RKSv2	31979155	31978043	9.11e-15	227	380	25.526	N/A
QKO00704.1	1	421	NC_052258	Macaca fascicularis	Macaca fascicularis isolate CE1976F chromosome 4, MFA1912RKSv2	31983064	31984398	1.23e-13	218	451	23.060	N/A
QKO00704.1	1	421	NC_052258	Macaca fascicularis	Macaca fascicularis isolate CE1976F chromosome 4, MFA1912RKSv2	31995005	31996339	1.23e-13	218	451	23.060	N/A
QKO00704.1	6	362	NC_041757	Macaca mulatta	Macaca mulatta isolate AG07107 chromosome 4, Mmul_10	137689088	137690200	9.11e-15	227	380	25.526	N/A
QKO00704.1	1	421	NC_041757	Macaca mulatta	Macaca mulatta isolate AG07107 chromosome 4, Mmul_10	137685282	137683948	1.23e-13	218	451	23.060	N/A
QKO00704.1	1	421	NC_041757	Macaca mulatta	Macaca mulatta isolate AG07107 chromosome 4, Mmul_10	137673326	137671992	1.23e-13	218	451	23.060	N/A
QKO00704.1	6	362	NC_037671	Theropithecus gelada	Theropithecus gelada isolate Dixy chromosome 4, Tgel_1.0	34292040	34290928	9.11e-15	227	380	25.526	N/A
QKO00704.1	1	421	NC_037671	Theropithecus gelada	Theropithecus gelada isolate Dixy chromosome 4, Tgel_1.0	34305532	34306866	1.23e-13	218	451	23.060	N/A
QKO00704.1	1	362	NW_017306738	Nanorana parkeri	Nanorana parkeri isolate BGI_ZX_2015 unplaced genomic scaffold, ASM93562v1 scaffold470	643249	642113	9.18e-15	227	388	25.258	N/A
QKO00704.1	6	362	NC_007119	Danio rerio	Danio rerio strain Tuebingen chromosome 8, GRCz11 Primary Assembly	24969996	24968884	9.19e-15	227	382	25.654	N/A
QKO00704.1	6	362	NC_007119	Danio rerio	Danio rerio strain Tuebingen chromosome 8, GRCz11 Primary Assembly	4798758	4799870	2.50e-13	215	391	23.529	N/A
QKO00704.1	6	422	NW_011515227	Camelus bactrianus	Camelus bactrianus breed Alxa unplaced genomic scaffold, Ca_bactrianus_MBC_1.0 scaffold803	307095	308411	9.43e-15	227	449	24.722	N/A
QKO00704.1	6	421	NW_011515227	Camelus bactrianus	Camelus bactrianus breed Alxa unplaced genomic scaffold, Ca_bactrianus_MBC_1.0 scaffold803	305147	303855	1.28e-10	193	443	22.348	N/A
QKO00704.1	6	421	NC_062552	Phacochoerus africanus	Phacochoerus africanus isolate WHEZ1 chromosome 9, ROS_Pafr_v1	24830632	24829319	9.68e-15	227	448	24.554	N/A
QKO00704.1	6	362	NC_062552	Phacochoerus africanus	Phacochoerus africanus isolate WHEZ1 chromosome 9, ROS_Pafr_v1	91228212	91229330	7.28e-14	220	381	24.672	N/A
QKO00704.1	6	421	NC_062552	Phacochoerus africanus	Phacochoerus africanus isolate WHEZ1 chromosome 9, ROS_Pafr_v1	24844637	24845950	5.79e-13	212	444	22.748	N/A
QKO00704.1	143	362	NC_062552	Phacochoerus africanus	Phacochoerus africanus isolate WHEZ1 chromosome 9, ROS_Pafr_v1	24833825	24834529	1.33e-10	193	237	26.582	N/A
QKO00704.1	6	432	NC_000001	Homo sapiens	Homo sapiens chromosome 1, GRCh38.p14 Primary Assembly	161524686	161526032	9.68e-15	227	455	22.637	N/A
QKO00704.1	1	239	NC_000001	Homo sapiens	Homo sapiens chromosome 1, GRCh38.p14 Primary Assembly	38708999	38709718	5.31e-12	204	255	26.275	N/A
QKO00704.1	6	246	NC_000001	Homo sapiens	Homo sapiens chromosome 1, GRCh38.p14 Primary Assembly	161606318	161607043	8.92e-09	177	246	25.203	N/A
QKO00704.1	6	432	NW_021964199	Vicugna pacos	Vicugna pacos isolate Carlotta (AHFN-0088) chromosome 21 unlocalized genomic scaffold, VicPac3.1 ScfyRBE_283;HRSCAF=923	28571	29917	9.77e-15	227	456	22.807	N/A
QKO00704.1	6	421	NW_004454168	Ceratotherium simum simum	Ceratotherium simum simum isolate SDZICR_KB13650 unplaced genomic scaffold, CerSimSim1.0 scaffold00013	33279010	33280323	9.85e-15	227	448	24.777	N/A
QKO00704.1	6	421	NW_004454168	Ceratotherium simum simum	Ceratotherium simum simum isolate SDZICR_KB13650 unplaced genomic scaffold, CerSimSim1.0 scaffold00013	33277081	33275768	2.14e-13	216	444	22.748	N/A
QKO00704.1	6	421	NW_004454168	Ceratotherium simum simum	Ceratotherium simum simum isolate SDZICR_KB13650 unplaced genomic scaffold, CerSimSim1.0 scaffold00013	33266584	33265271	2.14e-13	216	444	22.748	N/A
QKO00704.1	6	421	NC_056028	Peromyscus maniculatus bairdii	Peromyscus maniculatus bairdii isolate BW chromosome 21, HU_Pman_2.1.3	2685552	2684239	9.85e-15	227	451	25.055	N/A
QKO00704.1	6	362	NC_056028	Peromyscus maniculatus bairdii	Peromyscus maniculatus bairdii isolate BW chromosome 21, HU_Pman_2.1.3	2705220	2706332	4.51e-13	213	377	23.873	N/A
QKO00704.1	6	362	NC_056028	Peromyscus maniculatus bairdii	Peromyscus maniculatus bairdii isolate BW chromosome 21, HU_Pman_2.1.3	2689924	2691036	7.32e-13	212	377	23.873	N/A
QKO00704.1	6	421	NC_051084	Peromyscus leucopus	Peromyscus leucopus breed LL Stock chromosome 16_21, UCI_PerLeu_2.1	7977175	7975862	9.85e-15	227	451	25.055	N/A
QKO00704.1	6	362	NC_051084	Peromyscus leucopus	Peromyscus leucopus breed LL Stock chromosome 16_21, UCI_PerLeu_2.1	7993327	7994439	5.22e-13	213	377	23.873	N/A
QKO00704.1	6	362	NC_051084	Peromyscus leucopus	Peromyscus leucopus breed LL Stock chromosome 16_21, UCI_PerLeu_2.1	7981552	7982664	5.90e-13	212	377	23.873	N/A
QKO00704.1	6	421	NC_059166	Bubalus bubalis	Bubalus bubalis isolate 160015118507 breed Murrah chromosome 10, NDDB_SH_1	83812207	83813520	9.85e-15	227	453	24.503	N/A
QKO00704.1	6	421	NC_059158	Bubalus bubalis	Bubalus bubalis isolate 160015118507 breed Murrah chromosome 2, NDDB_SH_1	24913236	24911923	1.03e-14	227	447	24.161	N/A
QKO00704.1	6	362	NC_059158	Bubalus bubalis	Bubalus bubalis isolate 160015118507 breed Murrah chromosome 2, NDDB_SH_1	24926780	24927892	1.96e-13	216	377	23.607	N/A
QKO00704.1	6	362	NC_059158	Bubalus bubalis	Bubalus bubalis isolate 160015118507 breed Murrah chromosome 2, NDDB_SH_1	24915696	24916808	2.70e-13	215	377	23.607	N/A
QKO00704.1	6	421	NC_062285	Lutra lutra	Lutra lutra chromosome 8, mLutLut1.2	23680642	23681955	1.05e-14	227	452	23.673	N/A
QKO00704.1	6	421	NC_062285	Lutra lutra	Lutra lutra chromosome 8, mLutLut1.2	96238657	96239970	1.61e-13	217	451	24.612	N/A
QKO00704.1	6	242	NC_037668	Theropithecus gelada	Theropithecus gelada isolate Dixy chromosome 1, Tgel_1.0	66397517	66398236	1.05e-14	227	250	26.400	N/A
QKO00704.1	6	362	NC_037668	Theropithecus gelada	Theropithecus gelada isolate Dixy chromosome 1, Tgel_1.0	22843543	22842431	2.90e-13	215	382	24.346	N/A
QKO00704.1	6	422	NW_025422008	Mustela putorius furo	Mustela putorius furo isolate JIRA1106 unplaced genomic scaffold, ASM1176430v1.1 tig00003856_pilon_pilon_pilon	703885	705201	1.06e-14	227	448	24.107	N/A
QKO00704.1	1	362	NW_025422008	Mustela putorius furo	Mustela putorius furo isolate JIRA1106 unplaced genomic scaffold, ASM1176430v1.1 tig00003856_pilon_pilon_pilon	680264	679128	2.77e-13	215	385	24.416	N/A
QKO00704.1	143	362	NW_025422008	Mustela putorius furo	Mustela putorius furo isolate JIRA1106 unplaced genomic scaffold, ASM1176430v1.1 tig00003856_pilon_pilon_pilon	690495	689791	2.76e-10	190	237	26.582	N/A
QKO00704.1	1	246	NW_025422008	Mustela putorius furo	Mustela putorius furo isolate JIRA1106 unplaced genomic scaffold, ASM1176430v1.1 tig00003856_pilon_pilon_pilon	701567	700818	6.77e-10	187	254	27.165	N/A
QKO00704.1	6	422	NC_045617	Mustela erminea	Mustela erminea isolate mMusErm1 chromosome 4, mMusErm1.Pri	122010784	122012100	1.06e-14	227	448	24.107	N/A
QKO00704.1	1	421	NC_045617	Mustela erminea	Mustela erminea isolate mMusErm1 chromosome 4, mMusErm1.Pri	122008649	122007315	9.70e-14	219	451	23.282	N/A
QKO00704.1	1	421	NC_045617	Mustela erminea	Mustela erminea isolate mMusErm1 chromosome 4, mMusErm1.Pri	121998045	121996711	9.79e-14	219	451	23.282	N/A
QKO00704.1	1	421	NC_045617	Mustela erminea	Mustela erminea isolate mMusErm1 chromosome 4, mMusErm1.Pri	121987442	121986108	9.79e-14	219	451	23.282	N/A
QKO00704.1	4	246	NC_045617	Mustela erminea	Mustela erminea isolate mMusErm1 chromosome 4, mMusErm1.Pri	122451897	122452628	2.22e-09	182	251	27.092	N/A
QKO00704.1	6	421	NW_004546042	Sorex araneus	Sorex araneus isolate GB8-d unplaced genomic scaffold, SorAra2.0 scaffold00187	459654	458341	1.06e-14	227	447	24.161	N/A
QKO00704.1	6	357	NW_004546042	Sorex araneus	Sorex araneus isolate GB8-d unplaced genomic scaffold, SorAra2.0 scaffold00187	464984	466081	9.01e-13	211	372	23.925	N/A
QKO00704.1	6	432	NW_008352264	Nannospalax galili	Nannospalax galili isolate Female #2095 unplaced genomic scaffold, S.galili_v1.0 scaffold884	36636	37982	1.07e-14	227	462	22.511	N/A
QKO00704.1	6	432	NC_047095	Geotrypetes seraphini	Geotrypetes seraphini chromosome 12, aGeoSer1.1	117381882	117380536	1.07e-14	227	455	23.516	N/A
QKO00704.1	6	422	NC_047095	Geotrypetes seraphini	Geotrypetes seraphini chromosome 12, aGeoSer1.1	116429746	116431062	7.41e-14	220	446	23.767	N/A
QKO00704.1	6	362	NC_047095	Geotrypetes seraphini	Geotrypetes seraphini chromosome 12, aGeoSer1.1	118003481	118004593	3.44e-13	214	377	24.403	N/A
QKO00704.1	6	362	NW_018513582	Aotus nancymaae	Aotus nancymaae isolate 86115 unplaced genomic scaffold, Anan_2.0 Scaffold896	607570	606452	1.10e-14	227	381	25.459	N/A
QKO00704.1	6	362	NW_023666044	Chlorocebus sabaeus	Chlorocebus sabaeus strain WHO RCB 10-87 unplaced genomic scaffold, Vero_WHO_p1.0 scaffold-12	31726390	31725278	1.11e-14	227	380	25.526	N/A
QKO00704.1	6	422	NW_022437128	Sapajus apella	Sapajus apella isolate SASKATOON/1434 unplaced genomic scaffold, GSC_monkey_1.0 scaffold188	670306	668990	1.13e-14	227	448	24.330	N/A
QKO00704.1	6	421	NC_045628	Mustela erminea	Mustela erminea isolate mMusErm1 chromosome 15, mMusErm1.Pri	50926431	50927744	1.13e-14	227	451	23.947	N/A
QKO00704.1	6	421	NC_045628	Mustela erminea	Mustela erminea isolate mMusErm1 chromosome 15, mMusErm1.Pri	43099460	43098147	2.14e-13	216	449	23.385	N/A
QKO00704.1	6	422	NW_024100919	Saimiri boliviensis boliviensis	Saimiri boliviensis boliviensis isolate 100643 breed Bolivian squirrel monkey unplaced genomic scaffold, BCM_Sbol_2.0 Super-Scaffold_100003	130860763	130862079	1.13e-14	227	448	24.330	N/A
QKO00704.1	1	421	NW_024100919	Saimiri boliviensis boliviensis	Saimiri boliviensis boliviensis isolate 100643 breed Bolivian squirrel monkey unplaced genomic scaffold, BCM_Sbol_2.0 Super-Scaffold_100003	130856839	130855505	1.80e-13	217	451	23.060	N/A
QKO00704.1	1	421	NW_024100919	Saimiri boliviensis boliviensis	Saimiri boliviensis boliviensis isolate 100643 breed Bolivian squirrel monkey unplaced genomic scaffold, BCM_Sbol_2.0 Super-Scaffold_100003	130843607	130842273	1.80e-13	217	451	23.060	N/A
QKO00704.1	1	362	NW_023010830	Pantherophis guttatus	Pantherophis guttatus isolate EG266 unplaced genomic scaffold, UNIGE_PanGut_3.0 Super-Scaffold_41107	10046209	10047351	1.19e-14	226	390	25.128	N/A
QKO00704.1	6	242	NC_052255	Macaca fascicularis	Macaca fascicularis isolate CE1976F chromosome 1, MFA1912RKSv2	184523299	184522580	1.19e-14	226	250	26.400	N/A
QKO00704.1	187	524	NC_052255	Macaca fascicularis	Macaca fascicularis isolate CE1976F chromosome 1, MFA1912RKSv2	88174280	88173198	5.42e-06	154	371	22.642	N/A
QKO00704.1	6	362	NW_006780341	Lipotes vexillifer	Lipotes vexillifer unplaced genomic scaffold, Lipotes_vexillifer_v1 scaffold9104	4581	3457	1.21e-14	226	385	25.714	N/A
QKO00704.1	6	421	NW_024080647	Hyaena hyaena	Hyaena hyaena isolate Hyena2069 unplaced genomic scaffold, ASM300989v1 scaffold_15	5758958	5760271	1.21e-14	226	451	24.169	N/A
QKO00704.1	6	422	NW_016107339	Cebus imitator	Cebus imitator isolate Cc_AM_T3 unplaced genomic scaffold, Cebus_imitator-1.0 Scaffold24	14615192	14616508	1.26e-14	226	448	24.330	N/A
QKO00704.1	1	362	NW_016107339	Cebus imitator	Cebus imitator isolate Cc_AM_T3 unplaced genomic scaffold, Cebus_imitator-1.0 Scaffold24	14610853	14609720	3.86e-13	214	384	23.958	N/A
QKO00704.1	1	362	NW_016107339	Cebus imitator	Cebus imitator isolate Cc_AM_T3 unplaced genomic scaffold, Cebus_imitator-1.0 Scaffold24	14598035	14596902	3.86e-13	214	384	23.958	N/A
QKO00704.1	6	421	NW_015150638	Cyprinodon variegatus	Cyprinodon variegatus isolate N-32 unplaced genomic scaffold, C_variegatus-1.0 Scaffold185	651108	652421	1.27e-14	226	453	24.724	N/A
QKO00704.1	6	432	NC_039270	Carassius auratus	Carassius auratus strain Wakin chromosome 28, ASM336829v1	14931870	14930524	1.27e-14	226	469	23.241	N/A
QKO00704.1	6	432	NC_039270	Carassius auratus	Carassius auratus strain Wakin chromosome 28, ASM336829v1	14942714	14944060	1.51e-14	225	469	23.028	N/A
QKO00704.1	6	432	NC_039270	Carassius auratus	Carassius auratus strain Wakin chromosome 28, ASM336829v1	14939222	14937876	2.21e-14	224	469	23.028	N/A
QKO00704.1	6	422	NW_024349566	Pteropus giganteus	Pteropus giganteus unplaced genomic scaffold, Ma_sr-lr_union100	493170	494486	1.28e-14	226	448	24.107	N/A
QKO00704.1	6	362	NW_024349566	Pteropus giganteus	Pteropus giganteus unplaced genomic scaffold, Ma_sr-lr_union100	491218	490106	1.10e-13	218	377	23.873	N/A
QKO00704.1	6	362	NW_024349566	Pteropus giganteus	Pteropus giganteus unplaced genomic scaffold, Ma_sr-lr_union100	480935	479823	1.10e-13	218	377	23.873	N/A
QKO00704.1	6	362	NW_017714221	Alligator mississippiensis	Alligator mississippiensis isolate KSC_2009_1 unplaced genomic scaffold, ASM28112v4	5385141	5386259	1.28e-14	226	381	24.672	N/A
QKO00704.1	6	362	NW_020998703	Eumetopias jubatus	Eumetopias jubatus isolate GAN:26980396 unplaced genomic scaffold, ASM402803v1 scaffold97	8696028	8697140	1.29e-14	226	380	25.263	N/A
QKO00704.1	6	362	NW_020313370	Callorhinus ursinus	Callorhinus ursinus isolate GAN/ISIS: 27379988/994484 unplaced genomic scaffold, ASM326570v1 scaffold654	8852335	8853447	1.29e-14	226	380	25.263	N/A
QKO00704.1	6	362	NC_045601	Zalophus californianus	Zalophus californianus isolate mZalCal1 chromosome 7, mZalCal1.pri.v2	118337310	118338422	1.29e-14	226	380	25.263	N/A
QKO00704.1	1	362	NC_045601	Zalophus californianus	Zalophus californianus isolate mZalCal1 chromosome 7, mZalCal1.pri.v2	118325077	118323944	2.03e-13	216	384	23.958	N/A
QKO00704.1	6	362	NC_045601	Zalophus californianus	Zalophus californianus isolate mZalCal1 chromosome 7, mZalCal1.pri.v2	118335313	118334201	3.27e-13	214	377	23.607	N/A
QKO00704.1	6	362	NC_045601	Zalophus californianus	Zalophus californianus isolate mZalCal1 chromosome 7, mZalCal1.pri.v2	21839063	21837954	4.24e-13	213	381	24.672	N/A
QKO00704.1	6	362	NC_036885	Pan troglodytes	Pan troglodytes isolate Yerkes chimp pedigree #C0471 (Clint) chromosome 6, Clint_PTRv2	31211762	31210650	1.29e-14	226	380	25.526	N/A
QKO00704.1	1	421	NC_036885	Pan troglodytes	Pan troglodytes isolate Yerkes chimp pedigree #C0471 (Clint) chromosome 6, Clint_PTRv2	31215579	31216913	1.10e-13	218	451	23.060	N/A
QKO00704.1	1	421	NC_036885	Pan troglodytes	Pan troglodytes isolate Yerkes chimp pedigree #C0471 (Clint) chromosome 6, Clint_PTRv2	31227793	31229127	2.06e-13	216	451	23.060	N/A
QKO00704.1	6	422	NW_006384002	Leptonychotes weddellii	Leptonychotes weddellii isolate WS11-02 unplaced genomic scaffold, LepWed1.0 scaffold00962	296218	297534	1.31e-14	226	448	24.107	N/A
QKO00704.1	6	362	NW_006384002	Leptonychotes weddellii	Leptonychotes weddellii isolate WS11-02 unplaced genomic scaffold, LepWed1.0 scaffold00962	294314	293202	4.39e-13	213	377	23.607	N/A
QKO00704.1	6	362	NW_006384002	Leptonychotes weddellii	Leptonychotes weddellii isolate WS11-02 unplaced genomic scaffold, LepWed1.0 scaffold00962	284460	283348	5.08e-13	213	377	23.607	N/A
QKO00704.1	6	422	NW_022631180	Lontra canadensis	Lontra canadensis isolate GAN:19392208 unplaced genomic scaffold, GSC_riverotter_1.0 scaffold186	1555113	1553797	1.31e-14	226	448	24.107	N/A
QKO00704.1	6	422	NW_023270709	Mirounga leonina	Mirounga leonina isolate KUSES-001 unplaced genomic scaffold, KU_Mleo_1.0 Mir_366	925187	926503	1.31e-14	226	448	24.107	N/A
QKO00704.1	6	536	NW_022611650	Hylobates moloch	Hylobates moloch isolate HMO894 unplaced genomic scaffold, HMol_V2 SCAF_00008	72075701	72074076	1.31e-14	226	575	21.217	N/A
QKO00704.1	6	239	NW_022611650	Hylobates moloch	Hylobates moloch isolate HMO894 unplaced genomic scaffold, HMol_V2 SCAF_00008	40519704	40520411	5.69e-08	171	249	23.695	N/A
QKO00704.1	6	422	NW_025578523	Mirounga angustirostris	Mirounga angustirostris isolate JK_09032017 unplaced genomic scaffold, ASM2128878v2 HiC_scaffold_16	25419867	25418551	1.31e-14	226	448	24.107	N/A
QKO00704.1	6	246	NW_025578523	Mirounga angustirostris	Mirounga angustirostris isolate JK_09032017 unplaced genomic scaffold, ASM2128878v2 HiC_scaffold_16	20188709	20189434	3.96e-12	205	252	29.365	N/A
QKO00704.1	6	422	NC_060070	Meles meles	Meles meles chromosome 5, mMelMel3.1 paternal haplotype	124105263	124106579	1.31e-14	226	448	24.107	N/A
QKO00704.1	1	421	NC_060070	Meles meles	Meles meles chromosome 5, mMelMel3.1 paternal haplotype	124102693	124101359	4.60e-14	221	451	23.282	N/A
QKO00704.1	1	421	NC_060070	Meles meles	Meles meles chromosome 5, mMelMel3.1 paternal haplotype	124093088	124091754	4.60e-14	221	451	23.282	N/A
QKO00704.1	6	421	NC_060070	Meles meles	Meles meles chromosome 5, mMelMel3.1 paternal haplotype	126843801	126845114	5.33e-14	221	453	24.724	N/A
QKO00704.1	185	247	NC_060070	Meles meles	Meles meles chromosome 5, mMelMel3.1 paternal haplotype	54286090	54285902	7.96e-10	118	63	36.508	N/A
QKO00704.1	6	180	NC_060070	Meles meles	Meles meles chromosome 5, mMelMel3.1 paternal haplotype	54286629	54286108	7.96e-10	109	181	26.519	N/A
QKO00704.1	6	421	NW_019154112	Enhydra lutris kenyoni	Enhydra lutris kenyoni isolate GAN:26980312 unplaced genomic scaffold, ASM228890v2 scaffoldscaffold28	1546530	1545217	1.34e-14	226	447	24.161	N/A
QKO00704.1	6	421	NW_019154112	Enhydra lutris kenyoni	Enhydra lutris kenyoni isolate GAN:26980312 unplaced genomic scaffold, ASM228890v2 scaffoldscaffold28	1564370	1565683	6.28e-14	220	444	22.973	N/A
QKO00704.1	1	362	NC_030680	Xenopus tropicalis	Xenopus tropicalis strain Nigerian chromosome 4, UCB_Xtro_10.0	23980463	23981599	1.36e-14	226	388	25.773	N/A
QKO00704.1	1	362	NC_030680	Xenopus tropicalis	Xenopus tropicalis strain Nigerian chromosome 4, UCB_Xtro_10.0	22890926	22889790	1.75e-14	225	388	25.773	N/A
QKO00704.1	6	421	NC_061770	Mugil cephalus	Mugil cephalus isolate CIBA_MC_2020 chromosome 1, CIBA_Mcephalus_1.1	17739829	17738516	1.38e-14	226	452	24.336	N/A
QKO00704.1	6	536	NC_044392	Nomascus leucogenys	Nomascus leucogenys isolate Asia chromosome 12, Asia_NLE_v1	40051376	40049751	1.38e-14	226	575	21.217	N/A
QKO00704.1	6	239	NC_044392	Nomascus leucogenys	Nomascus leucogenys isolate Asia chromosome 12, Asia_NLE_v1	7802847	7803554	8.32e-07	161	249	22.088	N/A
QKO00704.1	6	421	NC_058410	Neomonachus schauinslandi	Neomonachus schauinslandi chromosome 8, ASM220157v2	117904585	117905898	1.40e-14	226	447	24.161	N/A
QKO00704.1	6	362	NC_058410	Neomonachus schauinslandi	Neomonachus schauinslandi chromosome 8, ASM220157v2	124243026	124241914	8.94e-13	211	386	25.389	N/A
QKO00704.1	6	432	NW_017363855	Lates calcarifer	Lates calcarifer isolate ASB-BC8 unplaced genomic scaffold, ASM164080v1 scaffold_40	74743	73397	1.41e-14	226	461	23.644	N/A
QKO00704.1	6	362	NW_022900933	Fukomys damarensis	Fukomys damarensis isolate Sample0158 unplaced genomic scaffold, DMR_v1.0_HiC HiC_scaffold_21	8183968	8185086	1.41e-14	226	381	25.197	N/A
QKO00704.1	6	422	NC_062283	Lutra lutra	Lutra lutra chromosome 6, mLutLut1.2	29956272	29954956	1.45e-14	226	448	24.107	N/A
QKO00704.1	6	362	NC_062283	Lutra lutra	Lutra lutra chromosome 6, mLutLut1.2	29958400	29959512	1.40e-13	217	377	23.873	N/A
QKO00704.1	6	421	NC_062283	Lutra lutra	Lutra lutra chromosome 6, mLutLut1.2	109292900	109294213	3.19e-13	215	451	23.060	N/A
QKO00704.1	6	362	NC_062283	Lutra lutra	Lutra lutra chromosome 6, mLutLut1.2	29969066	29970178	5.95e-13	212	377	23.873	N/A
QKO00704.1	6	362	NW_007034718	Carlito syrichta	Carlito syrichta isolate Samal-C Ts95f unplaced genomic scaffold, Tarsius_syrichta-2.0.1 Scaffold90622	33567	34685	1.45e-14	226	381	25.197	N/A
QKO00704.1	6	422	NW_018334935	Odocoileus virginianus texanus	Odocoileus virginianus texanus isolate animal Pink-7 unplaced genomic scaffold, Ovir.te_1.0 scaffold1883	179220	177904	1.47e-14	226	448	24.107	N/A
QKO00704.1	6	421	NW_018334935	Odocoileus virginianus texanus	Odocoileus virginianus texanus isolate animal Pink-7 unplaced genomic scaffold, Ovir.te_1.0 scaffold1883	181148	182461	2.74e-13	215	444	22.748	N/A
QKO00704.1	6	421	NW_018334935	Odocoileus virginianus texanus	Odocoileus virginianus texanus isolate animal Pink-7 unplaced genomic scaffold, Ovir.te_1.0 scaffold1883	191545	192858	2.74e-13	215	444	22.748	N/A
QKO00704.1	6	422	NW_005394817	Bos mutus	Bos mutus isolate yakQH1 unplaced genomic scaffold, BosGru_v2.0 scaffold1860_1	366917	365601	1.47e-14	226	448	24.107	N/A
QKO00704.1	6	422	NW_011493987	Bison bison bison	Bison bison bison isolate TAMUID 2011002044 unplaced genomic scaffold, Bison_UMD1.0 scf7180017863415	325106	323790	1.47e-14	226	448	24.107	N/A
QKO00704.1	6	242	NW_012001738	Cercocebus atys	Cercocebus atys isolate FAK unplaced genomic scaffold, Caty_1.0 Scaffold2	8387498	8386779	1.47e-14	226	250	26.400	N/A
QKO00704.1	6	422	NC_030830	Capra hircus	Capra hircus breed San Clemente chromosome 23, ASM170441v1	22438640	22437324	1.47e-14	226	448	24.107	N/A
QKO00704.1	6	421	NC_030830	Capra hircus	Capra hircus breed San Clemente chromosome 23, ASM170441v1	22440696	22442009	2.59e-13	215	444	22.748	N/A
QKO00704.1	6	421	NC_030830	Capra hircus	Capra hircus breed San Clemente chromosome 23, ASM170441v1	22451876	22453189	2.59e-13	215	444	22.748	N/A
QKO00704.1	6	422	NW_024070195	Oryx dammah	Oryx dammah isolate SB20612 unplaced genomic scaffold, SCBI_Odam_1.1 HiC_scaffold_11	23958046	23956730	1.47e-14	226	448	24.107	N/A
QKO00704.1	6	422	NC_057413	Cervus canadensis	Cervus canadensis isolate Bull #8, Minnesota chromosome 28, ASM1932006v1	19289185	19290501	1.47e-14	226	448	24.107	N/A
QKO00704.1	6	421	NC_057413	Cervus canadensis	Cervus canadensis isolate Bull #8, Minnesota chromosome 28, ASM1932006v1	19276874	19275561	2.08e-13	216	444	22.748	N/A
QKO00704.1	6	421	NC_057413	Cervus canadensis	Cervus canadensis isolate Bull #8, Minnesota chromosome 28, ASM1932006v1	19287252	19285939	2.19e-13	216	444	22.748	N/A
QKO00704.1	6	422	NC_056073	Ovis aries	Ovis aries strain OAR_USU_Benz2616 breed Rambouillet chromosome 20, ARS-UI_Ramb_v2.0	26608023	26609339	1.47e-14	226	448	24.107	N/A
QKO00704.1	6	421	NC_056073	Ovis aries	Ovis aries strain OAR_USU_Benz2616 breed Rambouillet chromosome 20, ARS-UI_Ramb_v2.0	26594710	26593397	2.39e-13	216	444	22.748	N/A
QKO00704.1	6	421	NC_056073	Ovis aries	Ovis aries strain OAR_USU_Benz2616 breed Rambouillet chromosome 20, ARS-UI_Ramb_v2.0	26605937	26604624	2.59e-13	215	444	22.748	N/A
QKO00704.1	6	422	NC_057821	Cervus elaphus	Cervus elaphus chromosome 7, mCerEla1.1	27921552	27922868	1.47e-14	226	448	24.107	N/A
QKO00704.1	6	421	NC_057821	Cervus elaphus	Cervus elaphus chromosome 7, mCerEla1.1	27919622	27918309	2.19e-13	216	444	22.748	N/A
QKO00704.1	6	421	NC_057821	Cervus elaphus	Cervus elaphus chromosome 7, mCerEla1.1	27909218	27907905	2.19e-13	216	444	22.748	N/A
QKO00704.1	6	422	NC_037350	Bos taurus	Bos taurus isolate L1 Dominette 01449 registration number 42190680 breed Hereford chromosome 23, ARS-UCD1.2	27524967	27526283	1.47e-14	226	448	24.107	N/A
QKO00704.1	6	421	NC_037350	Bos taurus	Bos taurus isolate L1 Dominette 01449 registration number 42190680 breed Hereford chromosome 23, ARS-UCD1.2	27522558	27521245	1.84e-13	216	444	22.748	N/A
QKO00704.1	6	422	NC_032672	Bos indicus	Bos indicus isolate QUIL7308 breed Nelore chromosome 23, Bos_indicus_1.0	27283378	27284694	1.47e-14	226	448	24.107	N/A
QKO00704.1	6	421	NC_032672	Bos indicus	Bos indicus isolate QUIL7308 breed Nelore chromosome 23, Bos_indicus_1.0	27268480	27267167	2.41e-13	216	444	22.748	N/A
QKO00704.1	6	422	NC_040098	Bos indicus x Bos taurus	Bos indicus x Bos taurus breed Angus x Brahman F1 hybrid chromosome 23, Bos_hybrid_MaternalHap_v2.0	28433401	28434717	1.47e-14	226	448	24.107	N/A
QKO00704.1	6	421	NC_040098	Bos indicus x Bos taurus	Bos indicus x Bos taurus breed Angus x Brahman F1 hybrid chromosome 23, Bos_hybrid_MaternalHap_v2.0	28430991	28429678	1.84e-13	216	444	22.748	N/A
QKO00704.1	6	421	NC_040098	Bos indicus x Bos taurus	Bos indicus x Bos taurus breed Angus x Brahman F1 hybrid chromosome 23, Bos_hybrid_MaternalHap_v2.0	28419911	28418598	2.37e-13	216	444	22.748	N/A
QKO00704.1	6	421	NC_063166	Perognathus longimembris pacificus	Perognathus longimembris pacificus isolate PPM17 chromosome 6, ASM2315922v1	13883986	13885299	1.47e-14	226	447	24.385	N/A
QKO00704.1	6	362	NC_063166	Perognathus longimembris pacificus	Perognathus longimembris pacificus isolate PPM17 chromosome 6, ASM2315922v1	13877057	13875927	2.72e-11	198	396	23.737	N/A
QKO00704.1	6	362	NC_063166	Perognathus longimembris pacificus	Perognathus longimembris pacificus isolate PPM17 chromosome 6, ASM2315922v1	13855900	13854770	4.64e-11	197	383	23.238	N/A
QKO00704.1	6	422	NW_006430045	Pteropus alecto	Pteropus alecto unplaced genomic scaffold, ASM32557v1 scaffold400	453614	454930	1.53e-14	225	448	24.107	N/A
QKO00704.1	6	362	NW_006430045	Pteropus alecto	Pteropus alecto unplaced genomic scaffold, ASM32557v1 scaffold400	451564	450452	2.47e-13	215	377	23.873	N/A
QKO00704.1	6	362	NW_006430045	Pteropus alecto	Pteropus alecto unplaced genomic scaffold, ASM32557v1 scaffold400	434066	432954	2.47e-13	215	377	23.873	N/A
QKO00704.1	6	362	NW_006727797	Balaenoptera acutorostrata scammoni	Balaenoptera acutorostrata scammoni unplaced genomic scaffold, BalAcu1.0 scaffold33	1836298	1837416	1.54e-14	225	381	25.459	N/A
QKO00704.1	6	362	NC_045786	Balaenoptera musculus	Balaenoptera musculus isolate JJ_BM4_2016_0621 chromosome 2, mBalMus1.pri.v3	138951853	138952971	1.54e-14	225	381	25.459	N/A
QKO00704.1	1	362	NW_024704771	Callorhinchus milii	Callorhinchus milii isolate IMCB2004 unplaced genomic scaffold, IMCB_Cmil_1.0 Scaffold30	2107359	2108486	1.55e-14	225	386	25.389	N/A
QKO00704.1	143	362	NW_024704771	Callorhinchus milii	Callorhinchus milii isolate IMCB2004 unplaced genomic scaffold, IMCB_Cmil_1.0 Scaffold30	2227245	2226541	1.44e-10	192	241	28.216	N/A
QKO00704.1	6	421	NW_025577149	Ursus americanus	Ursus americanus isolate UA15103 ecotype Eastern unplaced genomic scaffold, gsc_jax_bbear_1.0 contig_3241_segment0	2658334	2659647	1.59e-14	225	447	24.161	N/A
QKO00704.1	6	362	NW_025577149	Ursus americanus	Ursus americanus isolate UA15103 ecotype Eastern unplaced genomic scaffold, gsc_jax_bbear_1.0 contig_3241_segment0	2656321	2655209	2.46e-13	215	377	23.607	N/A
QKO00704.1	1	362	NW_025577149	Ursus americanus	Ursus americanus isolate UA15103 ecotype Eastern unplaced genomic scaffold, gsc_jax_bbear_1.0 contig_3241_segment0	2646470	2645337	2.77e-13	215	384	23.958	N/A
QKO00704.1	6	421	NW_024425564	Ursus maritimus	Ursus maritimus isolate PB19 unplaced genomic scaffold, ASM1731132v1 scaffold_30	6673514	6674827	1.59e-14	225	447	24.161	N/A
QKO00704.1	6	362	NW_024425564	Ursus maritimus	Ursus maritimus isolate PB19 unplaced genomic scaffold, ASM1731132v1 scaffold_30	6661740	6660628	3.00e-13	215	377	23.607	N/A
QKO00704.1	6	374	NW_024425564	Ursus maritimus	Ursus maritimus isolate PB19 unplaced genomic scaffold, ASM1731132v1 scaffold_30	6651688	6650516	2.50e-12	207	397	23.174	N/A
QKO00704.1	6	421	NW_025929728	Ursus arctos	Ursus arctos isolate Adak ecotype North America unplaced genomic scaffold, UrsArc1.0 HiC_scaffold_34	8150374	8151687	1.59e-14	225	447	24.161	N/A
QKO00704.1	6	362	NW_025929728	Ursus arctos	Ursus arctos isolate Adak ecotype North America unplaced genomic scaffold, UrsArc1.0 HiC_scaffold_34	8148411	8147299	2.95e-13	215	377	23.607	N/A
QKO00704.1	6	362	NW_025929728	Ursus arctos	Ursus arctos isolate Adak ecotype North America unplaced genomic scaffold, UrsArc1.0 HiC_scaffold_34	8138564	8137452	4.59e-13	213	377	23.607	N/A
QKO00704.1	6	421	NC_051346	Rattus norvegicus	Rattus norvegicus strain BN/NHsdMcwi chromosome 11, mRatBN7.2	5628529	5629842	1.59e-14	225	453	24.724	N/A
QKO00704.1	143	421	NC_051346	Rattus norvegicus	Rattus norvegicus strain BN/NHsdMcwi chromosome 11, mRatBN7.2	17468293	17467388	2.03e-08	174	308	24.026	N/A
QKO00704.1	6	432	NC_049535	Electrophorus electricus	Electrophorus electricus isolate fEleEle1 chromosome 1, fEleEle1.pri	33534510	33535856	1.60e-14	225	462	24.026	N/A
QKO00704.1	6	432	NC_049535	Electrophorus electricus	Electrophorus electricus isolate fEleEle1 chromosome 1, fEleEle1.pri	35735510	35736856	3.02e-13	215	458	24.236	N/A
QKO00704.1	6	362	NC_049535	Electrophorus electricus	Electrophorus electricus isolate fEleEle1 chromosome 1, fEleEle1.pri	35711162	35712274	2.10e-11	199	380	25.000	N/A
QKO00704.1	6	362	NC_049535	Electrophorus electricus	Electrophorus electricus isolate fEleEle1 chromosome 1, fEleEle1.pri	34719489	34718377	4.11e-11	197	380	25.000	N/A
QKO00704.1	74	432	NC_049535	Electrophorus electricus	Electrophorus electricus isolate fEleEle1 chromosome 1, fEleEle1.pri	33992982	33994112	1.01e-09	185	385	24.156	N/A
QKO00704.1	143	266	NC_049535	Electrophorus electricus	Electrophorus electricus isolate fEleEle1 chromosome 1, fEleEle1.pri	35719694	35720083	4.73e-07	163	130	33.077	N/A
QKO00704.1	2	432	NC_053399	Bufo bufo	Bufo bufo chromosome 11, aBufBuf1.1	27082585	27081227	1.60e-14	225	476	22.479	N/A
QKO00704.1	6	421	NC_010449	Sus scrofa	Sus scrofa isolate TJ Tabasco breed Duroc chromosome 7, Sscrofa11.1	23912304	23910991	1.63e-14	225	447	24.161	N/A
QKO00704.1	6	421	NC_010449	Sus scrofa	Sus scrofa isolate TJ Tabasco breed Duroc chromosome 7, Sscrofa11.1	23925950	23927263	3.82e-13	214	444	22.748	N/A
QKO00704.1	6	362	NC_010449	Sus scrofa	Sus scrofa isolate TJ Tabasco breed Duroc chromosome 7, Sscrofa11.1	23915093	23916205	5.79e-13	212	377	23.607	N/A
QKO00704.1	6	362	NW_018344206	Phascolarctos cinereus	Phascolarctos cinereus isolate Bilbo 61053 unplaced genomic scaffold, phaCin_unsw_v4.1 phaCin_unsw_v4.1.fa.scaf00255	2086426	2085314	1.68e-14	225	380	25.000	N/A
QKO00704.1	6	362	NW_018344206	Phascolarctos cinereus	Phascolarctos cinereus isolate Bilbo 61053 unplaced genomic scaffold, phaCin_unsw_v4.1 phaCin_unsw_v4.1.fa.scaf00255	2087920	2089032	3.19e-14	223	380	24.474	N/A
QKO00704.1	6	422	NW_023399529	Halichoerus grypus	Halichoerus grypus isolate 241Hg ecotype Northwest Atlantic unplaced genomic scaffold, Tufts_HGry_1.1 scf7180000022440	768383	769699	1.69e-14	225	448	24.107	N/A
QKO00704.1	6	362	NW_023399529	Halichoerus grypus	Halichoerus grypus isolate 241Hg ecotype Northwest Atlantic unplaced genomic scaffold, Tufts_HGry_1.1 scf7180000022440	766482	765370	4.39e-13	213	378	23.810	N/A
QKO00704.1	6	362	NW_023399529	Halichoerus grypus	Halichoerus grypus isolate 241Hg ecotype Northwest Atlantic unplaced genomic scaffold, Tufts_HGry_1.1 scf7180000022440	756531	755419	5.94e-13	212	378	23.810	N/A
QKO00704.1	6	422	NW_022589819	Phoca vitulina	Phoca vitulina isolate PV1807 unplaced genomic scaffold, GSC_HSeal_1.0 scaffold116	361357	360041	1.69e-14	225	448	24.107	N/A
QKO00704.1	6	246	NW_022589819	Phoca vitulina	Phoca vitulina isolate PV1807 unplaced genomic scaffold, GSC_HSeal_1.0 scaffold116	363259	363984	1.86e-10	191	251	27.888	N/A
QKO00704.1	6	422	NC_048386	Callithrix jacchus	Callithrix jacchus strain cj1700 chromosome 4, Callithrix_jacchus_cj1700_1.1	36040464	36039148	1.71e-14	225	448	24.330	N/A
QKO00704.1	1	362	NC_048386	Callithrix jacchus	Callithrix jacchus strain cj1700 chromosome 4, Callithrix_jacchus_cj1700_1.1	36044654	36045787	2.12e-13	216	384	23.958	N/A
QKO00704.1	1	362	NC_048386	Callithrix jacchus	Callithrix jacchus strain cj1700 chromosome 4, Callithrix_jacchus_cj1700_1.1	36056377	36057510	2.12e-13	216	384	23.958	N/A
QKO00704.1	6	432	NW_019370330	Amphiprion ocellaris	Amphiprion ocellaris isolate DU_AmpOce unplaced genomic scaffold, AmpOce1.0 scaffold0503	116880	118226	1.71e-14	225	461	24.078	N/A
QKO00704.1	6	421	NW_020998762	Eumetopias jubatus	Eumetopias jubatus isolate GAN:26980396 unplaced genomic scaffold, ASM402803v1 scaffold156	1042033	1040738	1.75e-14	225	448	23.884	N/A
QKO00704.1	6	362	NW_024466773	Ochotona curzoniae	Ochotona curzoniae isolate NIBS_2020 unplaced genomic scaffold, NIBS_Ocur_1.0 patch22	1120	8	1.79e-14	225	380	25.263	N/A
QKO00704.1	6	362	NW_024466773	Ochotona curzoniae	Ochotona curzoniae isolate NIBS_2020 unplaced genomic scaffold, NIBS_Ocur_1.0 patch22	56985	58097	2.16e-14	224	377	24.668	N/A
QKO00704.1	6	362	NW_024466773	Ochotona curzoniae	Ochotona curzoniae isolate NIBS_2020 unplaced genomic scaffold, NIBS_Ocur_1.0 patch22	36250	35138	3.43e-14	222	377	24.403	N/A
QKO00704.1	6	362	NW_024466773	Ochotona curzoniae	Ochotona curzoniae isolate NIBS_2020 unplaced genomic scaffold, NIBS_Ocur_1.0 patch22	10304	11416	4.61e-14	221	377	24.403	N/A
QKO00704.1	6	421	NC_051224	Pygocentrus nattereri	Pygocentrus nattereri isolate fPygNat1 chromosome 14, fPygNat1.pri	15698725	15700038	1.80e-14	225	447	23.937	N/A
QKO00704.1	6	421	NC_051224	Pygocentrus nattereri	Pygocentrus nattereri isolate fPygNat1 chromosome 14, fPygNat1.pri	15686393	15685080	5.24e-14	221	447	24.161	N/A
QKO00704.1	6	421	NC_051224	Pygocentrus nattereri	Pygocentrus nattereri isolate fPygNat1 chromosome 14, fPygNat1.pri	15680201	15678888	5.24e-14	221	447	24.161	N/A
QKO00704.1	6	421	NC_051224	Pygocentrus nattereri	Pygocentrus nattereri isolate fPygNat1 chromosome 14, fPygNat1.pri	15674009	15672696	5.24e-14	221	447	24.161	N/A
QKO00704.1	6	421	NC_051224	Pygocentrus nattereri	Pygocentrus nattereri isolate fPygNat1 chromosome 14, fPygNat1.pri	15692585	15691272	6.34e-14	220	447	24.161	N/A
QKO00704.1	6	362	NC_064254	Canis lupus dingo	Canis lupus dingo isolate Sandy chromosome 12, ASM325472v2	1375963	1374851	1.84e-14	225	380	25.263	N/A
QKO00704.1	1	421	NC_064254	Canis lupus dingo	Canis lupus dingo isolate Sandy chromosome 12, ASM325472v2	1378054	1379388	8.08e-14	219	451	23.060	N/A
QKO00704.1	1	421	NC_064254	Canis lupus dingo	Canis lupus dingo isolate Sandy chromosome 12, ASM325472v2	1391366	1392700	8.08e-14	219	451	23.060	N/A
QKO00704.1	6	421	NC_048222	Ailuropoda melanoleuca	Ailuropoda melanoleuca isolate Jingjing chromosome 5, ASM200744v2	26941068	26939755	1.84e-14	225	447	24.161	N/A
QKO00704.1	6	362	NC_048222	Ailuropoda melanoleuca	Ailuropoda melanoleuca isolate Jingjing chromosome 5, ASM200744v2	26942705	26943817	1.86e-13	216	377	23.607	N/A
QKO00704.1	1	362	NW_013659999	Thamnophis sirtalis	Thamnophis sirtalis isolate EDBJR-23777 unplaced genomic scaffold, Thamnophis_sirtalis-6.0 Scaffold2319	93229	92087	1.88e-14	225	387	24.548	N/A
QKO00704.1	1	362	NC_045541	Thamnophis elegans	Thamnophis elegans isolate rThaEle1 chromosome 1, rThaEle1.pri	152506119	152504977	1.89e-14	225	387	24.548	N/A
QKO00704.1	6	421	NW_006383108	Leptonychotes weddellii	Leptonychotes weddellii isolate WS11-02 unplaced genomic scaffold, LepWed1.0 scaffold00068	1006379	1007692	1.94e-14	225	453	24.724	N/A
QKO00704.1	6	422	NW_022104553	Echinops telfairi	Echinops telfairi isolate 266 unplaced genomic scaffold, ASM31398v2 ScPeMD7_655;HRSCAF=1070	10357763	10356447	1.94e-14	225	448	24.107	N/A
QKO00704.1	6	362	NW_022104553	Echinops telfairi	Echinops telfairi isolate 266 unplaced genomic scaffold, ASM31398v2 ScPeMD7_655;HRSCAF=1070	10381664	10382776	5.09e-13	213	376	23.404	N/A
QKO00704.1	6	421	NW_022680461	Trachypithecus francoisi	Trachypithecus francoisi isolate TF-2019V2 unplaced genomic scaffold, Tfra_2.0 Contig00023	1058694	1057381	1.96e-14	225	453	24.945	N/A
QKO00704.1	6	421	NW_012267418	Dipodomys ordii	Dipodomys ordii isolate 6190 unplaced genomic scaffold, Dord_2.0 Scaffold202	1282576	1283889	1.98e-14	225	451	25.055	N/A
QKO00704.1	6	362	NW_012267418	Dipodomys ordii	Dipodomys ordii isolate 6190 unplaced genomic scaffold, Dord_2.0 Scaffold202	1257599	1256469	5.50e-13	213	383	23.760	N/A
QKO00704.1	6	362	NW_012267418	Dipodomys ordii	Dipodomys ordii isolate 6190 unplaced genomic scaffold, Dord_2.0 Scaffold202	1275505	1274375	5.59e-13	212	383	23.760	N/A
QKO00704.1	6	421	NC_064846	Elephas maximus indicus	Elephas maximus indicus isolate mEleMax1 chromosome X, mEleMax1 primary haplotype	163660483	163661799	1.99e-14	224	452	23.451	N/A
QKO00704.1	6	422	NW_020540566	Urocitellus parryii	Urocitellus parryii isolate AGS 11-09-20 ecotype Arctic tundra unplaced genomic scaffold, ASM342692v1 scaffold_678	476618	477934	2.01e-14	224	448	23.661	N/A
QKO00704.1	6	422	NW_025999982	Marmota marmota marmota	Marmota marmota marmota unplaced genomic scaffold, marMar	399595	398279	2.01e-14	224	448	23.661	N/A
QKO00704.1	6	362	NW_025999982	Marmota marmota marmota	Marmota marmota marmota unplaced genomic scaffold, marMar	404688	405800	1.06e-13	218	377	23.873	N/A
QKO00704.1	6	421	NC_045612	Zalophus californianus	Zalophus californianus isolate mZalCal1 chromosome X, mZalCal1.pri.v2	106161991	106163304	2.01e-14	224	451	24.390	N/A
QKO00704.1	6	421	NC_045612	Zalophus californianus	Zalophus californianus isolate mZalCal1 chromosome X, mZalCal1.pri.v2	70146358	70147671	6.26e-13	212	453	24.503	N/A
QKO00704.1	6	422	NW_024404946	Ictidomys tridecemlineatus	Ictidomys tridecemlineatus isolate GS200 unplaced genomic scaffold, HiC_Itri_2 Itri8	35818444	35817128	2.01e-14	224	448	23.661	N/A
QKO00704.1	6	362	NW_024404946	Ictidomys tridecemlineatus	Ictidomys tridecemlineatus isolate GS200 unplaced genomic scaffold, HiC_Itri_2 Itri8	35826422	35827534	1.45e-13	217	377	23.873	N/A
QKO00704.1	6	362	NW_024404946	Ictidomys tridecemlineatus	Ictidomys tridecemlineatus isolate GS200 unplaced genomic scaffold, HiC_Itri_2 Itri8	35840123	35841235	1.45e-13	217	377	23.873	N/A
QKO00704.1	6	422	NC_062219	Neosciurus carolinensis	Neosciurus carolinensis chromosome 7, mSciCar1.2	122722829	122724145	2.01e-14	224	448	24.107	N/A
QKO00704.1	6	421	NC_062219	Neosciurus carolinensis	Neosciurus carolinensis chromosome 7, mSciCar1.2	35923866	35922553	2.98e-14	223	453	24.724	N/A
QKO00704.1	6	422	NC_062219	Neosciurus carolinensis	Neosciurus carolinensis chromosome 7, mSciCar1.2	122705757	122704441	1.69e-13	217	445	22.697	N/A
QKO00704.1	6	421	NC_062219	Neosciurus carolinensis	Neosciurus carolinensis chromosome 7, mSciCar1.2	122717714	122716401	2.43e-13	215	444	22.748	N/A
QKO00704.1	6	421	NW_024080880	Hyaena hyaena	Hyaena hyaena isolate Hyena2069 unplaced genomic scaffold, ASM300989v1 scaffold_249	697776	699089	2.03e-14	224	453	24.724	N/A
QKO00704.1	6	362	NW_018128011	Monopterus albus	Monopterus albus unplaced genomic scaffold, M_albus_1.0 scaffold131.1	1432626	1431514	2.05e-14	224	380	25.526	N/A
QKO00704.1	6	362	NW_018128011	Monopterus albus	Monopterus albus unplaced genomic scaffold, M_albus_1.0 scaffold131.1	1329093	1327969	7.22e-14	220	382	25.393	N/A
QKO00704.1	6	421	NW_024420375	Puma yagouaroundi	Puma yagouaroundi ecotype Mexico unplaced genomic scaffold, PumYag 67569	1529010	1530323	2.05e-14	224	453	24.724	N/A
QKO00704.1	6	362	NC_046640	Mastacembelus armatus	Mastacembelus armatus chromosome 8, fMasArm1.2	6825651	6824539	2.05e-14	224	380	25.000	N/A
QKO00704.1	6	362	NC_046640	Mastacembelus armatus	Mastacembelus armatus chromosome 8, fMasArm1.2	6715957	6717069	2.33e-14	224	380	25.000	N/A
QKO00704.1	6	362	NC_046640	Mastacembelus armatus	Mastacembelus armatus chromosome 8, fMasArm1.2	6813567	6812455	2.52e-14	224	380	25.000	N/A
QKO00704.1	6	362	NC_046640	Mastacembelus armatus	Mastacembelus armatus chromosome 8, fMasArm1.2	6789443	6788331	2.52e-14	224	380	25.000	N/A
QKO00704.1	6	421	NC_052047	Arvicola amphibius	Arvicola amphibius chromosome 1, mArvAmp1.2	108063442	108062129	2.05e-14	224	453	24.724	N/A
QKO00704.1	143	421	NC_052047	Arvicola amphibius	Arvicola amphibius chromosome 1, mArvAmp1.2	113728692	113727787	1.30e-09	184	308	25.325	N/A
QKO00704.1	6	362	NW_025723482	Marmota monax	Marmota monax isolate L192 unplaced genomic scaffold, Marmota_monax_Labrador192_V1.0 WCK01_AAK20210901_F8-fsc00001	21683720	21682602	2.08e-14	224	381	25.459	N/A
QKO00704.1	6	362	NW_007582339	Stegastes partitus	Stegastes partitus isolate 25-593 unplaced genomic scaffold, Stegastes_partitus-1.0.2 Scaffold4608	1414	302	2.11e-14	220	380	25.000	N/A
QKO00704.1	6	421	NC_013682	Oryctolagus cuniculus	Oryctolagus cuniculus breed Thorbecke inbred chromosome 14, OryCun2.0	67902189	67900876	2.14e-14	224	453	24.724	N/A
QKO00704.1	6	489	NW_019715654	Paramormyrops kingsleyae	Paramormyrops kingsleyae isolate PKING1 ecotype Bambomo Creek, P0-Absent unplaced genomic scaffold, PKINGS_0.1 Scaffold48	2146531	2145023	2.17e-14	224	516	22.481	N/A
QKO00704.1	6	421	NW_023416331	Myotis myotis	Myotis myotis isolate mMyoMyo1 unplaced genomic scaffold, mMyoMyo1.p scaffold_m19_p_26	895113	896426	2.18e-14	224	444	23.423	N/A
QKO00704.1	6	362	NW_023416331	Myotis myotis	Myotis myotis isolate mMyoMyo1 unplaced genomic scaffold, mMyoMyo1.p scaffold_m19_p_26	892038	890926	3.00e-13	215	377	23.873	N/A
QKO00704.1	6	362	NW_023416331	Myotis myotis	Myotis myotis isolate mMyoMyo1 unplaced genomic scaffold, mMyoMyo1.p scaffold_m19_p_26	876152	875040	3.00e-13	215	377	23.873	N/A
QKO00704.1	6	421	NW_024870762	Dipodomys spectabilis	Dipodomys spectabilis isolate Male_0828 unplaced genomic scaffold, ASM1905484v1 ptg000085l	5271504	5272817	2.18e-14	224	451	25.055	N/A
QKO00704.1	6	362	NW_024870762	Dipodomys spectabilis	Dipodomys spectabilis isolate Male_0828 unplaced genomic scaffold, ASM1905484v1 ptg000085l	5264866	5263730	7.98e-13	211	385	23.636	N/A
QKO00704.1	6	421	NC_044033	Microcaecilia unicolor	Microcaecilia unicolor chromosome 3, aMicUni1.1	213387130	213385817	2.18e-14	224	444	23.198	N/A
QKO00704.1	6	362	NC_044033	Microcaecilia unicolor	Microcaecilia unicolor chromosome 3, aMicUni1.1	212267351	212268463	1.41e-13	217	380	25.000	N/A
QKO00704.1	6	246	NC_044033	Microcaecilia unicolor	Microcaecilia unicolor chromosome 3, aMicUni1.1	211463229	211462504	1.39e-12	209	246	28.455	N/A
QKO00704.1	6	421	NW_023246593	Ailuropoda melanoleuca	Ailuropoda melanoleuca isolate Jingjing unplaced genomic scaffold, ASM200744v2 unplaced-scaffold71480	89	1402	2.19e-14	222	451	23.947	N/A
QKO00704.1	6	362	NC_061077	Hypomesus transpacificus	Hypomesus transpacificus isolate Combined female chromosome 18, fHypTra1	2480515	2479403	2.21e-14	224	385	25.195	N/A
QKO00704.1	6	362	NC_061077	Hypomesus transpacificus	Hypomesus transpacificus isolate Combined female chromosome 18, fHypTra1	2475827	2474715	2.21e-14	224	385	25.195	N/A
QKO00704.1	6	362	NC_061077	Hypomesus transpacificus	Hypomesus transpacificus isolate Combined female chromosome 18, fHypTra1	2471118	2470006	2.21e-14	224	385	25.195	N/A
QKO00704.1	6	362	NC_061077	Hypomesus transpacificus	Hypomesus transpacificus isolate Combined female chromosome 18, fHypTra1	2466409	2465297	2.21e-14	224	385	25.195	N/A
QKO00704.1	6	362	NC_063055	Megalobrama amblycephala	Megalobrama amblycephala isolate DHTTF-2021 linkage group LG12, ASM1881202v1	24466106	24464994	2.21e-14	224	383	25.587	N/A
QKO00704.1	6	362	NW_022611662	Hylobates moloch	Hylobates moloch isolate HMO894 unplaced genomic scaffold, HMol_V2 SCAF_00020	30260549	30259437	2.25e-14	224	380	25.526	N/A
QKO00704.1	1	421	NW_022611662	Hylobates moloch	Hylobates moloch isolate HMO894 unplaced genomic scaffold, HMol_V2 SCAF_00020	30264439	30265773	2.33e-13	216	451	23.060	N/A
QKO00704.1	1	362	NW_022611662	Hylobates moloch	Hylobates moloch isolate HMO894 unplaced genomic scaffold, HMol_V2 SCAF_00020	30277258	30278391	4.59e-13	213	384	23.958	N/A
QKO00704.1	6	362	NW_011888796	Pteropus vampyrus	Pteropus vampyrus isolate Shadow unplaced genomic scaffold, Pvam_2.0 Scaffold15	4186041	4184923	2.29e-14	224	381	24.672	N/A
QKO00704.1	6	362	NW_023339707	Morone saxatilis	Morone saxatilis isolate NCDOM2014 unplaced genomic scaffold, NCSU_SB_2.0 Contig15	11774125	11775237	2.31e-14	224	382	25.131	N/A
QKO00704.1	6	362	NW_019175955	Seriola dumerili	Seriola dumerili isolate Sdu_G_001 unplaced genomic scaffold, Sdu_1.0 BDQW01001700.1	475	1587	2.35e-14	224	380	25.263	N/A
QKO00704.1	6	421	NW_022631020	Lontra canadensis	Lontra canadensis isolate GAN:19392208 unplaced genomic scaffold, GSC_riverotter_1.0 scaffold26	12563049	12564362	2.35e-14	224	453	24.724	N/A
QKO00704.1	6	421	NW_022631004	Lontra canadensis	Lontra canadensis isolate GAN:19392208 unplaced genomic scaffold, GSC_riverotter_1.0 scaffold10	20565338	20564025	2.35e-14	224	453	24.724	N/A
QKO00704.1	6	421	NC_045624	Mustela erminea	Mustela erminea isolate mMusErm1 chromosome 11, mMusErm1.Pri	68110593	68111906	2.35e-14	224	453	24.724	N/A
QKO00704.1	6	421	NC_062282	Lutra lutra	Lutra lutra chromosome 5, mLutLut1.2	32526699	32525386	2.35e-14	224	453	24.724	N/A
QKO00704.1	6	421	NC_062282	Lutra lutra	Lutra lutra chromosome 5, mLutLut1.2	155378937	155377624	1.83e-13	217	451	23.947	N/A
QKO00704.1	6	246	NC_062282	Lutra lutra	Lutra lutra chromosome 5, mLutLut1.2	154398647	154397922	1.44e-12	209	249	27.711	N/A
QKO00704.1	6	421	NC_062279	Lutra lutra	Lutra lutra chromosome 2, mLutLut1.2	59495277	59496590	2.35e-14	224	453	24.724	N/A
QKO00704.1	6	421	NC_062279	Lutra lutra	Lutra lutra chromosome 2, mLutLut1.2	79638792	79640105	2.61e-14	224	451	23.725	N/A
QKO00704.1	6	429	NW_025421540	Mustela putorius furo	Mustela putorius furo isolate JIRA1106 unplaced genomic scaffold, ASM1176430v1.1 tig00001033_pilon_pilon_pilon	1666348	1665023	2.39e-14	224	456	24.561	N/A
QKO00704.1	6	432	NW_019029504	Acanthochromis polyacanthus	Acanthochromis polyacanthus ecotype Palm Islands unplaced genomic scaffold, ASM210954v1 orpheusFish_scaffold388	400098	398752	2.47e-14	224	461	24.295	N/A
QKO00704.1	6	432	NC_044031	Microcaecilia unicolor	Microcaecilia unicolor chromosome 1, aMicUni1.1	36149189	36150535	2.52e-14	224	458	23.799	N/A
QKO00704.1	6	432	NC_044031	Microcaecilia unicolor	Microcaecilia unicolor chromosome 1, aMicUni1.1	36147716	36146370	2.70e-14	223	458	23.799	N/A
QKO00704.1	6	422	NW_023144969	Marmota flaviventris	Marmota flaviventris isolate SJ_83 unplaced genomic scaffold, GSC_YBM_2.0 scaffold334	274931	273615	2.56e-14	224	448	23.661	N/A
QKO00704.1	1	362	NW_025335761	Varanus komodoensis	Varanus komodoensis strain SLA01 unplaced genomic scaffold, ASM479886v1 scaffold3	58119735	58118593	2.57e-14	224	390	25.128	N/A
QKO00704.1	6	362	NC_039250	Carassius auratus	Carassius auratus strain Wakin chromosome 8, ASM336829v1	20876679	20875567	2.59e-14	224	383	25.326	N/A
QKO00704.1	6	362	NC_039250	Carassius auratus	Carassius auratus strain Wakin chromosome 8, ASM336829v1	21548342	21549454	4.84e-14	221	385	25.195	N/A
QKO00704.1	6	421	NC_059139	Lemur catta	Lemur catta isolate mLemCat1 chromosome 12, mLemCat1.pri	48238347	48239660	2.59e-14	224	453	24.724	N/A
QKO00704.1	6	362	NC_044616	Gorilla gorilla gorilla	Gorilla gorilla gorilla isolate Kamilah (stud number 0661) breed western lowland gorilla chromosome 14, Kamilah_GGO_v0	45249211	45250329	2.61e-14	224	381	24.672	N/A
QKO00704.1	6	362	NC_037675	Theropithecus gelada	Theropithecus gelada isolate Dixy chromosome 7b, Tgel_1.0	65898165	65899283	2.68e-14	223	381	24.672	N/A
QKO00704.1	6	242	NC_044976	Papio anubis	Papio anubis isolate 15944 chromosome 1, Panubis1.0	36919775	36920494	2.68e-14	223	250	26.400	N/A
QKO00704.1	187	524	NC_044976	Papio anubis	Papio anubis isolate 15944 chromosome 1, Panubis1.0	131856727	131857809	2.93e-06	156	366	22.678	N/A
QKO00704.1	6	421	NW_025421387	Mustela putorius furo	Mustela putorius furo isolate JIRA1106 unplaced genomic scaffold, ASM1176430v1.1 tig00000457_pilon_pilon_pilon	126623	127936	2.68e-14	223	453	24.724	N/A
QKO00704.1	6	362	NW_019174760	Seriola dumerili	Seriola dumerili isolate Sdu_G_001 unplaced genomic scaffold, Sdu_1.0 BDQW01000505.1	2997	1885	2.70e-14	223	380	25.263	N/A
QKO00704.1	6	362	NC_041398	Erpetoichthys calabaricus	Erpetoichthys calabaricus chromosome 5, fErpCal1.1	125520179	125521291	2.73e-14	223	377	24.138	N/A
QKO00704.1	6	362	NW_017728947	Crocodylus porosus	Crocodylus porosus isolate Cpor-Errol unplaced genomic scaffold, CroPor_comp1	104771262	104770144	2.75e-14	223	381	24.934	N/A
QKO00704.1	6	362	NW_022162579	Papio anubis	Papio anubis isolate 15944 unplaced genomic scaffold, Panubis1.0 scaffold251	113705	114823	2.75e-14	223	381	24.672	N/A
QKO00704.1	6	362	NW_022161381	Papio anubis	Papio anubis isolate 15944 unplaced genomic scaffold, Panubis1.0 scaffold142	16657	15539	2.76e-14	223	381	24.672	N/A
QKO00704.1	6	362	NW_016107398	Cebus imitator	Cebus imitator isolate Cc_AM_T3 unplaced genomic scaffold, Cebus_imitator-1.0 Scaffold83	5808861	5809979	2.78e-14	223	381	24.672	N/A
QKO00704.1	6	362	NW_012007369	Cercocebus atys	Cercocebus atys isolate FAK unplaced genomic scaffold, Caty_1.0 Scaffold71	4188487	4189605	2.78e-14	223	381	24.672	N/A
QKO00704.1	6	362	NW_022436999	Sapajus apella	Sapajus apella isolate SASKATOON/1434 unplaced genomic scaffold, GSC_monkey_1.0 scaffold59	8536878	8535760	2.78e-14	223	381	24.672	N/A
QKO00704.1	6	362	NW_012015355	Macaca nemestrina	Macaca nemestrina isolate M95218 unplaced genomic scaffold, Mnem_1.0 Scaffold53	16200697	16201815	2.78e-14	223	381	24.672	N/A
QKO00704.1	6	362	NW_012116265	Colobus angolensis palliatus	Colobus angolensis palliatus isolate OR3802 unplaced genomic scaffold, Cang.pa_1.0 Scaffold3	29965472	29964354	2.78e-14	223	381	24.672	N/A
QKO00704.1	6	362	NW_023666053	Chlorocebus sabaeus	Chlorocebus sabaeus strain WHO RCB 10-87 unplaced genomic scaffold, Vero_WHO_p1.0 scaffold-21	29924635	29925753	2.78e-14	223	381	24.672	N/A
QKO00704.1	6	362	NW_022611658	Hylobates moloch	Hylobates moloch isolate HMO894 unplaced genomic scaffold, HMol_V2 SCAF_00016	40907509	40906391	2.78e-14	223	381	24.672	N/A
QKO00704.1	6	362	NC_036893	Pan troglodytes	Pan troglodytes isolate Yerkes chimp pedigree #C0471 (Clint) chromosome 14, Clint_PTRv2	45351760	45352878	2.78e-14	223	381	24.672	N/A
QKO00704.1	6	362	NC_048253	Pan paniscus	Pan paniscus isolate Mhudiblu (Carbone #601152) chromosome 14, Mhudiblu_PPA_v0	45124727	45125845	2.78e-14	223	381	24.672	N/A
QKO00704.1	6	362	NC_036917	Pongo abelii	Pongo abelii isolate Susie chromosome 14, Susie_PABv2	45991638	45992756	2.78e-14	223	381	24.672	N/A
QKO00704.1	6	362	NC_000014	Homo sapiens	Homo sapiens chromosome 14, GRCh38.p14 Primary Assembly	64540874	64541992	2.78e-14	223	381	24.672	N/A
QKO00704.1	6	362	NC_044381	Nomascus leucogenys	Nomascus leucogenys isolate Asia chromosome 1a, Asia_NLE_v1	81478409	81479527	2.78e-14	223	381	24.672	N/A
QKO00704.1	6	362	NW_024100921	Saimiri boliviensis boliviensis	Saimiri boliviensis boliviensis isolate 100643 breed Bolivian squirrel monkey unplaced genomic scaffold, BCM_Sbol_2.0 Super-Scaffold_100005	69742939	69744057	2.78e-14	223	381	24.672	N/A
QKO00704.1	6	362	NC_048392	Callithrix jacchus	Callithrix jacchus strain cj1700 chromosome 10, Callithrix_jacchus_cj1700_1.1	95739922	95741040	2.78e-14	223	381	24.672	N/A
QKO00704.1	6	421	NC_048392	Callithrix jacchus	Callithrix jacchus strain cj1700 chromosome 10, Callithrix_jacchus_cj1700_1.1	100997078	100998391	4.67e-12	205	452	23.451	N/A
QKO00704.1	6	362	NC_044982	Papio anubis	Papio anubis isolate 15944 chromosome 7, Panubis1.0	42049687	42048569	2.78e-14	223	381	24.672	N/A
QKO00704.1	6	362	NC_045439	Piliocolobus tephrosceles	Piliocolobus tephrosceles isolate RC106 chromosome 6, ASM277652v3	42057099	42055981	2.78e-14	223	381	24.672	N/A
QKO00704.1	6	362	NW_022681468	Trachypithecus francoisi	Trachypithecus francoisi isolate TF-2019V2 unplaced genomic scaffold, Tfra_2.0 Lachesis_group3	40592195	40591077	2.78e-14	223	381	24.672	N/A
QKO00704.1	6	362	NC_052261	Macaca fascicularis	Macaca fascicularis isolate CE1976F chromosome 7, MFA1912RKSv2	123690140	123691258	2.78e-14	223	381	24.672	N/A
QKO00704.1	6	362	NC_041760	Macaca mulatta	Macaca mulatta isolate AG07107 chromosome 7, Mmul_10	126605259	126606377	2.78e-14	223	381	24.672	N/A
QKO00704.1	6	362	NC_044553	Rhinopithecus roxellana	Rhinopithecus roxellana isolate Shanxi Qingling chromosome 5, ASM756505v1	88495585	88494467	2.78e-14	223	381	24.672	N/A
QKO00704.1	6	421	NC_051320	Choloepus didactylus	Choloepus didactylus isolate mChoDid1 chromosome 14, mChoDid1.pri	61482519	61483832	2.80e-14	223	453	24.724	N/A
QKO00704.1	6	421	NC_051315	Choloepus didactylus	Choloepus didactylus isolate mChoDid1 chromosome 9, mChoDid1.pri	60798236	60796923	2.80e-14	223	453	24.724	N/A
QKO00704.1	6	362	NW_015629642	Sinocyclocheilus rhinocerous	Sinocyclocheilus rhinocerous isolate Xijiao unplaced genomic scaffold, SAMN03320098_v1.1 scaffold2300	197654	196542	2.87e-14	223	393	23.664	N/A
QKO00704.1	6	421	NC_064561	Orcinus orca	Orcinus orca chromosome 3, mOrcOrc1.1	145004014	145002701	2.87e-14	223	453	24.724	N/A
QKO00704.1	6	421	NW_022680413	Rhinolophus ferrumequinum	Rhinolophus ferrumequinum isolate MPI-CBG mRhiFer1 unplaced genomic scaffold, mRhiFer1_v1.p scaffold_47_arrow_ctg1	1673	360	2.88e-14	223	453	24.724	N/A
QKO00704.1	6	362	NW_015552843	Sinocyclocheilus anshuiensis	Sinocyclocheilus anshuiensis isolate Anshui unplaced genomic scaffold, SAMN03320099.WGS_v1.1 scaffold1024	2123816	2122704	2.90e-14	223	385	25.455	N/A
QKO00704.1	6	362	NW_005187450	Pundamilia nyererei	Pundamilia nyererei isolate P.nyererei 1_Seehausen unplaced genomic scaffold, PunNye1.0 scaffold00049	156300	155188	2.90e-14	223	384	26.042	N/A
QKO00704.1	6	362	NW_024582370	Haplochromis burtoni	Haplochromis burtoni strain Fernald_Lab_line unplaced genomic scaffold, NCSU_Asbu1 Contig_9	3785349	3784237	2.90e-14	223	384	26.042	N/A
QKO00704.1	6	362	NW_024387152	Simochromis diagramma	Simochromis diagramma unplaced genomic scaffold, fSimDia1.1 OVJJ01000387.1	3856402	3855290	2.90e-14	223	384	26.042	N/A
QKO00704.1	6	362	NC_036799	Maylandia zebra	Maylandia zebra isolate #2_Kocher and #3_Kocher ecotype Mazinzi reef linkage group LG20, M_zebra_UMD2a	4087296	4086184	2.90e-14	223	384	26.042	N/A
QKO00704.1	6	421	NW_024040707	Micropterus salmoides	Micropterus salmoides isolate LMB-PRFRI ecotype aquatic unplaced genomic scaffold, ASM1485139v1 Ms_hic_scaffold_16	19807592	19806279	2.95e-14	223	449	24.053	N/A
QKO00704.1	6	432	NW_019372445	Amphiprion ocellaris	Amphiprion ocellaris isolate DU_AmpOce unplaced genomic scaffold, AmpOce1.0 scaffold2618	2466	3812	2.99e-14	223	461	23.861	N/A
QKO00704.1	6	362	NW_017729025	Gavialis gangeticus	Gavialis gangeticus isolate Ggan-Ray unplaced genomic scaffold, GavGan_comp1	17525448	17526566	3.08e-14	223	381	24.934	N/A
QKO00704.1	6	432	NC_063044	Megalobrama amblycephala	Megalobrama amblycephala isolate DHTTF-2021 linkage group LG1, ASM1881202v1	64676686	64675340	3.11e-14	223	469	22.814	N/A
QKO00704.1	6	432	NC_063044	Megalobrama amblycephala	Megalobrama amblycephala isolate DHTTF-2021 linkage group LG1, ASM1881202v1	55273915	55272569	3.11e-14	223	469	22.814	N/A
QKO00704.1	6	432	NC_063044	Megalobrama amblycephala	Megalobrama amblycephala isolate DHTTF-2021 linkage group LG1, ASM1881202v1	55276594	55277940	3.11e-14	223	469	22.814	N/A
QKO00704.1	6	432	NC_063044	Megalobrama amblycephala	Megalobrama amblycephala isolate DHTTF-2021 linkage group LG1, ASM1881202v1	55281432	55282778	3.11e-14	223	469	22.814	N/A
QKO00704.1	6	432	NC_063044	Megalobrama amblycephala	Megalobrama amblycephala isolate DHTTF-2021 linkage group LG1, ASM1881202v1	64679365	64680711	3.11e-14	223	469	22.814	N/A
QKO00704.1	6	432	NC_063044	Megalobrama amblycephala	Megalobrama amblycephala isolate DHTTF-2021 linkage group LG1, ASM1881202v1	64684195	64685541	3.11e-14	223	469	22.814	N/A
QKO00704.1	6	432	NC_063044	Megalobrama amblycephala	Megalobrama amblycephala isolate DHTTF-2021 linkage group LG1, ASM1881202v1	63248783	63247437	4.32e-14	222	469	22.814	N/A
QKO00704.1	6	246	NC_063044	Megalobrama amblycephala	Megalobrama amblycephala isolate DHTTF-2021 linkage group LG1, ASM1881202v1	64670820	64670095	1.19e-11	201	260	26.538	N/A
QKO00704.1	6	489	NC_057862	Dromiciops gliroides	Dromiciops gliroides isolate mDroGli1 chromosome 2, mDroGli1.pri	400724691	400726199	3.11e-14	223	532	24.060	N/A
QKO00704.1	6	362	NC_057862	Dromiciops gliroides	Dromiciops gliroides isolate mDroGli1 chromosome 2, mDroGli1.pri	254598840	254599958	1.72e-13	217	381	24.672	N/A
QKO00704.1	6	421	NC_057862	Dromiciops gliroides	Dromiciops gliroides isolate mDroGli1 chromosome 2, mDroGli1.pri	352950085	352951398	9.24e-12	202	453	24.283	N/A
QKO00704.1	6	362	NW_017731409	Hipposideros armiger	Hipposideros armiger isolate ML-2016 unplaced genomic scaffold, ASM189008v1	4705735	4704617	3.13e-14	223	381	24.672	N/A
QKO00704.1	6	362	NW_006789668	Lipotes vexillifer	Lipotes vexillifer unplaced genomic scaffold, Lipotes_vexillifer_v1 scaffold4226	73168	72050	3.20e-14	223	381	25.197	N/A
QKO00704.1	6	362	NC_050460	Onychomys torridus	Onychomys torridus chromosome 18, mOncTor1.1	66372286	66373398	3.22e-14	223	384	26.562	N/A
QKO00704.1	6	362	NC_050460	Onychomys torridus	Onychomys torridus chromosome 18, mOncTor1.1	66355347	66354232	3.08e-13	215	378	23.545	N/A
QKO00704.1	6	362	NC_050460	Onychomys torridus	Onychomys torridus chromosome 18, mOncTor1.1	66367831	66366716	5.27e-13	213	378	23.545	N/A
QKO00704.1	6	429	NW_003339215	Anolis carolinensis	Anolis carolinensis unplaced genomic scaffold, AnoCar2.0 chrUn0476	273302	274651	3.24e-14	223	460	24.130	N/A
QKO00704.1	6	246	NW_003339215	Anolis carolinensis	Anolis carolinensis unplaced genomic scaffold, AnoCar2.0 chrUn0476	269424	270155	1.37e-10	193	250	26.800	N/A
QKO00704.1	6	432	NW_004484526	Dasypus novemcinctus	Dasypus novemcinctus isolate 3-136 unplaced genomic scaffold, Dasnov3.0 Scaffold26789	1229386	1228034	3.24e-14	223	478	23.849	N/A
QKO00704.1	6	362	NW_023528387	Sturnira hondurensis	Sturnira hondurensis isolate 20B ecotype Veracruz unplaced genomic scaffold, WHU_Shon_v2.1 original_scaffold_24031	28297758	28296640	3.25e-14	223	381	25.197	N/A
QKO00704.1	6	421	NC_053116	Perca fluviatilis	Perca fluviatilis chromosome 5, GENO_Pfluv_1.0	23001607	23000294	3.25e-14	223	449	24.276	N/A
QKO00704.1	6	421	NC_045596	Zalophus californianus	Zalophus californianus isolate mZalCal1 chromosome 2, mZalCal1.pri.v2	114430701	114432014	3.25e-14	223	454	23.789	N/A
QKO00704.1	6	421	NC_044193	Sparus aurata	Sparus aurata chromosome 7, fSpaAur1.1	19025337	19024024	3.27e-14	223	452	25.000	N/A
QKO00704.1	6	362	NW_024121865	Pimephales promelas	Pimephales promelas strain EPAAWBERC unplaced genomic scaffold, EPA_FHM_2.0 scaf79	1505471	1504359	3.33e-14	223	382	25.393	N/A
QKO00704.1	6	362	NW_024466272	Ochotona curzoniae	Ochotona curzoniae isolate NIBS_2020 unplaced genomic scaffold, NIBS_Ocur_1.0 contig_4419	584	1696	3.35e-14	222	377	24.403	N/A
QKO00704.1	6	362	NW_024466272	Ochotona curzoniae	Ochotona curzoniae isolate NIBS_2020 unplaced genomic scaffold, NIBS_Ocur_1.0 contig_4419	26135	25023	6.31e-14	220	377	24.403	N/A
QKO00704.1	6	362	NC_046286	Rhinolophus ferrumequinum	Rhinolophus ferrumequinum isolate MPI-CBG mRhiFer1 chromosome 3, mRhiFer1_v1.p	2270799	2269687	3.42e-14	223	380	25.000	N/A
QKO00704.1	6	362	NC_046286	Rhinolophus ferrumequinum	Rhinolophus ferrumequinum isolate MPI-CBG mRhiFer1 chromosome 3, mRhiFer1_v1.p	2272899	2274011	1.42e-13	217	377	24.403	N/A
QKO00704.1	6	362	NC_046286	Rhinolophus ferrumequinum	Rhinolophus ferrumequinum isolate MPI-CBG mRhiFer1 chromosome 3, mRhiFer1_v1.p	2290071	2288959	2.21e-13	216	377	24.403	N/A
QKO00704.1	6	362	NC_046286	Rhinolophus ferrumequinum	Rhinolophus ferrumequinum isolate MPI-CBG mRhiFer1 chromosome 3, mRhiFer1_v1.p	2304446	2305558	3.89e-13	214	377	24.403	N/A
QKO00704.1	6	421	NC_024337	Poecilia reticulata	Poecilia reticulata strain Guanapo linkage group LG7, Guppy_female_1.0+MT	10304527	10303214	3.48e-14	222	453	24.945	N/A
QKO00704.1	6	421	NW_004468574	Dasypus novemcinctus	Dasypus novemcinctus isolate 3-136 unplaced genomic scaffold, Dasnov3.0 Scaffold10837	19643	18330	3.50e-14	222	447	24.161	N/A
QKO00704.1	6	421	NC_051324	Choloepus didactylus	Choloepus didactylus isolate mChoDid1 chromosome 18, mChoDid1.pri	27730857	27729544	3.60e-14	222	453	24.503	N/A
QKO00704.1	6	421	NC_044313	Lynx canadensis	Lynx canadensis isolate LIC74 chromosome D2, mLynCan4.pri.v2	14535324	14534011	3.60e-14	222	453	24.724	N/A
QKO00704.1	6	421	NC_058051	Siniperca chuatsi	Siniperca chuatsi isolate FFG_IHB_CAS linkage group LG10, ASM2008510v1	15090587	15091900	3.63e-14	222	449	24.053	N/A
QKO00704.1	6	421	NC_048252	Pan paniscus	Pan paniscus isolate Mhudiblu (Carbone #601152) chromosome 13, Mhudiblu_PPA_v0	84812010	84810697	3.63e-14	222	453	24.724	N/A
QKO00704.1	6	362	NC_039321	Astatotilapia calliptera	Astatotilapia calliptera chromosome 20, fAstCal1.2	27409613	27410725	3.67e-14	222	384	26.042	N/A
QKO00704.1	6	362	NC_047132	Periophthalmus magnuspinnatus	Periophthalmus magnuspinnatus isolate fPerMag1 chromosome 7, fPerMag1.pri	26899227	26900339	3.67e-14	222	384	25.260	N/A
QKO00704.1	6	421	NC_043715	Suricata suricatta	Suricata suricatta isolate VVHF042 chromosome 16, meerkat_22Aug2017_6uvM2_HiC	36035	34722	3.67e-14	222	451	23.947	N/A
QKO00704.1	1	421	NW_022635487	Lontra canadensis	Lontra canadensis isolate GAN:19392208 unplaced genomic scaffold, GSC_riverotter_1.0 scaffold4506	357	1691	3.69e-14	220	451	23.282	N/A
QKO00704.1	6	421	NC_046284	Rhinolophus ferrumequinum	Rhinolophus ferrumequinum isolate MPI-CBG mRhiFer1 chromosome 1, mRhiFer1_v1.p	7433402	7432089	3.73e-14	222	454	25.110	N/A
QKO00704.1	6	421	NW_020998671	Eumetopias jubatus	Eumetopias jubatus isolate GAN:26980396 unplaced genomic scaffold, ASM402803v1 scaffold65	7010308	7011621	3.76e-14	222	454	25.551	N/A
QKO00704.1	6	421	NC_043986	Myripristis murdjan	Myripristis murdjan chromosome 7, fMyrMur1.1	12604001	12602688	3.76e-14	222	452	24.336	N/A
QKO00704.1	6	362	NW_024404564	Rana temporaria	Rana temporaria unplaced genomic scaffold, aRanTem1.1	63539	64651	3.78e-14	222	380	25.000	N/A
QKO00704.1	1	362	NC_059426	Sphaerodactylus townsendi	Sphaerodactylus townsendi isolate TG3544 linkage group LG02, MPM_Stown_v2.3	168743145	168742003	3.86e-14	222	388	25.258	N/A
QKO00704.1	6	432	NW_023144879	Marmota flaviventris	Marmota flaviventris isolate SJ_83 unplaced genomic scaffold, GSC_YBM_2.0 scaffold244	1304816	1303470	3.93e-14	222	462	22.511	N/A
QKO00704.1	6	362	NC_047607	Pangasianodon hypophthalmus	Pangasianodon hypophthalmus strain Indonesia chromosome 13, GENO_Phyp_1.0	6258753	6259865	3.96e-14	222	380	25.263	N/A
QKO00704.1	6	362	NC_047607	Pangasianodon hypophthalmus	Pangasianodon hypophthalmus strain Indonesia chromosome 13, GENO_Phyp_1.0	6250915	6249806	5.91e-14	221	379	24.538	N/A
QKO00704.1	143	421	NC_047607	Pangasianodon hypophthalmus	Pangasianodon hypophthalmus strain Indonesia chromosome 13, GENO_Phyp_1.0	6253300	6254205	6.21e-10	187	304	24.671	N/A
QKO00704.1	6	421	NC_056079	Ovis aries	Ovis aries strain OAR_USU_Benz2616 breed Rambouillet chromosome 26, ARS-UI_Ramb_v2.0	44150071	44148758	3.96e-14	222	453	24.724	N/A
QKO00704.1	6	421	NW_023425402	Molossus molossus	Molossus molossus isolate mMolMol1 unplaced genomic scaffold, mMolMol1.p scaffold_m16_p_8	2784717	2786030	4.00e-14	222	449	23.831	N/A
QKO00704.1	6	421	NW_023425402	Molossus molossus	Molossus molossus isolate mMolMol1 unplaced genomic scaffold, mMolMol1.p scaffold_m16_p_8	2795536	2796849	4.00e-14	222	449	23.831	N/A
QKO00704.1	6	362	NW_023425402	Molossus molossus	Molossus molossus isolate mMolMol1 unplaced genomic scaffold, mMolMol1.p scaffold_m16_p_8	2782599	2781487	1.12e-13	218	377	23.873	N/A
QKO00704.1	6	422	NC_054485	Carcharodon carcharias	Carcharodon carcharias isolate sCarCar2 chromosome 19, sCarCar2.pri	110740593	110741909	4.00e-14	222	451	23.725	N/A
QKO00704.1	6	362	NC_054485	Carcharodon carcharias	Carcharodon carcharias isolate sCarCar2 chromosome 19, sCarCar2.pri	110621826	110620714	2.75e-12	207	381	24.672	N/A
QKO00704.1	6	362	NC_054485	Carcharodon carcharias	Carcharodon carcharias isolate sCarCar2 chromosome 19, sCarCar2.pri	110613971	110612859	2.75e-12	207	381	24.672	N/A
QKO00704.1	6	362	NC_054485	Carcharodon carcharias	Carcharodon carcharias isolate sCarCar2 chromosome 19, sCarCar2.pri	110606116	110605004	2.75e-12	207	381	24.672	N/A
QKO00704.1	1	421	NC_054485	Carcharodon carcharias	Carcharodon carcharias isolate sCarCar2 chromosome 19, sCarCar2.pri	110735576	110736904	3.42e-12	206	453	23.620	N/A
QKO00704.1	6	362	NC_054485	Carcharodon carcharias	Carcharodon carcharias isolate sCarCar2 chromosome 19, sCarCar2.pri	110668243	110667131	7.38e-12	203	381	24.672	N/A
QKO00704.1	6	362	NC_054485	Carcharodon carcharias	Carcharodon carcharias isolate sCarCar2 chromosome 19, sCarCar2.pri	110660627	110659515	7.38e-12	203	381	24.672	N/A
QKO00704.1	6	362	NC_054485	Carcharodon carcharias	Carcharodon carcharias isolate sCarCar2 chromosome 19, sCarCar2.pri	110653011	110651899	7.38e-12	203	381	24.672	N/A
QKO00704.1	6	362	NC_054485	Carcharodon carcharias	Carcharodon carcharias isolate sCarCar2 chromosome 19, sCarCar2.pri	110645395	110644283	7.38e-12	203	381	24.672	N/A
QKO00704.1	6	362	NC_054485	Carcharodon carcharias	Carcharodon carcharias isolate sCarCar2 chromosome 19, sCarCar2.pri	110637538	110636426	7.38e-12	203	381	24.672	N/A
QKO00704.1	6	362	NC_054485	Carcharodon carcharias	Carcharodon carcharias isolate sCarCar2 chromosome 19, sCarCar2.pri	110629681	110628569	7.38e-12	203	381	24.672	N/A
QKO00704.1	6	362	NC_054485	Carcharodon carcharias	Carcharodon carcharias isolate sCarCar2 chromosome 19, sCarCar2.pri	110598259	110597147	7.38e-12	203	381	24.672	N/A
QKO00704.1	6	362	NC_054485	Carcharodon carcharias	Carcharodon carcharias isolate sCarCar2 chromosome 19, sCarCar2.pri	110689914	110688802	9.99e-12	202	383	25.326	N/A
QKO00704.1	6	422	NW_020834738	Acinonyx jubatus	Acinonyx jubatus isolate Rico unplaced genomic scaffold, Aci_jub_2 Primary Assembly Aci_jub_2_ph1_scaffold12	119326074	119327390	4.03e-14	222	448	24.330	N/A
QKO00704.1	6	421	NC_064562	Orcinus orca	Orcinus orca chromosome 4, mOrcOrc1.1	46857930	46859243	4.18e-14	222	453	24.945	N/A
QKO00704.1	1	362	NC_057746	Chiloscyllium plagiosum	Chiloscyllium plagiosum isolate BGI_BamShark_2017 chromosome 37, ASM401019v2	34481709	34482836	4.25e-14	222	395	25.063	N/A
QKO00704.1	6	422	NC_057746	Chiloscyllium plagiosum	Chiloscyllium plagiosum isolate BGI_BamShark_2017 chromosome 37, ASM401019v2	34490426	34491742	6.56e-14	220	451	23.725	N/A
QKO00704.1	36	239	NW_023231693	Ailuropoda melanoleuca	Ailuropoda melanoleuca isolate Jingjing unplaced genomic scaffold, ASM200744v2 unplaced-scaffold58070	48	659	4.28e-14	212	217	29.493	N/A
QKO00704.1	6	421	NC_057863	Dromiciops gliroides	Dromiciops gliroides isolate mDroGli1 chromosome 3, mDroGli1.pri	50398302	50396989	4.32e-14	222	453	24.724	N/A
QKO00704.1	6	421	NC_057863	Dromiciops gliroides	Dromiciops gliroides isolate mDroGli1 chromosome 3, mDroGli1.pri	147898161	147899474	2.85e-13	215	453	24.503	N/A
QKO00704.1	6	383	NC_057863	Dromiciops gliroides	Dromiciops gliroides isolate mDroGli1 chromosome 3, mDroGli1.pri	246988210	246989364	2.43e-10	191	407	24.324	N/A
QKO00704.1	138	246	NC_057863	Dromiciops gliroides	Dromiciops gliroides isolate mDroGli1 chromosome 3, mDroGli1.pri	263218060	263218392	1.61e-07	167	111	34.234	N/A
QKO00704.1	165	246	NC_057863	Dromiciops gliroides	Dromiciops gliroides isolate mDroGli1 chromosome 3, mDroGli1.pri	528321344	528321595	2.11e-06	157	85	44.706	N/A
QKO00704.1	138	246	NC_057863	Dromiciops gliroides	Dromiciops gliroides isolate mDroGli1 chromosome 3, mDroGli1.pri	381623827	381623495	2.95e-06	156	114	35.965	N/A
QKO00704.1	6	421	NC_052048	Arvicola amphibius	Arvicola amphibius chromosome 2, mArvAmp1.2	105651634	105650321	4.36e-14	222	453	24.724	N/A
QKO00704.1	6	421	NW_019373550	Amphiprion ocellaris	Amphiprion ocellaris isolate DU_AmpOce unplaced genomic scaffold, AmpOce1.0 scaffold3723	176129	177442	4.42e-14	222	449	24.053	N/A
QKO00704.1	6	432	NW_020540802	Urocitellus parryii	Urocitellus parryii isolate AGS 11-09-20 ecotype Arctic tundra unplaced genomic scaffold, ASM342692v1 scaffold_914	303916	302570	4.43e-14	222	462	22.511	N/A
QKO00704.1	6	432	NW_024405058	Ictidomys tridecemlineatus	Ictidomys tridecemlineatus isolate GS200 unplaced genomic scaffold, HiC_Itri_2 Itri11	7506700	7508046	4.44e-14	222	462	22.511	N/A
QKO00704.1	6	362	NW_017619866	Panthera pardus	Panthera pardus isolate Maewha unplaced genomic scaffold, PanPar1.0 scaffold22	7720714	7719596	4.48e-14	222	381	24.672	N/A
QKO00704.1	6	362	NW_025814831	Lynx rufus	Lynx rufus isolate CCGP_SWC_20201006 ecotype Redwood Valley unplaced genomic scaffold, mLynRuf1.p SCAF_17	37592958	37591840	4.48e-14	222	381	24.672	N/A
QKO00704.1	6	362	NW_020834750	Acinonyx jubatus	Acinonyx jubatus isolate Rico unplaced genomic scaffold, Aci_jub_2 Primary Assembly Aci_jub_2_ph1_scaffold24	39334578	39335696	4.48e-14	222	381	24.672	N/A
QKO00704.1	6	362	NW_024412396	Puma yagouaroundi	Puma yagouaroundi ecotype Mexico unplaced genomic scaffold, PumYag 141	40020137	40021255	4.48e-14	222	381	24.672	N/A
QKO00704.1	6	362	NC_062566	Prionailurus viverrinus	Prionailurus viverrinus isolate Anna chromosome B3, UM_Priviv_1.0	106542379	106543497	4.48e-14	222	381	24.672	N/A
QKO00704.1	6	362	NC_056665	Panthera tigris	Panthera tigris isolate Pti1 chromosome B3, P.tigris_Pti1_mat1.1	110239372	110240490	4.48e-14	222	381	24.672	N/A
QKO00704.1	6	362	NC_044308	Lynx canadensis	Lynx canadensis isolate LIC74 chromosome B3, mLynCan4.pri.v2	110698070	110699188	4.48e-14	222	381	24.672	N/A
QKO00704.1	6	362	NC_056684	Panthera leo	Panthera leo isolate Ple1 chromosome B3, P.leo_Ple1_pat1.1	110313105	110314223	4.48e-14	222	381	24.672	N/A
QKO00704.1	6	362	NC_059337	Leopardus geoffroyi	Leopardus geoffroyi isolate Oge1 chromosome B3, O.geoffroyi_Oge1_pat1.0	110963966	110965084	4.48e-14	222	381	24.672	N/A
QKO00704.1	6	362	NC_058373	Felis catus	Felis catus isolate Fca126 chromosome B3, F.catus_Fca126_mat1.0	110640301	110641419	4.48e-14	222	381	24.672	N/A
QKO00704.1	6	362	NC_057355	Prionailurus bengalensis	Prionailurus bengalensis isolate Pbe53 chromosome B3, Fcat_Pben_1.1_paternal_pri	111517885	111519003	4.48e-14	222	381	24.672	N/A
QKO00704.1	6	362	NC_053157	Polypterus senegalus	Polypterus senegalus isolate Bchr_013 chromosome 4, ASM1683550v1	89851913	89853025	4.48e-14	222	381	24.934	N/A
QKO00704.1	6	362	NC_052088	Tachyglossus aculeatus	Tachyglossus aculeatus isolate mTacAcu1 chromosome 23, mTacAcu1.pri	4464120	4463002	4.52e-14	222	381	24.672	N/A
QKO00704.1	6	362	NC_040903	Phyllostomus discolor	Phyllostomus discolor isolate MPI-MPIP mPhyDis1 chromosome 1, mPhyDis1.pri.v3	189155387	189156505	4.52e-14	222	381	25.197	N/A
QKO00704.1	6	362	NW_018657893	Meriones unguiculatus	Meriones unguiculatus strain 243 unplaced genomic scaffold, MunDraft-v1.0 scaffold150	995886	994768	4.63e-14	221	381	24.672	N/A
QKO00704.1	6	421	NW_023457306	Manis pentadactyla	Manis pentadactyla isolate MP20 unplaced genomic scaffold, YNU_ManPten_2.0 scaffold_410_MP20	835360	834047	4.68e-14	221	445	23.146	N/A
QKO00704.1	6	421	NW_023457306	Manis pentadactyla	Manis pentadactyla isolate MP20 unplaced genomic scaffold, YNU_ManPten_2.0 scaffold_410_MP20	824508	823195	4.68e-14	221	445	23.146	N/A
QKO00704.1	143	362	NW_023457306	Manis pentadactyla	Manis pentadactyla isolate MP20 unplaced genomic scaffold, YNU_ManPten_2.0 scaffold_410_MP20	837637	838341	1.42e-09	184	237	26.582	N/A
QKO00704.1	6	421	NC_051337	Rattus norvegicus	Rattus norvegicus strain BN/NHsdMcwi chromosome 2, mRatBN7.2	164044347	164045645	4.68e-14	221	453	24.283	N/A
QKO00704.1	6	246	NC_051337	Rattus norvegicus	Rattus norvegicus strain BN/NHsdMcwi chromosome 2, mRatBN7.2	105493925	105494650	4.85e-11	196	259	26.641	N/A
QKO00704.1	143	432	NC_051337	Rattus norvegicus	Rattus norvegicus strain BN/NHsdMcwi chromosome 2, mRatBN7.2	213749885	213748953	2.44e-08	174	316	25.633	N/A
QKO00704.1	6	362	NW_006804473	Erinaceus europaeus	Erinaceus europaeus isolate Erinaceus europaeus_13Jul2011 unplaced genomic scaffold, EriEur2.0 scaffold00550	813057	814175	4.71e-14	221	381	25.197	N/A
QKO00704.1	6	432	NC_056574	Cyprinus carpio	Cyprinus carpio isolate SPL01 chromosome A3, ASM1834038v1	25860890	25862236	4.76e-14	221	469	23.028	N/A
QKO00704.1	6	432	NC_056574	Cyprinus carpio	Cyprinus carpio isolate SPL01 chromosome A3, ASM1834038v1	27003767	27005113	7.22e-14	220	469	23.241	N/A
QKO00704.1	68	432	NC_056574	Cyprinus carpio	Cyprinus carpio isolate SPL01 chromosome A3, ASM1834038v1	25855028	25853916	1.71e-10	192	390	23.333	N/A
QKO00704.1	6	362	NW_026057582	Panthera uncia	Panthera uncia isolate 11264 chromosome B3 unlocalized genomic scaffold, Puncia_PCG_1.0 HiC_scaffold_1	35592080	35590962	4.80e-14	221	381	24.672	N/A
QKO00704.1	6	362	NC_048346	Acipenser ruthenus	Acipenser ruthenus isolate Gen_M01 chromosome 24, ASM1064508v1	17224254	17225366	4.84e-14	221	384	25.781	N/A
QKO00704.1	6	243	NC_048346	Acipenser ruthenus	Acipenser ruthenus isolate Gen_M01 chromosome 24, ASM1064508v1	17221507	17220791	2.26e-12	207	246	28.862	N/A
QKO00704.1	143	243	NC_048346	Acipenser ruthenus	Acipenser ruthenus isolate Gen_M01 chromosome 24, ASM1064508v1	17238758	17239066	6.83e-07	162	103	36.893	N/A
QKO00704.1	6	421	NC_064865	Suncus etruscus	Suncus etruscus isolate mSunEtr1 chromosome 18, mSunEtr1.pri.cur	34887510	34888823	4.84e-14	221	447	23.937	N/A
QKO00704.1	6	362	NC_064865	Suncus etruscus	Suncus etruscus isolate mSunEtr1 chromosome 18, mSunEtr1.pri.cur	34919947	34921059	6.18e-14	220	377	23.873	N/A
QKO00704.1	6	421	NC_064865	Suncus etruscus	Suncus etruscus isolate mSunEtr1 chromosome 18, mSunEtr1.pri.cur	34879094	34877781	8.74e-14	219	444	23.423	N/A
QKO00704.1	6	362	NT_176399	Cavia porcellus	Cavia porcellus strain inbred line 2N unplaced genomic scaffold, Cavpor3.0 supercont2_20	9501163	9502281	4.88e-14	221	381	25.197	N/A
QKO00704.1	6	362	NW_022150470	Gorilla gorilla gorilla	Gorilla gorilla gorilla isolate Kamilah (stud number 0661) breed western lowland gorilla unplaced genomic scaffold, Kamilah_GGO_v0 001921F_69862_qpd_obj	30385	31497	4.90e-14	221	378	23.810	N/A
# TBLASTN 2.13.0+
# Query: QJQ80345.1 |p5|Pineapple mealybug wilt-associated virus 2|Ampelovirus|Closteroviridae|Ananas comosus|USA: HI|USA|2017-02|2020-05-13T00:00:00Z|p5 [Pineapple mealybug wilt-associated virus 2]
# Database: ref_euk_rep_genomes
# 0 hits found
# TBLASTN 2.13.0+
# Query: QGU17997.1 |methytransferase/helicase|Grapevine leafroll-associated virus 3|Ampelovirus|Closteroviridae|Vitis vinifera|China|China|2018-09-15|2019-12-14T00:00:00Z|methytransferase/helicase [Grapevine leafroll-associated virus 3]
# Database: ref_euk_rep_genomes
# 0 hits found
# TBLASTN 2.13.0+
# Query: QFR98385.1 |p6|Sugarcane mild mosaic virus|Ampelovirus|Closteroviridae|Saccharum hybrid cultivar|Philippines|Philippines|2016-08-01|2019-10-29T00:00:00Z|p6 [Sugarcane mild mosaic virus]
# Database: ref_euk_rep_genomes
# 0 hits found
# TBLASTN 2.13.0+
# Query: AXY55032.1 |21 kDa protein|Rehmannia virus 1|Closterovirus|Closteroviridae|Rehmannia glutinosa|South Korea|South Korea|2017-07-05|2018-09-17T00:00:00Z|21 kDa protein [Rehmannia virus 1]
# Database: ref_euk_rep_genomes
# 0 hits found
# TBLASTN 2.13.0+
# Query: AXN56973.1 |p13|Blackcurrant leafroll-associated virus 1|Closterovirus|Closteroviridae|Ribes rubrum|Czech Republic|Czech Republic|2014|2018-08-20T00:00:00Z|p13 [Blackcurrant leafroll-associated virus 1]
# Database: ref_euk_rep_genomes
# 0 hits found
# TBLASTN 2.13.0+
# Query: AIT52518.1 |19.7 kDa protein|Grapevine leafroll-associated virus 3|Ampelovirus|Closteroviridae|Vitis vinifera|South Africa|South Africa|2012-11-01|2015-04-26T00:00:00Z|19.7 kDa protein [Grapevine leafroll-associated virus 3]
# Database: ref_euk_rep_genomes
# 0 hits found
# TBLASTN 2.13.0+
# Query: BAQ08218.1 |putative transmembrane protein|Persimmon virus B|Olivavirus|Closteroviridae|Diospyros virginiana|Japan|Japan||2014-12-25T00:00:00Z|putative transmembrane protein [Persimmon virus B]
# Database: ref_euk_rep_genomes
# 0 hits found
# TBLASTN 2.13.0+
# Query: AGY30970.1 |p23|Citrus tristeza virus|Closterovirus|Closteroviridae|Citrus aurantiifolia|South Africa|South Africa|2012-04|2014-03-13T00:00:00Z|p23 [Citrus tristeza virus]
# Database: ref_euk_rep_genomes
# 0 hits found
# TBLASTN 2.13.0+
# Query: CCD33058.1 |hypothetical protein|Grapevine leafroll-associated virus 7|Velarivirus|Closteroviridae||Albania|Albania||2011-09-15T00:00:00Z|hypothetical protein [Grapevine leafroll-associated virus 7]
# Database: ref_euk_rep_genomes
# 0 hits found
# BLAST processed 30 queries
```
