## Supplementary material for "Deep-mining of vertebrate genomes reveals an unexpected diversity of endogenous viral elements": batch_011-tblastn-ref_euk_rep_genomes.out

```
# TBLASTN 2.13.0+
# Query: ABC87275.1 |polymerase|Raspberry leaf mottle virus|Closterovirus|Closteroviridae||USA|USA||2006-11-02T00:00:00Z|polymerase, partial [Raspberry leaf mottle virus]
# Database: ref_euk_rep_genomes
# 0 hits found
# TBLASTN 2.13.0+
# Query: ABB59461.1 |p20|Citrus tristeza virus|Closterovirus|Closteroviridae||Mexico|Mexico||2005-11-13T00:00:00Z|p20 [Citrus tristeza virus]
# Database: ref_euk_rep_genomes
# 0 hits found
# TBLASTN 2.13.0+
# Query: YP_009664808.1 |p61|Beet yellow stunt virus|Closterovirus|Closteroviridae|Sonchus oleraceus||||2019-06-28T00:00:00Z|p61 [Beet yellow stunt virus]
# Database: ref_euk_rep_genomes
# 0 hits found
# TBLASTN 2.13.0+
# Query: YP_009507952.1 |p5|Diodia vein chlorosis virus|Crinivirus|Closteroviridae|Diodia|USA: Fayetteville, AR|USA|2009|2018-08-24T00:00:00Z|p5 [Diodia vein chlorosis virus]
# Database: ref_euk_rep_genomes
# 0 hits found
# TBLASTN 2.13.0+
# Query: YP_009407929.1 |hypothetical protein|Actinidia virus 1||Closteroviridae|Actinidia chinensis|Italy|Italy|2011-05|2017-08-24T00:00:00Z|hypothetical protein [Actinidia virus 1]
# Database: ref_euk_rep_genomes
# 0 hits found
# TBLASTN 2.13.0+
# Query: YP_009140441.1 |p19 protein|Areca palm velarivirus 1|Velarivirus|Closteroviridae|Dypsis lutescens|China|China|2012-02|2015-06-02T00:00:00Z|p19 protein [Areca palm velarivirus 1]
# Database: ref_euk_rep_genomes
# 0 hits found
# TBLASTN 2.13.0+
# Query: YP_054413.1 |coat protein minor|Potato yellow vein virus|Crinivirus|Closteroviridae|Solanum tuberosum subsp. andigenum|Peru:Cajamarca|Peru||2004-07-21T00:00:00Z|coat protein minor [Potato yellow vein virus]
# Database: ref_euk_rep_genomes
# 0 hits found
# TBLASTN 2.13.0+
# Query: NP_940795.1 |ORF 1a|Beet pseudoyellows virus|Crinivirus|Closteroviridae|Nicotiana benthamiana||||2003-11-11T00:00:00Z|ORF 1a [Beet pseudoyellows virus]
# Database: ref_euk_rep_genomes
# 0 hits found
# TBLASTN 2.13.0+
# Query: NP_689399.1 |hypothetical protein|Sweet potato chlorotic stunt virus|Crinivirus|Closteroviridae||Uganda|Uganda||2002-08-27T00:00:00Z|hypothetical protein SPCSVs1gp5 [Sweet potato chlorotic stunt virus]
# Database: ref_euk_rep_genomes
# 0 hits found
# TBLASTN 2.13.0+
# Query: USF91892.1 |minor coat protein|polyscias crinivirus 1|Crinivirus|Closteroviridae|Polyscias balfouriana|China|China|2019-10|2022-06-20T00:00:00Z|minor coat protein [polyscias crinivirus 1]
# Database: ref_euk_rep_genomes
# 0 hits found
# TBLASTN 2.13.0+
# Query: UQR78702.1 |minor coat protein|Thesium chinense closterovirus 1|Closterovirus|Closteroviridae|Thesium chinense|Japan|Japan|2016|2022-05-21T00:00:00Z|minor coat protein [Thesium chinense closterovirus 1]
# Database: ref_euk_rep_genomes
# 0 hits found
# TBLASTN 2.13.0+
# Query: UNN55316.1 |ORF8|Cnidium closterovirus 1|Closterovirus|Closteroviridae|Cnidium officinale|South Korea|South Korea|2021-05-22|2022-03-26T00:00:00Z|ORF8 [Cnidium closterovirus 1]
# Database: ref_euk_rep_genomes
# 0 hits found
# TBLASTN 2.13.0+
# Query: UCJ00953.1 |coat protein duplicate 2|Grapevine leafroll-associated virus 1|Ampelovirus|Closteroviridae|Vitis vinifera|||2018|2021-10-13T00:00:00Z|coat protein duplicate 2 [Grapevine leafroll-associated virus 1]
# Database: ref_euk_rep_genomes
# 0 hits found
# TBLASTN 2.13.0+
# Query: QVY19211.1 |minor coat protein|Agapanthus velarivirus|Velarivirus|Closteroviridae|Agapanthus|South Africa|South Africa|2019-08-05|2021-06-01T00:00:00Z|minor coat protein [Agapanthus velarivirus]
# Database: ref_euk_rep_genomes
# 0 hits found
# TBLASTN 2.13.0+
# Query: QJQ13970.1 |polyprotein|Actinidia virus 1|Olivavirus|Closteroviridae|Actinidia|China|China|2018-04|2021-03-03T00:00:00Z|polyprotein [Actinidia virus 1]
# Database: ref_euk_rep_genomes
# 0 hits found
# TBLASTN 2.13.0+
# Query: BCR37030.1 |helicase|Soybean leaf crinkle mottle virus|Closterovirus|Closteroviridae|Glycine max|South Korea: Gangwon Province, Chuncheon|South Korea|2013-07|2021-01-27T00:00:00Z|helicase [Soybean leaf crinkle mottle virus]
# Database: ref_euk_rep_genomes
# 0 hits found
# TBLASTN 2.13.0+
# Query: QNS29673.1 |RNA-dependent RNA polymerase|Fig virus B|Closterovirus|Closteroviridae|Ficus carica|Japan|Japan|2017|2020-09-20T00:00:00Z|RNA-dependent RNA polymerase, partial [Fig virus B]
# Database: ref_euk_rep_genomes
# 0 hits found
# TBLASTN 2.13.0+
# Query: QKO00705.1 |hypothetical protein|Potato yellow vein virus|Crinivirus|Closteroviridae|Solanum quitoense|Colombia: Antioquia(Marinilla-La Union)|Colombia|2018|2020-07-01T00:00:00Z|hypothetical protein [Potato yellow vein virus]
# Database: ref_euk_rep_genomes
# 0 hits found
# TBLASTN 2.13.0+
# Query: QJQ80378.1 |p6|Pineapple mealybug wilt-associated virus 1|Ampelovirus|Closteroviridae||USA: HI|USA|2017-02|2020-05-13T00:00:00Z|p6 [Pineapple mealybug wilt-associated virus 1]
# Database: ref_euk_rep_genomes
# 0 hits found
# TBLASTN 2.13.0+
# Query: QGU17998.1 |methytransferase/helicase|Grapevine leafroll-associated virus 3|Ampelovirus|Closteroviridae|Vitis vinifera|China|China|2018-09-15|2019-12-14T00:00:00Z|methytransferase/helicase [Grapevine leafroll-associated virus 3]
# Database: ref_euk_rep_genomes
# Fields: query acc., q. start, q. end, subject acc., subject sci name, subject title, s. start, s. end, evalue, score, alignment length, % identity, subject strand
# 2 hits found
QGU17998.1	360	522	NW_023013973	Pantherophis guttatus	Pantherophis guttatus isolate EG266 unplaced genomic scaffold, UNIGE_PanGut_3.0 133166	5199	4729	6.38e-24	309	165	42.424	N/A
QGU17998.1	386	522	NW_023574447	Artibeus jamaicensis	Artibeus jamaicensis isolate 1a unplaced genomic scaffold, WHU_Ajam_v2 original_scaffold_10327	1486	1073	6.26e-11	197	143	37.762	N/A
# TBLASTN 2.13.0+
# Query: QFR98386.1 |heat shock protein 70-like protein|Sugarcane mild mosaic virus|Ampelovirus|Closteroviridae|Saccharum hybrid cultivar|Philippines|Philippines|2016-08-01|2019-10-29T00:00:00Z|heat shock protein 70-like protein [Sugarcane mild mosaic virus]
# Database: ref_euk_rep_genomes
# Fields: query acc., q. start, q. end, subject acc., subject sci name, subject title, s. start, s. end, evalue, score, alignment length, % identity, subject strand
# 1013 hits found
QFR98386.1	3	455	NW_020337994	Puma concolor	Puma concolor isolate SC36_Marlon unplaced genomic scaffold, PumCon1.0 scaffold_1066	2278	3612	8.62e-22	283	487	27.926	N/A
QFR98386.1	3	455	NW_021997544	Vicugna pacos	Vicugna pacos isolate Carlotta (AHFN-0088) unplaced genomic scaffold, VicPac3.1 ScfyRBE_39;HRSCAF=313	269291	270628	2.51e-20	272	481	26.611	N/A
QFR98386.1	3	473	NW_022651162	Rattus rattus	Rattus rattus isolate New Zealand unplaced genomic scaffold, Rrattus_CSIRO_v1 PGA_scaffold_45	152952	151552	4.04e-19	262	509	26.130	N/A
QFR98386.1	3	436	NW_006780341	Lipotes vexillifer	Lipotes vexillifer unplaced genomic scaffold, Lipotes_vexillifer_v1 scaffold9104	4584	3217	2.55e-17	247	475	25.053	N/A
QFR98386.1	3	436	NW_023181836	Ailuropoda melanoleuca	Ailuropoda melanoleuca isolate Jingjing unplaced genomic scaffold, ASM200744v2 unplaced-scaffold13199	217	1581	2.72e-17	246	484	25.620	N/A
QFR98386.1	3	473	NW_023145098	Marmota flaviventris	Marmota flaviventris isolate SJ_83 unplaced genomic scaffold, GSC_YBM_2.0 scaffold463	180412	181812	5.49e-17	245	510	25.294	N/A
QFR98386.1	3	436	NW_023507541	Sturnira hondurensis	Sturnira hondurensis isolate 20B ecotype Veracruz unplaced genomic scaffold, WHU_Shon_v2.1 original_scaffold_12233	2196	832	1.66e-16	239	481	24.532	N/A
QFR98386.1	3	399	NW_023144960	Marmota flaviventris	Marmota flaviventris isolate SJ_83 unplaced genomic scaffold, GSC_YBM_2.0 scaffold325	472388	473545	1.73e-16	241	426	25.587	N/A
QFR98386.1	3	436	NW_024072984	Oryx dammah	Oryx dammah isolate SB20612 unplaced genomic scaffold, SCBI_Odam_1.1 HiC_scaffold_2933	2546	3913	2.97e-16	238	476	24.790	N/A
QFR98386.1	3	455	NW_024101680	Saimiri boliviensis boliviensis	Saimiri boliviensis boliviensis isolate 100643 breed Bolivian squirrel monkey unplaced genomic scaffold, BCM_Sbol_2.0 scaffold.170_obj	256085	254751	4.35e-16	238	486	26.543	N/A
QFR98386.1	3	356	NW_022313711	Piliocolobus tephrosceles	Piliocolobus tephrosceles isolate RC106 unplaced genomic scaffold, ASM277652v3 unscaffolded_30460	1139	39	4.87e-16	234	392	26.786	N/A
QFR98386.1	3	399	NW_019445049	Seriola lalandi dorsalis	Seriola lalandi dorsalis isolate HSWRI2012SDOR001 ecotype SW California unplaced genomic scaffold, Sedor1 jcf7180001974383	2033	789	8.04e-16	233	439	25.057	N/A
QFR98386.1	3	399	NW_006781584	Lipotes vexillifer	Lipotes vexillifer unplaced genomic scaffold, Lipotes_vexillifer_v1 scaffold5954	3460	4704	8.92e-16	234	438	27.169	N/A
QFR98386.1	3	455	NW_023152974	Marmota flaviventris	Marmota flaviventris isolate SJ_83 unplaced genomic scaffold, GSC_YBM_2.0 scaffold8384	860	2194	1.25e-15	233	489	25.767	N/A
QFR98386.1	3	356	NW_020257959	Theropithecus gelada	Theropithecus gelada isolate Dixy unplaced genomic scaffold, Tgel_1.0 HiC_scaffold_16171	35515	34415	5.11e-15	229	395	25.823	N/A
QFR98386.1	3	420	NW_003339215	Anolis carolinensis	Anolis carolinensis unplaced genomic scaffold, AnoCar2.0 chrUn0476	273299	274630	5.38e-15	229	463	25.918	N/A
QFR98386.1	1	420	NW_003339215	Anolis carolinensis	Anolis carolinensis unplaced genomic scaffold, AnoCar2.0 chrUn0476	269415	270746	2.25e-11	199	449	22.940	N/A
QFR98386.1	3	356	NW_022681458	Trachypithecus francoisi	Trachypithecus francoisi isolate TF-2019V2 unplaced genomic scaffold, Tfra_2.0 Lachesis_group13	108456558	108455458	5.84e-15	228	396	25.505	N/A
QFR98386.1	3	455	NC_052201	Equus asinus	Equus asinus breed Dezhou chromosome 25, ASM1607732v2	1121714	1120290	9.87e-15	227	490	22.857	N/A
QFR98386.1	3	356	NC_047034	Tursiops truncatus	Tursiops truncatus isolate mTurTru1 chromosome 1, mTurTru1.mat.Y	147913385	147912285	1.01e-14	226	396	25.505	N/A
QFR98386.1	3	374	NW_023144879	Marmota flaviventris	Marmota flaviventris isolate SJ_83 unplaced genomic scaffold, GSC_YBM_2.0 scaffold244	1304819	1303662	1.64e-14	225	408	24.755	N/A
QFR98386.1	3	374	NW_026000019	Marmota marmota marmota	Marmota marmota marmota unplaced genomic scaffold, marMar	27120090	27118933	1.94e-14	224	412	24.757	N/A
QFR98386.1	3	356	NW_004624804	Heterocephalus glaber	Heterocephalus glaber isolate NMR 29 unplaced genomic scaffold, HetGla_female_1.0 scaffold00075	6397520	6396420	2.60e-14	223	391	25.064	N/A
QFR98386.1	3	356	NW_022681454	Trachypithecus francoisi	Trachypithecus francoisi isolate TF-2019V2 unplaced genomic scaffold, Tfra_2.0 Lachesis_group1	45930965	45929865	3.21e-14	222	395	25.823	N/A
QFR98386.1	3	363	NC_044531	Camelus dromedarius	Camelus dromedarius isolate Drom800 breed African chromosome 21, CamDro3	18585515	18584391	3.41e-14	222	393	25.445	N/A
QFR98386.1	3	356	NC_064852	Suncus etruscus	Suncus etruscus isolate mSunEtr1 chromosome 5, mSunEtr1.pri.cur	63861741	63862841	3.63e-14	222	396	25.253	N/A
QFR98386.1	3	374	NW_025724910	Marmota monax	Marmota monax isolate L192 unplaced genomic scaffold, Marmota_monax_Labrador192_V1.0 WCK01_AAK20210901_F8-fsc00145	4796044	4797201	4.28e-14	221	412	25.243	N/A
QFR98386.1	3	374	NW_020540802	Urocitellus parryii	Urocitellus parryii isolate AGS 11-09-20 ecotype Arctic tundra unplaced genomic scaffold, ASM342692v1 scaffold_914	303919	302762	4.54e-14	221	412	24.757	N/A
QFR98386.1	3	356	NW_006797481	Lipotes vexillifer	Lipotes vexillifer unplaced genomic scaffold, Lipotes_vexillifer_v1 scaffold240	7193347	7192238	4.59e-14	221	399	25.063	N/A
QFR98386.1	3	374	NW_024405058	Ictidomys tridecemlineatus	Ictidomys tridecemlineatus isolate GS200 unplaced genomic scaffold, HiC_Itri_2 Itri11	7506697	7507854	4.63e-14	221	412	25.243	N/A
QFR98386.1	3	363	NC_009148	Equus caballus	Equus caballus isolate Twilight breed thoroughbred chromosome 5, EquCab3.0	32671538	32672662	5.10e-14	221	388	23.969	N/A
QFR98386.1	3	356	NC_060888	Silurus meridionalis	Silurus meridionalis isolate SWU-2019-XX chromosome 5, ASM1480568v1	22798360	22799460	5.15e-14	221	390	26.923	N/A
QFR98386.1	3	334	NW_023556332	Artibeus jamaicensis	Artibeus jamaicensis isolate 1a unplaced genomic scaffold, WHU_Ajam_v2 original_scaffold_2924	1866	826	5.50e-14	218	356	24.438	N/A
QFR98386.1	3	363	NW_007678105	Equus przewalskii	Equus przewalskii isolate Burgud unplaced genomic scaffold, Burgud scaffold5092	55290	56414	5.66e-14	220	388	23.969	N/A
QFR98386.1	3	329	NW_023567722	Artibeus jamaicensis	Artibeus jamaicensis isolate 1a unplaced genomic scaffold, WHU_Ajam_v2 original_scaffold_59277	1048	23	6.15e-14	214	360	26.389	N/A
QFR98386.1	1	374	NC_057387	Cervus canadensis	Cervus canadensis isolate Bull #8, Minnesota chromosome 2, ASM1932006v1	7408984	7407821	7.49e-14	219	414	23.913	N/A
QFR98386.1	1	374	NC_057834	Cervus elaphus	Cervus elaphus chromosome 20, mCerEla1.1	31263694	31262531	7.55e-14	219	414	23.913	N/A
QFR98386.1	1	374	NW_018339076	Odocoileus virginianus texanus	Odocoileus virginianus texanus isolate animal Pink-7 unplaced genomic scaffold, Ovir.te_1.0 scaffold561	925473	924310	8.60e-14	219	414	23.913	N/A
QFR98386.1	3	399	NW_022651176	Rattus rattus	Rattus rattus isolate New Zealand unplaced genomic scaffold, Rrattus_CSIRO_v1 PGA_scaffold_59	25306	24149	1.08e-13	218	418	25.359	N/A
QFR98386.1	3	363	NW_008352264	Nannospalax galili	Nannospalax galili isolate Female #2095 unplaced genomic scaffold, S.galili_v1.0 scaffold884	36633	37757	1.25e-13	217	401	24.190	N/A
QFR98386.1	1	420	NC_036879	Pan troglodytes	Pan troglodytes isolate Yerkes chimp pedigree #C0471 (Clint) chromosome 1, Clint_PTRv2	136627627	136628952	1.27e-13	217	468	23.504	N/A
QFR98386.1	1	420	NC_036879	Pan troglodytes	Pan troglodytes isolate Yerkes chimp pedigree #C0471 (Clint) chromosome 1, Clint_PTRv2	136524679	136526004	1.34e-13	217	468	23.504	N/A
QFR98386.1	130	237	NC_036879	Pan troglodytes	Pan troglodytes isolate Yerkes chimp pedigree #C0471 (Clint) chromosome 1, Clint_PTRv2	37492619	37492939	2.28e-09	182	108	37.037	N/A
QFR98386.1	3	363	NC_060279	Equus quagga	Equus quagga isolate Etosha38 chromosome 13, UCLA_HA_Equagga_1.0	32435889	32434765	1.32e-13	217	388	23.711	N/A
QFR98386.1	3	420	NC_046328	Lacerta agilis	Lacerta agilis isolate rLacAgi1 chromosome 17, rLacAgi1.pri	35072726	35074054	1.43e-13	217	468	24.786	N/A
QFR98386.1	1	420	NC_046328	Lacerta agilis	Lacerta agilis isolate rLacAgi1 chromosome 17, rLacAgi1.pri	35069537	35070868	2.88e-11	198	459	22.658	N/A
QFR98386.1	3	374	NC_045716	Camelus ferus	Camelus ferus isolate YT-003-E chromosome 21, BCGSAC_Cfer_1.0	17783862	17782705	1.60e-13	217	404	24.752	N/A
QFR98386.1	1	374	NC_056054	Ovis aries	Ovis aries strain OAR_USU_Benz2616 breed Rambouillet chromosome 1, ARS-UI_Ramb_v2.0	112956077	112957240	1.71e-13	216	405	24.198	N/A
QFR98386.1	1	363	NW_012138303	Propithecus coquereli	Propithecus coquereli isolate 6110/MARCELLA unplaced genomic scaffold, Pcoq_1.0 Scaffold140	4480910	4479780	1.81e-13	216	403	24.318	N/A
QFR98386.1	3	374	NW_011513397	Camelus bactrianus	Camelus bactrianus breed Alxa unplaced genomic scaffold, Ca_bactrianus_MBC_1.0 scaffold418	31033	32190	1.81e-13	216	404	24.752	N/A
QFR98386.1	1	374	NC_030810	Capra hircus	Capra hircus breed San Clemente chromosome 3, ASM170441v1	112103124	112104287	1.84e-13	216	405	24.198	N/A
QFR98386.1	35	237	NW_023231693	Ailuropoda melanoleuca	Ailuropoda melanoleuca isolate Jingjing unplaced genomic scaffold, ASM200744v2 unplaced-scaffold58070	48	662	1.85e-13	207	217	29.032	N/A
QFR98386.1	1	374	NC_059162	Bubalus bubalis	Bubalus bubalis isolate 160015118507 breed Murrah chromosome 6, NDDB_SH_1	8020903	8019740	2.13e-13	216	405	24.198	N/A
QFR98386.1	3	420	NC_048621	Zootoca vivipara	Zootoca vivipara isolate ELT05324 linkage group LG17, UG_Zviv_1	35294473	35293145	2.25e-13	215	469	24.947	N/A
QFR98386.1	1	420	NC_048621	Zootoca vivipara	Zootoca vivipara isolate ELT05324 linkage group LG17, UG_Zviv_1	35297630	35296299	2.73e-11	198	457	22.538	N/A
QFR98386.1	3	363	NW_004495892	Dasypus novemcinctus	Dasypus novemcinctus isolate 3-136 unplaced genomic scaffold, Dasnov3.0 Scaffold38157	1271716	1270592	2.47e-13	215	388	24.742	N/A
QFR98386.1	35	356	NW_020837955	Lagenorhynchus obliquidens	Lagenorhynchus obliquidens isolate GAN/ISIS:26980383/991018 unplaced genomic scaffold, ASM367639v1 scaffold11	29651614	29652618	2.77e-13	215	359	24.513	N/A
QFR98386.1	35	356	NW_022134975	Globicephala melas	Globicephala melas isolate X-22926-18 unplaced genomic scaffold, ASM654740v1 scaffold122	6215814	6216818	2.82e-13	215	359	24.791	N/A
QFR98386.1	130	331	NC_036905	Pongo abelii	Pongo abelii isolate Susie chromosome 2B, Susie_PABv2	109057216	109057866	3.07e-13	214	229	27.074	N/A
QFR98386.1	3	356	NW_025965324	Myodes glareolus	Myodes glareolus unplaced genomic scaffold, Bank_vole1_10x scf_69	33659024	33660124	3.41e-13	214	398	24.874	N/A
QFR98386.1	1	420	NC_048239	Pan paniscus	Pan paniscus isolate Mhudiblu (Carbone #601152) chromosome 1, Mhudiblu_PPA_v0	136911551	136912876	3.44e-13	214	468	23.291	N/A
QFR98386.1	1	420	NC_048239	Pan paniscus	Pan paniscus isolate Mhudiblu (Carbone #601152) chromosome 1, Mhudiblu_PPA_v0	137009423	137010748	5.13e-12	204	468	23.077	N/A
QFR98386.1	130	237	NC_048239	Pan paniscus	Pan paniscus isolate Mhudiblu (Carbone #601152) chromosome 1, Mhudiblu_PPA_v0	37981552	37981872	2.28e-09	182	108	37.037	N/A
QFR98386.1	1	420	NC_044392	Nomascus leucogenys	Nomascus leucogenys isolate Asia chromosome 12, Asia_NLE_v1	40051385	40050060	3.47e-13	214	468	23.291	N/A
QFR98386.1	1	374	NC_032652	Bos indicus	Bos indicus isolate QUIL7308 breed Nelore chromosome 3, Bos_indicus_1.0	8750709	8749546	3.53e-13	214	405	23.951	N/A
QFR98386.1	3	374	NC_050579	Trichosurus vulpecula	Trichosurus vulpecula isolate mTriVul1 chromosome 7, mTriVul1.pri	80863135	80864292	3.72e-13	214	412	24.272	N/A
QFR98386.1	3	374	NC_050579	Trichosurus vulpecula	Trichosurus vulpecula isolate mTriVul1 chromosome 7, mTriVul1.pri	80857851	80856694	4.39e-13	213	412	24.272	N/A
QFR98386.1	3	374	NC_050579	Trichosurus vulpecula	Trichosurus vulpecula isolate mTriVul1 chromosome 7, mTriVul1.pri	267490804	267489647	1.96e-10	191	399	23.559	N/A
QFR98386.1	3	374	NC_050579	Trichosurus vulpecula	Trichosurus vulpecula isolate mTriVul1 chromosome 7, mTriVul1.pri	267492280	267493437	8.31e-10	186	403	23.077	N/A
QFR98386.1	3	231	NC_050579	Trichosurus vulpecula	Trichosurus vulpecula isolate mTriVul1 chromosome 7, mTriVul1.pri	258979433	258978741	5.70e-08	170	252	25.000	N/A
QFR98386.1	139	356	NC_050579	Trichosurus vulpecula	Trichosurus vulpecula isolate mTriVul1 chromosome 7, mTriVul1.pri	150288062	150287370	1.76e-07	166	246	25.610	N/A
QFR98386.1	1	420	NW_021788662	Oncorhynchus nerka	Oncorhynchus nerka isolate On170113-E2 unplaced genomic scaffold, Oner_1.0 Un_16368:ARROW:PILON	1449	2732	4.20e-13	212	448	23.661	N/A
QFR98386.1	1	333	NC_033661	Microcebus murinus	Microcebus murinus isolate mixed chromosome 2, Mmur_3.0	123767857	123768900	4.35e-13	213	373	24.129	N/A
QFR98386.1	1	374	NC_037330	Bos taurus	Bos taurus isolate L1 Dominette 01449 registration number 42190680 breed Hereford chromosome 3, ARS-UCD1.2	8033596	8032433	4.62e-13	213	405	23.951	N/A
QFR98386.1	1	374	NW_005394743	Bos mutus	Bos mutus isolate yakQH1 unplaced genomic scaffold, BosGru_v2.0 scaffold1735_1	883293	882130	4.91e-13	213	405	23.951	N/A
QFR98386.1	1	420	NC_000001	Homo sapiens	Homo sapiens chromosome 1, GRCh38.p14 Primary Assembly	161524677	161526002	4.96e-13	212	468	23.291	N/A
QFR98386.1	1	231	NC_000001	Homo sapiens	Homo sapiens chromosome 1, GRCh38.p14 Primary Assembly	161606309	161607007	8.68e-08	169	254	24.409	N/A
QFR98386.1	3	237	NC_000001	Homo sapiens	Homo sapiens chromosome 1, GRCh38.p14 Primary Assembly	38709011	38709721	1.01e-07	168	242	25.620	N/A
QFR98386.1	1	374	NC_040078	Bos indicus x Bos taurus	Bos indicus x Bos taurus breed Angus x Brahman F1 hybrid chromosome 3, Bos_hybrid_MaternalHap_v2.0	8014287	8013124	5.09e-13	212	405	23.951	N/A
QFR98386.1	3	420	NC_041327	Podarcis muralis	Podarcis muralis ecotype yellow chromosome 16, PodMur_1.0	5657462	5656134	5.80e-13	212	459	23.965	N/A
QFR98386.1	1	420	NC_041327	Podarcis muralis	Podarcis muralis ecotype yellow chromosome 16, PodMur_1.0	5661283	5659952	3.42e-11	197	457	22.757	N/A
QFR98386.1	1	374	NW_011494918	Bison bison bison	Bison bison bison isolate TAMUID 2011002044 unplaced genomic scaffold, Bison_UMD1.0 scf7180017864346	3070522	3069359	6.11e-13	212	414	23.913	N/A
QFR98386.1	1	420	NW_022611650	Hylobates moloch	Hylobates moloch isolate HMO894 unplaced genomic scaffold, HMol_V2 SCAF_00008	72075710	72074385	6.66e-13	211	468	23.291	N/A
QFR98386.1	3	398	NW_022611650	Hylobates moloch	Hylobates moloch isolate HMO894 unplaced genomic scaffold, HMol_V2 SCAF_00008	40519701	40520945	1.05e-07	168	429	24.009	N/A
QFR98386.1	3	363	NC_062549	Phacochoerus africanus	Phacochoerus africanus isolate WHEZ1 chromosome 6, ROS_Pafr_v1	89241648	89240524	6.78e-13	211	392	25.255	N/A
QFR98386.1	1	333	NW_007233496	Carlito syrichta	Carlito syrichta isolate Samal-C Ts95f unplaced genomic scaffold, Tarsius_syrichta-2.0.1 Scaffold289400	42866	41823	6.82e-13	211	373	24.129	N/A
QFR98386.1	3	420	NW_015160257	Gekko japonicus	Gekko japonicus isolate JY-2015 unplaced genomic scaffold, Gekko_japonicus_V1.1 scaffold1553	354829	353504	7.51e-13	211	452	24.779	N/A
QFR98386.1	3	331	NW_015160257	Gekko japonicus	Gekko japonicus isolate JY-2015 unplaced genomic scaffold, Gekko_japonicus_V1.1 scaffold1553	344989	343952	2.61e-10	190	359	25.348	N/A
QFR98386.1	3	363	NC_010446	Sus scrofa	Sus scrofa isolate TJ Tabasco breed Duroc chromosome 4, Sscrofa11.1	88972980	88971856	7.79e-13	211	392	25.000	N/A
QFR98386.1	3	453	NC_052646	Mauremys reevesii	Mauremys reevesii isolate NIE-2019 linkage group 24, ASM1616193v1	5782818	5784236	8.80e-13	210	489	23.722	N/A
QFR98386.1	3	363	NW_006159530	Tupaia chinensis	Tupaia chinensis unplaced genomic scaffold, TupChi_1.0 Scaffold000070_1	34005	35129	8.88e-13	210	401	23.940	N/A
QFR98386.1	3	331	NW_025336182	Varanus komodoensis	Varanus komodoensis strain SLA01 unplaced genomic scaffold, ASM479886v1 scaffold57	2605312	2606352	9.68e-13	210	372	26.075	N/A
QFR98386.1	3	420	NW_025336182	Varanus komodoensis	Varanus komodoensis strain SLA01 unplaced genomic scaffold, ASM479886v1 scaffold57	2600945	2602273	1.77e-11	200	447	22.819	N/A
QFR98386.1	35	356	NC_064572	Orcinus orca	Orcinus orca chromosome 14, mOrcOrc1.1	74502081	74503085	9.94e-13	210	359	24.513	N/A
QFR98386.1	1	420	NC_036903	Pongo abelii	Pongo abelii isolate Susie chromosome 1, Susie_PABv2	88940969	88939644	1.17e-12	209	468	23.077	N/A
QFR98386.1	130	237	NC_036903	Pongo abelii	Pongo abelii isolate Susie chromosome 1, Susie_PABv2	189225980	189225660	2.01e-08	174	108	36.111	N/A
QFR98386.1	3	332	NW_025962321	Alosa alosa	Alosa alosa isolate M-15738 ecotype Scorff River unplaced genomic scaffold, AALO_Geno_1.1 AALO_1.0_unplaced_2	348536	349576	1.34e-12	209	359	26.184	N/A
QFR98386.1	3	356	NC_059104	Jaculus jaculus	Jaculus jaculus isolate mJacJac1 chromosome 3, mJacJac1.mat.Y.cur	73633896	73634996	1.59e-12	208	386	26.425	N/A
QFR98386.1	3	374	NW_017805983	Hippocampus comes	Hippocampus comes isolate QL1 unplaced genomic scaffold, H_comes_QL1_v1 scaffold174	332321	333478	1.69e-12	208	399	24.561	N/A
QFR98386.1	3	374	NW_020942802	Vombatus ursinus	Vombatus ursinus unplaced genomic scaffold, bare-nosed wombat genome assembly UNPS02003024.1	3385	2228	1.94e-12	207	412	24.029	N/A
QFR98386.1	3	374	NC_008802	Monodelphis domestica	Monodelphis domestica chromosome 2, MonDom5	52182534	52183694	2.06e-12	207	404	24.505	N/A
QFR98386.1	3	374	NC_008802	Monodelphis domestica	Monodelphis domestica chromosome 2, MonDom5	52193816	52194976	2.27e-12	207	404	24.505	N/A
QFR98386.1	3	374	NC_008802	Monodelphis domestica	Monodelphis domestica chromosome 2, MonDom5	267983636	267982479	1.85e-11	199	403	23.821	N/A
QFR98386.1	3	374	NC_008802	Monodelphis domestica	Monodelphis domestica chromosome 2, MonDom5	267985171	267986328	2.92e-10	189	403	23.325	N/A
QFR98386.1	3	399	NC_008802	Monodelphis domestica	Monodelphis domestica chromosome 2, MonDom5	285006190	285007437	9.06e-10	185	433	22.402	N/A
QFR98386.1	130	228	NC_008802	Monodelphis domestica	Monodelphis domestica chromosome 2, MonDom5	156920793	156920497	2.66e-06	156	99	34.343	N/A
QFR98386.1	1	331	NW_022150470	Gorilla gorilla gorilla	Gorilla gorilla gorilla isolate Kamilah (stud number 0661) breed western lowland gorilla unplaced genomic scaffold, Kamilah_GGO_v0 001921F_69862_qpd_obj	30376	31413	2.07e-12	207	369	24.390	N/A
QFR98386.1	3	453	NC_051264	Chelonia mydas	Chelonia mydas isolate rCheMyd1 chromosome 24, rCheMyd1.pri.v2	6172383	6173801	2.10e-12	207	486	24.074	N/A
QFR98386.1	3	453	NC_050091	Dermochelys coriacea	Dermochelys coriacea isolate rDerCor1 chromosome 24, rDerCor1.pri.v4	5794816	5796234	2.25e-12	207	488	23.156	N/A
QFR98386.1	3	437	NC_051108	Syngnathus acus	Syngnathus acus chromosome 24, fSynAcu1.2	3614689	3613343	2.37e-12	207	468	24.145	N/A
QFR98386.1	3	453	NC_059088	Mauremys mutica	Mauremys mutica isolate MM-2020 ecotype Southern chromosome 17, ASM2049712v1	24258989	24257571	2.68e-12	206	489	23.722	N/A
QFR98386.1	3	374	NW_018344173	Phascolarctos cinereus	Phascolarctos cinereus isolate Bilbo 61053 unplaced genomic scaffold, phaCin_unsw_v4.1 phaCin_unsw_v4.1.fa.scaf00222	1312519	1313676	2.77e-12	206	412	23.786	N/A
QFR98386.1	3	231	NW_018344173	Phascolarctos cinereus	Phascolarctos cinereus isolate Bilbo 61053 unplaced genomic scaffold, phaCin_unsw_v4.1 phaCin_unsw_v4.1.fa.scaf00222	1306048	1305356	1.29e-07	167	252	25.397	N/A
QFR98386.1	3	374	NC_057864	Dromiciops gliroides	Dromiciops gliroides isolate mDroGli1 chromosome 4, mDroGli1.pri	52462636	52463793	3.10e-12	206	403	23.325	N/A
QFR98386.1	3	374	NC_057864	Dromiciops gliroides	Dromiciops gliroides isolate mDroGli1 chromosome 4, mDroGli1.pri	416285516	416284359	1.39e-11	200	412	23.544	N/A
QFR98386.1	3	374	NC_057864	Dromiciops gliroides	Dromiciops gliroides isolate mDroGli1 chromosome 4, mDroGli1.pri	416285958	416287115	1.60e-11	200	412	23.544	N/A
QFR98386.1	3	399	NC_057864	Dromiciops gliroides	Dromiciops gliroides isolate mDroGli1 chromosome 4, mDroGli1.pri	155928129	155926882	3.55e-11	197	433	22.864	N/A
QFR98386.1	3	374	NC_057864	Dromiciops gliroides	Dromiciops gliroides isolate mDroGli1 chromosome 4, mDroGli1.pri	238280208	238281365	4.06e-10	188	403	23.573	N/A
QFR98386.1	3	374	NC_057864	Dromiciops gliroides	Dromiciops gliroides isolate mDroGli1 chromosome 4, mDroGli1.pri	238278769	238277612	9.54e-10	185	403	23.077	N/A
QFR98386.1	3	363	NC_051308	Choloepus didactylus	Choloepus didactylus isolate mChoDid1 chromosome 2, mChoDid1.pri	103470158	103469034	3.18e-12	206	394	24.619	N/A
QFR98386.1	3	331	NW_020769441	Pseudonaja textilis	Pseudonaja textilis unplaced genomic scaffold, EBS10Xv2-PRI ULFR01000134.1	1418749	1419789	3.29e-12	206	354	25.141	N/A
QFR98386.1	1	420	NW_020769441	Pseudonaja textilis	Pseudonaja textilis unplaced genomic scaffold, EBS10Xv2-PRI ULFR01000134.1	1415722	1417053	1.64e-09	183	454	22.907	N/A
QFR98386.1	3	356	NC_057863	Dromiciops gliroides	Dromiciops gliroides isolate mDroGli1 chromosome 3, mDroGli1.pri	246988207	246989307	3.47e-12	205	394	25.127	N/A
QFR98386.1	3	399	NC_057863	Dromiciops gliroides	Dromiciops gliroides isolate mDroGli1 chromosome 3, mDroGli1.pri	50398305	50397058	4.42e-10	188	433	22.402	N/A
QFR98386.1	3	399	NC_057863	Dromiciops gliroides	Dromiciops gliroides isolate mDroGli1 chromosome 3, mDroGli1.pri	147898158	147899405	4.06e-09	180	442	21.719	N/A
QFR98386.1	130	231	NC_057863	Dromiciops gliroides	Dromiciops gliroides isolate mDroGli1 chromosome 3, mDroGli1.pri	263218051	263218356	7.88e-07	161	102	32.353	N/A
QFR98386.1	3	374	NC_064770	Epinephelus fuscoguttatus	Epinephelus fuscoguttatus linkage group LG19, E.fuscoguttatus.final_Chr_v1	8814452	8813295	3.53e-12	205	397	23.174	N/A
QFR98386.1	3	374	NC_064770	Epinephelus fuscoguttatus	Epinephelus fuscoguttatus linkage group LG19, E.fuscoguttatus.final_Chr_v1	8795807	8794653	4.76e-11	196	397	24.181	N/A
QFR98386.1	3	374	NC_064770	Epinephelus fuscoguttatus	Epinephelus fuscoguttatus linkage group LG19, E.fuscoguttatus.final_Chr_v1	8826312	8825155	7.21e-11	195	397	22.922	N/A
QFR98386.1	3	231	NC_064770	Epinephelus fuscoguttatus	Epinephelus fuscoguttatus linkage group LG19, E.fuscoguttatus.final_Chr_v1	8807788	8807096	6.98e-09	178	241	25.311	N/A
QFR98386.1	3	231	NC_064770	Epinephelus fuscoguttatus	Epinephelus fuscoguttatus linkage group LG19, E.fuscoguttatus.final_Chr_v1	8801240	8800548	1.29e-08	176	241	25.311	N/A
QFR98386.1	3	374	NC_050576	Trichosurus vulpecula	Trichosurus vulpecula isolate mTriVul1 chromosome 4, mTriVul1.pri	53743343	53744500	3.53e-12	205	403	23.573	N/A
QFR98386.1	3	374	NC_050576	Trichosurus vulpecula	Trichosurus vulpecula isolate mTriVul1 chromosome 4, mTriVul1.pri	53749807	53750964	3.53e-12	205	403	23.573	N/A
QFR98386.1	3	399	NC_050576	Trichosurus vulpecula	Trichosurus vulpecula isolate mTriVul1 chromosome 4, mTriVul1.pri	28559094	28557847	7.08e-11	195	440	22.273	N/A
QFR98386.1	130	398	NC_050576	Trichosurus vulpecula	Trichosurus vulpecula isolate mTriVul1 chromosome 4, mTriVul1.pri	238490501	238491358	5.83e-10	187	292	24.315	N/A
QFR98386.1	130	399	NC_050576	Trichosurus vulpecula	Trichosurus vulpecula isolate mTriVul1 chromosome 4, mTriVul1.pri	77269291	77268431	1.02e-09	185	292	24.658	N/A
QFR98386.1	130	231	NC_050576	Trichosurus vulpecula	Trichosurus vulpecula isolate mTriVul1 chromosome 4, mTriVul1.pri	400352106	400351801	2.91e-07	164	102	33.333	N/A
QFR98386.1	130	228	NC_050576	Trichosurus vulpecula	Trichosurus vulpecula isolate mTriVul1 chromosome 4, mTriVul1.pri	384799659	384799363	8.47e-06	152	99	32.323	N/A
QFR98386.1	1	420	NW_022436965	Sapajus apella	Sapajus apella isolate SASKATOON/1434 unplaced genomic scaffold, GSC_monkey_1.0 scaffold25	26962716	26961391	3.63e-12	205	468	22.650	N/A
QFR98386.1	3	453	NC_044345	Gopherus evgoodei	Gopherus evgoodei ecotype Sinaloan lineage chromosome 24, rGopEvg1_v1.p	5855269	5856687	3.92e-12	205	489	23.313	N/A
QFR98386.1	1	398	NC_064865	Suncus etruscus	Suncus etruscus isolate mSunEtr1 chromosome 18, mSunEtr1.pri.cur	34887501	34888751	4.03e-12	205	436	23.394	N/A
QFR98386.1	3	374	NC_064865	Suncus etruscus	Suncus etruscus isolate mSunEtr1 chromosome 18, mSunEtr1.pri.cur	34879097	34877940	1.18e-10	193	403	23.077	N/A
QFR98386.1	3	331	NC_064865	Suncus etruscus	Suncus etruscus isolate mSunEtr1 chromosome 18, mSunEtr1.pri.cur	34919944	34920975	1.71e-09	183	360	23.333	N/A
QFR98386.1	3	437	NW_017804912	Hippocampus comes	Hippocampus comes isolate QL1 unplaced genomic scaffold, H_comes_QL1_v1 scaffold90	590808	589462	4.13e-12	205	464	23.060	N/A
QFR98386.1	3	437	NW_017804912	Hippocampus comes	Hippocampus comes isolate QL1 unplaced genomic scaffold, H_comes_QL1_v1 scaffold90	570478	569132	4.13e-12	205	464	23.060	N/A
QFR98386.1	3	437	NW_017804912	Hippocampus comes	Hippocampus comes isolate QL1 unplaced genomic scaffold, H_comes_QL1_v1 scaffold90	552601	553947	1.15e-11	201	462	22.511	N/A
QFR98386.1	3	363	NC_064821	Elephas maximus indicus	Elephas maximus indicus isolate mEleMax1 chromosome 3, mEleMax1 primary haplotype	200520507	200521631	4.35e-12	205	407	23.833	N/A
QFR98386.1	1	374	NW_024100939	Saimiri boliviensis boliviensis	Saimiri boliviensis boliviensis isolate 100643 breed Bolivian squirrel monkey unplaced genomic scaffold, BCM_Sbol_2.0 Super-Scaffold_100027	11545517	11546680	4.71e-12	204	414	23.430	N/A
QFR98386.1	3	453	NW_022643155	Chelonoidis abingdonii	Chelonoidis abingdonii isolate Lonesome George unplaced genomic scaffold, ASM359739v1 Contig290	3280302	3281720	4.83e-12	204	487	22.793	N/A
QFR98386.1	3	354	NW_003573453	Loxodonta africana	Loxodonta africana isolate ISIS603380 unplaced genomic scaffold, Loxafr3.0 scaffold_33	11009531	11010631	5.04e-12	204	389	22.879	N/A
QFR98386.1	3	374	NW_018343984	Phascolarctos cinereus	Phascolarctos cinereus isolate Bilbo 61053 unplaced genomic scaffold, phaCin_unsw_v4.1 phaCin_unsw_v4.1.fa.scaf00033	4393583	4392426	5.27e-12	204	403	23.573	N/A
QFR98386.1	3	398	NW_019426500	Seriola lalandi dorsalis	Seriola lalandi dorsalis isolate HSWRI2012SDOR001 ecotype SW California unplaced genomic scaffold, Sedor1 jcf7180001955831	2020	773	5.86e-12	201	438	23.516	N/A
QFR98386.1	1	398	NT_176404	Cavia porcellus	Cavia porcellus strain inbred line 2N unplaced genomic scaffold, Cavpor3.0 supercont2_15	41155420	41156670	6.00e-12	204	436	23.394	N/A
QFR98386.1	3	331	NT_176404	Cavia porcellus	Cavia porcellus strain inbred line 2N unplaced genomic scaffold, Cavpor3.0 supercont2_15	41131424	41130393	1.31e-11	201	360	25.278	N/A
QFR98386.1	130	331	NT_176404	Cavia porcellus	Cavia porcellus strain inbred line 2N unplaced genomic scaffold, Cavpor3.0 supercont2_15	41148532	41147888	6.46e-09	178	219	27.854	N/A
QFR98386.1	3	374	NW_025393945	Gracilinanus agilis	Gracilinanus agilis isolate LMUSP501 unplaced genomic scaffold, AgileGrace unplaced_scaffold58374	11546	10386	7.01e-12	203	404	24.010	N/A
QFR98386.1	3	420	NW_018509651	Aotus nancymaae	Aotus nancymaae isolate 86115 unplaced genomic scaffold, Anan_2.0 Scaffold642	190209	188890	7.20e-12	203	466	22.747	N/A
QFR98386.1	3	453	NC_064494	Caretta caretta	Caretta caretta isolate SJ_126:Eziel1 chromosome 22, GSC_CCare_1.0	12027468	12026050	7.65e-12	203	485	23.918	N/A
QFR98386.1	3	374	NW_025393963	Gracilinanus agilis	Gracilinanus agilis isolate LMUSP501 unplaced genomic scaffold, AgileGrace unplaced_scaffold58392	11550	10390	7.71e-12	202	404	24.010	N/A
QFR98386.1	3	374	NW_020954581	Vombatus ursinus	Vombatus ursinus unplaced genomic scaffold, bare-nosed wombat genome assembly UNPS02014803.1	9838333	9839490	7.99e-12	202	403	24.069	N/A
QFR98386.1	3	374	NC_050547	Ochotona princeps	Ochotona princeps isolate UAM:Mamm:113957 chromosome 12, OchPri4.0	30068472	30067315	8.06e-12	202	403	24.069	N/A
QFR98386.1	3	374	NC_050547	Ochotona princeps	Ochotona princeps isolate UAM:Mamm:113957 chromosome 12, OchPri4.0	29988575	29989732	1.02e-11	202	403	24.069	N/A
QFR98386.1	1	398	NC_050547	Ochotona princeps	Ochotona princeps isolate UAM:Mamm:113957 chromosome 12, OchPri4.0	29932527	29931277	1.45e-10	192	436	23.624	N/A
QFR98386.1	3	374	NW_021964199	Vicugna pacos	Vicugna pacos isolate Carlotta (AHFN-0088) chromosome 21 unlocalized genomic scaffold, VicPac3.1 ScfyRBE_283;HRSCAF=923	28568	29725	8.56e-12	202	403	24.318	N/A
QFR98386.1	130	422	NW_017728893	Crocodylus porosus	Crocodylus porosus isolate Cpor-Errol unplaced genomic scaffold, CroPor_comp1	1298210	1299154	9.25e-12	202	318	27.358	N/A
QFR98386.1	130	436	NW_012147953	Propithecus coquereli	Propithecus coquereli isolate 6110/MARCELLA unplaced genomic scaffold, Pcoq_1.0 Scaffold240	1089366	1088395	9.33e-12	202	326	25.460	N/A
QFR98386.1	3	356	NW_024100928	Saimiri boliviensis boliviensis	Saimiri boliviensis boliviensis isolate 100643 breed Bolivian squirrel monkey unplaced genomic scaffold, BCM_Sbol_2.0 Super-Scaffold_100013	58252181	58251081	9.34e-12	202	392	25.510	N/A
QFR98386.1	3	374	NC_013680	Oryctolagus cuniculus	Oryctolagus cuniculus breed Thorbecke inbred chromosome 12, OryCun2.0	20655725	20654568	1.05e-11	201	403	24.069	N/A
QFR98386.1	3	374	NC_013680	Oryctolagus cuniculus	Oryctolagus cuniculus breed Thorbecke inbred chromosome 12, OryCun2.0	20679087	20680244	1.47e-11	200	403	24.069	N/A
QFR98386.1	1	398	NC_013680	Oryctolagus cuniculus	Oryctolagus cuniculus breed Thorbecke inbred chromosome 12, OryCun2.0	20616472	20615219	3.64e-11	197	439	23.690	N/A
QFR98386.1	130	374	NC_013680	Oryctolagus cuniculus	Oryctolagus cuniculus breed Thorbecke inbred chromosome 12, OryCun2.0	20631860	20631090	1.57e-10	192	262	26.718	N/A
QFR98386.1	3	399	NW_025421989	Mustela putorius furo	Mustela putorius furo isolate JIRA1106 unplaced genomic scaffold, ASM1176430v1.1 tig00003836_pilon_pilon_pilon	29026772	29028019	1.06e-11	201	439	22.779	N/A
QFR98386.1	1	420	NC_048400	Callithrix jacchus	Callithrix jacchus strain cj1700 chromosome 18, Callithrix_jacchus_cj1700_1.1	15048456	15049781	1.10e-11	201	468	22.863	N/A
QFR98386.1	1	331	NW_023163566	Marmota flaviventris	Marmota flaviventris isolate SJ_83 unplaced genomic scaffold, GSC_YBM_2.0 scaffold18986	2133	1096	1.14e-11	199	362	25.138	N/A
QFR98386.1	3	374	NC_041753	Ornithorhynchus anatinus	Ornithorhynchus anatinus isolate Pmale09 chromosome X5, mOrnAna1.pri.v4	7905602	7904445	1.14e-11	201	403	24.318	N/A
QFR98386.1	3	356	NC_043703	Suricata suricatta	Suricata suricatta isolate VVHF042 chromosome 4, meerkat_22Aug2017_6uvM2_HiC	31071417	31070317	1.16e-11	201	399	24.812	N/A
QFR98386.1	3	437	NW_026061296	Syngnathus scovelli	Syngnathus scovelli strain Florida unplaced genomic scaffold, RoL_Ssco_1.1 HiC_scaffold_20	8502882	8504228	1.18e-11	201	467	23.555	N/A
QFR98386.1	1	374	NC_059158	Bubalus bubalis	Bubalus bubalis isolate 160015118507 breed Murrah chromosome 2, NDDB_SH_1	24915687	24916850	1.18e-11	201	405	24.444	N/A
QFR98386.1	3	374	NC_059158	Bubalus bubalis	Bubalus bubalis isolate 160015118507 breed Murrah chromosome 2, NDDB_SH_1	24926777	24927934	4.44e-11	196	403	24.318	N/A
QFR98386.1	3	379	NC_059158	Bubalus bubalis	Bubalus bubalis isolate 160015118507 breed Murrah chromosome 2, NDDB_SH_1	24913239	24912067	8.14e-11	194	410	23.902	N/A
QFR98386.1	3	374	NW_024466773	Ochotona curzoniae	Ochotona curzoniae isolate NIBS_2020 unplaced genomic scaffold, NIBS_Ocur_1.0 patch22	56982	58139	1.18e-11	201	403	24.069	N/A
QFR98386.1	3	374	NW_024466773	Ochotona curzoniae	Ochotona curzoniae isolate NIBS_2020 unplaced genomic scaffold, NIBS_Ocur_1.0 patch22	36253	35096	1.26e-11	201	403	24.069	N/A
QFR98386.1	3	374	NW_024466773	Ochotona curzoniae	Ochotona curzoniae isolate NIBS_2020 unplaced genomic scaffold, NIBS_Ocur_1.0 patch22	10301	11458	1.92e-11	199	403	24.069	N/A
QFR98386.1	1	331	NW_024466773	Ochotona curzoniae	Ochotona curzoniae isolate NIBS_2020 unplaced genomic scaffold, NIBS_Ocur_1.0 patch22	1129	92	1.52e-10	192	364	25.000	N/A
QFR98386.1	3	374	NW_024466272	Ochotona curzoniae	Ochotona curzoniae isolate NIBS_2020 unplaced genomic scaffold, NIBS_Ocur_1.0 contig_4419	581	1738	1.23e-11	201	403	24.069	N/A
QFR98386.1	3	374	NW_024466272	Ochotona curzoniae	Ochotona curzoniae isolate NIBS_2020 unplaced genomic scaffold, NIBS_Ocur_1.0 contig_4419	26138	24981	2.04e-11	199	403	24.069	N/A
QFR98386.1	3	331	NW_006784725	Lipotes vexillifer	Lipotes vexillifer unplaced genomic scaffold, Lipotes_vexillifer_v1 C26713790	351	1382	1.24e-11	198	360	25.278	N/A
QFR98386.1	3	333	NW_017871372	Castor canadensis	Castor canadensis isolate Ward unplaced genomic scaffold, C.can genome v1.0 scaffold_2045	102980	101943	1.32e-11	201	358	22.626	N/A
QFR98386.1	3	399	NW_020998762	Eumetopias jubatus	Eumetopias jubatus isolate GAN:26980396 unplaced genomic scaffold, ASM402803v1 scaffold156	1042036	1040807	1.36e-11	201	428	23.364	N/A
QFR98386.1	3	374	NW_023583454	Artibeus jamaicensis	Artibeus jamaicensis isolate 1a unplaced genomic scaffold, WHU_Ajam_v2 original_scaffold_44461	1224	58	1.49e-11	196	409	25.917	N/A
QFR98386.1	3	374	NW_024466403	Ochotona curzoniae	Ochotona curzoniae isolate NIBS_2020 unplaced genomic scaffold, NIBS_Ocur_1.0 contig_4862	18970	20127	1.53e-11	200	403	24.069	N/A
QFR98386.1	1	374	NC_037350	Bos taurus	Bos taurus isolate L1 Dominette 01449 registration number 42190680 breed Hereford chromosome 23, ARS-UCD1.2	27522567	27521404	1.53e-11	200	405	24.444	N/A
QFR98386.1	3	398	NC_037350	Bos taurus	Bos taurus isolate L1 Dominette 01449 registration number 42190680 breed Hereford chromosome 23, ARS-UCD1.2	27524964	27526208	1.60e-10	192	434	23.272	N/A
QFR98386.1	1	374	NC_040098	Bos indicus x Bos taurus	Bos indicus x Bos taurus breed Angus x Brahman F1 hybrid chromosome 23, Bos_hybrid_MaternalHap_v2.0	28431000	28429837	1.53e-11	200	405	24.444	N/A
QFR98386.1	3	374	NC_040098	Bos indicus x Bos taurus	Bos indicus x Bos taurus breed Angus x Brahman F1 hybrid chromosome 23, Bos_hybrid_MaternalHap_v2.0	28419914	28418757	6.22e-11	195	403	24.318	N/A
QFR98386.1	3	398	NC_040098	Bos indicus x Bos taurus	Bos indicus x Bos taurus breed Angus x Brahman F1 hybrid chromosome 23, Bos_hybrid_MaternalHap_v2.0	28433398	28434642	1.68e-10	191	434	23.272	N/A
QFR98386.1	130	374	NW_017307510	Nanorana parkeri	Nanorana parkeri isolate BGI_ZX_2015 unplaced genomic scaffold, ASM93562v1 scaffold1242	267	1037	1.54e-11	200	262	27.099	N/A
QFR98386.1	3	356	NC_058131	Gracilinanus agilis	Gracilinanus agilis isolate LMUSP501 chromosome 2, AgileGrace	586169020	586167920	1.64e-11	200	394	24.365	N/A
QFR98386.1	3	374	NC_058131	Gracilinanus agilis	Gracilinanus agilis isolate LMUSP501 chromosome 2, AgileGrace	462722198	462721035	1.94e-08	174	403	23.821	N/A
QFR98386.1	3	239	NW_004624730	Heterocephalus glaber	Heterocephalus glaber isolate NMR 29 unplaced genomic scaffold, HetGla_female_1.0 scaffold00001	66231128	66230424	1.67e-11	200	247	31.174	N/A
QFR98386.1	3	239	NW_004624730	Heterocephalus glaber	Heterocephalus glaber isolate NMR 29 unplaced genomic scaffold, HetGla_female_1.0 scaffold00001	25071981	25072685	1.24e-08	176	243	28.395	N/A
QFR98386.1	3	374	NC_048421	Etheostoma cragini	Etheostoma cragini isolate CJK2018 chromosome 15, CSU_Ecrag_1.0	710758	711915	1.73e-11	200	408	24.265	N/A
QFR98386.1	3	331	NC_048421	Etheostoma cragini	Etheostoma cragini isolate CJK2018 chromosome 15, CSU_Ecrag_1.0	721149	722180	1.06e-06	160	361	22.715	N/A
QFR98386.1	139	453	NC_048321	Trachemys scripta elegans	Trachemys scripta elegans isolate TJP31775 chromosome 24, CAS_Tse_1.0	8416261	8415257	1.77e-11	200	339	25.369	N/A
QFR98386.1	139	453	NW_005858751	Pelodiscus sinensis	Pelodiscus sinensis isolate Daiwa-1 unplaced genomic scaffold, PelSin_1.0 scaffold20	728041	727037	1.85e-11	199	341	26.100	N/A
QFR98386.1	3	374	NC_054485	Carcharodon carcharias	Carcharodon carcharias isolate sCarCar2 chromosome 19, sCarCar2.pri	110735588	110736745	1.88e-11	199	403	24.069	N/A
QFR98386.1	3	363	NC_054485	Carcharodon carcharias	Carcharodon carcharias isolate sCarCar2 chromosome 19, sCarCar2.pri	110621829	110620705	1.45e-10	192	394	25.127	N/A
QFR98386.1	3	363	NC_054485	Carcharodon carcharias	Carcharodon carcharias isolate sCarCar2 chromosome 19, sCarCar2.pri	110613974	110612850	1.45e-10	192	394	25.127	N/A
QFR98386.1	3	363	NC_054485	Carcharodon carcharias	Carcharodon carcharias isolate sCarCar2 chromosome 19, sCarCar2.pri	110606119	110604995	1.45e-10	192	394	25.127	N/A
QFR98386.1	3	363	NC_054485	Carcharodon carcharias	Carcharodon carcharias isolate sCarCar2 chromosome 19, sCarCar2.pri	110645398	110644274	3.72e-10	189	394	25.127	N/A
QFR98386.1	3	363	NC_054485	Carcharodon carcharias	Carcharodon carcharias isolate sCarCar2 chromosome 19, sCarCar2.pri	110668246	110667122	3.79e-10	189	394	25.127	N/A
QFR98386.1	3	363	NC_054485	Carcharodon carcharias	Carcharodon carcharias isolate sCarCar2 chromosome 19, sCarCar2.pri	110660630	110659506	3.79e-10	189	394	25.127	N/A
QFR98386.1	3	363	NC_054485	Carcharodon carcharias	Carcharodon carcharias isolate sCarCar2 chromosome 19, sCarCar2.pri	110653014	110651890	3.79e-10	189	394	25.127	N/A
QFR98386.1	3	363	NC_054485	Carcharodon carcharias	Carcharodon carcharias isolate sCarCar2 chromosome 19, sCarCar2.pri	110637541	110636417	3.79e-10	189	394	25.127	N/A
QFR98386.1	3	363	NC_054485	Carcharodon carcharias	Carcharodon carcharias isolate sCarCar2 chromosome 19, sCarCar2.pri	110629684	110628560	3.79e-10	189	394	25.127	N/A
QFR98386.1	3	363	NC_054485	Carcharodon carcharias	Carcharodon carcharias isolate sCarCar2 chromosome 19, sCarCar2.pri	110598262	110597138	3.82e-10	189	394	25.127	N/A
QFR98386.1	3	374	NC_054485	Carcharodon carcharias	Carcharodon carcharias isolate sCarCar2 chromosome 19, sCarCar2.pri	110740590	110741747	1.14e-09	185	401	23.441	N/A
QFR98386.1	3	363	NC_054485	Carcharodon carcharias	Carcharodon carcharias isolate sCarCar2 chromosome 19, sCarCar2.pri	110689917	110688793	2.83e-09	181	394	24.619	N/A
QFR98386.1	3	239	NW_012140525	Propithecus coquereli	Propithecus coquereli isolate 6110/MARCELLA unplaced genomic scaffold, Pcoq_1.0 Scaffold160	750221	750925	1.90e-11	199	246	29.675	N/A
QFR98386.1	1	374	NC_050460	Onychomys torridus	Onychomys torridus chromosome 18, mOncTor1.1	66372277	66373440	1.90e-11	199	407	23.833	N/A
QFR98386.1	3	333	NC_050460	Onychomys torridus	Onychomys torridus chromosome 18, mOncTor1.1	66367834	66366794	9.21e-10	185	363	23.967	N/A
QFR98386.1	3	331	NC_050460	Onychomys torridus	Onychomys torridus chromosome 18, mOncTor1.1	66355350	66354316	1.53e-09	183	361	23.823	N/A
QFR98386.1	3	331	NW_004444263	Trichechus manatus latirostris	Trichechus manatus latirostris isolate Lorelei unplaced genomic scaffold, TriManLat1.0 scaffold00327	319497	320528	2.12e-11	199	360	25.278	N/A
QFR98386.1	1	398	NW_004444263	Trichechus manatus latirostris	Trichechus manatus latirostris isolate Lorelei unplaced genomic scaffold, TriManLat1.0 scaffold00327	318096	316846	1.04e-10	193	436	23.165	N/A
QFR98386.1	3	356	NC_046287	Rhinolophus ferrumequinum	Rhinolophus ferrumequinum isolate MPI-CBG mRhiFer1 chromosome 4, mRhiFer1_v1.p	87327449	87328549	2.13e-11	199	391	24.041	N/A
QFR98386.1	130	453	NW_005842639	Alligator sinensis	Alligator sinensis unplaced genomic scaffold, ASM45574v1 scaffold735_1	460659	461690	2.14e-11	199	355	27.887	N/A
QFR98386.1	125	338	NC_036881	Pan troglodytes	Pan troglodytes isolate Yerkes chimp pedigree #C0471 (Clint) chromosome 2B, Clint_PTRv2	108601769	108602467	2.20e-11	199	245	26.122	N/A
QFR98386.1	130	356	NC_044604	Gorilla gorilla gorilla	Gorilla gorilla gorilla isolate Kamilah (stud number 0661) breed western lowland gorilla chromosome 2B, Kamilah_GGO_v0	108846030	108846752	2.22e-11	199	258	26.744	N/A
QFR98386.1	3	331	NW_021699266	Monodon monoceros	Monodon monoceros isolate NGI ecotype Baffin Bay Population unplaced genomic scaffold, NGI_Narwhal_1 Contig3342_ctg1	91	1122	2.23e-11	196	360	25.278	N/A
QFR98386.1	3	331	NW_021699694	Monodon monoceros	Monodon monoceros isolate NGI ecotype Baffin Bay Population unplaced genomic scaffold, NGI_Narwhal_1 Contig3779_ctg1	1821	790	2.23e-11	196	360	25.278	N/A
QFR98386.1	130	374	NW_022150238	Gorilla gorilla gorilla	Gorilla gorilla gorilla isolate Kamilah (stud number 0661) breed western lowland gorilla unplaced genomic scaffold, Kamilah_GGO_v0 001687F_83262_qpd_obj	69554	68784	2.44e-11	198	262	27.099	N/A
QFR98386.1	1	420	NW_018150930	Pogona vitticeps	Pogona vitticeps unplaced genomic scaffold, pvi1.1.0 contig24438	625589	626920	2.44e-11	198	449	22.940	N/A
QFR98386.1	3	331	NW_003852426	Otolemur garnettii	Otolemur garnettii isolate 467f Iridium unplaced genomic scaffold, OtoGar3 scaffold00031	2726000	2727031	2.49e-11	198	360	24.444	N/A
QFR98386.1	3	331	NW_003852426	Otolemur garnettii	Otolemur garnettii isolate 467f Iridium unplaced genomic scaffold, OtoGar3 scaffold00031	2703786	2704817	2.60e-11	198	360	24.444	N/A
QFR98386.1	1	398	NW_003852426	Otolemur garnettii	Otolemur garnettii isolate 467f Iridium unplaced genomic scaffold, OtoGar3 scaffold00031	2699399	2698149	3.58e-11	197	436	23.165	N/A
QFR98386.1	3	374	NC_045429	Sarcophilus harrisii	Sarcophilus harrisii chromosome 4, mSarHar1.11	48914446	48915603	2.49e-11	198	403	23.573	N/A
QFR98386.1	3	374	NC_045429	Sarcophilus harrisii	Sarcophilus harrisii chromosome 4, mSarHar1.11	285168921	285167764	8.35e-11	194	399	23.559	N/A
QFR98386.1	3	374	NC_045429	Sarcophilus harrisii	Sarcophilus harrisii chromosome 4, mSarHar1.11	285170563	285171720	1.16e-10	193	399	23.559	N/A
QFR98386.1	130	402	NW_023564418	Artibeus jamaicensis	Artibeus jamaicensis isolate 1a unplaced genomic scaffold, WHU_Ajam_v2 original_scaffold_30377	1704	829	2.59e-11	196	305	26.885	N/A
QFR98386.1	1	398	NC_046171	Rattus rattus	Rattus rattus isolate New Zealand chromosome 18, Rrattus_CSIRO_v1	7572803	7574053	2.71e-11	198	436	23.165	N/A
QFR98386.1	3	374	NC_046171	Rattus rattus	Rattus rattus isolate New Zealand chromosome 18, Rrattus_CSIRO_v1	7553728	7552571	1.07e-10	193	403	24.069	N/A
QFR98386.1	3	416	NC_046171	Rattus rattus	Rattus rattus isolate New Zealand chromosome 18, Rrattus_CSIRO_v1	23069445	23068147	2.40e-10	190	452	22.124	N/A
QFR98386.1	1	398	NC_051355	Rattus norvegicus	Rattus norvegicus strain BN/NHsdMcwi chromosome 20, mRatBN7.2	3851295	3850045	2.71e-11	198	436	23.165	N/A
QFR98386.1	3	374	NC_051355	Rattus norvegicus	Rattus norvegicus strain BN/NHsdMcwi chromosome 20, mRatBN7.2	3856369	3857526	1.09e-10	193	403	24.069	N/A
QFR98386.1	125	398	NC_051355	Rattus norvegicus	Rattus norvegicus strain BN/NHsdMcwi chromosome 20, mRatBN7.2	25046885	25047757	2.31e-07	165	296	23.311	N/A
QFR98386.1	161	331	NC_051355	Rattus norvegicus	Rattus norvegicus strain BN/NHsdMcwi chromosome 20, mRatBN7.2	30854611	30855162	6.38e-06	153	191	28.272	N/A
QFR98386.1	3	374	NC_047006	Epinephelus lanceolatus	Epinephelus lanceolatus isolate Andai001 chromosome 16, ASM528154v1	12187072	12188229	2.86e-11	198	397	22.922	N/A
QFR98386.1	3	374	NC_047006	Epinephelus lanceolatus	Epinephelus lanceolatus isolate Andai001 chromosome 16, ASM528154v1	12193782	12194939	5.14e-11	196	397	22.922	N/A
QFR98386.1	130	437	NC_047006	Epinephelus lanceolatus	Epinephelus lanceolatus isolate Andai001 chromosome 16, ASM528154v1	12170909	12171868	7.72e-11	194	326	24.233	N/A
QFR98386.1	3	374	NC_010449	Sus scrofa	Sus scrofa isolate TJ Tabasco breed Duroc chromosome 7, Sscrofa11.1	23915090	23916247	2.90e-11	198	403	24.318	N/A
QFR98386.1	3	331	NC_010449	Sus scrofa	Sus scrofa isolate TJ Tabasco breed Duroc chromosome 7, Sscrofa11.1	23925947	23926978	3.20e-11	197	360	25.000	N/A
QFR98386.1	3	398	NC_010449	Sus scrofa	Sus scrofa isolate TJ Tabasco breed Duroc chromosome 7, Sscrofa11.1	23912307	23911063	1.20e-10	193	434	23.272	N/A
QFR98386.1	3	331	NW_022009846	Vicugna pacos	Vicugna pacos isolate Carlotta (AHFN-0088) unplaced genomic scaffold, VicPac3.1 ScfyRBE_5107;HRSCAF=6503	169	1200	2.97e-11	196	360	25.000	N/A
QFR98386.1	130	397	NC_041224	Physeter catodon	Physeter catodon isolate SW-GA chromosome 11, ASM283717v2	36704576	36703722	2.98e-11	198	297	25.253	N/A
QFR98386.1	3	374	NC_041224	Physeter catodon	Physeter catodon isolate SW-GA chromosome 11, ASM283717v2	145842226	145843389	7.68e-09	178	405	23.704	N/A
QFR98386.1	3	374	NT_176363	Cavia porcellus	Cavia porcellus strain inbred line 2N unplaced genomic scaffold, Cavpor3.0 supercont2_56	11210467	11211624	3.01e-11	198	403	23.325	N/A
QFR98386.1	3	231	NW_023234564	Ailuropoda melanoleuca	Ailuropoda melanoleuca isolate Jingjing unplaced genomic scaffold, ASM200744v2 unplaced-scaffold60654	142	834	3.07e-11	191	241	26.556	N/A
QFR98386.1	3	399	NW_024404564	Rana temporaria	Rana temporaria unplaced genomic scaffold, aRanTem1.1	63536	64783	3.08e-11	198	433	24.018	N/A
QFR98386.1	3	374	NC_065523	Epinephelus moara	Epinephelus moara isolate mb chromosome 18, YSFRI_EMoa_1.0	9404344	9403187	3.09e-11	198	397	22.922	N/A
QFR98386.1	1	398	NW_022196909	Mastomys coucha	Mastomys coucha isolate ucsf_1 unplaced genomic scaffold, UCSF_Mcou_1 pScaffold3	49673442	49674692	3.09e-11	198	436	23.165	N/A
QFR98386.1	3	331	NW_022196909	Mastomys coucha	Mastomys coucha isolate ucsf_1 unplaced genomic scaffold, UCSF_Mcou_1 pScaffold3	49653752	49652721	4.54e-10	188	360	23.611	N/A
QFR98386.1	3	437	NC_062532	Tachysurus fulvidraco	Tachysurus fulvidraco isolate hzauxx_2018 chromosome 15, HZAU_PFXX_2.0	18175910	18177256	3.11e-11	198	469	22.601	N/A
QFR98386.1	3	374	NC_062532	Tachysurus fulvidraco	Tachysurus fulvidraco isolate hzauxx_2018 chromosome 15, HZAU_PFXX_2.0	18151768	18150611	4.52e-11	196	401	23.940	N/A
QFR98386.1	3	437	NC_062532	Tachysurus fulvidraco	Tachysurus fulvidraco isolate hzauxx_2018 chromosome 15, HZAU_PFXX_2.0	18160377	18159031	4.56e-11	196	469	22.388	N/A
QFR98386.1	3	437	NC_062532	Tachysurus fulvidraco	Tachysurus fulvidraco isolate hzauxx_2018 chromosome 15, HZAU_PFXX_2.0	18170678	18172024	6.39e-11	195	469	22.814	N/A
QFR98386.1	3	374	NC_062532	Tachysurus fulvidraco	Tachysurus fulvidraco isolate hzauxx_2018 chromosome 15, HZAU_PFXX_2.0	18146700	18145543	6.44e-11	195	401	23.940	N/A
QFR98386.1	3	398	NW_022104553	Echinops telfairi	Echinops telfairi isolate 266 unplaced genomic scaffold, ASM31398v2 ScPeMD7_655;HRSCAF=1070	10357766	10356522	3.25e-11	197	434	23.041	N/A
QFR98386.1	3	374	NW_022104553	Echinops telfairi	Echinops telfairi isolate 266 unplaced genomic scaffold, ASM31398v2 ScPeMD7_655;HRSCAF=1070	10381661	10382818	2.26e-10	190	401	24.439	N/A
QFR98386.1	3	374	NC_048291	Notolabrus celidotus	Notolabrus celidotus isolate fNotCel1 chromosome 20, fNotCel1.pri	27698575	27699732	3.31e-11	197	401	23.691	N/A
QFR98386.1	3	331	NC_048291	Notolabrus celidotus	Notolabrus celidotus isolate fNotCel1 chromosome 20, fNotCel1.pri	27694039	27695070	4.21e-11	196	358	24.302	N/A
QFR98386.1	141	374	NC_048291	Notolabrus celidotus	Notolabrus celidotus isolate fNotCel1 chromosome 20, fNotCel1.pri	27691166	27690429	1.15e-07	168	251	25.100	N/A
QFR98386.1	1	398	NC_034586	Mus caroli	Mus caroli chromosome 17, CAROLI_EIJ_v1.1	31719868	31721118	3.34e-11	197	436	23.165	N/A
QFR98386.1	3	331	NC_034586	Mus caroli	Mus caroli chromosome 17, CAROLI_EIJ_v1.1	31714917	31713886	1.30e-09	184	360	23.611	N/A
QFR98386.1	3	331	NC_034586	Mus caroli	Mus caroli chromosome 17, CAROLI_EIJ_v1.1	31700629	31699598	1.42e-09	184	360	23.611	N/A
QFR98386.1	3	331	NC_062552	Phacochoerus africanus	Phacochoerus africanus isolate WHEZ1 chromosome 9, ROS_Pafr_v1	24844634	24845665	3.39e-11	197	360	25.000	N/A
QFR98386.1	3	398	NC_062552	Phacochoerus africanus	Phacochoerus africanus isolate WHEZ1 chromosome 9, ROS_Pafr_v1	24830635	24829391	1.01e-10	193	434	23.272	N/A
QFR98386.1	130	374	NC_062552	Phacochoerus africanus	Phacochoerus africanus isolate WHEZ1 chromosome 9, ROS_Pafr_v1	24833801	24834571	3.45e-09	181	262	26.336	N/A
QFR98386.1	3	374	NC_062552	Phacochoerus africanus	Phacochoerus africanus isolate WHEZ1 chromosome 9, ROS_Pafr_v1	91228209	91229372	2.05e-08	174	403	23.821	N/A
QFR98386.1	3	399	NC_053490	Rana temporaria	Rana temporaria chromosome 2, aRanTem1.1	8649296	8648049	3.51e-11	197	433	24.018	N/A
QFR98386.1	3	399	NC_053490	Rana temporaria	Rana temporaria chromosome 2, aRanTem1.1	8508282	8509529	4.40e-11	196	433	24.018	N/A
QFR98386.1	3	399	NC_053490	Rana temporaria	Rana temporaria chromosome 2, aRanTem1.1	8416541	8415294	4.68e-11	196	433	24.018	N/A
QFR98386.1	3	374	NC_053490	Rana temporaria	Rana temporaria chromosome 2, aRanTem1.1	8419620	8420777	5.96e-11	195	403	24.814	N/A
QFR98386.1	3	399	NC_053490	Rana temporaria	Rana temporaria chromosome 2, aRanTem1.1	8734114	8735361	9.26e-11	194	433	23.788	N/A
QFR98386.1	3	374	NC_053490	Rana temporaria	Rana temporaria chromosome 2, aRanTem1.1	8503710	8502553	4.46e-10	188	403	24.566	N/A
QFR98386.1	1	398	NW_021605474	Grammomys surdaster	Grammomys surdaster isolate TR1022 unplaced genomic scaffold, NIH_TR_1.0 1055	269841	268591	3.60e-11	197	436	23.165	N/A
QFR98386.1	3	331	NW_021605474	Grammomys surdaster	Grammomys surdaster isolate TR1022 unplaced genomic scaffold, NIH_TR_1.0 1055	274834	275865	2.33e-10	190	360	23.889	N/A
QFR98386.1	3	331	NW_021605474	Grammomys surdaster	Grammomys surdaster isolate TR1022 unplaced genomic scaffold, NIH_TR_1.0 1055	286716	287747	2.33e-10	190	360	23.889	N/A
QFR98386.1	139	453	NW_024885850	Chrysemys picta bellii	Chrysemys picta bellii isolate RCT428 unplaced genomic scaffold, Chrysemys_picta_BioNano-3.0.4 Scaffold187	2927500	2928504	3.61e-11	197	339	25.369	N/A
QFR98386.1	3	331	NW_024076320	Oryx dammah	Oryx dammah isolate SB20612 unplaced genomic scaffold, SCBI_Odam_1.1 HiC_scaffold_6557	1909	878	3.67e-11	195	360	25.000	N/A
QFR98386.1	3	399	NC_045612	Zalophus californianus	Zalophus californianus isolate mZalCal1 chromosome X, mZalCal1.pri.v2	106161988	106163235	3.73e-11	197	434	23.272	N/A
QFR98386.1	3	331	NC_045612	Zalophus californianus	Zalophus californianus isolate mZalCal1 chromosome X, mZalCal1.pri.v2	70146355	70147386	3.79e-09	180	360	23.333	N/A
QFR98386.1	1	398	NC_000083	Mus musculus	Mus musculus strain C57BL/6J chromosome 17, GRCm39	35195981	35197231	3.77e-11	197	436	23.165	N/A
QFR98386.1	3	331	NC_000083	Mus musculus	Mus musculus strain C57BL/6J chromosome 17, GRCm39	35190883	35189852	6.14e-10	187	360	23.611	N/A
QFR98386.1	3	331	NC_000083	Mus musculus	Mus musculus strain C57BL/6J chromosome 17, GRCm39	35177965	35176934	6.20e-10	187	360	23.611	N/A
QFR98386.1	1	398	NC_056028	Peromyscus maniculatus bairdii	Peromyscus maniculatus bairdii isolate BW chromosome 21, HU_Pman_2.1.3	2685561	2684311	3.80e-11	197	436	23.165	N/A
QFR98386.1	3	331	NC_056028	Peromyscus maniculatus bairdii	Peromyscus maniculatus bairdii isolate BW chromosome 21, HU_Pman_2.1.3	2689921	2690952	4.46e-09	180	360	23.056	N/A
QFR98386.1	3	333	NC_056028	Peromyscus maniculatus bairdii	Peromyscus maniculatus bairdii isolate BW chromosome 21, HU_Pman_2.1.3	2705217	2706254	5.49e-09	179	362	22.928	N/A
QFR98386.1	1	398	NC_051084	Peromyscus leucopus	Peromyscus leucopus breed LL Stock chromosome 16_21, UCI_PerLeu_2.1	7977184	7975934	3.80e-11	197	436	23.165	N/A
QFR98386.1	3	333	NC_051084	Peromyscus leucopus	Peromyscus leucopus breed LL Stock chromosome 16_21, UCI_PerLeu_2.1	7981549	7982586	1.41e-09	184	362	23.481	N/A
QFR98386.1	3	333	NC_051084	Peromyscus leucopus	Peromyscus leucopus breed LL Stock chromosome 16_21, UCI_PerLeu_2.1	7993324	7994361	1.70e-09	183	362	23.481	N/A
QFR98386.1	1	420	NW_006533180	Python bivittatus	Python bivittatus unplaced genomic scaffold, Python_molurus_bivittatus-5.0.2 Scaffold1166	147844	146513	3.85e-11	197	452	22.788	N/A
QFR98386.1	130	331	NW_006533180	Python bivittatus	Python bivittatus unplaced genomic scaffold, Python_molurus_bivittatus-5.0.2 Scaffold1166	144187	143537	3.21e-10	189	219	26.941	N/A
QFR98386.1	3	331	NW_020324980	Callorhinus ursinus	Callorhinus ursinus isolate GAN/ISIS: 27379988/994484 unplaced genomic scaffold, ASM326570v1 scaffold129947	413	1444	3.87e-11	195	360	25.000	N/A
QFR98386.1	3	331	NW_023163565	Marmota flaviventris	Marmota flaviventris isolate SJ_83 unplaced genomic scaffold, GSC_YBM_2.0 scaffold18985	2127	1096	3.90e-11	195	360	25.000	N/A
QFR98386.1	3	331	NW_022136161	Globicephala melas	Globicephala melas isolate X-22926-18 unplaced genomic scaffold, ASM654740v1 scaffold1352	86	1117	3.93e-11	196	360	25.278	N/A
QFR98386.1	3	331	NW_022136160	Globicephala melas	Globicephala melas isolate X-22926-18 unplaced genomic scaffold, ASM654740v1 scaffold1351	86	1117	3.93e-11	196	360	25.278	N/A
QFR98386.1	1	398	NW_011889159	Pteropus vampyrus	Pteropus vampyrus isolate Shadow unplaced genomic scaffold, Pvam_2.0 Scaffold378	678383	679633	3.96e-11	197	436	23.165	N/A
QFR98386.1	3	374	NW_021703780	Monodon monoceros	Monodon monoceros isolate NGI ecotype Baffin Bay Population unplaced genomic scaffold, NGI_Narwhal_1 Super_Scaffold_3	24185952	24184795	4.00e-11	197	403	24.566	N/A
QFR98386.1	3	331	NW_020325002	Callorhinus ursinus	Callorhinus ursinus isolate GAN/ISIS: 27379988/994484 unplaced genomic scaffold, ASM326570v1 scaffold131109	419	1450	4.02e-11	195	360	25.000	N/A
QFR98386.1	130	360	NW_023556437	Artibeus jamaicensis	Artibeus jamaicensis isolate 1a unplaced genomic scaffold, WHU_Ajam_v2 original_scaffold_12581	201	929	4.02e-11	195	248	26.613	N/A
QFR98386.1	3	331	NW_006786873	Lipotes vexillifer	Lipotes vexillifer unplaced genomic scaffold, Lipotes_vexillifer_v1 scaffold862	537518	538528	4.03e-11	197	355	25.634	N/A
QFR98386.1	3	331	NW_006786873	Lipotes vexillifer	Lipotes vexillifer unplaced genomic scaffold, Lipotes_vexillifer_v1 scaffold862	535404	534373	4.59e-11	196	360	25.278	N/A
QFR98386.1	3	331	NW_006786873	Lipotes vexillifer	Lipotes vexillifer unplaced genomic scaffold, Lipotes_vexillifer_v1 scaffold862	521543	520512	4.59e-11	196	360	25.278	N/A
QFR98386.1	1	374	NW_004524581	Octodon degus	Octodon degus isolate 3935 unplaced genomic scaffold, OctDeg1.0 scaffold00005	32773747	32774910	4.04e-11	197	407	24.079	N/A
QFR98386.1	3	331	NW_004524581	Octodon degus	Octodon degus isolate 3935 unplaced genomic scaffold, OctDeg1.0 scaffold00005	32770465	32769434	8.83e-10	185	358	24.581	N/A
QFR98386.1	3	374	NW_004524581	Octodon degus	Octodon degus isolate 3935 unplaced genomic scaffold, OctDeg1.0 scaffold00005	32748946	32747789	1.10e-09	185	401	23.940	N/A
QFR98386.1	3	374	NW_021004606	Eumetopias jubatus	Eumetopias jubatus isolate GAN:26980396 unplaced genomic scaffold, ASM402803v1 scaffold6009	84	1241	4.04e-11	193	403	24.318	N/A
QFR98386.1	1	398	NC_047677	Arvicanthis niloticus	Arvicanthis niloticus isolate mArvNil1 chromosome 20, mArvNil1.pat.X	49535435	49536685	4.14e-11	197	436	23.165	N/A
QFR98386.1	3	331	NC_047677	Arvicanthis niloticus	Arvicanthis niloticus isolate mArvNil1 chromosome 20, mArvNil1.pat.X	49530245	49529214	3.63e-10	189	360	23.889	N/A
QFR98386.1	3	331	NC_047677	Arvicanthis niloticus	Arvicanthis niloticus isolate mArvNil1 chromosome 20, mArvNil1.pat.X	49331698	49330667	3.63e-10	189	360	23.889	N/A
QFR98386.1	3	331	NC_047677	Arvicanthis niloticus	Arvicanthis niloticus isolate mArvNil1 chromosome 20, mArvNil1.pat.X	49318597	49317566	3.96e-10	188	360	23.889	N/A
QFR98386.1	130	331	NC_044402	Nomascus leucogenys	Nomascus leucogenys isolate Asia chromosome 22a, Asia_NLE_v1	122599035	122599685	4.14e-11	197	221	28.959	N/A
QFR98386.1	3	331	NC_044402	Nomascus leucogenys	Nomascus leucogenys isolate Asia chromosome 22a, Asia_NLE_v1	52849538	52850569	7.72e-11	194	360	25.000	N/A
QFR98386.1	3	331	NC_044402	Nomascus leucogenys	Nomascus leucogenys isolate Asia chromosome 22a, Asia_NLE_v1	52862388	52863419	9.67e-11	193	360	25.000	N/A
QFR98386.1	3	374	NC_044402	Nomascus leucogenys	Nomascus leucogenys isolate Asia chromosome 22a, Asia_NLE_v1	52845738	52844581	1.96e-10	191	405	23.704	N/A
QFR98386.1	3	374	NC_063166	Perognathus longimembris pacificus	Perognathus longimembris pacificus isolate PPM17 chromosome 6, ASM2315922v1	13883983	13885140	4.18e-11	197	405	23.951	N/A
QFR98386.1	3	333	NC_063166	Perognathus longimembris pacificus	Perognathus longimembris pacificus isolate PPM17 chromosome 6, ASM2315922v1	13877060	13876005	8.89e-09	177	371	24.259	N/A
QFR98386.1	3	333	NC_063166	Perognathus longimembris pacificus	Perognathus longimembris pacificus isolate PPM17 chromosome 6, ASM2315922v1	13855903	13854848	2.00e-08	174	369	23.306	N/A
QFR98386.1	3	331	NW_022098071	Delphinapterus leucas	Delphinapterus leucas isolate GAN/ISIS: 26980492/103006 unplaced genomic scaffold, ASM228892v3 scaffoldscaffold80	4487090	4488121	4.29e-11	196	360	25.278	N/A
QFR98386.1	3	331	NW_022098071	Delphinapterus leucas	Delphinapterus leucas isolate GAN/ISIS: 26980492/103006 unplaced genomic scaffold, ASM228892v3 scaffoldscaffold80	4498062	4499093	4.29e-11	196	360	25.278	N/A
QFR98386.1	3	398	NW_022098071	Delphinapterus leucas	Delphinapterus leucas isolate GAN/ISIS: 26980492/103006 unplaced genomic scaffold, ASM228892v3 scaffoldscaffold80	4485163	4483919	7.93e-11	194	432	23.843	N/A
QFR98386.1	3	331	NC_047043	Tursiops truncatus	Tursiops truncatus isolate mTurTru1 chromosome 10, mTurTru1.mat.Y	23426839	23427870	4.29e-11	196	360	25.278	N/A
QFR98386.1	3	331	NC_047043	Tursiops truncatus	Tursiops truncatus isolate mTurTru1 chromosome 10, mTurTru1.mat.Y	23437788	23438819	4.29e-11	196	360	25.278	N/A
QFR98386.1	3	398	NC_047043	Tursiops truncatus	Tursiops truncatus isolate mTurTru1 chromosome 10, mTurTru1.mat.Y	23424912	23423668	1.05e-10	193	432	23.843	N/A
QFR98386.1	3	331	NC_045773	Phocoena sinus	Phocoena sinus isolate mPhoSin1 chromosome 11, mPhoSin1.pri	80539305	80538274	4.29e-11	196	360	25.278	N/A
QFR98386.1	3	331	NC_045773	Phocoena sinus	Phocoena sinus isolate mPhoSin1 chromosome 11, mPhoSin1.pri	80528310	80527279	4.29e-11	196	360	25.278	N/A
QFR98386.1	3	398	NC_045773	Phocoena sinus	Phocoena sinus isolate mPhoSin1 chromosome 11, mPhoSin1.pri	80541228	80542472	1.04e-10	193	432	23.843	N/A
QFR98386.1	3	331	NC_064568	Orcinus orca	Orcinus orca chromosome 10, mOrcOrc1.1	82589131	82588100	4.29e-11	196	360	25.278	N/A
QFR98386.1	3	331	NC_064568	Orcinus orca	Orcinus orca chromosome 10, mOrcOrc1.1	82578191	82577160	4.29e-11	196	360	25.278	N/A
QFR98386.1	3	398	NC_064568	Orcinus orca	Orcinus orca chromosome 10, mOrcOrc1.1	82591058	82592302	1.05e-10	193	432	23.843	N/A
QFR98386.1	3	374	NC_064819	Elephas maximus indicus	Elephas maximus indicus isolate mEleMax1 chromosome 1, mEleMax1 primary haplotype	93335703	93336860	4.33e-11	196	403	24.318	N/A
QFR98386.1	3	374	NC_064819	Elephas maximus indicus	Elephas maximus indicus isolate mEleMax1 chromosome 1, mEleMax1 primary haplotype	93325005	93326162	5.71e-11	195	403	24.318	N/A
QFR98386.1	3	398	NC_064819	Elephas maximus indicus	Elephas maximus indicus isolate mEleMax1 chromosome 1, mEleMax1 primary haplotype	93323595	93322351	2.82e-10	190	434	23.041	N/A
QFR98386.1	3	331	NW_025413601	Neomonachus schauinslandi	Neomonachus schauinslandi unplaced genomic scaffold, ASM220157v2 HiC_scaffold_4913	1907	876	4.39e-11	194	360	25.000	N/A
QFR98386.1	3	331	NW_025413602	Neomonachus schauinslandi	Neomonachus schauinslandi unplaced genomic scaffold, ASM220157v2 HiC_scaffold_4914	1907	876	4.39e-11	194	360	25.000	N/A
QFR98386.1	3	453	NW_020664578	Terrapene carolina triunguis	Terrapene carolina triunguis isolate 2854851 unplaced genomic scaffold, T_m_triunguis-2.0 Scaffold227	2998868	3000286	4.48e-11	196	487	23.203	N/A
QFR98386.1	3	399	NW_024121321	Pimephales promelas	Pimephales promelas strain EPAAWBERC unplaced genomic scaffold, EPA_FHM_2.0 scaf3	11205729	11204482	4.56e-11	196	433	22.633	N/A
QFR98386.1	3	399	NW_024121321	Pimephales promelas	Pimephales promelas strain EPAAWBERC unplaced genomic scaffold, EPA_FHM_2.0 scaf3	11335146	11336393	4.80e-11	196	433	22.633	N/A
QFR98386.1	3	374	NW_024121321	Pimephales promelas	Pimephales promelas strain EPAAWBERC unplaced genomic scaffold, EPA_FHM_2.0 scaf3	12393830	12394987	1.00e-10	193	403	23.325	N/A
QFR98386.1	3	374	NW_024121321	Pimephales promelas	Pimephales promelas strain EPAAWBERC unplaced genomic scaffold, EPA_FHM_2.0 scaf3	12390883	12389726	1.05e-10	193	403	23.325	N/A
QFR98386.1	3	331	NW_024084092	Hyaena hyaena	Hyaena hyaena isolate Hyena2069 unplaced genomic scaffold, ASM300989v1 scaffold_3467	170	1201	4.57e-11	194	360	25.000	N/A
QFR98386.1	3	331	NW_024421638	Puma yagouaroundi	Puma yagouaroundi ecotype Mexico unplaced genomic scaffold, PumYag 107251	408	1439	4.78e-11	194	360	25.000	N/A
QFR98386.1	3	331	NW_024421704	Puma yagouaroundi	Puma yagouaroundi ecotype Mexico unplaced genomic scaffold, PumYag 109988	408	1439	4.78e-11	194	360	25.000	N/A
QFR98386.1	3	331	NW_020836773	Acinonyx jubatus	Acinonyx jubatus isolate Rico unplaced genomic scaffold, Aci_jub_2 Primary Assembly Aci_jub_2_ph1_scaffold48709	1910	879	4.81e-11	194	360	25.000	N/A
QFR98386.1	3	331	NW_020836806	Acinonyx jubatus	Acinonyx jubatus isolate Rico unplaced genomic scaffold, Aci_jub_2 Primary Assembly Aci_jub_2_ph1_scaffold49703	1910	879	4.81e-11	194	360	25.000	N/A
QFR98386.1	3	333	NW_025592679	Mirounga angustirostris	Mirounga angustirostris isolate JK_09032017 unplaced genomic scaffold, ASM2128878v2 HiC_scaffold_14174	1880	843	4.82e-11	194	362	24.862	N/A
QFR98386.1	3	374	NC_041231	Physeter catodon	Physeter catodon isolate SW-GA chromosome 18, ASM283717v2	84983031	84981874	4.84e-11	196	403	24.318	N/A
QFR98386.1	3	374	NC_041231	Physeter catodon	Physeter catodon isolate SW-GA chromosome 18, ASM283717v2	84973020	84971863	4.84e-11	196	403	24.318	N/A
QFR98386.1	3	398	NC_041231	Physeter catodon	Physeter catodon isolate SW-GA chromosome 18, ASM283717v2	84984949	84986193	1.71e-10	191	434	23.041	N/A
QFR98386.1	3	331	NC_045715	Camelus ferus	Camelus ferus isolate YT-003-E chromosome 20, BCGSAC_Cfer_1.0	20801765	20802796	4.97e-11	196	360	25.000	N/A
QFR98386.1	3	374	NC_045715	Camelus ferus	Camelus ferus isolate YT-003-E chromosome 20, BCGSAC_Cfer_1.0	20811810	20812967	5.23e-11	196	403	24.318	N/A
QFR98386.1	3	398	NC_045715	Camelus ferus	Camelus ferus isolate YT-003-E chromosome 20, BCGSAC_Cfer_1.0	20799787	20798543	1.40e-10	192	434	23.272	N/A
QFR98386.1	1	331	NC_047579	Esox lucius	Esox lucius isolate fEsoLuc1 chromosome 11, fEsoLuc1.pri	3703138	3704175	4.97e-11	196	356	24.157	N/A
QFR98386.1	1	331	NC_047579	Esox lucius	Esox lucius isolate fEsoLuc1 chromosome 11, fEsoLuc1.pri	3712541	3713578	5.66e-11	195	356	24.719	N/A
QFR98386.1	3	374	NC_057413	Cervus canadensis	Cervus canadensis isolate Bull #8, Minnesota chromosome 28, ASM1932006v1	19276877	19275720	5.01e-11	196	403	24.318	N/A
QFR98386.1	3	374	NC_057413	Cervus canadensis	Cervus canadensis isolate Bull #8, Minnesota chromosome 28, ASM1932006v1	19287255	19286098	5.91e-11	195	403	24.318	N/A
QFR98386.1	3	398	NC_057413	Cervus canadensis	Cervus canadensis isolate Bull #8, Minnesota chromosome 28, ASM1932006v1	19289182	19290426	1.68e-10	191	434	23.272	N/A
QFR98386.1	1	398	NW_024081455	Hyaena hyaena	Hyaena hyaena isolate Hyena2069 unplaced genomic scaffold, ASM300989v1 scaffold_830	427190	428440	5.05e-11	196	427	23.419	N/A
QFR98386.1	3	331	NW_024081455	Hyaena hyaena	Hyaena hyaena isolate Hyena2069 unplaced genomic scaffold, ASM300989v1 scaffold_830	425044	424013	8.13e-11	194	360	25.000	N/A
QFR98386.1	3	331	NW_024081455	Hyaena hyaena	Hyaena hyaena isolate Hyena2069 unplaced genomic scaffold, ASM300989v1 scaffold_830	414363	413332	8.13e-11	194	360	25.000	N/A
QFR98386.1	3	374	NW_023616465	Pungitius pungitius	Pungitius pungitius unplaced genomic scaffold, NSP_V7	537234	536077	5.23e-11	196	403	23.821	N/A
QFR98386.1	3	374	NW_023616465	Pungitius pungitius	Pungitius pungitius unplaced genomic scaffold, NSP_V7	550586	551743	5.51e-11	196	403	23.821	N/A
QFR98386.1	1	398	NW_007727241	Galeopterus variegatus	Galeopterus variegatus unplaced genomic scaffold, G_variegatus-3.0.2 Scaffold1130	216133	217383	5.31e-11	196	427	23.888	N/A
QFR98386.1	3	331	NW_007727241	Galeopterus variegatus	Galeopterus variegatus unplaced genomic scaffold, G_variegatus-3.0.2 Scaffold1130	213911	212880	1.22e-10	193	360	25.000	N/A
QFR98386.1	3	374	NC_047108	Thalassophryne amazonica	Thalassophryne amazonica chromosome 6, fThaAma1.1	60533604	60534761	5.42e-11	196	409	23.961	N/A
QFR98386.1	3	374	NC_047108	Thalassophryne amazonica	Thalassophryne amazonica chromosome 6, fThaAma1.1	60523111	60524268	3.27e-10	189	405	24.198	N/A
QFR98386.1	3	374	NC_047108	Thalassophryne amazonica	Thalassophryne amazonica chromosome 6, fThaAma1.1	60647552	60648709	1.24e-09	184	405	23.457	N/A
QFR98386.1	3	437	NC_047108	Thalassophryne amazonica	Thalassophryne amazonica chromosome 6, fThaAma1.1	60636086	60634740	1.34e-09	184	473	22.410	N/A
QFR98386.1	1	437	NC_047108	Thalassophryne amazonica	Thalassophryne amazonica chromosome 6, fThaAma1.1	60797780	60799132	1.28e-08	176	463	22.030	N/A
QFR98386.1	130	374	NC_047108	Thalassophryne amazonica	Thalassophryne amazonica chromosome 6, fThaAma1.1	60629165	60629935	2.07e-08	174	262	24.809	N/A
QFR98386.1	3	231	NC_047108	Thalassophryne amazonica	Thalassophryne amazonica chromosome 6, fThaAma1.1	60548609	60549301	2.86e-07	164	245	26.531	N/A
QFR98386.1	3	331	NW_012150019	Propithecus coquereli	Propithecus coquereli isolate 6110/MARCELLA unplaced genomic scaffold, Pcoq_1.0 Scaffold426	1055268	1054237	5.51e-11	196	360	25.000	N/A
QFR98386.1	3	331	NW_012150019	Propithecus coquereli	Propithecus coquereli isolate 6110/MARCELLA unplaced genomic scaffold, Pcoq_1.0 Scaffold426	1044714	1043683	5.51e-11	196	360	25.000	N/A
QFR98386.1	1	398	NW_012150019	Propithecus coquereli	Propithecus coquereli isolate 6110/MARCELLA unplaced genomic scaffold, Pcoq_1.0 Scaffold426	1057377	1058627	8.94e-11	194	436	23.165	N/A
QFR98386.1	1	398	NW_004451238	Odobenus rosmarus divergens	Odobenus rosmarus divergens isolate Ivan unplaced genomic scaffold, Oros_1.0 Scaffold975	291751	290501	5.70e-11	195	436	23.165	N/A
QFR98386.1	3	331	NW_004451238	Odobenus rosmarus divergens	Odobenus rosmarus divergens isolate Ivan unplaced genomic scaffold, Oros_1.0 Scaffold975	293644	294675	7.01e-11	195	360	25.000	N/A
QFR98386.1	3	374	NW_003573558	Loxodonta africana	Loxodonta africana isolate ISIS603380 unplaced genomic scaffold, Loxafr3.0 scaffold_138	1325063	1323906	5.70e-11	195	403	24.318	N/A
QFR98386.1	3	374	NW_003573558	Loxodonta africana	Loxodonta africana isolate ISIS603380 unplaced genomic scaffold, Loxafr3.0 scaffold_138	1314386	1313229	5.70e-11	195	403	24.318	N/A
QFR98386.1	3	398	NW_003573558	Loxodonta africana	Loxodonta africana isolate ISIS603380 unplaced genomic scaffold, Loxafr3.0 scaffold_138	1326471	1327715	1.62e-10	192	434	23.041	N/A
QFR98386.1	1	374	NW_025965163	Myodes glareolus	Myodes glareolus unplaced genomic scaffold, Bank_vole1_10x scf_377	255386	254223	5.75e-11	195	407	23.833	N/A
QFR98386.1	3	331	NW_025965163	Myodes glareolus	Myodes glareolus unplaced genomic scaffold, Bank_vole1_10x scf_377	273175	274206	3.78e-10	189	360	23.889	N/A
QFR98386.1	3	331	NW_025965163	Myodes glareolus	Myodes glareolus unplaced genomic scaffold, Bank_vole1_10x scf_377	259982	261013	4.54e-10	188	360	23.889	N/A
QFR98386.1	1	374	NW_024543220	Microtus oregoni	Microtus oregoni isolate MIOR12 unplaced genomic scaffold, Mior012 000046F_ref0000063	10740904	10739741	5.76e-11	195	407	23.833	N/A
QFR98386.1	3	331	NW_024543220	Microtus oregoni	Microtus oregoni isolate MIOR12 unplaced genomic scaffold, Mior012 000046F_ref0000063	10745122	10746153	3.33e-10	189	360	23.889	N/A
QFR98386.1	3	331	NW_024543220	Microtus oregoni	Microtus oregoni isolate MIOR12 unplaced genomic scaffold, Mior012 000046F_ref0000063	10759535	10760566	3.33e-10	189	360	23.889	N/A
QFR98386.1	3	331	NC_055674	Chelmon rostratus	Chelmon rostratus isolate fCheRos1 chromosome 17, fCheRos1.pri	1245442	1244411	5.76e-11	195	360	24.722	N/A
QFR98386.1	1	374	NC_052055	Arvicola amphibius	Arvicola amphibius chromosome 9, mArvAmp1.2	124133623	124134786	5.76e-11	195	407	23.833	N/A
QFR98386.1	3	331	NC_052055	Arvicola amphibius	Arvicola amphibius chromosome 9, mArvAmp1.2	124116033	124115002	6.36e-10	187	360	23.889	N/A
QFR98386.1	3	331	NC_052055	Arvicola amphibius	Arvicola amphibius chromosome 9, mArvAmp1.2	124129463	124128432	6.99e-10	186	360	23.889	N/A
QFR98386.1	1	331	NC_056683	Panthera leo	Panthera leo isolate Ple1 chromosome B2, P.leo_Ple1_pat1.1	30487818	30486781	5.86e-11	195	364	25.000	N/A
QFR98386.1	3	331	NC_056683	Panthera leo	Panthera leo isolate Ple1 chromosome B2, P.leo_Ple1_pat1.1	30489982	30491013	8.64e-11	194	360	25.000	N/A
QFR98386.1	3	331	NC_056683	Panthera leo	Panthera leo isolate Ple1 chromosome B2, P.leo_Ple1_pat1.1	30500330	30501361	8.64e-11	194	360	25.000	N/A
QFR98386.1	3	374	NC_030830	Capra hircus	Capra hircus breed San Clemente chromosome 23, ASM170441v1	22440693	22441850	5.91e-11	195	403	24.318	N/A
QFR98386.1	3	374	NC_030830	Capra hircus	Capra hircus breed San Clemente chromosome 23, ASM170441v1	22451873	22453030	5.91e-11	195	403	24.318	N/A
QFR98386.1	3	398	NC_030830	Capra hircus	Capra hircus breed San Clemente chromosome 23, ASM170441v1	22438643	22437399	1.68e-10	191	434	23.272	N/A
QFR98386.1	3	374	NC_057821	Cervus elaphus	Cervus elaphus chromosome 7, mCerEla1.1	27919625	27918468	5.91e-11	195	403	24.318	N/A
QFR98386.1	3	374	NC_057821	Cervus elaphus	Cervus elaphus chromosome 7, mCerEla1.1	27909221	27908064	5.91e-11	195	403	24.318	N/A
QFR98386.1	3	398	NC_057821	Cervus elaphus	Cervus elaphus chromosome 7, mCerEla1.1	27921549	27922793	1.68e-10	191	434	23.272	N/A
QFR98386.1	3	331	NC_059129	Lemur catta	Lemur catta isolate mLemCat1 chromosome 2, mLemCat1.pri	42135571	42136602	5.96e-11	195	360	25.000	N/A
QFR98386.1	3	331	NC_059129	Lemur catta	Lemur catta isolate mLemCat1 chromosome 2, mLemCat1.pri	42123664	42124695	6.67e-11	195	360	25.000	N/A
QFR98386.1	1	398	NC_059129	Lemur catta	Lemur catta isolate mLemCat1 chromosome 2, mLemCat1.pri	42121215	42119965	1.45e-10	192	436	23.165	N/A
QFR98386.1	3	331	NC_031969	Oreochromis niloticus	Oreochromis niloticus isolate F11D_XX linkage group LG4, O_niloticus_UMD_NMBU	33603052	33604083	6.06e-11	195	362	24.862	N/A
QFR98386.1	3	331	NC_031969	Oreochromis niloticus	Oreochromis niloticus isolate F11D_XX linkage group LG4, O_niloticus_UMD_NMBU	33601042	33600011	9.42e-11	194	362	24.862	N/A
QFR98386.1	3	331	NC_031969	Oreochromis niloticus	Oreochromis niloticus isolate F11D_XX linkage group LG4, O_niloticus_UMD_NMBU	33498392	33499423	1.88e-10	191	362	24.862	N/A
QFR98386.1	3	374	NC_056073	Ovis aries	Ovis aries strain OAR_USU_Benz2616 breed Rambouillet chromosome 20, ARS-UI_Ramb_v2.0	26605940	26604783	6.06e-11	195	403	24.318	N/A
QFR98386.1	3	331	NC_056073	Ovis aries	Ovis aries strain OAR_USU_Benz2616 breed Rambouillet chromosome 20, ARS-UI_Ramb_v2.0	26594713	26593682	6.17e-11	195	360	25.000	N/A
QFR98386.1	3	398	NC_056073	Ovis aries	Ovis aries strain OAR_USU_Benz2616 breed Rambouillet chromosome 20, ARS-UI_Ramb_v2.0	26608020	26609264	1.68e-10	191	434	23.272	N/A
QFR98386.1	3	360	NC_045615	Mustela erminea	Mustela erminea isolate mMusErm1 chromosome 2, mMusErm1.Pri	141211539	141212654	6.06e-11	195	387	23.514	N/A
QFR98386.1	130	329	NC_045615	Mustela erminea	Mustela erminea isolate mMusErm1 chromosome 2, mMusErm1.Pri	27676439	27675807	1.19e-06	159	220	27.273	N/A
QFR98386.1	1	398	NW_019154112	Enhydra lutris kenyoni	Enhydra lutris kenyoni isolate GAN:26980312 unplaced genomic scaffold, ASM228890v2 scaffoldscaffold28	1546539	1545289	6.11e-11	195	436	23.165	N/A
QFR98386.1	3	374	NW_019154112	Enhydra lutris kenyoni	Enhydra lutris kenyoni isolate GAN:26980312 unplaced genomic scaffold, ASM228890v2 scaffoldscaffold28	1564367	1565524	4.95e-10	188	403	24.069	N/A
QFR98386.1	1	331	NC_044307	Lynx canadensis	Lynx canadensis isolate LIC74 chromosome B2, mLynCan4.pri.v2	30968322	30967285	6.12e-11	195	364	25.000	N/A
QFR98386.1	3	331	NC_044307	Lynx canadensis	Lynx canadensis isolate LIC74 chromosome B2, mLynCan4.pri.v2	30981556	30982587	7.59e-11	194	360	25.000	N/A
QFR98386.1	3	331	NC_044307	Lynx canadensis	Lynx canadensis isolate LIC74 chromosome B2, mLynCan4.pri.v2	30970479	30971510	7.93e-11	194	360	25.000	N/A
QFR98386.1	1	398	NW_020998703	Eumetopias jubatus	Eumetopias jubatus isolate GAN:26980396 unplaced genomic scaffold, ASM402803v1 scaffold97	8696019	8697269	6.28e-11	195	436	23.165	N/A
QFR98386.1	1	398	NW_020313370	Callorhinus ursinus	Callorhinus ursinus isolate GAN/ISIS: 27379988/994484 unplaced genomic scaffold, ASM326570v1 scaffold654	8852326	8853576	6.28e-11	195	436	23.165	N/A
QFR98386.1	3	437	NC_051090	Syngnathus acus	Syngnathus acus chromosome 4, fSynAcu1.2	10464304	10465650	6.28e-11	195	462	22.078	N/A
QFR98386.1	1	331	NW_025814878	Lynx rufus	Lynx rufus isolate CCGP_SWC_20201006 ecotype Redwood Valley unplaced genomic scaffold, mLynRuf1.p SCAF_6	115752046	115753083	6.28e-11	195	364	25.000	N/A
QFR98386.1	3	331	NW_025814878	Lynx rufus	Lynx rufus isolate CCGP_SWC_20201006 ecotype Redwood Valley unplaced genomic scaffold, mLynRuf1.p SCAF_6	115749856	115748825	9.02e-11	194	360	25.000	N/A
QFR98386.1	3	331	NW_025814878	Lynx rufus	Lynx rufus isolate CCGP_SWC_20201006 ecotype Redwood Valley unplaced genomic scaffold, mLynRuf1.p SCAF_6	115739248	115738217	9.02e-11	194	360	25.000	N/A
QFR98386.1	1	398	NC_045601	Zalophus californianus	Zalophus californianus isolate mZalCal1 chromosome 7, mZalCal1.pri.v2	118337301	118338551	6.28e-11	195	436	23.165	N/A
QFR98386.1	3	331	NC_045601	Zalophus californianus	Zalophus californianus isolate mZalCal1 chromosome 7, mZalCal1.pri.v2	118325059	118324028	6.39e-11	195	360	25.000	N/A
QFR98386.1	3	333	NC_045601	Zalophus californianus	Zalophus californianus isolate mZalCal1 chromosome 7, mZalCal1.pri.v2	118335316	118334279	7.72e-11	194	362	24.862	N/A
QFR98386.1	130	360	NC_045601	Zalophus californianus	Zalophus californianus isolate mZalCal1 chromosome 7, mZalCal1.pri.v2	21838679	21837954	1.10e-07	168	247	26.316	N/A
QFR98386.1	3	374	NW_022631304	Lontra canadensis	Lontra canadensis isolate GAN:19392208 unplaced genomic scaffold, GSC_riverotter_1.0 scaffold310	153555	154712	6.30e-11	195	403	23.821	N/A
QFR98386.1	3	374	NC_045687	Xiphophorus hellerii	Xiphophorus hellerii strain 12219 chromosome 16, Xiphophorus_hellerii-4.1	148489	149646	6.33e-11	195	403	24.318	N/A
QFR98386.1	3	374	NC_045687	Xiphophorus hellerii	Xiphophorus hellerii strain 12219 chromosome 16, Xiphophorus_hellerii-4.1	212080	213237	6.44e-11	195	403	24.318	N/A
QFR98386.1	3	331	NW_025724086	Marmota monax	Marmota monax isolate L192 unplaced genomic scaffold, Marmota_monax_Labrador192_V1.0 WCK01_AAK20210901_F8-fsc00404	305850	306881	6.38e-11	195	360	25.000	N/A
QFR98386.1	3	331	NW_025724086	Marmota monax	Marmota monax isolate L192 unplaced genomic scaffold, Marmota_monax_Labrador192_V1.0 WCK01_AAK20210901_F8-fsc00404	319897	320928	6.38e-11	195	360	25.000	N/A
QFR98386.1	3	398	NW_025724086	Marmota monax	Marmota monax isolate L192 unplaced genomic scaffold, Marmota_monax_Labrador192_V1.0 WCK01_AAK20210901_F8-fsc00404	300756	299512	3.65e-10	189	434	22.811	N/A
QFR98386.1	3	331	NW_025999982	Marmota marmota marmota	Marmota marmota marmota unplaced genomic scaffold, marMar	404685	405716	6.44e-11	195	360	25.000	N/A
QFR98386.1	3	398	NW_025999982	Marmota marmota marmota	Marmota marmota marmota unplaced genomic scaffold, marMar	399598	398354	3.60e-10	189	434	22.811	N/A
QFR98386.1	3	374	NC_032672	Bos indicus	Bos indicus isolate QUIL7308 breed Nelore chromosome 23, Bos_indicus_1.0	27268483	27267326	6.44e-11	195	403	24.318	N/A
QFR98386.1	3	398	NC_032672	Bos indicus	Bos indicus isolate QUIL7308 breed Nelore chromosome 23, Bos_indicus_1.0	27283375	27284619	1.68e-10	191	434	23.272	N/A
QFR98386.1	3	331	NC_009163	Equus caballus	Equus caballus isolate Twilight breed thoroughbred chromosome 20, EquCab3.0	32419208	32420239	6.44e-11	195	360	25.000	N/A
QFR98386.1	1	398	NC_009163	Equus caballus	Equus caballus isolate Twilight breed thoroughbred chromosome 20, EquCab3.0	32416949	32415699	1.06e-10	193	436	23.165	N/A
QFR98386.1	3	331	NC_009163	Equus caballus	Equus caballus isolate Twilight breed thoroughbred chromosome 20, EquCab3.0	32428864	32429895	1.09e-10	193	360	25.000	N/A
QFR98386.1	1	363	NW_016107856	Cebus imitator	Cebus imitator isolate Cc_AM_T3 unplaced genomic scaffold, Cebus_imitator-1.0 Scaffold541	721773	722903	6.49e-11	195	403	23.573	N/A
QFR98386.1	3	333	NC_044033	Microcaecilia unicolor	Microcaecilia unicolor chromosome 3, aMicUni1.1	211463232	211462195	6.50e-11	195	362	24.586	N/A
QFR98386.1	3	331	NC_044033	Microcaecilia unicolor	Microcaecilia unicolor chromosome 3, aMicUni1.1	212267348	212268379	1.95e-10	191	360	24.444	N/A
QFR98386.1	3	331	NC_044033	Microcaecilia unicolor	Microcaecilia unicolor chromosome 3, aMicUni1.1	213387133	213386102	1.67e-09	183	360	23.889	N/A
QFR98386.1	3	331	NW_025792960	Equus quagga	Equus quagga isolate Etosha38 unplaced genomic scaffold, UCLA_HA_Equagga_1.0 HiC_scaffold_18568_RagTag	332	1363	6.50e-11	193	360	25.000	N/A
QFR98386.1	3	331	NW_025795681	Equus quagga	Equus quagga isolate Etosha38 unplaced genomic scaffold, UCLA_HA_Equagga_1.0 114071_RagTag	332	1363	6.50e-11	193	360	25.000	N/A
QFR98386.1	3	331	NW_025795774	Equus quagga	Equus quagga isolate Etosha38 unplaced genomic scaffold, UCLA_HA_Equagga_1.0 115924_RagTag	1908	877	6.50e-11	193	360	25.000	N/A
QFR98386.1	3	331	NW_025795775	Equus quagga	Equus quagga isolate Etosha38 unplaced genomic scaffold, UCLA_HA_Equagga_1.0 115925_RagTag	332	1363	6.50e-11	193	360	25.000	N/A
QFR98386.1	4	356	NW_022437027	Sapajus apella	Sapajus apella isolate SASKATOON/1434 unplaced genomic scaffold, GSC_monkey_1.0 scaffold87	1096397	1095300	6.61e-11	195	386	24.611	N/A
QFR98386.1	1	331	NW_026057580	Panthera uncia	Panthera uncia isolate 11264 chromosome B2 unlocalized genomic scaffold, Puncia_PCG_1.0 HiC_scaffold_24	10410828	10411865	6.61e-11	195	364	25.000	N/A
QFR98386.1	3	374	NW_018334935	Odocoileus virginianus texanus	Odocoileus virginianus texanus isolate animal Pink-7 unplaced genomic scaffold, Ovir.te_1.0 scaffold1883	181145	182302	6.77e-11	195	403	24.318	N/A
QFR98386.1	3	374	NW_018334935	Odocoileus virginianus texanus	Odocoileus virginianus texanus isolate animal Pink-7 unplaced genomic scaffold, Ovir.te_1.0 scaffold1883	191542	192699	6.77e-11	195	403	24.318	N/A
QFR98386.1	3	398	NW_018334935	Odocoileus virginianus texanus	Odocoileus virginianus texanus isolate animal Pink-7 unplaced genomic scaffold, Ovir.te_1.0 scaffold1883	179223	177979	1.63e-10	192	434	23.272	N/A
QFR98386.1	1	420	NW_023010764	Pantherophis guttatus	Pantherophis guttatus isolate EG266 unplaced genomic scaffold, UNIGE_PanGut_3.0 Super-Scaffold_258	169843	168512	6.84e-11	195	450	22.444	N/A
QFR98386.1	130	331	NW_023010764	Pantherophis guttatus	Pantherophis guttatus isolate EG266 unplaced genomic scaffold, UNIGE_PanGut_3.0 Super-Scaffold_258	166439	165789	3.59e-10	189	219	28.311	N/A
QFR98386.1	3	331	NW_020716882	Notechis scutatus	Notechis scutatus unplaced genomic scaffold, TS10Xv2-PRI ULFQ01000272.1	517414	518454	6.95e-11	195	355	25.070	N/A
QFR98386.1	1	420	NW_020716882	Notechis scutatus	Notechis scutatus unplaced genomic scaffold, TS10Xv2-PRI ULFQ01000272.1	514374	515705	6.57e-09	178	454	22.907	N/A
QFR98386.1	3	374	NW_025577149	Ursus americanus	Ursus americanus isolate UA15103 ecotype Eastern unplaced genomic scaffold, gsc_jax_bbear_1.0 contig_3241_segment0	2656324	2655167	6.96e-11	195	403	24.318	N/A
QFR98386.1	1	398	NW_025577149	Ursus americanus	Ursus americanus isolate UA15103 ecotype Eastern unplaced genomic scaffold, gsc_jax_bbear_1.0 contig_3241_segment0	2658325	2659575	8.35e-11	194	436	23.165	N/A
QFR98386.1	3	374	NW_025577149	Ursus americanus	Ursus americanus isolate UA15103 ecotype Eastern unplaced genomic scaffold, gsc_jax_bbear_1.0 contig_3241_segment0	2646452	2645295	8.57e-11	194	403	24.318	N/A
QFR98386.1	130	325	NC_000002	Homo sapiens	Homo sapiens chromosome 2, GRCh38.p14 Primary Assembly	221962276	221962908	6.96e-11	195	223	26.009	N/A
QFR98386.1	1	398	NW_023425551	Pipistrellus kuhlii	Pipistrellus kuhlii isolate mPipKuh1 unplaced genomic scaffold, mPipKuh1.p scaffold_m20_p_5	83325220	83326470	7.02e-11	195	436	22.936	N/A
QFR98386.1	3	331	NW_023425551	Pipistrellus kuhlii	Pipistrellus kuhlii isolate mPipKuh1 unplaced genomic scaffold, mPipKuh1.p scaffold_m20_p_5	83321744	83320713	1.37e-09	184	360	23.889	N/A
QFR98386.1	3	231	NW_023425551	Pipistrellus kuhlii	Pipistrellus kuhlii isolate mPipKuh1 unplaced genomic scaffold, mPipKuh1.p scaffold_m20_p_5	83289399	83288707	2.52e-07	165	243	24.691	N/A
QFR98386.1	3	374	NC_036458	Xiphophorus maculatus	Xiphophorus maculatus strain JP 163 A chromosome 16, X_maculatus-5.0-male	375764	376921	7.08e-11	195	403	24.318	N/A
QFR98386.1	3	374	NC_036458	Xiphophorus maculatus	Xiphophorus maculatus strain JP 163 A chromosome 16, X_maculatus-5.0-male	440220	441377	7.08e-11	195	403	24.318	N/A
QFR98386.1	3	374	NC_044049	Gadus morhua	Gadus morhua chromosome 2, gadMor3.0	6297738	6298895	7.08e-11	195	396	23.485	N/A
QFR98386.1	130	398	NC_044049	Gadus morhua	Gadus morhua chromosome 2, gadMor3.0	6557028	6556198	7.86e-11	194	286	24.825	N/A
QFR98386.1	130	398	NC_044049	Gadus morhua	Gadus morhua chromosome 2, gadMor3.0	6563110	6562280	8.00e-11	194	286	25.175	N/A
QFR98386.1	130	401	NC_044049	Gadus morhua	Gadus morhua chromosome 2, gadMor3.0	6646417	6645578	1.45e-10	192	297	24.242	N/A
QFR98386.1	130	334	NC_044049	Gadus morhua	Gadus morhua chromosome 2, gadMor3.0	6586981	6586328	2.46e-10	190	222	26.577	N/A
QFR98386.1	130	334	NC_044049	Gadus morhua	Gadus morhua chromosome 2, gadMor3.0	6005944	6006597	4.54e-10	188	222	26.577	N/A
QFR98386.1	130	401	NC_044049	Gadus morhua	Gadus morhua chromosome 2, gadMor3.0	6419665	6418826	4.78e-10	188	289	24.567	N/A
QFR98386.1	3	331	NW_022319603	Piliocolobus tephrosceles	Piliocolobus tephrosceles isolate RC106 unplaced genomic scaffold, ASM277652v3 unscaffolded_35764	66	1097	7.09e-11	194	360	25.000	N/A
QFR98386.1	3	331	NW_022319604	Piliocolobus tephrosceles	Piliocolobus tephrosceles isolate RC106 unplaced genomic scaffold, ASM277652v3 unscaffolded_35765	12175	11144	7.09e-11	194	360	25.000	N/A
QFR98386.1	1	398	NW_022631180	Lontra canadensis	Lontra canadensis isolate GAN:19392208 unplaced genomic scaffold, GSC_riverotter_1.0 scaffold186	1555122	1553872	7.27e-11	195	436	23.165	N/A
QFR98386.1	3	374	NW_024404946	Ictidomys tridecemlineatus	Ictidomys tridecemlineatus isolate GS200 unplaced genomic scaffold, HiC_Itri_2 Itri8	35826419	35827576	7.27e-11	195	403	24.318	N/A
QFR98386.1	3	374	NW_024404946	Ictidomys tridecemlineatus	Ictidomys tridecemlineatus isolate GS200 unplaced genomic scaffold, HiC_Itri_2 Itri8	35840120	35841277	7.27e-11	195	403	24.318	N/A
QFR98386.1	3	398	NW_024404946	Ictidomys tridecemlineatus	Ictidomys tridecemlineatus isolate GS200 unplaced genomic scaffold, HiC_Itri_2 Itri8	35818447	35817203	3.50e-10	189	434	22.811	N/A
QFR98386.1	1	398	NC_060070	Meles meles	Meles meles chromosome 5, mMelMel3.1 paternal haplotype	124105254	124106504	7.27e-11	195	436	23.165	N/A
QFR98386.1	3	374	NC_060070	Meles meles	Meles meles chromosome 5, mMelMel3.1 paternal haplotype	124102675	124101518	4.66e-10	188	403	24.069	N/A
QFR98386.1	3	374	NC_060070	Meles meles	Meles meles chromosome 5, mMelMel3.1 paternal haplotype	124093070	124091913	4.66e-10	188	403	24.069	N/A
QFR98386.1	3	360	NC_060070	Meles meles	Meles meles chromosome 5, mMelMel3.1 paternal haplotype	126843798	126844913	5.68e-10	187	387	23.514	N/A
QFR98386.1	1	331	NC_059332	Leopardus geoffroyi	Leopardus geoffroyi isolate Oge1 chromosome B2, O.geoffroyi_Oge1_pat1.0	30813317	30812280	7.33e-11	194	364	25.000	N/A
QFR98386.1	3	331	NC_059332	Leopardus geoffroyi	Leopardus geoffroyi isolate Oge1 chromosome B2, O.geoffroyi_Oge1_pat1.0	30815493	30816524	7.93e-11	194	360	25.000	N/A
QFR98386.1	3	331	NC_059332	Leopardus geoffroyi	Leopardus geoffroyi isolate Oge1 chromosome B2, O.geoffroyi_Oge1_pat1.0	30826296	30827327	9.18e-11	194	360	25.000	N/A
QFR98386.1	1	331	NW_025091153	Prionailurus bengalensis	Prionailurus bengalensis isolate Pbe53 chromosome B2 unlocalized genomic scaffold, Fcat_Pben_1.1_paternal_pri B2_random_Un_scaffold_46	578345	577308	7.45e-11	194	364	25.000	N/A
QFR98386.1	3	331	NW_025091153	Prionailurus bengalensis	Prionailurus bengalensis isolate Pbe53 chromosome B2 unlocalized genomic scaffold, Fcat_Pben_1.1_paternal_pri B2_random_Un_scaffold_46	580503	581534	7.92e-11	194	360	25.000	N/A
QFR98386.1	3	331	NW_025091153	Prionailurus bengalensis	Prionailurus bengalensis isolate Pbe53 chromosome B2 unlocalized genomic scaffold, Fcat_Pben_1.1_paternal_pri B2_random_Un_scaffold_46	591046	592077	7.92e-11	194	360	25.000	N/A
QFR98386.1	1	398	NW_004955437	Chinchilla lanigera	Chinchilla lanigera isolate Chin_1 unplaced genomic scaffold, ChiLan1.0 scaffold00036	330412	329162	7.53e-11	194	436	22.936	N/A
QFR98386.1	130	374	NW_004955437	Chinchilla lanigera	Chinchilla lanigera isolate Chin_1 unplaced genomic scaffold, ChiLan1.0 scaffold00036	357168	357938	5.12e-09	179	262	26.336	N/A
QFR98386.1	1	331	NC_062565	Prionailurus viverrinus	Prionailurus viverrinus isolate Anna chromosome B2, UM_Priviv_1.0	30471319	30470282	7.53e-11	194	364	25.000	N/A
QFR98386.1	3	331	NC_062565	Prionailurus viverrinus	Prionailurus viverrinus isolate Anna chromosome B2, UM_Priviv_1.0	30473478	30474509	7.93e-11	194	360	25.000	N/A
QFR98386.1	3	331	NC_062565	Prionailurus viverrinus	Prionailurus viverrinus isolate Anna chromosome B2, UM_Priviv_1.0	30484017	30485048	7.93e-11	194	360	25.000	N/A
QFR98386.1	1	420	NC_059425	Sphaerodactylus townsendi	Sphaerodactylus townsendi isolate TG3544 linkage group LG01, MPM_Stown_v2.3	4140400	4139069	7.53e-11	194	454	24.229	N/A
QFR98386.1	130	422	NC_059425	Sphaerodactylus townsendi	Sphaerodactylus townsendi isolate TG3544 linkage group LG01, MPM_Stown_v2.3	4131608	4130664	2.34e-06	157	318	23.270	N/A
QFR98386.1	1	331	NW_020834738	Acinonyx jubatus	Acinonyx jubatus isolate Rico unplaced genomic scaffold, Aci_jub_2 Primary Assembly Aci_jub_2_ph1_scaffold12	119326065	119327102	7.59e-11	194	364	25.000	N/A
QFR98386.1	3	374	NW_018508880	Aotus nancymaae	Aotus nancymaae isolate 86115 unplaced genomic scaffold, Anan_2.0 Scaffold601.5	384473	383316	7.65e-11	194	403	24.318	N/A
QFR98386.1	3	374	NW_018508880	Aotus nancymaae	Aotus nancymaae isolate 86115 unplaced genomic scaffold, Anan_2.0 Scaffold601.5	372644	371487	8.34e-11	194	403	24.318	N/A
QFR98386.1	3	398	NW_018508880	Aotus nancymaae	Aotus nancymaae isolate 86115 unplaced genomic scaffold, Anan_2.0 Scaffold601.5	388397	389641	5.93e-10	187	434	23.041	N/A
QFR98386.1	1	398	NW_006384002	Leptonychotes weddellii	Leptonychotes weddellii isolate WS11-02 unplaced genomic scaffold, LepWed1.0 scaffold00962	296209	297459	7.65e-11	194	436	23.165	N/A
QFR98386.1	3	333	NW_006384002	Leptonychotes weddellii	Leptonychotes weddellii isolate WS11-02 unplaced genomic scaffold, LepWed1.0 scaffold00962	284463	283426	9.25e-11	194	362	24.862	N/A
QFR98386.1	3	333	NW_006384002	Leptonychotes weddellii	Leptonychotes weddellii isolate WS11-02 unplaced genomic scaffold, LepWed1.0 scaffold00962	294317	293280	1.01e-10	193	362	24.862	N/A
QFR98386.1	3	374	NC_040243	Xiphophorus couchianus	Xiphophorus couchianus chromosome 16, X_couchianus-1.0	234478	235635	7.66e-11	194	403	24.318	N/A
QFR98386.1	3	374	NC_040243	Xiphophorus couchianus	Xiphophorus couchianus chromosome 16, X_couchianus-1.0	166504	167661	9.26e-11	194	403	24.318	N/A
QFR98386.1	1	398	NW_023270709	Mirounga leonina	Mirounga leonina isolate KUSES-001 unplaced genomic scaffold, KU_Mleo_1.0 Mir_366	925178	926428	7.66e-11	194	436	23.165	N/A
QFR98386.1	1	398	NW_025578523	Mirounga angustirostris	Mirounga angustirostris isolate JK_09032017 unplaced genomic scaffold, ASM2128878v2 HiC_scaffold_16	25419876	25418626	7.66e-11	194	436	23.165	N/A
QFR98386.1	3	231	NW_025578523	Mirounga angustirostris	Mirounga angustirostris isolate JK_09032017 unplaced genomic scaffold, ASM2128878v2 HiC_scaffold_16	20188706	20189398	6.93e-10	186	250	26.400	N/A
QFR98386.1	3	437	NW_026061190	Syngnathus scovelli	Syngnathus scovelli strain Florida unplaced genomic scaffold, RoL_Ssco_1.1 HiC_scaffold_10	10551686	10553032	7.72e-11	194	462	22.294	N/A
QFR98386.1	3	374	NC_056550	Thunnus maccoyii	Thunnus maccoyii chromosome 18, fThuMac1.1	27995271	27996428	7.72e-11	194	406	23.892	N/A
QFR98386.1	3	331	NC_056550	Thunnus maccoyii	Thunnus maccoyii chromosome 18, fThuMac1.1	27906130	27905099	1.54e-10	192	363	24.518	N/A
QFR98386.1	3	331	NC_056550	Thunnus maccoyii	Thunnus maccoyii chromosome 18, fThuMac1.1	28015459	28016490	1.58e-10	192	363	24.518	N/A
QFR98386.1	3	374	NW_024100919	Saimiri boliviensis boliviensis	Saimiri boliviensis boliviensis isolate 100643 breed Bolivian squirrel monkey unplaced genomic scaffold, BCM_Sbol_2.0 Super-Scaffold_100003	130856821	130855664	7.79e-11	194	403	24.318	N/A
QFR98386.1	3	374	NW_024100919	Saimiri boliviensis boliviensis	Saimiri boliviensis boliviensis isolate 100643 breed Bolivian squirrel monkey unplaced genomic scaffold, BCM_Sbol_2.0 Super-Scaffold_100003	130843589	130842432	7.79e-11	194	403	24.318	N/A
QFR98386.1	3	398	NW_024100919	Saimiri boliviensis boliviensis	Saimiri boliviensis boliviensis isolate 100643 breed Bolivian squirrel monkey unplaced genomic scaffold, BCM_Sbol_2.0 Super-Scaffold_100003	130860760	130862004	6.25e-10	187	434	22.811	N/A
QFR98386.1	3	374	NC_036885	Pan troglodytes	Pan troglodytes isolate Yerkes chimp pedigree #C0471 (Clint) chromosome 6, Clint_PTRv2	31215597	31216754	7.79e-11	194	403	24.318	N/A
QFR98386.1	3	374	NC_036885	Pan troglodytes	Pan troglodytes isolate Yerkes chimp pedigree #C0471 (Clint) chromosome 6, Clint_PTRv2	31227811	31228968	8.57e-11	194	403	24.318	N/A
QFR98386.1	3	374	NC_036885	Pan troglodytes	Pan troglodytes isolate Yerkes chimp pedigree #C0471 (Clint) chromosome 6, Clint_PTRv2	31211765	31210608	6.20e-10	187	405	23.704	N/A
QFR98386.1	3	374	NC_048245	Pan paniscus	Pan paniscus isolate Mhudiblu (Carbone #601152) chromosome 6, Mhudiblu_PPA_v0	31476939	31478096	7.79e-11	194	403	24.318	N/A
QFR98386.1	3	374	NC_048245	Pan paniscus	Pan paniscus isolate Mhudiblu (Carbone #601152) chromosome 6, Mhudiblu_PPA_v0	31489123	31490280	8.57e-11	194	403	24.318	N/A
QFR98386.1	3	374	NC_048245	Pan paniscus	Pan paniscus isolate Mhudiblu (Carbone #601152) chromosome 6, Mhudiblu_PPA_v0	31473074	31471917	3.79e-10	189	405	23.704	N/A
QFR98386.1	3	374	NC_062213	Neosciurus carolinensis	Neosciurus carolinensis chromosome 1, mSciCar1.2	88611793	88610636	7.79e-11	194	408	22.549	N/A
QFR98386.1	3	374	NW_025929728	Ursus arctos	Ursus arctos isolate Adak ecotype North America unplaced genomic scaffold, UrsArc1.0 HiC_scaffold_34	8148414	8147257	7.86e-11	194	403	24.318	N/A
QFR98386.1	1	398	NW_025929728	Ursus arctos	Ursus arctos isolate Adak ecotype North America unplaced genomic scaffold, UrsArc1.0 HiC_scaffold_34	8150365	8151615	8.35e-11	194	436	23.165	N/A
QFR98386.1	3	374	NW_025929728	Ursus arctos	Ursus arctos isolate Adak ecotype North America unplaced genomic scaffold, UrsArc1.0 HiC_scaffold_34	8138567	8137410	9.02e-11	194	403	24.318	N/A
QFR98386.1	3	374	NC_053126	Perca fluviatilis	Perca fluviatilis chromosome 15, GENO_Pfluv_1.0	1394553	1393396	7.93e-11	194	406	23.645	N/A
QFR98386.1	3	331	NC_058372	Felis catus	Felis catus isolate Fca126 chromosome B2, F.catus_Fca126_mat1.0	30635860	30636891	7.93e-11	194	360	25.000	N/A
QFR98386.1	3	331	NC_058372	Felis catus	Felis catus isolate Fca126 chromosome B2, F.catus_Fca126_mat1.0	30625086	30626117	1.00e-10	193	360	25.000	N/A
QFR98386.1	1	331	NC_058372	Felis catus	Felis catus isolate Fca126 chromosome B2, F.catus_Fca126_mat1.0	30622927	30621890	1.31e-10	192	364	25.000	N/A
QFR98386.1	3	374	NC_062219	Neosciurus carolinensis	Neosciurus carolinensis chromosome 7, mSciCar1.2	122705760	122704603	7.93e-11	194	403	24.318	N/A
QFR98386.1	3	331	NC_062219	Neosciurus carolinensis	Neosciurus carolinensis chromosome 7, mSciCar1.2	122717717	122716686	8.95e-11	194	360	25.000	N/A
QFR98386.1	3	398	NC_062219	Neosciurus carolinensis	Neosciurus carolinensis chromosome 7, mSciCar1.2	122722826	122724070	4.82e-10	188	434	22.811	N/A
QFR98386.1	3	399	NC_062219	Neosciurus carolinensis	Neosciurus carolinensis chromosome 7, mSciCar1.2	35923869	35922622	6.25e-10	187	433	22.402	N/A
QFR98386.1	1	374	NW_006430045	Pteropus alecto	Pteropus alecto unplaced genomic scaffold, ASM32557v1 scaffold400	453605	454768	7.99e-11	194	407	23.833	N/A
QFR98386.1	3	331	NW_006430045	Pteropus alecto	Pteropus alecto unplaced genomic scaffold, ASM32557v1 scaffold400	434069	433038	4.65e-10	188	360	24.722	N/A
QFR98386.1	3	331	NW_006430045	Pteropus alecto	Pteropus alecto unplaced genomic scaffold, ASM32557v1 scaffold400	451567	450536	4.82e-10	188	360	24.722	N/A
QFR98386.1	3	331	NW_022681465	Trachypithecus francoisi	Trachypithecus francoisi isolate TF-2019V2 unplaced genomic scaffold, Tfra_2.0 Lachesis_group2	27143712	27142681	8.00e-11	194	360	25.000	N/A
QFR98386.1	3	362	NW_019942591	Salvelinus alpinus	Salvelinus alpinus isolate IW2-2015 unplaced genomic scaffold, ASM291031v2 Un_scaffold659	631388	630267	8.06e-11	194	391	25.320	N/A
QFR98386.1	3	374	NW_024040041	Micropterus salmoides	Micropterus salmoides isolate LMB-PRFRI ecotype aquatic unplaced genomic scaffold, ASM1485139v1 Ms_hic_scaffold_10	32964325	32963168	8.07e-11	194	403	23.821	N/A
QFR98386.1	3	374	NW_024040041	Micropterus salmoides	Micropterus salmoides isolate LMB-PRFRI ecotype aquatic unplaced genomic scaffold, ASM1485139v1 Ms_hic_scaffold_10	32855339	32856496	1.61e-10	192	405	24.198	N/A
QFR98386.1	3	374	NW_024040041	Micropterus salmoides	Micropterus salmoides isolate LMB-PRFRI ecotype aquatic unplaced genomic scaffold, ASM1485139v1 Ms_hic_scaffold_10	32840050	32838893	2.16e-10	191	405	24.198	N/A
QFR98386.1	3	374	NW_024040041	Micropterus salmoides	Micropterus salmoides isolate LMB-PRFRI ecotype aquatic unplaced genomic scaffold, ASM1485139v1 Ms_hic_scaffold_10	32966101	32967258	4.06e-10	188	405	23.951	N/A
QFR98386.1	1	331	NC_056664	Panthera tigris	Panthera tigris isolate Pti1 chromosome B2, P.tigris_Pti1_mat1.1	30609863	30608826	8.07e-11	194	364	25.000	N/A
QFR98386.1	3	331	NC_056664	Panthera tigris	Panthera tigris isolate Pti1 chromosome B2, P.tigris_Pti1_mat1.1	30622373	30623404	8.64e-11	194	360	25.000	N/A
QFR98386.1	130	331	NC_056664	Panthera tigris	Panthera tigris isolate Pti1 chromosome B2, P.tigris_Pti1_mat1.1	30612414	30613058	6.86e-09	178	219	27.854	N/A
QFR98386.1	3	374	NC_039270	Carassius auratus	Carassius auratus strain Wakin chromosome 28, ASM336829v1	14931873	14930716	8.21e-11	194	403	23.325	N/A
QFR98386.1	3	374	NC_039270	Carassius auratus	Carassius auratus strain Wakin chromosome 28, ASM336829v1	14942711	14943868	1.38e-10	192	403	23.077	N/A
QFR98386.1	3	374	NC_039270	Carassius auratus	Carassius auratus strain Wakin chromosome 28, ASM336829v1	14939225	14938068	1.96e-10	191	403	23.077	N/A
QFR98386.1	3	374	NW_024425564	Ursus maritimus	Ursus maritimus isolate PB19 unplaced genomic scaffold, ASM1731132v1 scaffold_30	6661743	6660586	8.21e-11	194	403	24.318	N/A
QFR98386.1	1	398	NW_024425564	Ursus maritimus	Ursus maritimus isolate PB19 unplaced genomic scaffold, ASM1731132v1 scaffold_30	6673505	6674755	8.35e-11	194	436	23.165	N/A
QFR98386.1	3	333	NW_024425564	Ursus maritimus	Ursus maritimus isolate PB19 unplaced genomic scaffold, ASM1731132v1 scaffold_30	6651691	6650654	1.70e-10	191	362	24.862	N/A
QFR98386.1	3	374	NW_017870895	Castor canadensis	Castor canadensis isolate Ward unplaced genomic scaffold, C.can genome v1.0 scaffold_1568	58486	59643	8.24e-11	194	403	24.318	N/A
QFR98386.1	3	374	NW_017870895	Castor canadensis	Castor canadensis isolate Ward unplaced genomic scaffold, C.can genome v1.0 scaffold_1568	55552	54395	1.39e-10	192	405	23.704	N/A
QFR98386.1	3	358	NW_017870895	Castor canadensis	Castor canadensis isolate Ward unplaced genomic scaffold, C.can genome v1.0 scaffold_1568	76362	77477	1.15e-08	176	391	23.785	N/A
QFR98386.1	3	451	NW_022645699	Chelonoidis abingdonii	Chelonoidis abingdonii isolate Lonesome George unplaced genomic scaffold, ASM359739v1 Contig51	2906974	2908380	8.28e-11	194	496	21.976	N/A
QFR98386.1	125	338	NC_048241	Pan paniscus	Pan paniscus isolate Mhudiblu (Carbone #601152) chromosome 2B, Mhudiblu_PPA_v0	109205168	109205866	8.28e-11	194	245	25.306	N/A
QFR98386.1	1	379	NW_004546042	Sorex araneus	Sorex araneus isolate GB8-d unplaced genomic scaffold, SorAra2.0 scaffold00187	459663	458485	8.34e-11	194	412	23.301	N/A
QFR98386.1	3	333	NW_004546042	Sorex araneus	Sorex araneus isolate GB8-d unplaced genomic scaffold, SorAra2.0 scaffold00187	464981	466018	1.46e-10	192	362	24.309	N/A
QFR98386.1	1	398	NW_004454168	Ceratotherium simum simum	Ceratotherium simum simum isolate SDZICR_KB13650 unplaced genomic scaffold, CerSimSim1.0 scaffold00013	33279001	33280251	8.35e-11	194	436	23.165	N/A
QFR98386.1	3	331	NW_004454168	Ceratotherium simum simum	Ceratotherium simum simum isolate SDZICR_KB13650 unplaced genomic scaffold, CerSimSim1.0 scaffold00013	33277084	33276053	9.93e-11	193	360	25.000	N/A
QFR98386.1	3	331	NW_004454168	Ceratotherium simum simum	Ceratotherium simum simum isolate SDZICR_KB13650 unplaced genomic scaffold, CerSimSim1.0 scaffold00013	33266587	33265556	9.93e-11	193	360	25.000	N/A
QFR98386.1	3	331	NC_043706	Suricata suricatta	Suricata suricatta isolate VVHF042 chromosome 7, meerkat_22Aug2017_6uvM2_HiC	29704729	29705760	8.35e-11	194	360	25.000	N/A
QFR98386.1	1	398	NC_043706	Suricata suricatta	Suricata suricatta isolate VVHF042 chromosome 7, meerkat_22Aug2017_6uvM2_HiC	29693828	29692578	3.39e-10	189	436	22.706	N/A
QFR98386.1	3	231	NC_043706	Suricata suricatta	Suricata suricatta isolate VVHF042 chromosome 7, meerkat_22Aug2017_6uvM2_HiC	79228486	79229178	4.52e-08	171	247	25.506	N/A
QFR98386.1	3	331	NW_022438711	Sapajus apella	Sapajus apella isolate SASKATOON/1434 unplaced genomic scaffold, GSC_monkey_1.0 scaffold1785	1751	720	8.38e-11	194	360	25.000	N/A
QFR98386.1	3	331	NW_022438712	Sapajus apella	Sapajus apella isolate SASKATOON/1434 unplaced genomic scaffold, GSC_monkey_1.0 scaffold1786	1751	720	8.38e-11	194	360	25.000	N/A
QFR98386.1	3	331	NT_167245	Homo sapiens	Homo sapiens chromosome 6 genomic scaffold, GRCh38.p14 alternate locus group ALT_REF_LOCI_3 HSCHR6_MHC_DBB_CTG1	3075748	3076779	8.42e-11	194	360	25.000	N/A
QFR98386.1	3	331	NT_167245	Homo sapiens	Homo sapiens chromosome 6 genomic scaffold, GRCh38.p14 alternate locus group ALT_REF_LOCI_3 HSCHR6_MHC_DBB_CTG1	3063554	3064585	8.64e-11	194	360	25.000	N/A
QFR98386.1	3	374	NT_167245	Homo sapiens	Homo sapiens chromosome 6 genomic scaffold, GRCh38.p14 alternate locus group ALT_REF_LOCI_3 HSCHR6_MHC_DBB_CTG1	3059727	3058570	2.78e-10	190	405	23.704	N/A
QFR98386.1	3	331	NT_167248	Homo sapiens	Homo sapiens chromosome 6 genomic scaffold, GRCh38.p14 alternate locus group ALT_REF_LOCI_6 HSCHR6_MHC_QBL_CTG1	3071603	3072634	8.42e-11	194	360	25.000	N/A
QFR98386.1	3	331	NT_167248	Homo sapiens	Homo sapiens chromosome 6 genomic scaffold, GRCh38.p14 alternate locus group ALT_REF_LOCI_6 HSCHR6_MHC_QBL_CTG1	3083801	3084832	8.42e-11	194	360	25.000	N/A
QFR98386.1	3	374	NT_167248	Homo sapiens	Homo sapiens chromosome 6 genomic scaffold, GRCh38.p14 alternate locus group ALT_REF_LOCI_6 HSCHR6_MHC_QBL_CTG1	3067777	3066620	2.78e-10	190	405	23.704	N/A
QFR98386.1	3	331	NT_167244	Homo sapiens	Homo sapiens chromosome 6 genomic scaffold, GRCh38.p14 alternate locus group ALT_REF_LOCI_1 HSCHR6_MHC_APD_CTG1	3160594	3161625	8.42e-11	194	360	25.000	N/A
QFR98386.1	3	331	NT_167244	Homo sapiens	Homo sapiens chromosome 6 genomic scaffold, GRCh38.p14 alternate locus group ALT_REF_LOCI_1 HSCHR6_MHC_APD_CTG1	3148397	3149428	8.64e-11	194	360	25.000	N/A
QFR98386.1	3	374	NT_167244	Homo sapiens	Homo sapiens chromosome 6 genomic scaffold, GRCh38.p14 alternate locus group ALT_REF_LOCI_1 HSCHR6_MHC_APD_CTG1	3144570	3143413	2.78e-10	190	405	23.704	N/A
QFR98386.1	3	331	NT_113891	Homo sapiens	Homo sapiens chromosome 6 genomic scaffold, GRCh38.p14 alternate locus group ALT_REF_LOCI_2 HSCHR6_MHC_COX_CTG1	3305222	3306253	8.42e-11	194	360	25.000	N/A
QFR98386.1	3	331	NT_113891	Homo sapiens	Homo sapiens chromosome 6 genomic scaffold, GRCh38.p14 alternate locus group ALT_REF_LOCI_2 HSCHR6_MHC_COX_CTG1	3293026	3294057	8.64e-11	194	360	25.000	N/A
QFR98386.1	3	374	NT_113891	Homo sapiens	Homo sapiens chromosome 6 genomic scaffold, GRCh38.p14 alternate locus group ALT_REF_LOCI_2 HSCHR6_MHC_COX_CTG1	3289200	3288043	2.78e-10	190	405	23.704	N/A
QFR98386.1	3	331	NW_022611662	Hylobates moloch	Hylobates moloch isolate HMO894 unplaced genomic scaffold, HMol_V2 SCAF_00020	30264457	30265488	8.42e-11	194	360	25.000	N/A
QFR98386.1	3	331	NW_022611662	Hylobates moloch	Hylobates moloch isolate HMO894 unplaced genomic scaffold, HMol_V2 SCAF_00020	30277276	30278307	1.17e-10	193	360	25.000	N/A
QFR98386.1	3	374	NW_022611662	Hylobates moloch	Hylobates moloch isolate HMO894 unplaced genomic scaffold, HMol_V2 SCAF_00020	30260552	30259395	2.66e-10	190	405	23.704	N/A
QFR98386.1	3	331	NC_000006	Homo sapiens	Homo sapiens chromosome 6, GRCh38.p14 Primary Assembly	31827969	31829000	8.42e-11	194	360	25.000	N/A
QFR98386.1	3	331	NC_000006	Homo sapiens	Homo sapiens chromosome 6, GRCh38.p14 Primary Assembly	31815775	31816806	8.64e-11	194	360	25.000	N/A
QFR98386.1	3	374	NC_000006	Homo sapiens	Homo sapiens chromosome 6, GRCh38.p14 Primary Assembly	31811948	31810791	2.78e-10	190	405	23.704	N/A
QFR98386.1	3	374	NC_048222	Ailuropoda melanoleuca	Ailuropoda melanoleuca isolate Jingjing chromosome 5, ASM200744v2	26942702	26943859	8.49e-11	194	403	24.318	N/A
QFR98386.1	1	398	NC_048222	Ailuropoda melanoleuca	Ailuropoda melanoleuca isolate Jingjing chromosome 5, ASM200744v2	26941077	26939827	9.67e-11	193	436	23.165	N/A
QFR98386.1	1	398	NC_058410	Neomonachus schauinslandi	Neomonachus schauinslandi chromosome 8, ASM220157v2	117904576	117905826	8.49e-11	194	436	23.165	N/A
QFR98386.1	3	331	NC_058410	Neomonachus schauinslandi	Neomonachus schauinslandi chromosome 8, ASM220157v2	124243029	124241998	9.28e-09	177	367	24.251	N/A
QFR98386.1	3	331	NW_017620088	Panthera pardus	Panthera pardus isolate Maewha unplaced genomic scaffold, PanPar1.0 scaffold244	344004	342973	8.63e-11	194	360	25.000	N/A
QFR98386.1	3	331	NW_017620088	Panthera pardus	Panthera pardus isolate Maewha unplaced genomic scaffold, PanPar1.0 scaffold244	333451	332420	8.63e-11	194	360	25.000	N/A
QFR98386.1	1	331	NW_017620088	Panthera pardus	Panthera pardus isolate Maewha unplaced genomic scaffold, PanPar1.0 scaffold244	346166	347203	1.04e-10	193	364	25.000	N/A
QFR98386.1	3	331	NC_056530	Sceloporus undulatus	Sceloporus undulatus isolate JIND9_A2432 ecotype Alabama chromosome 9, SceUnd_v1.1	31106062	31107105	8.64e-11	194	367	26.975	N/A
QFR98386.1	1	403	NC_056530	Sceloporus undulatus	Sceloporus undulatus isolate JIND9_A2432 ecotype Alabama chromosome 9, SceUnd_v1.1	31102856	31104133	7.48e-09	178	434	22.581	N/A
QFR98386.1	1	374	NC_060281	Equus quagga	Equus quagga isolate Etosha38 chromosome 15, UCLA_HA_Equagga_1.0	32380731	32381894	8.64e-11	194	407	23.833	N/A
QFR98386.1	130	331	NW_024098514	Crotalus tigris	Crotalus tigris isolate CLP2741 ecotype Arizona unplaced genomic scaffold, ASM1654583v1 scf7180000021444.432893	283594	284244	8.70e-11	194	219	28.311	N/A
QFR98386.1	1	420	NW_024098514	Crotalus tigris	Crotalus tigris isolate CLP2741 ecotype Arizona unplaced genomic scaffold, ASM1654583v1 scf7180000021444.432893	280365	281696	6.98e-10	186	454	22.467	N/A
QFR98386.1	1	374	NW_006921881	Orycteropus afer afer	Orycteropus afer afer isolate SDZICR_OR568_19922 unplaced genomic scaffold, OryAfe1.0 scaffold00294	1150710	1151873	8.72e-11	194	407	23.833	N/A
QFR98386.1	3	331	NW_006921881	Orycteropus afer afer	Orycteropus afer afer isolate SDZICR_OR568_19922 unplaced genomic scaffold, OryAfe1.0 scaffold00294	1149319	1148288	1.52e-10	192	360	25.000	N/A
QFR98386.1	3	331	NW_006921881	Orycteropus afer afer	Orycteropus afer afer isolate SDZICR_OR568_19922 unplaced genomic scaffold, OryAfe1.0 scaffold00294	1138179	1137148	1.95e-10	191	360	25.000	N/A
QFR98386.1	3	331	NC_044552	Rhinopithecus roxellana	Rhinopithecus roxellana isolate Shanxi Qingling chromosome 4, ASM756505v1	25396308	25397339	8.72e-11	194	360	25.000	N/A
QFR98386.1	3	331	NC_044552	Rhinopithecus roxellana	Rhinopithecus roxellana isolate Shanxi Qingling chromosome 4, ASM756505v1	25383469	25384500	1.12e-10	193	360	25.000	N/A
QFR98386.1	3	374	NC_044552	Rhinopithecus roxellana	Rhinopithecus roxellana isolate Shanxi Qingling chromosome 4, ASM756505v1	25379258	25378101	5.78e-10	187	405	23.704	N/A
QFR98386.1	187	374	NC_044552	Rhinopithecus roxellana	Rhinopithecus roxellana isolate Shanxi Qingling chromosome 4, ASM756505v1	25423175	25423774	4.26e-07	127	205	25.854	N/A
QFR98386.1	3	176	NC_044552	Rhinopithecus roxellana	Rhinopithecus roxellana isolate Shanxi Qingling chromosome 4, ASM756505v1	25422616	25423143	4.26e-07	76	188	23.936	N/A
QFR98386.1	170	331	NC_044552	Rhinopithecus roxellana	Rhinopithecus roxellana isolate Shanxi Qingling chromosome 4, ASM756505v1	25409978	25410490	6.13e-06	127	179	26.816	N/A
QFR98386.1	130	176	NC_044552	Rhinopithecus roxellana	Rhinopithecus roxellana isolate Shanxi Qingling chromosome 4, ASM756505v1	25409845	25409985	6.13e-06	65	47	34.043	N/A
QFR98386.1	1	331	NW_024412610	Puma yagouaroundi	Puma yagouaroundi ecotype Mexico unplaced genomic scaffold, PumYag 393	275163	276200	8.86e-11	194	364	25.000	N/A
QFR98386.1	1	398	NW_024349566	Pteropus giganteus	Pteropus giganteus unplaced genomic scaffold, Ma_sr-lr_union100	493161	494411	8.86e-11	194	436	23.165	N/A
QFR98386.1	3	331	NW_024349566	Pteropus giganteus	Pteropus giganteus unplaced genomic scaffold, Ma_sr-lr_union100	491221	490190	4.54e-10	188	360	24.722	N/A
QFR98386.1	3	331	NW_024349566	Pteropus giganteus	Pteropus giganteus unplaced genomic scaffold, Ma_sr-lr_union100	480938	479907	4.54e-10	188	360	24.722	N/A
QFR98386.1	3	374	NW_005187603	Pundamilia nyererei	Pundamilia nyererei isolate P.nyererei 1_Seehausen unplaced genomic scaffold, PunNye1.0 scaffold00202	909031	907874	8.86e-11	194	394	23.858	N/A
QFR98386.1	3	374	NC_058062	Siniperca chuatsi	Siniperca chuatsi isolate FFG_IHB_CAS linkage group LG21, ASM2008510v1	1867746	1866589	8.95e-11	194	403	24.069	N/A
QFR98386.1	3	331	NC_058062	Siniperca chuatsi	Siniperca chuatsi isolate FFG_IHB_CAS linkage group LG21, ASM2008510v1	1776567	1775536	1.24e-10	193	360	24.722	N/A
QFR98386.1	3	231	NC_058062	Siniperca chuatsi	Siniperca chuatsi isolate FFG_IHB_CAS linkage group LG21, ASM2008510v1	1778852	1779544	5.05e-08	171	243	26.337	N/A
QFR98386.1	1	398	NC_062283	Lutra lutra	Lutra lutra chromosome 6, mLutLut1.2	29956281	29955031	8.95e-11	194	436	23.165	N/A
QFR98386.1	3	331	NC_062283	Lutra lutra	Lutra lutra chromosome 6, mLutLut1.2	29958397	29959428	3.72e-10	189	360	24.722	N/A
QFR98386.1	3	331	NC_062283	Lutra lutra	Lutra lutra chromosome 6, mLutLut1.2	29969063	29970094	6.41e-10	187	360	24.722	N/A
QFR98386.1	3	399	NC_062283	Lutra lutra	Lutra lutra chromosome 6, mLutLut1.2	109292897	109294144	4.07e-08	172	436	22.248	N/A
QFR98386.1	3	374	NC_045438	Piliocolobus tephrosceles	Piliocolobus tephrosceles isolate RC106 chromosome 5, ASM277652v3	136569168	136570325	8.95e-11	194	403	24.318	N/A
QFR98386.1	3	374	NC_045438	Piliocolobus tephrosceles	Piliocolobus tephrosceles isolate RC106 chromosome 5, ASM277652v3	136565012	136563855	5.88e-10	187	405	23.704	N/A
QFR98386.1	3	362	NC_050578	Trichosurus vulpecula	Trichosurus vulpecula isolate mTriVul1 chromosome 6, mTriVul1.pri	148807782	148806661	9.02e-11	194	401	24.439	N/A
QFR98386.1	130	398	NC_050578	Trichosurus vulpecula	Trichosurus vulpecula isolate mTriVul1 chromosome 6, mTriVul1.pri	157342985	157342128	7.68e-09	178	291	24.399	N/A
QFR98386.1	3	331	NW_006399934	Elephantulus edwardii	Elephantulus edwardii isolate Elephantulus edwardi_28Jun2011 unplaced genomic scaffold, EleEdw1.0 scaffold00184	1954580	1953549	9.18e-11	194	360	24.722	N/A
QFR98386.1	3	331	NW_006399934	Elephantulus edwardii	Elephantulus edwardii isolate Elephantulus edwardi_28Jun2011 unplaced genomic scaffold, EleEdw1.0 scaffold00184	1923708	1922677	9.67e-11	193	360	24.722	N/A
QFR98386.1	130	398	NW_006399934	Elephantulus edwardii	Elephantulus edwardii isolate Elephantulus edwardi_28Jun2011 unplaced genomic scaffold, EleEdw1.0 scaffold00184	1956332	1957189	1.07e-09	185	291	24.742	N/A
QFR98386.1	3	363	NC_052158	Scyliorhinus canicula	Scyliorhinus canicula chromosome 13, sScyCan1.1	2626168	2625044	9.18e-11	194	394	24.873	N/A
QFR98386.1	3	363	NC_052158	Scyliorhinus canicula	Scyliorhinus canicula chromosome 13, sScyCan1.1	2668045	2669169	1.00e-10	193	394	25.127	N/A
QFR98386.1	3	363	NC_052158	Scyliorhinus canicula	Scyliorhinus canicula chromosome 13, sScyCan1.1	2589569	2588445	1.38e-10	192	394	25.127	N/A
QFR98386.1	3	363	NC_052158	Scyliorhinus canicula	Scyliorhinus canicula chromosome 13, sScyCan1.1	2609738	2608614	3.57e-10	189	394	25.381	N/A
QFR98386.1	3	374	NC_052158	Scyliorhinus canicula	Scyliorhinus canicula chromosome 13, sScyCan1.1	2574739	2573582	2.13e-09	182	401	23.441	N/A
QFR98386.1	3	374	NC_052158	Scyliorhinus canicula	Scyliorhinus canicula chromosome 13, sScyCan1.1	2580873	2579716	4.17e-09	180	403	23.325	N/A
QFR98386.1	130	237	NC_052158	Scyliorhinus canicula	Scyliorhinus canicula chromosome 13, sScyCan1.1	150374840	150374520	1.53e-08	175	108	36.111	N/A
QFR98386.1	3	331	NW_016107339	Cebus imitator	Cebus imitator isolate Cc_AM_T3 unplaced genomic scaffold, Cebus_imitator-1.0 Scaffold24	14610835	14609804	9.26e-11	194	360	25.000	N/A
QFR98386.1	3	331	NW_016107339	Cebus imitator	Cebus imitator isolate Cc_AM_T3 unplaced genomic scaffold, Cebus_imitator-1.0 Scaffold24	14598017	14596986	9.26e-11	194	360	25.000	N/A
QFR98386.1	3	398	NW_016107339	Cebus imitator	Cebus imitator isolate Cc_AM_T3 unplaced genomic scaffold, Cebus_imitator-1.0 Scaffold24	14615189	14616433	6.87e-10	186	434	22.811	N/A
QFR98386.1	1	374	NC_041345	Perca flavescens	Perca flavescens isolate YP-PL-M2 chromosome 15, PFLA_1.0	382393	383556	9.26e-11	194	410	23.902	N/A
QFR98386.1	3	369	NC_045747	Etheostoma spectabile	Etheostoma spectabile isolate EspeVRDwgs_2016 chromosome 15, UIUC_Espe_1.0	2439398	2440540	9.26e-11	194	401	24.190	N/A
QFR98386.1	1	398	NC_051816	Canis lupus familiaris	Canis lupus familiaris isolate SID07034 breed Labrador retriever chromosome 12, ROS_Cfam_1.0	1426234	1424984	9.26e-11	194	436	23.165	N/A
QFR98386.1	3	374	NC_051816	Canis lupus familiaris	Canis lupus familiaris isolate SID07034 breed Labrador retriever chromosome 12, ROS_Cfam_1.0	1428334	1429491	1.25e-10	193	403	24.069	N/A
QFR98386.1	3	331	NC_048386	Callithrix jacchus	Callithrix jacchus strain cj1700 chromosome 4, Callithrix_jacchus_cj1700_1.1	36044672	36045703	9.26e-11	194	360	25.000	N/A
QFR98386.1	3	331	NC_048386	Callithrix jacchus	Callithrix jacchus strain cj1700 chromosome 4, Callithrix_jacchus_cj1700_1.1	36056395	36057426	9.26e-11	194	360	25.000	N/A
QFR98386.1	3	379	NC_048386	Callithrix jacchus	Callithrix jacchus strain cj1700 chromosome 4, Callithrix_jacchus_cj1700_1.1	36040467	36039295	1.54e-10	192	410	23.415	N/A
QFR98386.1	3	399	NC_052057	Arvicola amphibius	Arvicola amphibius chromosome 11, mArvAmp1.2	18786410	18785163	9.34e-11	194	433	22.402	N/A
QFR98386.1	130	231	NC_052057	Arvicola amphibius	Arvicola amphibius chromosome 11, mArvAmp1.2	31965417	31965722	1.57e-06	158	102	32.353	N/A
QFR98386.1	3	331	NW_022681455	Trachypithecus francoisi	Trachypithecus francoisi isolate TF-2019V2 unplaced genomic scaffold, Tfra_2.0 Lachesis_group10	31865496	31866527	9.34e-11	194	360	25.000	N/A
QFR98386.1	3	374	NW_022681455	Trachypithecus francoisi	Trachypithecus francoisi isolate TF-2019V2 unplaced genomic scaffold, Tfra_2.0 Lachesis_group10	31861142	31859985	5.99e-10	187	405	23.704	N/A
QFR98386.1	3	331	NC_044608	Gorilla gorilla gorilla	Gorilla gorilla gorilla isolate Kamilah (stud number 0661) breed western lowland gorilla chromosome 6, Kamilah_GGO_v0	31762552	31763583	9.34e-11	194	360	25.000	N/A
QFR98386.1	3	331	NC_044608	Gorilla gorilla gorilla	Gorilla gorilla gorilla isolate Kamilah (stud number 0661) breed western lowland gorilla chromosome 6, Kamilah_GGO_v0	31774748	31775779	9.34e-11	194	360	25.000	N/A
QFR98386.1	3	374	NC_044608	Gorilla gorilla gorilla	Gorilla gorilla gorilla isolate Kamilah (stud number 0661) breed western lowland gorilla chromosome 6, Kamilah_GGO_v0	31758712	31757555	3.36e-10	189	405	23.704	N/A
QFR98386.1	3	333	NW_023399529	Halichoerus grypus	Halichoerus grypus isolate 241Hg ecotype Northwest Atlantic unplaced genomic scaffold, Tufts_HGry_1.1 scf7180000022440	766485	765448	9.42e-11	194	362	24.862	N/A
QFR98386.1	1	398	NW_023399529	Halichoerus grypus	Halichoerus grypus isolate 241Hg ecotype Northwest Atlantic unplaced genomic scaffold, Tufts_HGry_1.1 scf7180000022440	768374	769624	1.12e-10	193	436	22.936	N/A
QFR98386.1	3	333	NW_023399529	Halichoerus grypus	Halichoerus grypus isolate 241Hg ecotype Northwest Atlantic unplaced genomic scaffold, Tufts_HGry_1.1 scf7180000022440	756534	755497	1.19e-10	193	362	24.862	N/A
QFR98386.1	3	331	NW_017732037	Hipposideros armiger	Hipposideros armiger isolate ML-2016 unplaced genomic scaffold, ASM189008v1	765877	764846	9.42e-11	194	360	25.000	N/A
QFR98386.1	1	374	NW_017732037	Hipposideros armiger	Hipposideros armiger isolate ML-2016 unplaced genomic scaffold, ASM189008v1	767785	768948	1.34e-10	192	407	23.833	N/A
QFR98386.1	130	374	NW_017732037	Hipposideros armiger	Hipposideros armiger isolate ML-2016 unplaced genomic scaffold, ASM189008v1	718418	717648	4.09e-09	180	262	26.336	N/A
QFR98386.1	3	374	NC_036909	Pongo abelii	Pongo abelii isolate Susie chromosome 6, Susie_PABv2	32120148	32121305	9.67e-11	193	403	24.318	N/A
QFR98386.1	3	374	NC_036909	Pongo abelii	Pongo abelii isolate Susie chromosome 6, Susie_PABv2	32104005	32102848	3.42e-10	189	405	23.704	N/A
QFR98386.1	3	328	NC_036909	Pongo abelii	Pongo abelii isolate Susie chromosome 6, Susie_PABv2	32107924	32108946	1.14e-08	176	357	24.370	N/A
QFR98386.1	1	331	NC_059201	Coregonus clupeaformis	Coregonus clupeaformis isolate EN_2021a chromosome 10, ASM2061545v1	63129842	63130879	9.76e-11	193	360	24.722	N/A
QFR98386.1	1	331	NC_059201	Coregonus clupeaformis	Coregonus clupeaformis isolate EN_2021a chromosome 10, ASM2061545v1	63109832	63110869	1.10e-10	193	360	24.722	N/A
QFR98386.1	1	231	NC_059201	Coregonus clupeaformis	Coregonus clupeaformis isolate EN_2021a chromosome 10, ASM2061545v1	63067473	63068171	4.13e-09	180	243	25.926	N/A
QFR98386.1	187	331	NC_059201	Coregonus clupeaformis	Coregonus clupeaformis isolate EN_2021a chromosome 10, ASM2061545v1	63088077	63088550	8.26e-07	123	162	25.926	N/A
QFR98386.1	1	176	NC_059201	Coregonus clupeaformis	Coregonus clupeaformis isolate EN_2021a chromosome 10, ASM2061545v1	63087512	63088045	8.26e-07	78	188	23.404	N/A
QFR98386.1	187	331	NC_059201	Coregonus clupeaformis	Coregonus clupeaformis isolate EN_2021a chromosome 10, ASM2061545v1	63048030	63048503	1.77e-06	119	162	25.926	N/A
QFR98386.1	1	177	NC_059201	Coregonus clupeaformis	Coregonus clupeaformis isolate EN_2021a chromosome 10, ASM2061545v1	63047465	63048001	1.77e-06	79	189	23.280	N/A
QFR98386.1	3	331	NW_011343042	Notothenia coriiceps	Notothenia coriiceps isolate Sejong01 unplaced genomic scaffold, NC01 NC01_scaffold00010341	3873	4904	9.84e-11	193	363	24.518	N/A
QFR98386.1	3	374	NC_051313	Choloepus didactylus	Choloepus didactylus isolate mChoDid1 chromosome 7, mChoDid1.pri	119953892	119952735	9.84e-11	193	403	24.318	N/A
QFR98386.1	1	331	NC_051313	Choloepus didactylus	Choloepus didactylus isolate mChoDid1 chromosome 7, mChoDid1.pri	119975120	119976157	1.95e-10	191	360	24.167	N/A
QFR98386.1	187	374	NC_051313	Choloepus didactylus	Choloepus didactylus isolate mChoDid1 chromosome 7, mChoDid1.pri	119973001	119972402	6.33e-08	134	205	26.341	N/A
QFR98386.1	3	176	NC_051313	Choloepus didactylus	Choloepus didactylus isolate mChoDid1 chromosome 7, mChoDid1.pri	119973560	119973033	6.33e-08	76	188	23.936	N/A
QFR98386.1	1	398	NW_023416284	Rousettus aegyptiacus	Rousettus aegyptiacus isolate mRouAeg1 unplaced genomic scaffold, mRouAeg1.p scaffold_m13_p_1	90386050	90384800	9.93e-11	193	436	23.165	N/A
QFR98386.1	3	331	NW_023416284	Rousettus aegyptiacus	Rousettus aegyptiacus isolate mRouAeg1 unplaced genomic scaffold, mRouAeg1.p scaffold_m13_p_1	90398493	90399524	2.07e-09	182	360	23.889	N/A
QFR98386.1	3	331	NW_023416284	Rousettus aegyptiacus	Rousettus aegyptiacus isolate mRouAeg1 unplaced genomic scaffold, mRouAeg1.p scaffold_m13_p_1	90388048	90389079	2.80e-09	181	360	23.889	N/A
QFR98386.1	3	398	NW_020172595	Neophocaena asiaeorientalis asiaeorientalis	Neophocaena asiaeorientalis asiaeorientalis breed wild unplaced genomic scaffold, Neophocaena_asiaeorientalis_V1 scaffold282	338279	339523	1.01e-10	193	432	23.843	N/A
QFR98386.1	3	374	NW_023667638	Chlorocebus sabaeus	Chlorocebus sabaeus strain WHO RCB 10-87 unplaced genomic scaffold, Vero_WHO_p1.0 scaffold-1606	8531	7374	1.01e-10	193	403	24.318	N/A
QFR98386.1	130	328	NW_022298607	Piliocolobus tephrosceles	Piliocolobus tephrosceles isolate RC106 unplaced genomic scaffold, ASM277652v3 unscaffolded_16868	732	1370	1.02e-10	192	215	26.977	N/A
QFR98386.1	3	374	NW_023511586	Sturnira hondurensis	Sturnira hondurensis isolate 20B ecotype Veracruz unplaced genomic scaffold, WHU_Shon_v2.1 fragScaff_scaffold_79	109564	108407	1.02e-10	193	403	24.318	N/A
QFR98386.1	3	374	NW_023511586	Sturnira hondurensis	Sturnira hondurensis isolate 20B ecotype Veracruz unplaced genomic scaffold, WHU_Shon_v2.1 fragScaff_scaffold_79	111967	113124	2.68e-10	190	405	23.951	N/A
QFR98386.1	3	331	NW_025334038	Phyllostomus hastatus	Phyllostomus hastatus isolate PE091 unplaced genomic scaffold, TTU_PhHast_1.1 phas_scaffold_60	17356807	17357838	1.04e-10	193	360	25.000	N/A
QFR98386.1	3	374	NW_025334038	Phyllostomus hastatus	Phyllostomus hastatus isolate PE091 unplaced genomic scaffold, TTU_PhHast_1.1 phas_scaffold_60	17354358	17353201	3.33e-10	189	405	23.704	N/A
QFR98386.1	3	374	NC_056574	Cyprinus carpio	Cyprinus carpio isolate SPL01 chromosome A3, ASM1834038v1	25860887	25862044	1.04e-10	193	403	23.325	N/A
QFR98386.1	3	437	NC_056574	Cyprinus carpio	Cyprinus carpio isolate SPL01 chromosome A3, ASM1834038v1	27003764	27005110	3.92e-10	188	471	22.293	N/A
QFR98386.1	130	374	NC_056574	Cyprinus carpio	Cyprinus carpio isolate SPL01 chromosome A3, ASM1834038v1	25854878	25854108	1.56e-09	183	262	24.809	N/A
QFR98386.1	3	399	NC_051353	Rattus norvegicus	Rattus norvegicus strain BN/NHsdMcwi chromosome 18, mRatBN7.2	47468312	47467065	1.04e-10	193	433	22.402	N/A
QFR98386.1	3	356	NC_051353	Rattus norvegicus	Rattus norvegicus strain BN/NHsdMcwi chromosome 18, mRatBN7.2	16210636	16211739	1.37e-08	176	386	23.575	N/A
QFR98386.1	3	398	NW_020838075	Lagenorhynchus obliquidens	Lagenorhynchus obliquidens isolate GAN/ISIS:26980383/991018 unplaced genomic scaffold, ASM367639v1 scaffold131	365155	366399	1.04e-10	193	432	23.843	N/A
QFR98386.1	3	320	NW_020838075	Lagenorhynchus obliquidens	Lagenorhynchus obliquidens isolate GAN/ISIS:26980383/991018 unplaced genomic scaffold, ASM367639v1 scaffold131	363227	362229	5.07e-09	179	349	24.928	N/A
QFR98386.1	3	331	NC_047510	Pseudochaenichthys georgianus	Pseudochaenichthys georgianus chromosome 8, fPseGeo1.1	7029550	7028519	1.05e-10	193	363	24.518	N/A
QFR98386.1	1	398	NW_023602073	Talpa occidentalis	Talpa occidentalis isolate TD23 unplaced genomic scaffold, MPIMG_talOcc4 talOcc4.2	48215897	48214647	1.05e-10	193	436	22.706	N/A
QFR98386.1	3	374	NW_023602073	Talpa occidentalis	Talpa occidentalis isolate TD23 unplaced genomic scaffold, MPIMG_talOcc4 talOcc4.2	48231934	48233091	1.52e-10	192	403	23.325	N/A
QFR98386.1	3	374	NW_023602073	Talpa occidentalis	Talpa occidentalis isolate TD23 unplaced genomic scaffold, MPIMG_talOcc4 talOcc4.2	48219613	48220770	1.64e-10	192	403	23.325	N/A
QFR98386.1	5	331	NW_004447914	Trichechus manatus latirostris	Trichechus manatus latirostris isolate Lorelei unplaced genomic scaffold, TriManLat1.0 scaffold03978	1817	792	1.06e-10	191	358	25.140	N/A
QFR98386.1	1	398	NW_007675572	Equus przewalskii	Equus przewalskii isolate Burgud unplaced genomic scaffold, Burgud scaffold2559	267551	266301	1.06e-10	193	436	23.165	N/A
QFR98386.1	1	331	NW_007370814	Eptesicus fuscus	Eptesicus fuscus isolate BU_THK_EF1 unplaced genomic scaffold, EptFus1.0 scaffold00164	867344	868381	1.06e-10	193	364	24.176	N/A
QFR98386.1	3	331	NC_053402	Xiphias gladius	Xiphias gladius isolate SHS-SW01 ecotype Sanya breed wild chromosome 3, ASM1685928v1	24592116	24593147	1.06e-10	193	358	25.419	N/A
QFR98386.1	3	374	NC_053402	Xiphias gladius	Xiphias gladius isolate SHS-SW01 ecotype Sanya breed wild chromosome 3, ASM1685928v1	24680108	24681265	1.07e-10	193	401	24.688	N/A
QFR98386.1	3	331	NW_022992231	Gymnodraco acuticeps	Gymnodraco acuticeps unplaced genomic scaffold, fGymAcu1.1	355218	354187	1.08e-10	193	363	24.518	N/A
QFR98386.1	3	333	NW_022590815	Phoca vitulina	Phoca vitulina isolate PV1807 unplaced genomic scaffold, GSC_HSeal_1.0 scaffold1128	8281	9318	1.08e-10	193	362	24.862	N/A
QFR98386.1	3	333	NW_022590816	Phoca vitulina	Phoca vitulina isolate PV1807 unplaced genomic scaffold, GSC_HSeal_1.0 scaffold1129	8281	9318	1.08e-10	193	362	24.862	N/A
QFR98386.1	3	331	NW_007675784	Equus przewalskii	Equus przewalskii isolate Burgud unplaced genomic scaffold, Burgud scaffold2771	7723	8754	1.09e-10	193	360	25.000	N/A
QFR98386.1	3	374	NW_012003394	Cercocebus atys	Cercocebus atys isolate FAK unplaced genomic scaffold, Caty_1.0 Scaffold350	84972	83815	1.09e-10	193	403	24.318	N/A
QFR98386.1	3	374	NW_012003394	Cercocebus atys	Cercocebus atys isolate FAK unplaced genomic scaffold, Caty_1.0 Scaffold350	99080	100237	5.77e-10	187	405	23.704	N/A
QFR98386.1	3	374	NW_012106809	Mandrillus leucophaeus	Mandrillus leucophaeus isolate KB7577 unplaced genomic scaffold, Mleu.le_1.0 Scaffold630	502679	503836	1.09e-10	193	403	24.318	N/A
QFR98386.1	3	374	NW_012106809	Mandrillus leucophaeus	Mandrillus leucophaeus isolate KB7577 unplaced genomic scaffold, Mleu.le_1.0 Scaffold630	498475	497318	5.78e-10	187	405	23.704	N/A
QFR98386.1	3	374	NW_012011989	Macaca nemestrina	Macaca nemestrina isolate M95218 unplaced genomic scaffold, Mnem_1.0 Scaffold227	501418	500261	1.09e-10	193	403	24.318	N/A
QFR98386.1	3	374	NW_012011989	Macaca nemestrina	Macaca nemestrina isolate M95218 unplaced genomic scaffold, Mnem_1.0 Scaffold227	505243	506400	5.78e-10	187	405	23.704	N/A
QFR98386.1	3	374	NW_012115555	Colobus angolensis palliatus	Colobus angolensis palliatus isolate OR3802 unplaced genomic scaffold, Cang.pa_1.0 Scaffold236	612459	613616	1.09e-10	193	403	24.318	N/A
QFR98386.1	3	374	NW_012115555	Colobus angolensis palliatus	Colobus angolensis palliatus isolate OR3802 unplaced genomic scaffold, Cang.pa_1.0 Scaffold236	608628	607471	3.41e-10	189	405	23.704	N/A
QFR98386.1	3	374	NC_052258	Macaca fascicularis	Macaca fascicularis isolate CE1976F chromosome 4, MFA1912RKSv2	31983082	31984239	1.09e-10	193	403	24.318	N/A
QFR98386.1	3	374	NC_052258	Macaca fascicularis	Macaca fascicularis isolate CE1976F chromosome 4, MFA1912RKSv2	31995023	31996180	1.09e-10	193	403	24.318	N/A
QFR98386.1	3	374	NC_052258	Macaca fascicularis	Macaca fascicularis isolate CE1976F chromosome 4, MFA1912RKSv2	31979158	31978001	5.78e-10	187	405	23.704	N/A
QFR98386.1	3	374	NC_041757	Macaca mulatta	Macaca mulatta isolate AG07107 chromosome 4, Mmul_10	137685264	137684107	1.09e-10	193	403	24.318	N/A
QFR98386.1	3	374	NC_041757	Macaca mulatta	Macaca mulatta isolate AG07107 chromosome 4, Mmul_10	137673308	137672151	1.09e-10	193	403	24.318	N/A
QFR98386.1	3	374	NC_041757	Macaca mulatta	Macaca mulatta isolate AG07107 chromosome 4, Mmul_10	137689085	137690242	5.78e-10	187	405	23.704	N/A
QFR98386.1	3	374	NC_037671	Theropithecus gelada	Theropithecus gelada isolate Dixy chromosome 4, Tgel_1.0	34305550	34306707	1.09e-10	193	403	24.318	N/A
QFR98386.1	3	374	NC_037671	Theropithecus gelada	Theropithecus gelada isolate Dixy chromosome 4, Tgel_1.0	34292043	34290886	5.78e-10	187	405	23.704	N/A
QFR98386.1	3	374	NW_024582761	Haplochromis burtoni	Haplochromis burtoni strain Fernald_Lab_line unplaced genomic scaffold, NCSU_Asbu1 Contig_400	305215	304058	1.10e-10	193	394	23.858	N/A
QFR98386.1	3	331	NW_022987720	Trematomus bernacchii	Trematomus bernacchii unplaced genomic scaffold, fTreBer1.1	7837294	7836263	1.11e-10	193	363	24.518	N/A
QFR98386.1	3	331	NW_016820117	Rhinopithecus bieti	Rhinopithecus bieti isolate Rb0 unplaced genomic scaffold, ASM169854v1	184952	183921	1.12e-10	193	360	25.000	N/A
QFR98386.1	3	374	NW_016820117	Rhinopithecus bieti	Rhinopithecus bieti isolate Rb0 unplaced genomic scaffold, ASM169854v1	189210	190367	5.77e-10	187	405	23.704	N/A
QFR98386.1	1	398	NW_022589819	Phoca vitulina	Phoca vitulina isolate PV1807 unplaced genomic scaffold, GSC_HSeal_1.0 scaffold116	361366	360116	1.12e-10	193	436	22.936	N/A
QFR98386.1	3	231	NW_022589819	Phoca vitulina	Phoca vitulina isolate PV1807 unplaced genomic scaffold, GSC_HSeal_1.0 scaffold116	363256	363948	2.96e-08	173	243	26.337	N/A
QFR98386.1	3	331	NC_040906	Phyllostomus discolor	Phyllostomus discolor isolate MPI-MPIP mPhyDis1 chromosome 4, mPhyDis1.pri.v3	104613010	104614041	1.13e-10	193	360	25.000	N/A
QFR98386.1	3	374	NC_040906	Phyllostomus discolor	Phyllostomus discolor isolate MPI-MPIP mPhyDis1 chromosome 4, mPhyDis1.pri.v3	104610257	104609100	3.13e-10	189	405	23.704	N/A
QFR98386.1	3	399	NC_057861	Dromiciops gliroides	Dromiciops gliroides isolate mDroGli1 chromosome 1, mDroGli1.pri	123093925	123095172	1.15e-10	193	434	22.581	N/A
QFR98386.1	3	398	NC_045795	Balaenoptera musculus	Balaenoptera musculus isolate JJ_BM4_2016_0621 chromosome 11, mBalMus1.pri.v3	23735841	23734597	1.17e-10	193	434	23.502	N/A
QFR98386.1	3	331	NC_045795	Balaenoptera musculus	Balaenoptera musculus isolate JJ_BM4_2016_0621 chromosome 11, mBalMus1.pri.v3	23737784	23738815	3.85e-10	188	356	24.157	N/A
QFR98386.1	3	331	NC_045795	Balaenoptera musculus	Balaenoptera musculus isolate JJ_BM4_2016_0621 chromosome 11, mBalMus1.pri.v3	23782227	23783258	3.85e-10	188	356	24.157	N/A
QFR98386.1	3	331	NC_045795	Balaenoptera musculus	Balaenoptera musculus isolate JJ_BM4_2016_0621 chromosome 11, mBalMus1.pri.v3	23748507	23749538	3.89e-10	188	356	24.157	N/A
QFR98386.1	130	331	NC_045795	Balaenoptera musculus	Balaenoptera musculus isolate JJ_BM4_2016_0621 chromosome 11, mBalMus1.pri.v3	23765573	23766217	1.98e-08	174	215	26.512	N/A
QFR98386.1	1	331	NC_059444	Salmo salar	Salmo salar chromosome ssa03, Ssal_v3.1	60415064	60414027	1.17e-10	193	360	24.722	N/A
QFR98386.1	139	356	NW_023494379	Trichosurus vulpecula	Trichosurus vulpecula isolate mTriVul1 chromosome X unlocalized genomic scaffold, mTriVul1.pri SUPER_X_unloc_3	2625919	2625227	1.18e-10	193	248	27.016	N/A
QFR98386.1	1	398	NC_033665	Microcebus murinus	Microcebus murinus isolate mixed chromosome 6, Mmur_3.0	1732761	1731511	1.19e-10	193	436	23.165	N/A
QFR98386.1	3	374	NC_033665	Microcebus murinus	Microcebus murinus isolate mixed chromosome 6, Mmur_3.0	1735168	1736325	2.02e-10	191	399	23.559	N/A
QFR98386.1	3	374	NW_018357362	Boleophthalmus pectinirostris	Boleophthalmus pectinirostris unplaced genomic scaffold, BP.fa scaffold511	91725	90568	1.21e-10	193	405	23.704	N/A
QFR98386.1	3	374	NW_018357362	Boleophthalmus pectinirostris	Boleophthalmus pectinirostris unplaced genomic scaffold, BP.fa scaffold511	79309	78152	1.21e-10	193	405	23.704	N/A
QFR98386.1	3	374	NW_018357362	Boleophthalmus pectinirostris	Boleophthalmus pectinirostris unplaced genomic scaffold, BP.fa scaffold511	103083	101926	1.36e-10	192	405	23.704	N/A
QFR98386.1	3	374	NW_018357362	Boleophthalmus pectinirostris	Boleophthalmus pectinirostris unplaced genomic scaffold, BP.fa scaffold511	98704	97547	1.41e-10	192	405	23.704	N/A
QFR98386.1	3	374	NW_018357362	Boleophthalmus pectinirostris	Boleophthalmus pectinirostris unplaced genomic scaffold, BP.fa scaffold511	86501	85344	1.41e-10	192	405	23.704	N/A
QFR98386.1	3	437	NW_022641400	Chelonoidis abingdonii	Chelonoidis abingdonii isolate Lonesome George unplaced genomic scaffold, ASM359739v1 Contig132	1000731	1002083	1.21e-10	193	474	22.574	N/A
QFR98386.1	3	399	NC_030680	Xenopus tropicalis	Xenopus tropicalis strain Nigerian chromosome 4, UCB_Xtro_10.0	22890905	22889658	1.21e-10	193	429	23.077	N/A
QFR98386.1	3	398	NC_030680	Xenopus tropicalis	Xenopus tropicalis strain Nigerian chromosome 4, UCB_Xtro_10.0	23980484	23981728	1.39e-10	192	434	23.272	N/A
QFR98386.1	3	374	NW_020356441	Vulpes vulpes	Vulpes vulpes strain TameXAggressive cross unplaced genomic scaffold, VulVul2.2 scaffold7	32986716	32987873	1.22e-10	193	403	24.069	N/A
QFR98386.1	3	374	NW_020356441	Vulpes vulpes	Vulpes vulpes strain TameXAggressive cross unplaced genomic scaffold, VulVul2.2 scaffold7	32998870	33000027	1.31e-10	192	403	24.069	N/A
QFR98386.1	1	398	NW_020356441	Vulpes vulpes	Vulpes vulpes strain TameXAggressive cross unplaced genomic scaffold, VulVul2.2 scaffold7	32984367	32983117	1.38e-10	192	436	23.165	N/A
QFR98386.1	3	374	NW_023556583	Artibeus jamaicensis	Artibeus jamaicensis isolate 1a unplaced genomic scaffold, WHU_Ajam_v2 fragScaff_scaffold_38	502847	504004	1.23e-10	193	403	24.318	N/A
QFR98386.1	3	374	NW_023556583	Artibeus jamaicensis	Artibeus jamaicensis isolate 1a unplaced genomic scaffold, WHU_Ajam_v2 fragScaff_scaffold_38	500104	498947	3.24e-10	189	405	23.704	N/A
QFR98386.1	3	374	NW_018344206	Phascolarctos cinereus	Phascolarctos cinereus isolate Bilbo 61053 unplaced genomic scaffold, phaCin_unsw_v4.1 phaCin_unsw_v4.1.fa.scaf00255	2087917	2089074	1.25e-10	193	403	23.573	N/A
QFR98386.1	3	374	NW_018344206	Phascolarctos cinereus	Phascolarctos cinereus isolate Bilbo 61053 unplaced genomic scaffold, phaCin_unsw_v4.1 phaCin_unsw_v4.1.fa.scaf00255	2086429	2085272	8.52e-10	186	403	23.325	N/A
QFR98386.1	3	374	NC_064254	Canis lupus dingo	Canis lupus dingo isolate Sandy chromosome 12, ASM325472v2	1378072	1379229	1.25e-10	193	403	24.069	N/A
QFR98386.1	3	374	NC_064254	Canis lupus dingo	Canis lupus dingo isolate Sandy chromosome 12, ASM325472v2	1391384	1392541	1.25e-10	193	403	24.069	N/A
QFR98386.1	1	399	NC_064254	Canis lupus dingo	Canis lupus dingo isolate Sandy chromosome 12, ASM325472v2	1375972	1374719	1.35e-10	192	437	23.112	N/A
QFR98386.1	3	374	NC_058133	Gracilinanus agilis	Gracilinanus agilis isolate LMUSP501 chromosome 4, AgileGrace	257173746	257172589	1.25e-10	193	399	23.058	N/A
QFR98386.1	3	374	NC_058133	Gracilinanus agilis	Gracilinanus agilis isolate LMUSP501 chromosome 4, AgileGrace	257175279	257176436	1.46e-10	192	403	23.077	N/A
QFR98386.1	3	331	NW_023457306	Manis pentadactyla	Manis pentadactyla isolate MP20 unplaced genomic scaffold, YNU_ManPten_2.0 scaffold_410_MP20	835363	834332	1.28e-10	192	360	24.722	N/A
QFR98386.1	3	331	NW_023457306	Manis pentadactyla	Manis pentadactyla isolate MP20 unplaced genomic scaffold, YNU_ManPten_2.0 scaffold_410_MP20	824511	823480	1.28e-10	192	360	24.722	N/A
QFR98386.1	130	331	NW_023457306	Manis pentadactyla	Manis pentadactyla isolate MP20 unplaced genomic scaffold, YNU_ManPten_2.0 scaffold_410_MP20	837613	838257	1.33e-06	159	217	25.346	N/A
QFR98386.1	1	234	NW_023666033	Chlorocebus sabaeus	Chlorocebus sabaeus strain WHO RCB 10-87 unplaced genomic scaffold, Vero_WHO_p1.0 scaffold-1	22652699	22653409	1.28e-10	192	248	27.419	N/A
QFR98386.1	1	398	NC_052184	Equus asinus	Equus asinus breed Dezhou chromosome 8, ASM1607732v2	60367521	60366271	1.29e-10	192	436	23.165	N/A
QFR98386.1	3	331	NC_052184	Equus asinus	Equus asinus breed Dezhou chromosome 8, ASM1607732v2	60379420	60380454	2.88e-09	181	361	24.931	N/A
QFR98386.1	3	284	NC_052184	Equus asinus	Equus asinus breed Dezhou chromosome 8, ASM1607732v2	60369779	60370666	1.38e-08	176	308	24.026	N/A
QFR98386.1	3	331	NW_023450604	Manis javanica	Manis javanica isolate MJ74 unplaced genomic scaffold, YNU_ManJav_2.0 scaffold_14715	1533375	1532344	1.30e-10	192	360	24.722	N/A
QFR98386.1	3	331	NW_023450604	Manis javanica	Manis javanica isolate MJ74 unplaced genomic scaffold, YNU_ManJav_2.0 scaffold_14715	1522546	1521515	1.34e-10	192	360	24.722	N/A
QFR98386.1	3	374	NC_054824	Vulpes lagopus	Vulpes lagopus strain Blue_001 chromosome 1, ASM1834538v1	71806856	71805699	1.31e-10	192	403	24.069	N/A
QFR98386.1	3	374	NC_054824	Vulpes lagopus	Vulpes lagopus strain Blue_001 chromosome 1, ASM1834538v1	71794800	71793643	1.31e-10	192	403	24.069	N/A
QFR98386.1	1	398	NC_054824	Vulpes lagopus	Vulpes lagopus strain Blue_001 chromosome 1, ASM1834538v1	71809397	71810647	1.38e-10	192	436	23.165	N/A
QFR98386.1	3	398	NW_011515227	Camelus bactrianus	Camelus bactrianus breed Alxa unplaced genomic scaffold, Ca_bactrianus_MBC_1.0 scaffold803	307092	308336	1.34e-10	192	434	23.272	N/A
QFR98386.1	3	331	NW_011515227	Camelus bactrianus	Camelus bactrianus breed Alxa unplaced genomic scaffold, Ca_bactrianus_MBC_1.0 scaffold803	305150	304140	3.18e-10	189	361	24.931	N/A
QFR98386.1	3	374	NC_056599	Cyprinus carpio	Cyprinus carpio isolate SPL01 chromosome B3, ASM1834038v1	25950645	25951802	1.34e-10	192	403	23.325	N/A
QFR98386.1	3	374	NC_056599	Cyprinus carpio	Cyprinus carpio isolate SPL01 chromosome B3, ASM1834038v1	25946257	25945094	3.27e-10	189	403	22.581	N/A
QFR98386.1	3	374	NC_056599	Cyprinus carpio	Cyprinus carpio isolate SPL01 chromosome B3, ASM1834038v1	25955702	25956859	5.26e-10	187	403	23.077	N/A
QFR98386.1	1	398	NC_058091	Neogale vison	Neovison vison isolate M4711 chromosome 1, ASM_NN_V1	121665379	121666629	1.37e-10	192	436	23.165	N/A
QFR98386.1	3	331	NC_058091	Neogale vison	Neovison vison isolate M4711 chromosome 1, ASM_NN_V1	121655659	121654628	3.76e-10	189	360	24.722	N/A
QFR98386.1	3	398	NW_021964197	Vicugna pacos	Vicugna pacos isolate Carlotta (AHFN-0088) chromosome 20 unlocalized genomic scaffold, VicPac3.1 ScfyRBE_77293;HRSCAF=79186	20591579	20590335	1.38e-10	192	434	23.272	N/A
QFR98386.1	3	374	NC_050193	Sander lucioperca	Sander lucioperca isolate FBNREF2018 chromosome 21, SLUC_FBN_1.2	20010496	20009339	1.38e-10	192	408	24.020	N/A
QFR98386.1	3	331	NC_056455	Oncorhynchus tshawytscha	Oncorhynchus tshawytscha isolate Ot180627B linkage group LG27, Otsh_v2.0	8131552	8130521	1.39e-10	192	358	24.860	N/A
QFR98386.1	3	331	NC_056455	Oncorhynchus tshawytscha	Oncorhynchus tshawytscha isolate Ot180627B linkage group LG27, Otsh_v2.0	8124460	8123429	1.39e-10	192	358	24.860	N/A
QFR98386.1	3	331	NC_056455	Oncorhynchus tshawytscha	Oncorhynchus tshawytscha isolate Ot180627B linkage group LG27, Otsh_v2.0	8117343	8116312	3.05e-10	189	358	24.860	N/A
QFR98386.1	3	331	NC_056455	Oncorhynchus tshawytscha	Oncorhynchus tshawytscha isolate Ot180627B linkage group LG27, Otsh_v2.0	8110266	8109235	3.05e-10	189	358	24.860	N/A
QFR98386.1	3	374	NC_007119	Danio rerio	Danio rerio strain Tuebingen chromosome 8, GRCz11 Primary Assembly	4798755	4799912	1.39e-10	192	392	22.449	N/A
QFR98386.1	1	231	NC_007119	Danio rerio	Danio rerio strain Tuebingen chromosome 8, GRCz11 Primary Assembly	24970005	24969307	7.63e-08	169	238	25.210	N/A
QFR98386.1	3	398	NC_044530	Camelus dromedarius	Camelus dromedarius isolate Drom800 breed African chromosome 20, CamDro3	22268909	22270153	1.40e-10	192	434	23.272	N/A
QFR98386.1	7	374	NC_044530	Camelus dromedarius	Camelus dromedarius isolate Drom800 breed African chromosome 20, CamDro3	16066836	16067984	1.01e-09	185	400	24.000	N/A
QFR98386.1	3	231	NC_044530	Camelus dromedarius	Camelus dromedarius isolate Drom800 breed African chromosome 20, CamDro3	22255023	22254331	1.13e-08	176	243	26.337	N/A
QFR98386.1	3	363	NC_045985	Amblyraja radiata	Amblyraja radiata isolate CabotCenter1 chromosome 30, sAmbRad1.1.pri	8995797	8996921	1.41e-10	192	390	23.333	N/A
QFR98386.1	3	360	NC_045985	Amblyraja radiata	Amblyraja radiata isolate CabotCenter1 chromosome 30, sAmbRad1.1.pri	9027720	9028835	2.20e-09	182	389	23.650	N/A
QFR98386.1	3	363	NC_045985	Amblyraja radiata	Amblyraja radiata isolate CabotCenter1 chromosome 30, sAmbRad1.1.pri	9003494	9004618	2.95e-09	181	392	23.469	N/A
QFR98386.1	3	360	NC_045985	Amblyraja radiata	Amblyraja radiata isolate CabotCenter1 chromosome 30, sAmbRad1.1.pri	9020906	9022021	3.54e-09	180	389	23.650	N/A
QFR98386.1	3	363	NC_045985	Amblyraja radiata	Amblyraja radiata isolate CabotCenter1 chromosome 30, sAmbRad1.1.pri	9012192	9013316	4.58e-09	180	392	23.469	N/A
QFR98386.1	3	336	NC_063044	Megalobrama amblycephala	Megalobrama amblycephala isolate DHTTF-2021 linkage group LG1, ASM1881202v1	64670823	64669777	1.41e-10	192	358	23.464	N/A
QFR98386.1	3	374	NC_063044	Megalobrama amblycephala	Megalobrama amblycephala isolate DHTTF-2021 linkage group LG1, ASM1881202v1	63248786	63247629	4.62e-10	188	403	23.077	N/A
QFR98386.1	3	374	NC_063044	Megalobrama amblycephala	Megalobrama amblycephala isolate DHTTF-2021 linkage group LG1, ASM1881202v1	64676689	64675532	5.12e-10	187	403	23.077	N/A
QFR98386.1	3	374	NC_063044	Megalobrama amblycephala	Megalobrama amblycephala isolate DHTTF-2021 linkage group LG1, ASM1881202v1	55273918	55272761	5.12e-10	187	403	23.077	N/A
QFR98386.1	3	374	NC_063044	Megalobrama amblycephala	Megalobrama amblycephala isolate DHTTF-2021 linkage group LG1, ASM1881202v1	55276591	55277748	5.12e-10	187	403	23.077	N/A
QFR98386.1	3	374	NC_063044	Megalobrama amblycephala	Megalobrama amblycephala isolate DHTTF-2021 linkage group LG1, ASM1881202v1	55281429	55282586	5.12e-10	187	403	23.077	N/A
QFR98386.1	3	374	NC_063044	Megalobrama amblycephala	Megalobrama amblycephala isolate DHTTF-2021 linkage group LG1, ASM1881202v1	64679362	64680519	5.12e-10	187	403	23.077	N/A
QFR98386.1	3	374	NC_063044	Megalobrama amblycephala	Megalobrama amblycephala isolate DHTTF-2021 linkage group LG1, ASM1881202v1	64684192	64685349	5.12e-10	187	403	23.077	N/A
QFR98386.1	3	331	NW_019952037	Salvelinus alpinus	Salvelinus alpinus isolate IW2-2015 unplaced genomic scaffold, ASM291031v2 Un_scaffold10779	1759	2790	1.43e-10	191	358	24.860	N/A
QFR98386.1	1	398	NW_024466434	Ochotona curzoniae	Ochotona curzoniae isolate NIBS_2020 unplaced genomic scaffold, NIBS_Ocur_1.0 contig_4951	8348	9598	1.45e-10	192	436	23.624	N/A
QFR98386.1	3	374	NW_018357239	Boleophthalmus pectinirostris	Boleophthalmus pectinirostris unplaced genomic scaffold, BP.fa scaffold50	944324	945481	1.45e-10	192	405	23.457	N/A
QFR98386.1	3	374	NW_018357239	Boleophthalmus pectinirostris	Boleophthalmus pectinirostris unplaced genomic scaffold, BP.fa scaffold50	1094034	1092877	1.53e-10	192	405	23.457	N/A
QFR98386.1	3	231	NW_023519995	Sturnira hondurensis	Sturnira hondurensis isolate 20B ecotype Veracruz unplaced genomic scaffold, WHU_Shon_v2.1 original_scaffold_31086	768	67	1.46e-10	183	250	26.400	N/A
QFR98386.1	130	399	NW_024543256	Microtus oregoni	Microtus oregoni isolate MIOR12 unplaced genomic scaffold, Mior012 000050F_ref0000143	2669759	2670619	1.46e-10	192	292	24.658	N/A
QFR98386.1	3	331	NC_058122	Thunnus albacares	Thunnus albacares chromosome 17, fThuAlb1.1	28163067	28162036	1.46e-10	192	360	25.278	N/A
QFR98386.1	3	331	NC_058122	Thunnus albacares	Thunnus albacares chromosome 17, fThuAlb1.1	28333246	28334277	1.96e-10	191	360	25.278	N/A
QFR98386.1	3	374	NW_015539958	Sinocyclocheilus anshuiensis	Sinocyclocheilus anshuiensis isolate Anshui unplaced genomic scaffold, SAMN03320099.WGS_v1.1 scaffold1287	329843	331000	1.49e-10	192	403	23.077	N/A
QFR98386.1	3	437	NW_007577755	Stegastes partitus	Stegastes partitus isolate 25-593 unplaced genomic scaffold, Stegastes_partitus-1.0.2 Scaffold24	538734	540080	1.49e-10	192	469	23.881	N/A
QFR98386.1	1	398	NW_025422008	Mustela putorius furo	Mustela putorius furo isolate JIRA1106 unplaced genomic scaffold, ASM1176430v1.1 tig00003856_pilon_pilon_pilon	703876	705126	1.50e-10	192	436	23.165	N/A
QFR98386.1	130	331	NW_025422008	Mustela putorius furo	Mustela putorius furo isolate JIRA1106 unplaced genomic scaffold, ASM1176430v1.1 tig00003856_pilon_pilon_pilon	690519	689875	5.44e-09	179	219	27.854	N/A
QFR98386.1	3	333	NW_025422008	Mustela putorius furo	Mustela putorius furo isolate JIRA1106 unplaced genomic scaffold, ASM1176430v1.1 tig00003856_pilon_pilon_pilon	680246	679206	2.10e-08	174	367	24.251	N/A
QFR98386.1	3	231	NW_025422008	Mustela putorius furo	Mustela putorius furo isolate JIRA1106 unplaced genomic scaffold, ASM1176430v1.1 tig00003856_pilon_pilon_pilon	701549	700854	4.12e-06	155	244	25.820	N/A
QFR98386.1	3	331	NC_045557	Thamnophis elegans	Thamnophis elegans isolate rThaEle1 chromosome 17, rThaEle1.pri	1060969	1059929	1.50e-10	192	355	25.634	N/A
QFR98386.1	1	420	NC_045557	Thamnophis elegans	Thamnophis elegans isolate rThaEle1 chromosome 17, rThaEle1.pri	1064023	1062692	3.54e-09	180	454	22.907	N/A
QFR98386.1	1	398	NC_045617	Mustela erminea	Mustela erminea isolate mMusErm1 chromosome 4, mMusErm1.Pri	122010775	122012025	1.50e-10	192	436	23.165	N/A
QFR98386.1	3	331	NC_045617	Mustela erminea	Mustela erminea isolate mMusErm1 chromosome 4, mMusErm1.Pri	121998027	121996996	4.87e-10	188	360	24.722	N/A
QFR98386.1	3	331	NC_045617	Mustela erminea	Mustela erminea isolate mMusErm1 chromosome 4, mMusErm1.Pri	121987424	121986393	4.87e-10	188	360	24.722	N/A
QFR98386.1	3	331	NC_045617	Mustela erminea	Mustela erminea isolate mMusErm1 chromosome 4, mMusErm1.Pri	122008631	122007600	5.12e-10	187	360	24.722	N/A
QFR98386.1	130	229	NC_045617	Mustela erminea	Mustela erminea isolate mMusErm1 chromosome 4, mMusErm1.Pri	122452287	122452586	1.87e-06	158	100	34.000	N/A
QFR98386.1	3	331	NW_007028692	Carlito syrichta	Carlito syrichta isolate Samal-C Ts95f unplaced genomic scaffold, Tarsius_syrichta-2.0.1 Scaffold84596	35621	36652	1.51e-10	192	360	24.722	N/A
QFR98386.1	3	398	NW_007028692	Carlito syrichta	Carlito syrichta isolate Samal-C Ts95f unplaced genomic scaffold, Tarsius_syrichta-2.0.1 Scaffold84596	32130	30886	2.93e-10	189	434	22.811	N/A
QFR98386.1	3	399	NC_047090	Geotrypetes seraphini	Geotrypetes seraphini chromosome 7, aGeoSer1.1	150744591	150745844	1.52e-10	192	436	22.936	N/A
QFR98386.1	3	331	NW_007255620	Carlito syrichta	Carlito syrichta isolate Samal-C Ts95f unplaced genomic scaffold, Tarsius_syrichta-2.0.1 Scaffold311524	15086	16117	1.54e-10	192	360	24.722	N/A
QFR98386.1	3	331	NW_007255620	Carlito syrichta	Carlito syrichta isolate Samal-C Ts95f unplaced genomic scaffold, Tarsius_syrichta-2.0.1 Scaffold311524	429	1460	1.88e-10	191	360	24.722	N/A
QFR98386.1	1	374	NC_059109	Jaculus jaculus	Jaculus jaculus isolate mJacJac1 chromosome 8, mJacJac1.mat.Y.cur	87411	88574	1.54e-10	192	407	24.079	N/A
QFR98386.1	3	374	NC_059109	Jaculus jaculus	Jaculus jaculus isolate mJacJac1 chromosome 8, mJacJac1.mat.Y.cur	79008	77851	6.25e-10	187	403	23.077	N/A
QFR98386.1	3	374	NC_059109	Jaculus jaculus	Jaculus jaculus isolate mJacJac1 chromosome 8, mJacJac1.mat.Y.cur	62759	61602	6.25e-10	187	403	23.077	N/A
QFR98386.1	1	374	NW_004567156	Condylura cristata	Condylura cristata isolate star-nosed mole 26May11 unplaced genomic scaffold, ConCri1.0 scaffold00055	1141933	1140770	1.57e-10	192	407	24.079	N/A
QFR98386.1	3	374	NW_004567156	Condylura cristata	Condylura cristata isolate star-nosed mole 26May11 unplaced genomic scaffold, ConCri1.0 scaffold00055	1159229	1160386	5.98e-10	187	403	23.573	N/A
QFR98386.1	3	398	NW_022135088	Globicephala melas	Globicephala melas isolate X-22926-18 unplaced genomic scaffold, ASM654740v1 scaffold235	339756	341000	1.58e-10	192	432	23.843	N/A
QFR98386.1	3	331	NW_022098057	Delphinapterus leucas	Delphinapterus leucas isolate GAN/ISIS: 26980492/103006 unplaced genomic scaffold, ASM228892v3 scaffoldscaffold66	16155387	16154356	1.58e-10	192	366	24.317	N/A
QFR98386.1	3	398	NW_005394817	Bos mutus	Bos mutus isolate yakQH1 unplaced genomic scaffold, BosGru_v2.0 scaffold1860_1	366920	365676	1.59e-10	192	434	23.272	N/A
QFR98386.1	3	331	NW_017306738	Nanorana parkeri	Nanorana parkeri isolate BGI_ZX_2015 unplaced genomic scaffold, ASM93562v1 scaffold470	643228	642197	1.60e-10	192	360	24.444	N/A
QFR98386.1	3	374	NC_044031	Microcaecilia unicolor	Microcaecilia unicolor chromosome 1, aMicUni1.1	36147719	36146562	1.61e-10	192	401	24.190	N/A
QFR98386.1	3	374	NC_044031	Microcaecilia unicolor	Microcaecilia unicolor chromosome 1, aMicUni1.1	36149186	36150343	4.06e-10	188	401	23.940	N/A
QFR98386.1	3	374	NC_047146	Periophthalmus magnuspinnatus	Periophthalmus magnuspinnatus isolate fPerMag1 chromosome 21, fPerMag1.pri	18233708	18234865	1.62e-10	192	405	23.457	N/A
QFR98386.1	3	374	NC_047146	Periophthalmus magnuspinnatus	Periophthalmus magnuspinnatus isolate fPerMag1 chromosome 21, fPerMag1.pri	18239272	18240429	1.70e-10	191	405	23.457	N/A
QFR98386.1	3	374	NC_047146	Periophthalmus magnuspinnatus	Periophthalmus magnuspinnatus isolate fPerMag1 chromosome 21, fPerMag1.pri	18292875	18294032	2.95e-10	189	405	23.457	N/A
QFR98386.1	3	374	NC_047146	Periophthalmus magnuspinnatus	Periophthalmus magnuspinnatus isolate fPerMag1 chromosome 21, fPerMag1.pri	18290501	18289344	3.11e-10	189	405	23.457	N/A
QFR98386.1	3	374	NC_024338	Poecilia reticulata	Poecilia reticulata strain Guanapo linkage group LG8, Guppy_female_1.0+MT	27046516	27045359	1.64e-10	192	405	24.198	N/A
QFR98386.1	130	374	NC_024338	Poecilia reticulata	Poecilia reticulata strain Guanapo linkage group LG8, Guppy_female_1.0+MT	26976062	26976832	5.12e-10	187	262	25.954	N/A
QFR98386.1	3	374	NW_021167034	Cottoperca gobio	Cottoperca gobio unplaced genomic scaffold, fCotGob3.1 fCotGob3_485arrow_ctg1	19472	20629	1.67e-10	191	406	23.153	N/A
QFR98386.1	3	398	NW_011493987	Bison bison bison	Bison bison bison isolate TAMUID 2011002044 unplaced genomic scaffold, Bison_UMD1.0 scf7180017863415	325109	323865	1.68e-10	191	434	23.272	N/A
QFR98386.1	3	398	NW_024070195	Oryx dammah	Oryx dammah isolate SB20612 unplaced genomic scaffold, SCBI_Odam_1.1 HiC_scaffold_11	23958049	23956805	1.68e-10	191	434	23.272	N/A
QFR98386.1	3	334	NC_052309	Salvelinus namaycush	Salvelinus namaycush isolate Seneca chromosome 3, SaNama_1.0	60659867	60660907	1.68e-10	191	361	24.654	N/A
QFR98386.1	3	331	NC_052309	Salvelinus namaycush	Salvelinus namaycush isolate Seneca chromosome 3, SaNama_1.0	60577980	60579011	1.77e-10	191	358	24.860	N/A
QFR98386.1	3	331	NC_052309	Salvelinus namaycush	Salvelinus namaycush isolate Seneca chromosome 3, SaNama_1.0	60585797	60586828	1.77e-10	191	358	24.860	N/A
QFR98386.1	3	331	NC_052309	Salvelinus namaycush	Salvelinus namaycush isolate Seneca chromosome 3, SaNama_1.0	60601296	60602327	1.77e-10	191	358	24.860	N/A
QFR98386.1	3	331	NC_052309	Salvelinus namaycush	Salvelinus namaycush isolate Seneca chromosome 3, SaNama_1.0	60618333	60619364	1.77e-10	191	358	24.860	N/A
QFR98386.1	3	331	NC_052309	Salvelinus namaycush	Salvelinus namaycush isolate Seneca chromosome 3, SaNama_1.0	60628325	60629356	1.77e-10	191	358	24.860	N/A
QFR98386.1	3	331	NC_052309	Salvelinus namaycush	Salvelinus namaycush isolate Seneca chromosome 3, SaNama_1.0	60645377	60646408	1.77e-10	191	358	24.860	N/A
QFR98386.1	3	331	NC_052309	Salvelinus namaycush	Salvelinus namaycush isolate Seneca chromosome 3, SaNama_1.0	60667667	60668698	1.77e-10	191	358	24.860	N/A
QFR98386.1	3	331	NC_052309	Salvelinus namaycush	Salvelinus namaycush isolate Seneca chromosome 3, SaNama_1.0	60610723	60611754	1.79e-10	191	358	24.860	N/A
QFR98386.1	3	331	NC_052309	Salvelinus namaycush	Salvelinus namaycush isolate Seneca chromosome 3, SaNama_1.0	60637770	60638801	1.79e-10	191	358	24.860	N/A
QFR98386.1	3	331	NC_052309	Salvelinus namaycush	Salvelinus namaycush isolate Seneca chromosome 3, SaNama_1.0	67961133	67960102	2.00e-10	191	358	24.860	N/A
QFR98386.1	3	374	NW_012267418	Dipodomys ordii	Dipodomys ordii isolate 6190 unplaced genomic scaffold, Dord_2.0 Scaffold202	1282573	1283730	1.72e-10	191	405	23.704	N/A
QFR98386.1	3	374	NW_012267418	Dipodomys ordii	Dipodomys ordii isolate 6190 unplaced genomic scaffold, Dord_2.0 Scaffold202	1257602	1256427	8.51e-09	177	410	23.171	N/A
QFR98386.1	3	374	NW_012267418	Dipodomys ordii	Dipodomys ordii isolate 6190 unplaced genomic scaffold, Dord_2.0 Scaffold202	1275508	1274333	9.19e-09	177	410	23.171	N/A
QFR98386.1	3	374	NC_007114	Danio rerio	Danio rerio strain Tuebingen chromosome 3, GRCz11 Primary Assembly	26121758	26120601	1.82e-10	191	392	22.449	N/A
QFR98386.1	3	374	NC_007114	Danio rerio	Danio rerio strain Tuebingen chromosome 3, GRCz11 Primary Assembly	26124882	26126039	1.85e-10	191	392	22.449	N/A
QFR98386.1	3	374	NC_007114	Danio rerio	Danio rerio strain Tuebingen chromosome 3, GRCz11 Primary Assembly	26114929	26113772	3.13e-10	189	392	22.449	N/A
QFR98386.1	3	331	NC_042988	Salmo trutta	Salmo trutta chromosome 32, fSalTru1.1	12303335	12302304	1.83e-10	191	358	24.860	N/A
QFR98386.1	3	331	NC_042988	Salmo trutta	Salmo trutta chromosome 32, fSalTru1.1	12290780	12289749	1.83e-10	191	358	24.860	N/A
QFR98386.1	3	331	NW_023370365	Oncorhynchus keta	Oncorhynchus keta isolate Oke142-1_Chum_Gynogen unplaced genomic scaffold, Oket_V1 Oket_scaffold00160	153919	152888	1.87e-10	191	358	24.860	N/A
QFR98386.1	3	374	NW_006272138	Neolamprologus brichardi	Neolamprologus brichardi isolate N.brichardi 1_Salsburger unplaced genomic scaffold, NeoBri1.0 scaffold00138	1354405	1353248	1.88e-10	191	394	23.604	N/A
QFR98386.1	3	231	NC_034578	Mus caroli	Mus caroli chromosome 9, CAROLI_EIJ_v1.1	60664205	60663513	1.91e-10	191	243	25.926	N/A
QFR98386.1	1	374	NW_004949185	Microtus ochrogaster	Microtus ochrogaster isolate Prairie Vole_2 unplaced genomic scaffold, MicOch1.0 UNK87	1254723	1253560	1.95e-10	191	407	23.587	N/A
QFR98386.1	3	331	NW_004949185	Microtus ochrogaster	Microtus ochrogaster isolate Prairie Vole_2 unplaced genomic scaffold, MicOch1.0 UNK87	1258911	1259942	3.75e-10	189	360	23.889	N/A
QFR98386.1	3	374	NC_042518	Echeneis naucrates	Echeneis naucrates chromosome 8, fEcheNa1.1	539323	540480	1.98e-10	191	403	24.814	N/A
QFR98386.1	3	374	NC_042518	Echeneis naucrates	Echeneis naucrates chromosome 8, fEcheNa1.1	583223	582066	1.98e-10	191	403	24.814	N/A
QFR98386.1	3	374	NC_060897	Silurus meridionalis	Silurus meridionalis isolate SWU-2019-XX chromosome 14, ASM1480568v1	5904813	5903656	2.00e-10	191	403	23.325	N/A
QFR98386.1	3	231	NC_060897	Silurus meridionalis	Silurus meridionalis isolate SWU-2019-XX chromosome 14, ASM1480568v1	5910578	5909886	4.33e-08	171	243	25.926	N/A
QFR98386.1	3	231	NC_060897	Silurus meridionalis	Silurus meridionalis isolate SWU-2019-XX chromosome 14, ASM1480568v1	5899092	5898400	5.46e-08	171	243	25.926	N/A
QFR98386.1	3	231	NC_060897	Silurus meridionalis	Silurus meridionalis isolate SWU-2019-XX chromosome 14, ASM1480568v1	5924764	5925456	6.00e-08	170	243	25.926	N/A
QFR98386.1	3	331	NC_034179	Oncorhynchus kisutch	Oncorhynchus kisutch isolate 150728-3 linkage group LG6, Okis_V2	69827353	69826322	2.00e-10	191	358	24.860	N/A
QFR98386.1	3	331	NC_048576	Oncorhynchus mykiss	Oncorhynchus mykiss isolate Arlee chromosome 12, USDA_OmykA_1.1	70025248	70024217	2.00e-10	191	358	24.860	N/A
QFR98386.1	3	374	NC_044353	Archocentrus centrarchus	Archocentrus centrarchus isolate MPI-CPG fArcCen1 chromosome 8, fArcCen1	2585493	2586650	2.02e-10	191	405	23.951	N/A
QFR98386.1	3	374	NC_044353	Archocentrus centrarchus	Archocentrus centrarchus isolate MPI-CPG fArcCen1 chromosome 8, fArcCen1	2766491	2765334	3.57e-10	189	405	23.951	N/A
QFR98386.1	3	374	NC_044353	Archocentrus centrarchus	Archocentrus centrarchus isolate MPI-CPG fArcCen1 chromosome 8, fArcCen1	2581950	2580793	4.99e-10	188	405	23.704	N/A
QFR98386.1	3	374	NC_044353	Archocentrus centrarchus	Archocentrus centrarchus isolate MPI-CPG fArcCen1 chromosome 8, fArcCen1	2758350	2757193	5.83e-10	187	405	23.704	N/A
QFR98386.1	3	376	NC_047607	Pangasianodon hypophthalmus	Pangasianodon hypophthalmus strain Indonesia chromosome 13, GENO_Phyp_1.0	6258750	6259913	2.03e-10	191	405	23.704	N/A
QFR98386.1	130	374	NC_047607	Pangasianodon hypophthalmus	Pangasianodon hypophthalmus strain Indonesia chromosome 13, GENO_Phyp_1.0	6253276	6254046	8.75e-10	186	262	25.191	N/A
QFR98386.1	3	374	NC_047607	Pangasianodon hypophthalmus	Pangasianodon hypophthalmus strain Indonesia chromosome 13, GENO_Phyp_1.0	6250918	6249764	1.54e-08	175	403	23.077	N/A
QFR98386.1	3	331	NW_005354596	Myotis brandtii	Myotis brandtii unplaced genomic scaffold, ASM41265v1 scaffold130	429320	428289	2.09e-10	191	360	24.167	N/A
QFR98386.1	1	331	NW_005354596	Myotis brandtii	Myotis brandtii unplaced genomic scaffold, ASM41265v1 scaffold130	450140	451177	6.46e-10	187	364	23.901	N/A
QFR98386.1	3	331	NW_005354596	Myotis brandtii	Myotis brandtii unplaced genomic scaffold, ASM41265v1 scaffold130	447053	446022	1.43e-09	184	360	23.889	N/A
QFR98386.1	3	399	NW_023194621	Ailuropoda melanoleuca	Ailuropoda melanoleuca isolate Jingjing unplaced genomic scaffold, ASM200744v2 unplaced-scaffold24705	76	1323	2.09e-10	189	433	22.864	N/A
QFR98386.1	3	374	NW_024870762	Dipodomys spectabilis	Dipodomys spectabilis isolate Male_0828 unplaced genomic scaffold, ASM1905484v1 ptg000085l	5271501	5272658	2.11e-10	191	405	23.704	N/A
QFR98386.1	3	374	NW_024870762	Dipodomys spectabilis	Dipodomys spectabilis isolate Male_0828 unplaced genomic scaffold, ASM1905484v1 ptg000085l	5264869	5263688	1.77e-08	175	412	23.058	N/A
QFR98386.1	1	331	NC_059198	Coregonus clupeaformis	Coregonus clupeaformis isolate EN_2021a chromosome 7, ASM2061545v1	34170105	34171142	2.11e-10	191	355	23.380	N/A
QFR98386.1	130	356	NW_006408736	Chrysochloris asiatica	Chrysochloris asiatica unplaced genomic scaffold, ChrAsi1.0 scaffold00218	3678779	3678060	2.16e-10	191	258	26.357	N/A
QFR98386.1	3	331	NC_060188	Oncorhynchus gorbuscha	Oncorhynchus gorbuscha isolate QuinsamMale2020 ecotype Even-year linkage group LG16, OgorEven_v1.0	26054424	26055455	2.16e-10	191	358	24.860	N/A
QFR98386.1	1	398	NW_003614548	Cricetulus griseus	Cricetulus griseus unplaced genomic scaffold, CriGri_1.0 scaffold356	364906	366156	2.18e-10	191	436	22.936	N/A
QFR98386.1	3	331	NW_003614548	Cricetulus griseus	Cricetulus griseus unplaced genomic scaffold, CriGri_1.0 scaffold356	359767	358736	2.25e-10	190	360	23.889	N/A
QFR98386.1	3	331	NW_003614548	Cricetulus griseus	Cricetulus griseus unplaced genomic scaffold, CriGri_1.0 scaffold356	345755	344724	3.16e-10	189	360	23.333	N/A
QFR98386.1	3	362	NC_050574	Trichosurus vulpecula	Trichosurus vulpecula isolate mTriVul1 chromosome 2, mTriVul1.pri	447852793	447853914	2.24e-10	190	389	23.393	N/A
QFR98386.1	1	398	NC_050574	Trichosurus vulpecula	Trichosurus vulpecula isolate mTriVul1 chromosome 2, mTriVul1.pri	415309633	415308383	3.36e-09	181	444	22.523	N/A
QFR98386.1	3	374	NW_015113935	Poecilia latipinna	Poecilia latipinna isolate Pla-1442-1.1 unplaced genomic scaffold, P_latipinna-1.0 Scaffold1319	176164	175007	2.25e-10	190	403	24.069	N/A
QFR98386.1	3	374	NW_004468574	Dasypus novemcinctus	Dasypus novemcinctus isolate 3-136 unplaced genomic scaffold, Dasnov3.0 Scaffold10837	19646	18489	2.25e-10	190	405	23.704	N/A
QFR98386.1	3	233	NW_004468574	Dasypus novemcinctus	Dasypus novemcinctus isolate 3-136 unplaced genomic scaffold, Dasnov3.0 Scaffold10837	33353	34051	4.30e-06	155	243	25.103	N/A
QFR98386.1	3	363	NW_004444081	Trichechus manatus latirostris	Trichechus manatus latirostris isolate Lorelei unplaced genomic scaffold, TriManLat1.0 scaffold00145	16037	17143	2.28e-10	190	395	23.544	N/A
QFR98386.1	3	379	NW_006408851	Chrysochloris asiatica	Chrysochloris asiatica unplaced genomic scaffold, ChrAsi1.0 scaffold00333	847353	848525	2.29e-10	190	410	23.659	N/A
QFR98386.1	3	331	NW_006408851	Chrysochloris asiatica	Chrysochloris asiatica unplaced genomic scaffold, ChrAsi1.0 scaffold00333	845739	844708	2.18e-09	182	360	23.889	N/A
QFR98386.1	3	331	NW_006408851	Chrysochloris asiatica	Chrysochloris asiatica unplaced genomic scaffold, ChrAsi1.0 scaffold00333	812169	811138	2.18e-09	182	360	23.889	N/A
QFR98386.1	3	331	NC_050528	Oryzias melastigma	Oryzias melastigma strain HK-1 linkage group LG17, ASM292280v2	2788278	2787247	2.32e-10	190	362	24.309	N/A
QFR98386.1	3	331	NC_050528	Oryzias melastigma	Oryzias melastigma strain HK-1 linkage group LG17, ASM292280v2	2792244	2793275	2.66e-10	190	362	24.309	N/A
QFR98386.1	1	398	NC_034607	Mus pahari	Mus pahari chromosome 18, PAHARI_EIJ_v1.1	2900875	2902125	2.34e-10	190	436	22.936	N/A
QFR98386.1	3	331	NW_021703781	Monodon monoceros	Monodon monoceros isolate NGI ecotype Baffin Bay Population unplaced genomic scaffold, NGI_Narwhal_1 Super_Scaffold_4	66306976	66308007	2.36e-10	190	359	25.070	N/A
QFR98386.1	3	374	NW_006800844	Poecilia formosa	Poecilia formosa unplaced genomic scaffold, Poecilia_formosa-5.1.2 Scaffold905	83592	82435	2.37e-10	190	403	24.069	N/A
QFR98386.1	1	331	NC_059226	Coregonus clupeaformis	Coregonus clupeaformis isolate EN_2021a chromosome 35, ASM2061545v1	18470625	18469588	2.38e-10	190	360	24.444	N/A
QFR98386.1	3	374	NW_015096933	Poecilia mexicana	Poecilia mexicana isolate Pme_1353_1.1 unplaced genomic scaffold, P_mexicana-1.0 Scaffold2422	151537	150380	2.38e-10	190	403	24.069	N/A
QFR98386.1	3	374	NC_058508	Scatophagus argus	Scatophagus argus isolate fScaArg1 chromosome 16, fScaArg1.pri	21896212	21895055	2.40e-10	190	403	23.821	N/A
QFR98386.1	3	374	NC_058508	Scatophagus argus	Scatophagus argus isolate fScaArg1 chromosome 16, fScaArg1.pri	21925687	21926844	2.40e-10	190	403	23.821	N/A
QFR98386.1	3	399	NC_062285	Lutra lutra	Lutra lutra chromosome 8, mLutLut1.2	96238654	96239901	2.40e-10	190	436	22.936	N/A
QFR98386.1	3	399	NC_062285	Lutra lutra	Lutra lutra chromosome 8, mLutLut1.2	23680639	23681886	1.93e-09	183	439	22.779	N/A
QFR98386.1	3	374	NC_057886	Gambusia affinis	Gambusia affinis linkage group LG19, SWU_Gaff_1.0	24522375	24521218	2.50e-10	190	403	24.069	N/A
QFR98386.1	1	398	NW_024429208	Mesocricetus auratus	Mesocricetus auratus isolate SY011 unplaced genomic scaffold, BCM_Maur_2.0 Super-Scaffold_100027	2742596	2743846	2.50e-10	190	436	22.706	N/A
QFR98386.1	3	333	NW_024429208	Mesocricetus auratus	Mesocricetus auratus isolate SY011 unplaced genomic scaffold, BCM_Maur_2.0 Super-Scaffold_100027	2737401	2736364	1.16e-09	184	355	23.944	N/A
QFR98386.1	3	333	NW_024429208	Mesocricetus auratus	Mesocricetus auratus isolate SY011 unplaced genomic scaffold, BCM_Maur_2.0 Super-Scaffold_100027	2723743	2722706	1.41e-09	184	355	23.944	N/A
QFR98386.1	3	399	NW_020998671	Eumetopias jubatus	Eumetopias jubatus isolate GAN:26980396 unplaced genomic scaffold, ASM402803v1 scaffold65	7010305	7011552	2.52e-10	190	433	22.402	N/A
QFR98386.1	3	331	NW_016804941	Rhinopithecus bieti	Rhinopithecus bieti isolate Rb0 unplaced genomic scaffold, ASM169854v1	6348	5317	2.60e-10	190	360	23.333	N/A
QFR98386.1	130	331	NW_013657960	Thamnophis sirtalis	Thamnophis sirtalis isolate EDBJR-23777 unplaced genomic scaffold, Thamnophis_sirtalis-6.0 Scaffold280	823578	824228	2.61e-10	190	221	30.317	N/A
QFR98386.1	1	420	NW_013657960	Thamnophis sirtalis	Thamnophis sirtalis isolate EDBJR-23777 unplaced genomic scaffold, Thamnophis_sirtalis-6.0 Scaffold280	820134	821465	1.43e-09	184	454	23.128	N/A
QFR98386.1	130	453	NW_017709556	Alligator mississippiensis	Alligator mississippiensis isolate KSC_2009_1 unplaced genomic scaffold, ASM28112v4	529760	528729	2.66e-10	190	351	27.635	N/A
QFR98386.1	3	360	NC_048391	Callithrix jacchus	Callithrix jacchus strain cj1700 chromosome 9, Callithrix_jacchus_cj1700_1.1	49820836	49821951	2.73e-10	190	389	23.650	N/A
QFR98386.1	3	331	NC_034183	Oncorhynchus kisutch	Oncorhynchus kisutch isolate 150728-3 linkage group LG10, Okis_V2	53515690	53514659	2.82e-10	190	358	24.860	N/A
QFR98386.1	3	331	NC_034183	Oncorhynchus kisutch	Oncorhynchus kisutch isolate 150728-3 linkage group LG10, Okis_V2	53478401	53477370	2.82e-10	190	358	24.860	N/A
QFR98386.1	3	331	NC_034183	Oncorhynchus kisutch	Oncorhynchus kisutch isolate 150728-3 linkage group LG10, Okis_V2	53471602	53470571	2.82e-10	190	358	24.860	N/A
QFR98386.1	3	331	NC_034183	Oncorhynchus kisutch	Oncorhynchus kisutch isolate 150728-3 linkage group LG10, Okis_V2	53455582	53454551	2.82e-10	190	358	24.860	N/A
QFR98386.1	3	331	NC_034183	Oncorhynchus kisutch	Oncorhynchus kisutch isolate 150728-3 linkage group LG10, Okis_V2	53485407	53484376	3.63e-10	189	358	24.860	N/A
QFR98386.1	3	331	NC_034183	Oncorhynchus kisutch	Oncorhynchus kisutch isolate 150728-3 linkage group LG10, Okis_V2	53499431	53498400	5.68e-10	187	358	24.860	N/A
QFR98386.1	3	331	NC_034183	Oncorhynchus kisutch	Oncorhynchus kisutch isolate 150728-3 linkage group LG10, Okis_V2	53464816	53463785	5.68e-10	187	358	24.860	N/A
QFR98386.1	3	331	NC_034183	Oncorhynchus kisutch	Oncorhynchus kisutch isolate 150728-3 linkage group LG10, Okis_V2	53508671	53507640	6.14e-10	187	358	24.860	N/A
QFR98386.1	3	331	NC_034183	Oncorhynchus kisutch	Oncorhynchus kisutch isolate 150728-3 linkage group LG10, Okis_V2	53492417	53491386	7.69e-10	186	358	24.860	N/A
QFR98386.1	3	374	NC_061789	Mugil cephalus	Mugil cephalus isolate CIBA_MC_2020 chromosome 20, CIBA_Mcephalus_1.1	11258851	11260008	2.87e-10	190	398	24.121	N/A
QFR98386.1	3	374	NC_061789	Mugil cephalus	Mugil cephalus isolate CIBA_MC_2020 chromosome 20, CIBA_Mcephalus_1.1	11346109	11347266	6.64e-10	187	398	23.869	N/A
QFR98386.1	3	374	NC_061789	Mugil cephalus	Mugil cephalus isolate CIBA_MC_2020 chromosome 20, CIBA_Mcephalus_1.1	11343925	11342768	1.43e-09	184	398	23.618	N/A
QFR98386.1	130	374	NC_061789	Mugil cephalus	Mugil cephalus isolate CIBA_MC_2020 chromosome 20, CIBA_Mcephalus_1.1	11339248	11338478	1.67e-08	175	262	24.809	N/A
QFR98386.1	3	374	NW_023494801	Colossoma macropomum	Colossoma macropomum unplaced genomic scaffold, Colossoma_macropomum	8517425	8516268	2.90e-10	190	403	23.077	N/A
QFR98386.1	3	374	NW_023494801	Colossoma macropomum	Colossoma macropomum unplaced genomic scaffold, Colossoma_macropomum	8525166	8526323	3.44e-10	189	403	23.077	N/A
QFR98386.1	3	374	NW_023494801	Colossoma macropomum	Colossoma macropomum unplaced genomic scaffold, Colossoma_macropomum	8511733	8510576	3.79e-10	189	403	23.077	N/A
QFR98386.1	3	374	NW_023494801	Colossoma macropomum	Colossoma macropomum unplaced genomic scaffold, Colossoma_macropomum	8523046	8521889	3.82e-10	189	403	23.077	N/A
QFR98386.1	1	437	NC_065521	Epinephelus moara	Epinephelus moara isolate mb chromosome 16, YSFRI_EMoa_1.0	23665817	23667169	2.95e-10	189	471	23.355	N/A
QFR98386.1	3	331	NW_022635487	Lontra canadensis	Lontra canadensis isolate GAN:19392208 unplaced genomic scaffold, GSC_riverotter_1.0 scaffold4506	375	1406	2.98e-10	188	360	24.722	N/A
QFR98386.1	3	374	NW_004624754	Heterocephalus glaber	Heterocephalus glaber isolate NMR 29 unplaced genomic scaffold, HetGla_female_1.0 scaffold00025	24415663	24414506	3.00e-10	189	401	24.439	N/A
QFR98386.1	130	374	NW_004624754	Heterocephalus glaber	Heterocephalus glaber isolate NMR 29 unplaced genomic scaffold, HetGla_female_1.0 scaffold00025	24421532	24422302	2.80e-06	156	262	24.809	N/A
QFR98386.1	3	399	NC_056744	Protopterus annectens	Protopterus annectens isolate FY-2018-M chromosome 10.part0, PAN1.0	1633521562	1633520315	3.00e-10	189	431	22.970	N/A
QFR98386.1	3	399	NC_056744	Protopterus annectens	Protopterus annectens isolate FY-2018-M chromosome 10.part0, PAN1.0	1634322707	1634323954	3.89e-10	188	431	22.970	N/A
QFR98386.1	3	399	NC_056744	Protopterus annectens	Protopterus annectens isolate FY-2018-M chromosome 10.part0, PAN1.0	1633589204	1633587957	4.95e-10	188	431	22.970	N/A
QFR98386.1	3	398	NW_020540566	Urocitellus parryii	Urocitellus parryii isolate AGS 11-09-20 ecotype Arctic tundra unplaced genomic scaffold, ASM342692v1 scaffold_678	476615	477859	3.05e-10	189	434	22.811	N/A
QFR98386.1	130	356	NW_020356713	Vulpes vulpes	Vulpes vulpes strain TameXAggressive cross unplaced genomic scaffold, VulVul2.2 scaffold279	158761	158036	3.05e-10	189	246	27.236	N/A
QFR98386.1	130	374	NW_004955462	Chinchilla lanigera	Chinchilla lanigera isolate Chin_1 unplaced genomic scaffold, ChiLan1.0 scaffold00061	14725868	14725098	3.05e-10	189	262	26.336	N/A
QFR98386.1	3	363	NW_017729015	Gavialis gangeticus	Gavialis gangeticus isolate Ggan-Ray unplaced genomic scaffold, GavGan_comp1	19143633	19142509	3.05e-10	189	396	24.747	N/A
QFR98386.1	3	331	NC_042560	Oncorhynchus nerka	Oncorhynchus nerka isolate On170113-E2 linkage group LG26, Oner_1.0	10802513	10801482	3.11e-10	189	358	24.860	N/A
QFR98386.1	130	374	NC_049535	Electrophorus electricus	Electrophorus electricus isolate fEleEle1 chromosome 1, fEleEle1.pri	35735894	35736664	3.11e-10	189	262	25.573	N/A
QFR98386.1	130	374	NC_049535	Electrophorus electricus	Electrophorus electricus isolate fEleEle1 chromosome 1, fEleEle1.pri	34719105	34718335	3.30e-10	189	262	25.954	N/A
QFR98386.1	130	372	NC_049535	Electrophorus electricus	Electrophorus electricus isolate fEleEle1 chromosome 1, fEleEle1.pri	35711546	35712310	3.96e-10	188	260	25.769	N/A
QFR98386.1	130	374	NC_049535	Electrophorus electricus	Electrophorus electricus isolate fEleEle1 chromosome 1, fEleEle1.pri	33993150	33993920	8.15e-09	177	262	25.191	N/A
QFR98386.1	3	374	NC_049535	Electrophorus electricus	Electrophorus electricus isolate fEleEle1 chromosome 1, fEleEle1.pri	33534507	33535664	2.31e-08	174	392	22.194	N/A
QFR98386.1	130	231	NC_049535	Electrophorus electricus	Electrophorus electricus isolate fEleEle1 chromosome 1, fEleEle1.pri	35719670	35719975	3.74e-07	164	102	34.314	N/A
QFR98386.1	1	374	NC_041398	Erpetoichthys calabaricus	Erpetoichthys calabaricus chromosome 5, fErpCal1.1	125520170	125521333	3.11e-10	189	408	23.775	N/A
QFR98386.1	130	331	NW_015387055	Protobothrops mucrosquamatus	Protobothrops mucrosquamatus isolate PMUCROS unplaced genomic scaffold, P.Mucros_1.0 scaffold787	568168	567518	3.13e-10	189	220	28.636	N/A
QFR98386.1	1	420	NW_015387055	Protobothrops mucrosquamatus	Protobothrops mucrosquamatus isolate PMUCROS unplaced genomic scaffold, P.Mucros_1.0 scaffold787	571576	570245	1.57e-09	183	454	22.467	N/A
QFR98386.1	3	331	NW_024386873	Simochromis diagramma	Simochromis diagramma unplaced genomic scaffold, fSimDia1.1 OVJJ01000228.1	1117280	1116249	3.13e-10	189	351	24.217	N/A
QFR98386.1	3	374	NC_052096	Tachyglossus aculeatus	Tachyglossus aculeatus isolate mTacAcu1 chromosome Y4, mTacAcu1.pri	1716909	1718066	3.13e-10	189	403	23.821	N/A
QFR98386.1	1	437	NC_050518	Oryzias melastigma	Oryzias melastigma strain HK-1 linkage group LG7, ASM292280v2	6916944	6918296	3.13e-10	189	471	23.355	N/A
QFR98386.1	3	331	NC_036783	Maylandia zebra	Maylandia zebra isolate #2_Kocher and #3_Kocher ecotype Mazinzi reef linkage group LG4, M_zebra_UMD2a	28213224	28212193	3.19e-10	189	351	24.217	N/A
QFR98386.1	3	374	NC_039305	Astatotilapia calliptera	Astatotilapia calliptera chromosome 4, fAstCal1.2	1681923	1680766	3.19e-10	189	394	23.604	N/A
QFR98386.1	3	366	NW_024632084	Plectropomus leopardus	Plectropomus leopardus isolate mb unplaced genomic scaffold, YSFRI_Pleo_2.0 unplaced_scaffold29434	5433	4300	3.29e-10	188	398	23.618	N/A
QFR98386.1	3	331	NC_042289	Takifugu rubripes	Takifugu rubripes chromosome 5, fTakRub1.2	13006166	13005135	3.30e-10	189	359	23.677	N/A
QFR98386.1	3	437	NC_042289	Takifugu rubripes	Takifugu rubripes chromosome 5, fTakRub1.2	12995392	12994046	4.17e-10	188	474	22.996	N/A
QFR98386.1	1	374	NC_042289	Takifugu rubripes	Takifugu rubripes chromosome 5, fTakRub1.2	12989442	12990605	3.08e-09	181	408	22.794	N/A
QFR98386.1	1	374	NC_042289	Takifugu rubripes	Takifugu rubripes chromosome 5, fTakRub1.2	12987319	12986156	4.13e-09	180	408	22.794	N/A
QFR98386.1	1	374	NC_042289	Takifugu rubripes	Takifugu rubripes chromosome 5, fTakRub1.2	13024873	13026036	4.62e-09	179	408	22.794	N/A
QFR98386.1	3	331	NC_060198	Oncorhynchus gorbuscha	Oncorhynchus gorbuscha isolate QuinsamMale2020 ecotype Even-year linkage group LG26, OgorEven_v1.0	27481431	27480400	3.30e-10	189	358	24.860	N/A
QFR98386.1	1	331	NC_060198	Oncorhynchus gorbuscha	Oncorhynchus gorbuscha isolate QuinsamMale2020 ecotype Even-year linkage group LG26, OgorEven_v1.0	27532649	27531612	3.89e-10	188	360	24.722	N/A
QFR98386.1	1	331	NC_060198	Oncorhynchus gorbuscha	Oncorhynchus gorbuscha isolate QuinsamMale2020 ecotype Even-year linkage group LG26, OgorEven_v1.0	27544023	27542986	4.39e-10	188	360	24.722	N/A
QFR98386.1	3	331	NC_060198	Oncorhynchus gorbuscha	Oncorhynchus gorbuscha isolate QuinsamMale2020 ecotype Even-year linkage group LG26, OgorEven_v1.0	27518318	27517287	6.64e-10	187	358	24.860	N/A
QFR98386.1	3	331	NC_060198	Oncorhynchus gorbuscha	Oncorhynchus gorbuscha isolate QuinsamMale2020 ecotype Even-year linkage group LG26, OgorEven_v1.0	27502104	27501073	6.70e-10	186	358	24.860	N/A
QFR98386.1	3	231	NW_022205626	Phasianus colchicus	Phasianus colchicus isolate SZU-A5-319 unplaced genomic scaffold, ASM414374v1 scaffold390_cov58	1053772	1053074	3.36e-10	189	246	27.642	N/A
QFR98386.1	3	366	NC_056479	Plectropomus leopardus	Plectropomus leopardus isolate mb chromosome 17, YSFRI_Pleo_2.0	5352662	5351529	3.36e-10	189	393	23.919	N/A
QFR98386.1	3	231	NC_056479	Plectropomus leopardus	Plectropomus leopardus isolate mb chromosome 17, YSFRI_Pleo_2.0	5338838	5338146	2.74e-08	173	246	25.610	N/A
QFR98386.1	3	231	NC_056479	Plectropomus leopardus	Plectropomus leopardus isolate mb chromosome 17, YSFRI_Pleo_2.0	5344977	5344285	4.68e-08	171	246	25.610	N/A
QFR98386.1	3	331	NC_056437	Oncorhynchus tshawytscha	Oncorhynchus tshawytscha isolate Ot180627B linkage group LG09, Otsh_v2.0	73051692	73050661	3.42e-10	189	358	24.860	N/A
QFR98386.1	3	331	NC_019866	Oryzias latipes	Oryzias latipes chromosome 8, ASM223467v1	795244	794213	3.44e-10	189	362	24.309	N/A
QFR98386.1	3	331	NC_019866	Oryzias latipes	Oryzias latipes chromosome 8, ASM223467v1	804847	803816	3.50e-10	189	362	24.309	N/A
QFR98386.1	3	331	NC_019866	Oryzias latipes	Oryzias latipes chromosome 8, ASM223467v1	716046	717077	3.69e-10	189	362	24.309	N/A
QFR98386.1	3	331	NC_019866	Oryzias latipes	Oryzias latipes chromosome 8, ASM223467v1	713214	712183	4.91e-10	188	362	24.033	N/A
QFR98386.1	1	437	NC_046998	Epinephelus lanceolatus	Epinephelus lanceolatus isolate Andai001 chromosome 8, ASM528154v1	27685685	27684333	3.50e-10	189	471	23.567	N/A
QFR98386.1	1	437	NC_064758	Epinephelus fuscoguttatus	Epinephelus fuscoguttatus linkage group LG7, E.fuscoguttatus.final_Chr_v1	21935774	21937126	3.54e-10	189	471	23.355	N/A
QFR98386.1	1	398	NW_023416331	Myotis myotis	Myotis myotis isolate mMyoMyo1 unplaced genomic scaffold, mMyoMyo1.p scaffold_m19_p_26	895104	896354	3.57e-10	189	436	22.706	N/A
QFR98386.1	3	331	NW_023416331	Myotis myotis	Myotis myotis isolate mMyoMyo1 unplaced genomic scaffold, mMyoMyo1.p scaffold_m19_p_26	892041	891010	1.55e-09	183	360	23.889	N/A
QFR98386.1	3	331	NW_023416331	Myotis myotis	Myotis myotis isolate mMyoMyo1 unplaced genomic scaffold, mMyoMyo1.p scaffold_m19_p_26	876155	875124	1.68e-09	183	360	23.889	N/A
QFR98386.1	3	331	NW_022900932	Fukomys damarensis	Fukomys damarensis isolate Sample0158 unplaced genomic scaffold, DMR_v1.0_HiC HiC_scaffold_20	1171810	1170779	3.57e-10	189	362	24.309	N/A
QFR98386.1	141	331	NW_022900932	Fukomys damarensis	Fukomys damarensis isolate Sample0158 unplaced genomic scaffold, DMR_v1.0_HiC HiC_scaffold_20	1177803	1178414	1.22e-07	168	208	27.404	N/A
QFR98386.1	130	360	NW_021604790	Grammomys surdaster	Grammomys surdaster isolate TR1022 unplaced genomic scaffold, NIH_TR_1.0 371	4751863	4751135	3.60e-10	189	246	26.423	N/A
QFR98386.1	3	331	NW_020091182	Desmodus rotundus	Desmodus rotundus isolate DRU21DN04 unplaced genomic scaffold, ASM294091v2 ScWXtkA_174	20100922	20099891	3.60e-10	189	360	24.722	N/A
QFR98386.1	3	374	NW_020091182	Desmodus rotundus	Desmodus rotundus isolate DRU21DN04 unplaced genomic scaffold, ASM294091v2 ScWXtkA_174	20085225	20084068	4.02e-10	188	405	23.951	N/A
QFR98386.1	3	374	NW_020091182	Desmodus rotundus	Desmodus rotundus isolate DRU21DN04 unplaced genomic scaffold, ASM294091v2 ScWXtkA_174	20103152	20104309	5.93e-10	187	405	23.457	N/A
QFR98386.1	3	399	NW_024080647	Hyaena hyaena	Hyaena hyaena isolate Hyena2069 unplaced genomic scaffold, ASM300989v1 scaffold_15	5758955	5760202	3.69e-10	189	433	22.402	N/A
QFR98386.1	3	374	NW_024705183	Callorhinchus milii	Callorhinchus milii isolate IMCB2004 unplaced genomic scaffold, IMCB_Cmil_1.0 Scaffold442	18138	19295	3.83e-10	188	404	24.010	N/A
QFR98386.1	3	331	NW_006732678	Balaenoptera acutorostrata scammoni	Balaenoptera acutorostrata scammoni unplaced genomic scaffold, BalAcu1.0 scaffold77	8581299	8580268	3.85e-10	188	356	24.157	N/A
QFR98386.1	3	331	NW_006732678	Balaenoptera acutorostrata scammoni	Balaenoptera acutorostrata scammoni unplaced genomic scaffold, BalAcu1.0 scaffold77	8545177	8544146	3.85e-10	188	356	24.157	N/A
QFR98386.1	3	398	NW_006732678	Balaenoptera acutorostrata scammoni	Balaenoptera acutorostrata scammoni unplaced genomic scaffold, BalAcu1.0 scaffold77	8583246	8584490	1.56e-09	183	443	23.025	N/A
QFR98386.1	3	231	NW_006732678	Balaenoptera acutorostrata scammoni	Balaenoptera acutorostrata scammoni unplaced genomic scaffold, BalAcu1.0 scaffold77	8546887	8546195	2.25e-08	174	243	26.337	N/A
QFR98386.1	3	231	NW_024962250	Lagopus leucura	Lagopus leucura isolate 7727_CA_CO unplaced genomic scaffold, USGS_WTPT01 Super-Scaffold_1	35970842	35970144	3.85e-10	188	246	27.642	N/A
QFR98386.1	3	399	NC_000071	Mus musculus	Mus musculus strain C57BL/6J chromosome 5, GRCm39	5833537	5832290	3.85e-10	188	433	22.402	N/A
# TBLASTN 2.13.0+
# Query: QDK55520.1 |p18 protein|Little cherry virus 2|Ampelovirus|Closteroviridae|Prunus avium|Belgium|Belgium|2016|2019-07-16T00:00:00Z|p18 protein [Little cherry virus 2]
# Database: ref_euk_rep_genomes
# 0 hits found
# TBLASTN 2.13.0+
# Query: BBK15481.1 |HSP70|Carnation necrotic fleck virus|Closterovirus|Closteroviridae|Dianthus caryophyllus|South Korea|South Korea||2019-05-25T00:00:00Z|HSP70 [Carnation necrotic fleck virus]
# Database: ref_euk_rep_genomes
# Fields: query acc., q. start, q. end, subject acc., subject sci name, subject title, s. start, s. end, evalue, score, alignment length, % identity, subject strand
# 965 hits found
BBK15481.1	2	457	NC_053163	Polypterus senegalus	Polypterus senegalus isolate Bchr_013 chromosome 10, ASM1683550v1	170092755	170091400	2.72e-24	307	469	27.505	N/A
BBK15481.1	2	505	NC_053163	Polypterus senegalus	Polypterus senegalus isolate Bchr_013 chromosome 10, ASM1683550v1	170075523	170077013	4.09e-24	305	516	26.938	N/A
BBK15481.1	2	457	NC_053163	Polypterus senegalus	Polypterus senegalus isolate Bchr_013 chromosome 10, ASM1683550v1	170065315	170063960	2.01e-23	300	469	27.079	N/A
BBK15481.1	2	501	NC_053163	Polypterus senegalus	Polypterus senegalus isolate Bchr_013 chromosome 10, ASM1683550v1	170096232	170097710	3.86e-23	297	512	26.367	N/A
BBK15481.1	2	501	NC_041403	Erpetoichthys calabaricus	Erpetoichthys calabaricus chromosome 10, fErpCal1.1	165447208	165445730	1.33e-23	301	512	26.367	N/A
BBK15481.1	2	457	NC_041403	Erpetoichthys calabaricus	Erpetoichthys calabaricus chromosome 10, fErpCal1.1	165474860	165476215	1.99e-23	300	469	27.079	N/A
BBK15481.1	2	502	NC_041403	Erpetoichthys calabaricus	Erpetoichthys calabaricus chromosome 10, fErpCal1.1	165466125	165464644	2.21e-23	299	514	26.459	N/A
BBK15481.1	2	501	NC_041403	Erpetoichthys calabaricus	Erpetoichthys calabaricus chromosome 10, fErpCal1.1	165451412	165452890	7.29e-23	295	513	26.316	N/A
BBK15481.1	2	457	NC_061077	Hypomesus transpacificus	Hypomesus transpacificus isolate Combined female chromosome 18, fHypTra1	2480524	2479169	1.97e-23	300	469	27.505	N/A
BBK15481.1	2	457	NC_061077	Hypomesus transpacificus	Hypomesus transpacificus isolate Combined female chromosome 18, fHypTra1	2475836	2474481	1.97e-23	300	469	27.505	N/A
BBK15481.1	2	457	NC_061077	Hypomesus transpacificus	Hypomesus transpacificus isolate Combined female chromosome 18, fHypTra1	2471127	2469772	1.97e-23	300	469	27.505	N/A
BBK15481.1	2	457	NC_061077	Hypomesus transpacificus	Hypomesus transpacificus isolate Combined female chromosome 18, fHypTra1	2466418	2465063	1.97e-23	300	469	27.505	N/A
BBK15481.1	3	488	NW_023507541	Sturnira hondurensis	Sturnira hondurensis isolate 20B ecotype Veracruz unplaced genomic scaffold, WHU_Shon_v2.1 original_scaffold_12233	2199	763	4.03e-23	295	505	25.347	N/A
BBK15481.1	3	448	NW_019445049	Seriola lalandi dorsalis	Seriola lalandi dorsalis isolate HSWRI2012SDOR001 ecotype SW California unplaced genomic scaffold, Sedor1 jcf7180001974383	2036	714	4.45e-23	294	462	26.407	N/A
BBK15481.1	2	505	NC_047095	Geotrypetes seraphini	Geotrypetes seraphini chromosome 12, aGeoSer1.1	117381891	117380401	4.82e-23	297	516	26.163	N/A
BBK15481.1	2	502	NC_047095	Geotrypetes seraphini	Geotrypetes seraphini chromosome 12, aGeoSer1.1	118003472	118004953	4.85e-21	280	514	25.681	N/A
BBK15481.1	2	505	NC_047095	Geotrypetes seraphini	Geotrypetes seraphini chromosome 12, aGeoSer1.1	116429737	116431227	7.23e-19	262	517	25.145	N/A
BBK15481.1	2	457	NC_056701	Puntigrus tetrazona	Puntigrus tetrazona isolate hp1 chromosome 3, ASM1883169v1	19443743	19445098	1.23e-22	293	468	26.068	N/A
BBK15481.1	2	457	NC_056701	Puntigrus tetrazona	Puntigrus tetrazona isolate hp1 chromosome 3, ASM1883169v1	20574774	20576129	1.31e-22	293	468	26.068	N/A
BBK15481.1	2	403	NC_056701	Puntigrus tetrazona	Puntigrus tetrazona isolate hp1 chromosome 3, ASM1883169v1	19440153	19438957	4.40e-21	281	414	26.812	N/A
BBK15481.1	2	457	NC_044510	Chanos chanos	Chanos chanos chromosome 16, fChaCha1.1	8350030	8351385	1.39e-22	293	468	26.282	N/A
BBK15481.1	2	457	NC_044510	Chanos chanos	Chanos chanos chromosome 16, fChaCha1.1	8003759	8005114	2.40e-22	291	468	26.068	N/A
BBK15481.1	2	457	NC_044510	Chanos chanos	Chanos chanos chromosome 16, fChaCha1.1	8626977	8628332	2.40e-22	291	476	26.471	N/A
BBK15481.1	2	457	NC_044510	Chanos chanos	Chanos chanos chromosome 16, fChaCha1.1	8624154	8622799	4.72e-22	289	476	26.471	N/A
BBK15481.1	2	505	NC_044510	Chanos chanos	Chanos chanos chromosome 16, fChaCha1.1	8014008	8015498	5.39e-22	288	524	25.763	N/A
BBK15481.1	2	457	NC_044510	Chanos chanos	Chanos chanos chromosome 16, fChaCha1.1	8008964	8010319	6.43e-22	287	476	26.050	N/A
BBK15481.1	2	243	NC_044510	Chanos chanos	Chanos chanos chromosome 16, fChaCha1.1	8635248	8634547	1.38e-16	243	245	31.020	N/A
BBK15481.1	3	457	NC_056522	Sceloporus undulatus	Sceloporus undulatus isolate JIND9_A2432 ecotype Alabama chromosome 1, SceUnd_v1.1	369223698	369222340	1.73e-22	292	469	26.652	N/A
BBK15481.1	2	457	NC_007114	Danio rerio	Danio rerio strain Tuebingen chromosome 3, GRCz11 Primary Assembly	26121764	26120409	2.08e-22	291	468	26.068	N/A
BBK15481.1	2	457	NC_007114	Danio rerio	Danio rerio strain Tuebingen chromosome 3, GRCz11 Primary Assembly	26124876	26126231	5.11e-22	288	468	25.855	N/A
BBK15481.1	2	457	NC_007114	Danio rerio	Danio rerio strain Tuebingen chromosome 3, GRCz11 Primary Assembly	26114935	26113580	1.11e-21	285	467	25.696	N/A
BBK15481.1	3	488	NW_023181836	Ailuropoda melanoleuca	Ailuropoda melanoleuca isolate Jingjing unplaced genomic scaffold, ASM200744v2 unplaced-scaffold13199	214	1650	2.15e-22	289	505	25.347	N/A
BBK15481.1	2	457	NW_018114658	Labrus bergylta	Labrus bergylta unplaced genomic scaffold, BallGen_V1 LaB_20160104_scaffold_243	710053	711408	2.44e-22	291	468	26.496	N/A
BBK15481.1	123	457	NW_018114658	Labrus bergylta	Labrus bergylta unplaced genomic scaffold, BallGen_V1 LaB_20160104_scaffold_243	647919	648941	3.97e-15	231	346	26.301	N/A
BBK15481.1	2	505	NC_054556	Polyodon spathula	Polyodon spathula isolate WHYD16114869_AA chromosome 23, ASM1765450v1	19105296	19106786	2.71e-22	290	517	27.079	N/A
BBK15481.1	2	505	NC_054556	Polyodon spathula	Polyodon spathula isolate WHYD16114869_AA chromosome 23, ASM1765450v1	19100782	19099292	2.96e-22	290	517	27.079	N/A
BBK15481.1	3	457	NW_025335761	Varanus komodoensis	Varanus komodoensis strain SLA01 unplaced genomic scaffold, ASM479886v1 scaffold3	58119717	58118359	2.96e-22	290	469	26.439	N/A
BBK15481.1	3	457	NW_023425402	Molossus molossus	Molossus molossus isolate mMolMol1 unplaced genomic scaffold, mMolMol1.p scaffold_m16_p_8	2782605	2781253	3.35e-22	290	468	26.496	N/A
BBK15481.1	3	421	NW_023425402	Molossus molossus	Molossus molossus isolate mMolMol1 unplaced genomic scaffold, mMolMol1.p scaffold_m16_p_8	2784711	2785958	1.87e-18	259	432	26.852	N/A
BBK15481.1	3	421	NW_023425402	Molossus molossus	Molossus molossus isolate mMolMol1 unplaced genomic scaffold, mMolMol1.p scaffold_m16_p_8	2795530	2796777	1.87e-18	259	432	26.852	N/A
BBK15481.1	3	457	NW_015176139	Gekko japonicus	Gekko japonicus isolate JY-2015 unplaced genomic scaffold, Gekko_japonicus_V1.1 scaffold5249	15891	17249	3.36e-22	290	469	26.439	N/A
BBK15481.1	2	457	NC_039270	Carassius auratus	Carassius auratus strain Wakin chromosome 28, ASM336829v1	14942705	14944060	4.14e-22	289	469	26.652	N/A
BBK15481.1	2	457	NC_039270	Carassius auratus	Carassius auratus strain Wakin chromosome 28, ASM336829v1	14939231	14937876	4.76e-22	288	469	26.652	N/A
BBK15481.1	2	457	NC_039270	Carassius auratus	Carassius auratus strain Wakin chromosome 28, ASM336829v1	14931879	14930524	5.20e-22	288	469	26.652	N/A
BBK15481.1	2	235	NC_039270	Carassius auratus	Carassius auratus strain Wakin chromosome 28, ASM336829v1	13783307	13782618	2.27e-10	192	242	30.579	N/A
BBK15481.1	2	457	NC_041050	Gouania willdenowi	Gouania willdenowi chromosome 7, fGouWil2.1	31549556	31548201	4.18e-22	289	469	27.079	N/A
BBK15481.1	2	457	NC_041050	Gouania willdenowi	Gouania willdenowi chromosome 7, fGouWil2.1	31418121	31416766	1.01e-21	286	469	27.079	N/A
BBK15481.1	2	403	NC_041050	Gouania willdenowi	Gouania willdenowi chromosome 7, fGouWil2.1	31561047	31562243	1.93e-21	284	415	28.193	N/A
BBK15481.1	2	457	NC_041050	Gouania willdenowi	Gouania willdenowi chromosome 7, fGouWil2.1	31423912	31425267	3.44e-21	281	476	26.891	N/A
BBK15481.1	2	457	NC_041050	Gouania willdenowi	Gouania willdenowi chromosome 7, fGouWil2.1	31555385	31556740	3.44e-21	281	476	26.891	N/A
BBK15481.1	2	403	NC_041050	Gouania willdenowi	Gouania willdenowi chromosome 7, fGouWil2.1	31429867	31431063	4.40e-21	281	414	28.019	N/A
BBK15481.1	2	457	NC_007119	Danio rerio	Danio rerio strain Tuebingen chromosome 8, GRCz11 Primary Assembly	4798749	4800104	4.36e-22	289	468	25.855	N/A
BBK15481.1	4	457	NC_007119	Danio rerio	Danio rerio strain Tuebingen chromosome 8, GRCz11 Primary Assembly	24969999	24968650	6.95e-21	279	467	26.552	N/A
BBK15481.1	2	457	NC_056599	Cyprinus carpio	Cyprinus carpio isolate SPL01 chromosome B3, ASM1834038v1	25955696	25957051	4.48e-22	289	468	26.282	N/A
BBK15481.1	2	457	NC_056599	Cyprinus carpio	Cyprinus carpio isolate SPL01 chromosome B3, ASM1834038v1	25946263	25944902	6.72e-22	287	469	26.013	N/A
BBK15481.1	2	457	NC_056599	Cyprinus carpio	Cyprinus carpio isolate SPL01 chromosome B3, ASM1834038v1	25950639	25951994	1.14e-21	285	468	26.068	N/A
BBK15481.1	2	502	NC_048346	Acipenser ruthenus	Acipenser ruthenus isolate Gen_M01 chromosome 24, ASM1064508v1	17224245	17225726	6.54e-22	287	514	26.654	N/A
BBK15481.1	2	276	NC_048346	Acipenser ruthenus	Acipenser ruthenus isolate Gen_M01 chromosome 24, ASM1064508v1	17221516	17220725	1.16e-15	236	279	30.824	N/A
BBK15481.1	145	349	NC_048346	Acipenser ruthenus	Acipenser ruthenus isolate Gen_M01 chromosome 24, ASM1064508v1	17238743	17239360	3.80e-10	190	210	29.524	N/A
BBK15481.1	2	505	NC_044049	Gadus morhua	Gadus morhua chromosome 2, gadMor3.0	6297732	6299222	6.60e-22	287	524	25.954	N/A
BBK15481.1	2	502	NC_044049	Gadus morhua	Gadus morhua chromosome 2, gadMor3.0	6557421	6555937	1.03e-18	261	519	24.663	N/A
BBK15481.1	2	502	NC_044049	Gadus morhua	Gadus morhua chromosome 2, gadMor3.0	6563503	6562019	2.01e-18	259	519	24.663	N/A
BBK15481.1	2	502	NC_044049	Gadus morhua	Gadus morhua chromosome 2, gadMor3.0	6646810	6645329	2.74e-18	258	518	25.097	N/A
BBK15481.1	2	457	NC_044049	Gadus morhua	Gadus morhua chromosome 2, gadMor3.0	6420046	6418700	5.32e-17	247	475	25.263	N/A
BBK15481.1	8	380	NC_044049	Gadus morhua	Gadus morhua chromosome 2, gadMor3.0	6587356	6586262	1.28e-16	244	380	26.579	N/A
BBK15481.1	69	426	NC_044049	Gadus morhua	Gadus morhua chromosome 2, gadMor3.0	6005737	6006753	6.15e-12	205	364	24.725	N/A
BBK15481.1	2	235	NC_044049	Gadus morhua	Gadus morhua chromosome 2, gadMor3.0	6337977	6338654	2.89e-10	191	237	27.848	N/A
BBK15481.1	123	243	NC_044049	Gadus morhua	Gadus morhua chromosome 2, gadMor3.0	6407138	6407506	6.13e-09	180	123	35.772	N/A
BBK15481.1	2	457	NW_018116743	Labrus bergylta	Labrus bergylta unplaced genomic scaffold, BallGen_V1 LaB_20160104_scaffold_2328	9627	10982	6.89e-22	287	468	26.068	N/A
BBK15481.1	2	457	NC_047146	Periophthalmus magnuspinnatus	Periophthalmus magnuspinnatus isolate fPerMag1 chromosome 21, fPerMag1.pri	18239266	18240621	7.20e-22	287	468	26.282	N/A
BBK15481.1	2	457	NC_047146	Periophthalmus magnuspinnatus	Periophthalmus magnuspinnatus isolate fPerMag1 chromosome 21, fPerMag1.pri	18292869	18294224	8.59e-22	286	468	26.282	N/A
BBK15481.1	2	457	NC_047146	Periophthalmus magnuspinnatus	Periophthalmus magnuspinnatus isolate fPerMag1 chromosome 21, fPerMag1.pri	18233702	18235057	9.98e-22	286	468	26.282	N/A
BBK15481.1	2	457	NC_047146	Periophthalmus magnuspinnatus	Periophthalmus magnuspinnatus isolate fPerMag1 chromosome 21, fPerMag1.pri	18290507	18289152	1.13e-21	285	468	26.282	N/A
BBK15481.1	2	502	NC_050589	Megalops cyprinoides	Megalops cyprinoides isolate fMegCyp1 chromosome 7, fMegCyp1.pri	13492748	13491267	7.73e-22	287	514	26.459	N/A
BBK15481.1	2	502	NC_050589	Megalops cyprinoides	Megalops cyprinoides isolate fMegCyp1 chromosome 7, fMegCyp1.pri	13497848	13496367	2.07e-21	283	514	26.265	N/A
BBK15481.1	2	502	NC_050589	Megalops cyprinoides	Megalops cyprinoides isolate fMegCyp1 chromosome 7, fMegCyp1.pri	13479900	13481381	3.76e-21	281	514	26.265	N/A
BBK15481.1	2	505	NC_050589	Megalops cyprinoides	Megalops cyprinoides isolate fMegCyp1 chromosome 7, fMegCyp1.pri	13474694	13476184	7.79e-21	279	517	26.306	N/A
BBK15481.1	2	457	NW_015539958	Sinocyclocheilus anshuiensis	Sinocyclocheilus anshuiensis isolate Anshui unplaced genomic scaffold, SAMN03320099.WGS_v1.1 scaffold1287	329837	331192	9.20e-22	286	468	26.282	N/A
BBK15481.1	5	457	NC_042618	Rhinatrema bivittatum	Rhinatrema bivittatum chromosome 4, aRhiBiv1.1	51604424	51603072	9.72e-22	286	468	27.137	N/A
BBK15481.1	2	502	NC_049213	Anguilla anguilla	Anguilla anguilla isolate fAngAng1 chromosome 13, fAngAng1.pri	11012794	11011313	1.01e-21	286	523	26.195	N/A
BBK15481.1	2	457	NC_049213	Anguilla anguilla	Anguilla anguilla isolate fAngAng1 chromosome 13, fAngAng1.pri	11007036	11005681	1.35e-21	285	478	26.569	N/A
BBK15481.1	3	457	NC_064478	Caretta caretta	Caretta caretta isolate SJ_126:Eziel1 chromosome 6, GSC_CCare_1.0	111399450	111398092	1.04e-21	286	470	26.809	N/A
BBK15481.1	2	502	NC_051108	Syngnathus acus	Syngnathus acus chromosome 24, fSynAcu1.2	3614695	3613214	1.05e-21	286	525	26.095	N/A
BBK15481.1	3	457	NW_020664540	Terrapene carolina triunguis	Terrapene carolina triunguis isolate 2854851 unplaced genomic scaffold, T_m_triunguis-2.0 Scaffold189	5931277	5929919	1.07e-21	286	470	26.809	N/A
BBK15481.1	2	457	NC_047607	Pangasianodon hypophthalmus	Pangasianodon hypophthalmus strain Indonesia chromosome 13, GENO_Phyp_1.0	6250924	6249572	1.09e-21	286	467	25.482	N/A
BBK15481.1	2	385	NC_047607	Pangasianodon hypophthalmus	Pangasianodon hypophthalmus strain Indonesia chromosome 13, GENO_Phyp_1.0	6258744	6259871	2.21e-18	258	391	26.343	N/A
BBK15481.1	123	459	NC_047607	Pangasianodon hypophthalmus	Pangasianodon hypophthalmus strain Indonesia chromosome 13, GENO_Phyp_1.0	6253216	6254244	2.96e-13	216	348	25.575	N/A
BBK15481.1	2	457	NC_039245	Carassius auratus	Carassius auratus strain Wakin chromosome 3, ASM336829v1	9884313	9882958	1.12e-21	285	468	25.855	N/A
BBK15481.1	2	457	NC_039245	Carassius auratus	Carassius auratus strain Wakin chromosome 3, ASM336829v1	9886595	9887950	1.18e-21	285	468	25.855	N/A
BBK15481.1	2	457	NC_039245	Carassius auratus	Carassius auratus strain Wakin chromosome 3, ASM336829v1	3957132	3958487	2.27e-20	275	476	25.840	N/A
BBK15481.1	4	502	NC_047579	Esox lucius	Esox lucius isolate fEsoLuc1 chromosome 11, fEsoLuc1.pri	3703144	3704619	1.18e-21	285	515	26.990	N/A
BBK15481.1	4	505	NC_047579	Esox lucius	Esox lucius isolate fEsoLuc1 chromosome 11, fEsoLuc1.pri	3712547	3714031	1.72e-21	284	519	26.975	N/A
BBK15481.1	2	457	NC_049535	Electrophorus electricus	Electrophorus electricus isolate fEleEle1 chromosome 1, fEleEle1.pri	33534501	33535856	1.20e-21	285	467	26.124	N/A
BBK15481.1	2	457	NC_049535	Electrophorus electricus	Electrophorus electricus isolate fEleEle1 chromosome 1, fEleEle1.pri	35735501	35736856	4.08e-20	273	472	26.483	N/A
BBK15481.1	2	421	NC_049535	Electrophorus electricus	Electrophorus electricus isolate fEleEle1 chromosome 1, fEleEle1.pri	35711153	35712403	6.49e-20	271	436	27.064	N/A
BBK15481.1	2	421	NC_049535	Electrophorus electricus	Electrophorus electricus isolate fEleEle1 chromosome 1, fEleEle1.pri	34719498	34718248	3.75e-18	256	436	26.835	N/A
BBK15481.1	123	457	NC_049535	Electrophorus electricus	Electrophorus electricus isolate fEleEle1 chromosome 1, fEleEle1.pri	33993090	33994112	9.06e-12	203	351	25.356	N/A
BBK15481.1	123	276	NC_049535	Electrophorus electricus	Electrophorus electricus isolate fEleEle1 chromosome 1, fEleEle1.pri	35719610	35720068	1.77e-09	184	161	32.919	N/A
BBK15481.1	3	457	NC_051246	Chelonia mydas	Chelonia mydas isolate rCheMyd1 chromosome 6, rCheMyd1.pri.v2	117647179	117645821	1.22e-21	285	470	26.809	N/A
BBK15481.1	3	421	NC_064865	Suncus etruscus	Suncus etruscus isolate mSunEtr1 chromosome 18, mSunEtr1.pri.cur	34879100	34877853	1.25e-21	285	435	27.126	N/A
BBK15481.1	3	421	NC_064865	Suncus etruscus	Suncus etruscus isolate mSunEtr1 chromosome 18, mSunEtr1.pri.cur	34919941	34921188	8.43e-21	278	435	26.897	N/A
BBK15481.1	2	421	NC_064865	Suncus etruscus	Suncus etruscus isolate mSunEtr1 chromosome 18, mSunEtr1.pri.cur	34887501	34888751	1.15e-18	261	432	26.620	N/A
BBK15481.1	3	457	NC_059075	Mauremys mutica	Mauremys mutica isolate MM-2020 ecotype Southern chromosome 4, ASM2049712v1	16415188	16416546	1.25e-21	285	470	26.809	N/A
BBK15481.1	3	457	NC_050073	Dermochelys coriacea	Dermochelys coriacea isolate rDerCor1 chromosome 6, rDerCor1.pri.v4	113682960	113681602	1.32e-21	285	470	26.809	N/A
BBK15481.1	3	457	NW_018150970	Pogona vitticeps	Pogona vitticeps unplaced genomic scaffold, pvi1.1.0 contig20350	577264	578622	1.36e-21	285	469	26.013	N/A
BBK15481.1	3	421	NW_020091182	Desmodus rotundus	Desmodus rotundus isolate DRU21DN04 unplaced genomic scaffold, ASM294091v2 ScWXtkA_174	20085228	20083981	1.38e-21	285	432	27.315	N/A
BBK15481.1	3	421	NW_020091182	Desmodus rotundus	Desmodus rotundus isolate DRU21DN04 unplaced genomic scaffold, ASM294091v2 ScWXtkA_174	20103149	20104396	1.24e-20	277	432	27.083	N/A
BBK15481.1	3	421	NW_020091182	Desmodus rotundus	Desmodus rotundus isolate DRU21DN04 unplaced genomic scaffold, ASM294091v2 ScWXtkA_174	20100925	20099678	3.86e-19	265	432	27.083	N/A
BBK15481.1	2	457	NC_054885	Cheilinus undulatus	Cheilinus undulatus linkage group 21, ASM1832078v1	14733655	14732300	1.39e-21	285	471	25.902	N/A
BBK15481.1	2	457	NC_054885	Cheilinus undulatus	Cheilinus undulatus linkage group 21, ASM1832078v1	14639166	14640521	1.90e-21	284	471	26.115	N/A
BBK15481.1	2	276	NC_054885	Cheilinus undulatus	Cheilinus undulatus linkage group 21, ASM1832078v1	14736378	14737169	1.82e-16	242	281	29.537	N/A
BBK15481.1	2	505	NC_054541	Polyodon spathula	Polyodon spathula isolate WHYD16114869_AA chromosome 8, ASM1765450v1	3911542	3910052	1.48e-21	284	517	26.692	N/A
BBK15481.1	2	505	NC_054541	Polyodon spathula	Polyodon spathula isolate WHYD16114869_AA chromosome 8, ASM1765450v1	3936839	3938329	1.71e-21	284	517	26.692	N/A
BBK15481.1	2	505	NC_054541	Polyodon spathula	Polyodon spathula isolate WHYD16114869_AA chromosome 8, ASM1765450v1	3914748	3916238	1.74e-21	284	517	26.692	N/A
BBK15481.1	2	505	NC_054541	Polyodon spathula	Polyodon spathula isolate WHYD16114869_AA chromosome 8, ASM1765450v1	3920475	3921965	1.74e-21	284	517	26.692	N/A
BBK15481.1	2	429	NC_054541	Polyodon spathula	Polyodon spathula isolate WHYD16114869_AA chromosome 8, ASM1765450v1	3934088	3932814	5.07e-21	280	441	26.984	N/A
BBK15481.1	4	505	NC_059198	Coregonus clupeaformis	Coregonus clupeaformis isolate EN_2021a chromosome 7, ASM2061545v1	34170111	34171595	1.59e-21	284	514	26.070	N/A
BBK15481.1	2	502	NW_026061296	Syngnathus scovelli	Syngnathus scovelli strain Florida unplaced genomic scaffold, RoL_Ssco_1.1 HiC_scaffold_20	8502876	8504357	1.60e-21	284	525	26.095	N/A
BBK15481.1	4	457	NC_041807	Scleropages formosus	Scleropages formosus chromosome 2, fSclFor1.1	41564073	41565422	1.62e-21	284	475	26.947	N/A
BBK15481.1	4	505	NC_041807	Scleropages formosus	Scleropages formosus chromosome 2, fSclFor1.1	42638289	42636805	4.55e-19	264	526	26.426	N/A
BBK15481.1	4	505	NC_041807	Scleropages formosus	Scleropages formosus chromosome 2, fSclFor1.1	42627338	42628822	4.55e-19	264	526	26.426	N/A
BBK15481.1	4	505	NC_041807	Scleropages formosus	Scleropages formosus chromosome 2, fSclFor1.1	42645015	42646499	4.55e-19	264	526	26.426	N/A
BBK15481.1	4	505	NC_034183	Oncorhynchus kisutch	Oncorhynchus kisutch isolate 150728-3 linkage group LG10, Okis_V2	53508671	53507187	1.63e-21	284	514	26.848	N/A
BBK15481.1	4	505	NC_034183	Oncorhynchus kisutch	Oncorhynchus kisutch isolate 150728-3 linkage group LG10, Okis_V2	53485407	53483923	4.07e-21	281	515	26.214	N/A
BBK15481.1	4	505	NC_034183	Oncorhynchus kisutch	Oncorhynchus kisutch isolate 150728-3 linkage group LG10, Okis_V2	53515690	53514206	5.29e-21	280	515	26.214	N/A
BBK15481.1	4	505	NC_034183	Oncorhynchus kisutch	Oncorhynchus kisutch isolate 150728-3 linkage group LG10, Okis_V2	53478401	53476917	5.29e-21	280	515	26.214	N/A
BBK15481.1	4	505	NC_034183	Oncorhynchus kisutch	Oncorhynchus kisutch isolate 150728-3 linkage group LG10, Okis_V2	53471602	53470118	5.29e-21	280	515	26.214	N/A
BBK15481.1	4	505	NC_034183	Oncorhynchus kisutch	Oncorhynchus kisutch isolate 150728-3 linkage group LG10, Okis_V2	53455582	53454098	5.29e-21	280	515	26.214	N/A
BBK15481.1	4	505	NC_034183	Oncorhynchus kisutch	Oncorhynchus kisutch isolate 150728-3 linkage group LG10, Okis_V2	53499431	53497947	5.78e-21	280	514	26.654	N/A
BBK15481.1	4	505	NC_034183	Oncorhynchus kisutch	Oncorhynchus kisutch isolate 150728-3 linkage group LG10, Okis_V2	53464816	53463332	5.78e-21	280	514	26.654	N/A
BBK15481.1	4	505	NC_034183	Oncorhynchus kisutch	Oncorhynchus kisutch isolate 150728-3 linkage group LG10, Okis_V2	53492417	53490933	6.37e-21	279	514	26.654	N/A
BBK15481.1	2	502	NC_056479	Plectropomus leopardus	Plectropomus leopardus isolate mb chromosome 17, YSFRI_Pleo_2.0	5352668	5351187	1.68e-21	284	513	25.146	N/A
BBK15481.1	2	276	NC_056479	Plectropomus leopardus	Plectropomus leopardus isolate mb chromosome 17, YSFRI_Pleo_2.0	5344983	5344192	4.77e-16	239	278	29.496	N/A
BBK15481.1	2	276	NC_056479	Plectropomus leopardus	Plectropomus leopardus isolate mb chromosome 17, YSFRI_Pleo_2.0	5338844	5338053	1.84e-15	234	278	29.137	N/A
BBK15481.1	3	457	NW_024885821	Chrysemys picta bellii	Chrysemys picta bellii isolate RCT428 unplaced genomic scaffold, Chrysemys_picta_BioNano-3.0.4 Scaffold151	1919600	1918242	1.71e-21	284	469	26.226	N/A
BBK15481.1	2	502	NC_043987	Myripristis murdjan	Myripristis murdjan chromosome 8, fMyrMur1.1	29948337	29949818	1.81e-21	284	512	25.195	N/A
BBK15481.1	2	457	NC_043987	Myripristis murdjan	Myripristis murdjan chromosome 8, fMyrMur1.1	29967604	29968959	2.51e-21	283	467	25.482	N/A
BBK15481.1	2	502	NC_043987	Myripristis murdjan	Myripristis murdjan chromosome 8, fMyrMur1.1	29933541	29935022	4.03e-21	281	512	25.195	N/A
BBK15481.1	2	502	NC_043987	Myripristis murdjan	Myripristis murdjan chromosome 8, fMyrMur1.1	29922395	29920914	1.01e-20	278	513	24.951	N/A
BBK15481.1	2	502	NC_043987	Myripristis murdjan	Myripristis murdjan chromosome 8, fMyrMur1.1	29915626	29914145	1.44e-19	268	513	24.561	N/A
BBK15481.1	2	502	NC_043987	Myripristis murdjan	Myripristis murdjan chromosome 8, fMyrMur1.1	29977166	29978647	8.76e-19	262	513	24.366	N/A
BBK15481.1	4	505	NW_019942591	Salvelinus alpinus	Salvelinus alpinus isolate IW2-2015 unplaced genomic scaffold, ASM291031v2 Un_scaffold659	631388	629904	1.84e-21	284	515	26.602	N/A
BBK15481.1	2	421	NC_046640	Mastacembelus armatus	Mastacembelus armatus chromosome 8, fMasArm1.2	6715948	6717198	1.88e-21	284	432	26.852	N/A
BBK15481.1	2	421	NC_046640	Mastacembelus armatus	Mastacembelus armatus chromosome 8, fMasArm1.2	6825660	6824410	1.88e-21	284	432	26.852	N/A
BBK15481.1	2	421	NC_046640	Mastacembelus armatus	Mastacembelus armatus chromosome 8, fMasArm1.2	6813576	6812326	4.56e-21	280	432	26.620	N/A
BBK15481.1	2	421	NC_046640	Mastacembelus armatus	Mastacembelus armatus chromosome 8, fMasArm1.2	6789452	6788202	4.56e-21	280	432	26.620	N/A
BBK15481.1	2	212	NC_046640	Mastacembelus armatus	Mastacembelus armatus chromosome 8, fMasArm1.2	6801508	6800903	5.30e-14	160	213	28.169	N/A
BBK15481.1	212	421	NC_046640	Mastacembelus armatus	Mastacembelus armatus chromosome 8, fMasArm1.2	6800907	6800263	5.30e-14	105	219	23.288	N/A
BBK15481.1	2	457	NC_063044	Megalobrama amblycephala	Megalobrama amblycephala isolate DHTTF-2021 linkage group LG1, ASM1881202v1	63248792	63247437	1.90e-21	284	468	26.068	N/A
BBK15481.1	2	457	NC_063044	Megalobrama amblycephala	Megalobrama amblycephala isolate DHTTF-2021 linkage group LG1, ASM1881202v1	64676695	64675340	2.22e-21	283	468	26.068	N/A
BBK15481.1	2	457	NC_063044	Megalobrama amblycephala	Megalobrama amblycephala isolate DHTTF-2021 linkage group LG1, ASM1881202v1	55273924	55272569	2.22e-21	283	468	26.068	N/A
BBK15481.1	2	457	NC_063044	Megalobrama amblycephala	Megalobrama amblycephala isolate DHTTF-2021 linkage group LG1, ASM1881202v1	55276585	55277940	2.22e-21	283	468	26.068	N/A
BBK15481.1	2	457	NC_063044	Megalobrama amblycephala	Megalobrama amblycephala isolate DHTTF-2021 linkage group LG1, ASM1881202v1	55281423	55282778	2.22e-21	283	468	26.068	N/A
BBK15481.1	2	457	NC_063044	Megalobrama amblycephala	Megalobrama amblycephala isolate DHTTF-2021 linkage group LG1, ASM1881202v1	64679356	64680711	2.22e-21	283	468	26.068	N/A
BBK15481.1	2	457	NC_063044	Megalobrama amblycephala	Megalobrama amblycephala isolate DHTTF-2021 linkage group LG1, ASM1881202v1	64684186	64685541	2.22e-21	283	468	26.068	N/A
BBK15481.1	2	351	NC_063044	Megalobrama amblycephala	Megalobrama amblycephala isolate DHTTF-2021 linkage group LG1, ASM1881202v1	64670829	64669804	3.15e-18	257	357	28.011	N/A
BBK15481.1	2	457	NC_047157	Hippoglossus hippoglossus	Hippoglossus hippoglossus isolate fHipHip1 chromosome 7, fHipHip1.pri	14041829	14043184	1.98e-21	283	479	27.140	N/A
BBK15481.1	2	403	NC_047157	Hippoglossus hippoglossus	Hippoglossus hippoglossus isolate fHipHip1 chromosome 7, fHipHip1.pri	14053456	14054652	1.70e-20	276	417	27.578	N/A
BBK15481.1	5	457	NC_053399	Bufo bufo	Bufo bufo chromosome 11, aBufBuf1.1	27082573	27081227	2.07e-21	283	468	26.282	N/A
BBK15481.1	3	457	NW_005858307	Pelodiscus sinensis	Pelodiscus sinensis isolate Daiwa-1 unplaced genomic scaffold, PelSin_1.0 scaffold944	667887	669245	2.09e-21	283	469	26.226	N/A
BBK15481.1	3	457	NC_052626	Mauremys reevesii	Mauremys reevesii isolate NIE-2019 linkage group 4, ASM1616193v1	16144264	16145622	2.11e-21	283	469	26.226	N/A
BBK15481.1	2	457	NC_061818	Girardinichthys multiradiatus	Girardinichthys multiradiatus isolate DD_20200921_A chromosome Y, DD_fGirMul_XY1	41166037	41167392	2.22e-21	283	468	25.641	N/A
BBK15481.1	2	457	NC_061818	Girardinichthys multiradiatus	Girardinichthys multiradiatus isolate DD_20200921_A chromosome Y, DD_fGirMul_XY1	41314779	41313424	5.20e-21	280	468	25.641	N/A
BBK15481.1	2	457	NC_061818	Girardinichthys multiradiatus	Girardinichthys multiradiatus isolate DD_20200921_A chromosome Y, DD_fGirMul_XY1	40967886	40969241	5.20e-21	280	468	25.641	N/A
BBK15481.1	2	457	NC_061818	Girardinichthys multiradiatus	Girardinichthys multiradiatus isolate DD_20200921_A chromosome Y, DD_fGirMul_XY1	41163009	41161654	2.01e-20	275	468	25.427	N/A
BBK15481.1	3	457	NC_044325	Gopherus evgoodei	Gopherus evgoodei ecotype Sinaloan lineage chromosome 4, rGopEvg1_v1.p	17970055	17971413	2.28e-21	283	469	26.226	N/A
BBK15481.1	2	502	NC_042633	Rhinatrema bivittatum	Rhinatrema bivittatum chromosome 19, aRhiBiv1.1	28587558	28589039	2.42e-21	283	513	25.341	N/A
BBK15481.1	2	457	NC_042633	Rhinatrema bivittatum	Rhinatrema bivittatum chromosome 19, aRhiBiv1.1	28583961	28582606	2.08e-20	275	468	25.855	N/A
BBK15481.1	2	457	NC_042633	Rhinatrema bivittatum	Rhinatrema bivittatum chromosome 19, aRhiBiv1.1	32197030	32195675	7.73e-20	270	468	25.000	N/A
BBK15481.1	2	457	NC_044033	Microcaecilia unicolor	Microcaecilia unicolor chromosome 3, aMicUni1.1	212267342	212268697	2.47e-21	283	469	26.013	N/A
BBK15481.1	2	600	NC_044033	Microcaecilia unicolor	Microcaecilia unicolor chromosome 3, aMicUni1.1	213387139	213385298	4.53e-20	272	634	24.132	N/A
BBK15481.1	2	355	NC_044033	Microcaecilia unicolor	Microcaecilia unicolor chromosome 3, aMicUni1.1	211463238	211462201	1.61e-19	268	361	28.532	N/A
BBK15481.1	5	213	NC_044033	Microcaecilia unicolor	Microcaecilia unicolor chromosome 3, aMicUni1.1	476709880	476710482	7.11e-08	171	213	31.455	N/A
BBK15481.1	2	457	NC_047108	Thalassophryne amazonica	Thalassophryne amazonica chromosome 6, fThaAma1.1	60523105	60524460	2.49e-21	283	468	26.282	N/A
BBK15481.1	2	457	NC_047108	Thalassophryne amazonica	Thalassophryne amazonica chromosome 6, fThaAma1.1	60647546	60648901	4.14e-21	281	469	26.226	N/A
BBK15481.1	2	457	NC_047108	Thalassophryne amazonica	Thalassophryne amazonica chromosome 6, fThaAma1.1	60636092	60634737	6.59e-21	279	469	26.226	N/A
BBK15481.1	2	457	NC_047108	Thalassophryne amazonica	Thalassophryne amazonica chromosome 6, fThaAma1.1	60533598	60534953	2.63e-20	274	469	26.013	N/A
BBK15481.1	2	457	NC_047108	Thalassophryne amazonica	Thalassophryne amazonica chromosome 6, fThaAma1.1	60797780	60799135	7.17e-19	262	476	26.261	N/A
BBK15481.1	2	276	NC_047108	Thalassophryne amazonica	Thalassophryne amazonica chromosome 6, fThaAma1.1	60548603	60549394	1.83e-17	251	279	30.824	N/A
BBK15481.1	29	457	NC_047108	Thalassophryne amazonica	Thalassophryne amazonica chromosome 6, fThaAma1.1	60628856	60630127	4.65e-16	239	441	25.624	N/A
BBK15481.1	4	505	NC_059444	Salmo salar	Salmo salar chromosome ssa03, Ssal_v3.1	60415058	60413574	2.51e-21	283	515	26.214	N/A
BBK15481.1	2	457	NC_064426	Astyanax mexicanus	Astyanax mexicanus isolate ESR-SI-001 chromosome 19, AstMex3_surface	25763883	25762528	2.60e-21	282	469	26.439	N/A
BBK15481.1	2	457	NC_064426	Astyanax mexicanus	Astyanax mexicanus isolate ESR-SI-001 chromosome 19, AstMex3_surface	25759125	25757770	3.15e-21	282	468	25.855	N/A
BBK15481.1	2	457	NC_064426	Astyanax mexicanus	Astyanax mexicanus isolate ESR-SI-001 chromosome 19, AstMex3_surface	25766776	25768131	7.20e-21	279	468	25.641	N/A
BBK15481.1	2	421	NW_021167034	Cottoperca gobio	Cottoperca gobio unplaced genomic scaffold, fCotGob3.1 fCotGob3_485arrow_ctg1	19466	20716	2.72e-21	282	432	25.463	N/A
BBK15481.1	2	457	NW_007582339	Stegastes partitus	Stegastes partitus isolate 25-593 unplaced genomic scaffold, Stegastes_partitus-1.0.2 Scaffold4608	1423	68	2.78e-21	276	476	25.840	N/A
BBK15481.1	3	457	NW_023010830	Pantherophis guttatus	Pantherophis guttatus isolate EG266 unplaced genomic scaffold, UNIGE_PanGut_3.0 Super-Scaffold_41107	10046227	10047585	2.79e-21	282	469	26.013	N/A
BBK15481.1	4	505	NC_048577	Oncorhynchus mykiss	Oncorhynchus mykiss isolate Arlee chromosome 13, USDA_OmykA_1.1	36820440	36818956	2.86e-21	282	514	26.848	N/A
BBK15481.1	4	505	NC_048577	Oncorhynchus mykiss	Oncorhynchus mykiss isolate Arlee chromosome 13, USDA_OmykA_1.1	36786887	36785403	7.39e-21	279	514	26.654	N/A
BBK15481.1	4	505	NC_048577	Oncorhynchus mykiss	Oncorhynchus mykiss isolate Arlee chromosome 13, USDA_OmykA_1.1	36827302	36825818	8.88e-21	278	514	26.654	N/A
BBK15481.1	4	505	NC_048577	Oncorhynchus mykiss	Oncorhynchus mykiss isolate Arlee chromosome 13, USDA_OmykA_1.1	36780006	36778522	9.20e-21	278	514	26.654	N/A
BBK15481.1	4	505	NC_048577	Oncorhynchus mykiss	Oncorhynchus mykiss isolate Arlee chromosome 13, USDA_OmykA_1.1	36759180	36757696	9.20e-21	278	514	26.654	N/A
BBK15481.1	4	505	NC_048577	Oncorhynchus mykiss	Oncorhynchus mykiss isolate Arlee chromosome 13, USDA_OmykA_1.1	36752297	36750813	9.20e-21	278	514	26.654	N/A
BBK15481.1	4	505	NC_048577	Oncorhynchus mykiss	Oncorhynchus mykiss isolate Arlee chromosome 13, USDA_OmykA_1.1	36745365	36743881	9.20e-21	278	514	26.654	N/A
BBK15481.1	4	421	NC_048577	Oncorhynchus mykiss	Oncorhynchus mykiss isolate Arlee chromosome 13, USDA_OmykA_1.1	36807916	36806672	1.27e-20	277	430	28.140	N/A
BBK15481.1	4	457	NC_048577	Oncorhynchus mykiss	Oncorhynchus mykiss isolate Arlee chromosome 13, USDA_OmykA_1.1	36813566	36812217	3.71e-20	273	466	27.039	N/A
BBK15481.1	4	502	NC_048577	Oncorhynchus mykiss	Oncorhynchus mykiss isolate Arlee chromosome 13, USDA_OmykA_1.1	36800875	36799400	5.49e-20	272	511	26.614	N/A
BBK15481.1	4	502	NC_048577	Oncorhynchus mykiss	Oncorhynchus mykiss isolate Arlee chromosome 13, USDA_OmykA_1.1	36772946	36771471	5.49e-20	272	511	26.614	N/A
BBK15481.1	4	505	NC_048577	Oncorhynchus mykiss	Oncorhynchus mykiss isolate Arlee chromosome 13, USDA_OmykA_1.1	36793981	36792497	2.74e-19	266	514	26.459	N/A
BBK15481.1	4	505	NC_048577	Oncorhynchus mykiss	Oncorhynchus mykiss isolate Arlee chromosome 13, USDA_OmykA_1.1	36766052	36764568	2.74e-19	266	514	26.459	N/A
BBK15481.1	4	457	NW_019715654	Paramormyrops kingsleyae	Paramormyrops kingsleyae isolate PKING1 ecotype Bambomo Creek, P0-Absent unplaced genomic scaffold, PKINGS_0.1 Scaffold48	2146534	2145185	2.91e-21	282	466	26.395	N/A
BBK15481.1	4	505	NC_056437	Oncorhynchus tshawytscha	Oncorhynchus tshawytscha isolate Ot180627B linkage group LG09, Otsh_v2.0	73051692	73050208	3.13e-21	282	515	26.214	N/A
BBK15481.1	4	505	NC_048576	Oncorhynchus mykiss	Oncorhynchus mykiss isolate Arlee chromosome 12, USDA_OmykA_1.1	70025248	70023764	3.15e-21	282	515	26.214	N/A
BBK15481.1	5	457	NC_030684	Xenopus tropicalis	Xenopus tropicalis strain Nigerian chromosome 8, UCB_Xtro_10.0	100880857	100879505	3.21e-21	282	470	26.383	N/A
BBK15481.1	2	457	NC_030684	Xenopus tropicalis	Xenopus tropicalis strain Nigerian chromosome 8, UCB_Xtro_10.0	75108363	75109718	1.24e-20	277	473	25.581	N/A
BBK15481.1	2	457	NC_054411	Toxotes jaculatrix	Toxotes jaculatrix isolate fToxJac2 chromosome 18, fToxJac2.pri	1020593	1021948	3.47e-21	281	468	25.855	N/A
BBK15481.1	2	457	NC_054411	Toxotes jaculatrix	Toxotes jaculatrix isolate fToxJac2 chromosome 18, fToxJac2.pri	1072617	1071262	4.48e-21	281	468	25.641	N/A
BBK15481.1	2	457	NC_041713	Denticeps clupeoides	Denticeps clupeoides chromosome 7, fDenClu1.1	2280132	2281487	3.50e-21	281	468	26.496	N/A
BBK15481.1	4	505	NC_042988	Salmo trutta	Salmo trutta chromosome 32, fSalTru1.1	12303335	12301851	3.50e-21	281	515	26.214	N/A
BBK15481.1	4	505	NC_042988	Salmo trutta	Salmo trutta chromosome 32, fSalTru1.1	12290780	12289296	3.50e-21	281	515	26.214	N/A
BBK15481.1	4	505	NC_052309	Salvelinus namaycush	Salvelinus namaycush isolate Seneca chromosome 3, SaNama_1.0	67961133	67959649	3.54e-21	281	515	26.214	N/A
BBK15481.1	4	505	NC_052309	Salvelinus namaycush	Salvelinus namaycush isolate Seneca chromosome 3, SaNama_1.0	60659867	60661351	3.93e-21	281	515	26.214	N/A
BBK15481.1	4	505	NC_052309	Salvelinus namaycush	Salvelinus namaycush isolate Seneca chromosome 3, SaNama_1.0	60585797	60587281	6.15e-21	279	515	26.214	N/A
BBK15481.1	4	505	NC_052309	Salvelinus namaycush	Salvelinus namaycush isolate Seneca chromosome 3, SaNama_1.0	60601296	60602780	6.15e-21	279	515	26.214	N/A
BBK15481.1	4	505	NC_052309	Salvelinus namaycush	Salvelinus namaycush isolate Seneca chromosome 3, SaNama_1.0	60618333	60619817	6.15e-21	279	515	26.214	N/A
BBK15481.1	4	505	NC_052309	Salvelinus namaycush	Salvelinus namaycush isolate Seneca chromosome 3, SaNama_1.0	60628325	60629809	6.15e-21	279	515	26.214	N/A
BBK15481.1	4	505	NC_052309	Salvelinus namaycush	Salvelinus namaycush isolate Seneca chromosome 3, SaNama_1.0	60645377	60646861	6.15e-21	279	515	26.214	N/A
BBK15481.1	4	505	NC_052309	Salvelinus namaycush	Salvelinus namaycush isolate Seneca chromosome 3, SaNama_1.0	60667667	60669151	6.15e-21	279	515	26.214	N/A
BBK15481.1	4	505	NC_052309	Salvelinus namaycush	Salvelinus namaycush isolate Seneca chromosome 3, SaNama_1.0	60577980	60579464	7.01e-21	279	515	26.214	N/A
BBK15481.1	4	505	NC_052309	Salvelinus namaycush	Salvelinus namaycush isolate Seneca chromosome 3, SaNama_1.0	60610723	60612207	8.88e-21	278	515	26.214	N/A
BBK15481.1	4	505	NC_052309	Salvelinus namaycush	Salvelinus namaycush isolate Seneca chromosome 3, SaNama_1.0	60637770	60639254	8.88e-21	278	515	26.214	N/A
BBK15481.1	2	421	NW_015504604	Miniopterus natalensis	Miniopterus natalensis isolate MN2012-01 unplaced genomic scaffold, Mnat.v1 scaff480	653180	654430	3.69e-21	281	433	27.021	N/A
BBK15481.1	3	421	NW_015504604	Miniopterus natalensis	Miniopterus natalensis isolate MN2012-01 unplaced genomic scaffold, Mnat.v1 scaff480	636656	635409	2.02e-18	259	432	26.852	N/A
BBK15481.1	3	457	NW_013659999	Thamnophis sirtalis	Thamnophis sirtalis isolate EDBJR-23777 unplaced genomic scaffold, Thamnophis_sirtalis-6.0 Scaffold2319	93211	91853	3.70e-21	281	469	26.013	N/A
BBK15481.1	3	457	NC_045541	Thamnophis elegans	Thamnophis elegans isolate rThaEle1 chromosome 1, rThaEle1.pri	152506101	152504743	3.73e-21	281	469	26.013	N/A
BBK15481.1	2	421	NC_046286	Rhinolophus ferrumequinum	Rhinolophus ferrumequinum isolate MPI-CBG mRhiFer1 chromosome 3, mRhiFer1_v1.p	2270808	2269558	3.76e-21	281	432	27.315	N/A
BBK15481.1	3	421	NC_046286	Rhinolophus ferrumequinum	Rhinolophus ferrumequinum isolate MPI-CBG mRhiFer1 chromosome 3, mRhiFer1_v1.p	2272893	2274140	1.29e-18	260	432	26.852	N/A
BBK15481.1	3	421	NC_046286	Rhinolophus ferrumequinum	Rhinolophus ferrumequinum isolate MPI-CBG mRhiFer1 chromosome 3, mRhiFer1_v1.p	2290077	2288830	1.84e-18	259	432	26.852	N/A
BBK15481.1	2	421	NC_046286	Rhinolophus ferrumequinum	Rhinolophus ferrumequinum isolate MPI-CBG mRhiFer1 chromosome 3, mRhiFer1_v1.p	2304437	2305687	2.01e-18	259	433	26.790	N/A
BBK15481.1	4	505	NC_034179	Oncorhynchus kisutch	Oncorhynchus kisutch isolate 150728-3 linkage group LG6, Okis_V2	69827353	69825869	4.03e-21	281	515	26.214	N/A
BBK15481.1	3	457	NC_058088	Bufo gargarizans	Bufo gargarizans isolate SCDJY-AF-19 chromosome 9, ASM1485885v1	12293439	12292087	4.07e-21	281	476	26.261	N/A
BBK15481.1	3	457	NC_058088	Bufo gargarizans	Bufo gargarizans isolate SCDJY-AF-19 chromosome 9, ASM1485885v1	12281766	12280414	1.01e-20	278	476	26.261	N/A
BBK15481.1	3	457	NC_058088	Bufo gargarizans	Bufo gargarizans isolate SCDJY-AF-19 chromosome 9, ASM1485885v1	12255473	12254121	2.35e-20	275	476	26.050	N/A
BBK15481.1	3	457	NC_058088	Bufo gargarizans	Bufo gargarizans isolate SCDJY-AF-19 chromosome 9, ASM1485885v1	12237152	12235800	4.99e-20	272	476	26.050	N/A
BBK15481.1	4	403	NC_058088	Bufo gargarizans	Bufo gargarizans isolate SCDJY-AF-19 chromosome 9, ASM1485885v1	12213446	12212256	9.13e-20	270	412	26.699	N/A
BBK15481.1	3	403	NC_058088	Bufo gargarizans	Bufo gargarizans isolate SCDJY-AF-19 chromosome 9, ASM1485885v1	12125360	12126553	7.17e-19	262	413	26.392	N/A
BBK15481.1	122	403	NC_058088	Bufo gargarizans	Bufo gargarizans isolate SCDJY-AF-19 chromosome 9, ASM1485885v1	12137395	12138261	1.90e-12	209	293	26.280	N/A
BBK15481.1	4	505	NC_050137	Oncorhynchus keta	Oncorhynchus keta isolate Oke142-1_Chum_Gynogen linkage group LG32, Oket_V1	18430727	18429243	4.33e-21	281	514	26.654	N/A
BBK15481.1	3	457	NW_020455431	Nothoprocta perdicaria	Nothoprocta perdicaria isolate Ctin4 unplaced genomic scaffold, notPer1 scaffold_223	1110884	1109526	4.36e-21	281	470	26.170	N/A
BBK15481.1	3	457	NC_048605	Zootoca vivipara	Zootoca vivipara isolate ELT05324 linkage group LG1, UG_Zviv_1	10001842	10003200	4.36e-21	281	469	25.800	N/A
BBK15481.1	3	457	NW_022641400	Chelonoidis abingdonii	Chelonoidis abingdonii isolate Lonesome George unplaced genomic scaffold, ASM359739v1 Contig132	1000728	1002086	4.48e-21	281	470	26.809	N/A
BBK15481.1	3	457	NC_041312	Podarcis muralis	Podarcis muralis ecotype yellow chromosome 1, PodMur_1.0	11251150	11252508	4.48e-21	281	469	26.013	N/A
BBK15481.1	4	505	NC_060188	Oncorhynchus gorbuscha	Oncorhynchus gorbuscha isolate QuinsamMale2020 ecotype Even-year linkage group LG16, OgorEven_v1.0	26054424	26055908	4.72e-21	280	515	26.214	N/A
BBK15481.1	2	457	NC_048421	Etheostoma cragini	Etheostoma cragini isolate CJK2018 chromosome 15, CSU_Ecrag_1.0	710752	712107	4.85e-21	280	474	25.316	N/A
BBK15481.1	2	355	NC_048421	Etheostoma cragini	Etheostoma cragini isolate CJK2018 chromosome 15, CSU_Ecrag_1.0	721143	722180	2.69e-15	233	367	25.886	N/A
BBK15481.1	4	505	NW_019952037	Salvelinus alpinus	Salvelinus alpinus isolate IW2-2015 unplaced genomic scaffold, ASM291031v2 Un_scaffold10779	1759	3243	5.01e-21	279	515	26.214	N/A
BBK15481.1	2	457	NC_056470	Plectropomus leopardus	Plectropomus leopardus isolate mb chromosome 8, YSFRI_Pleo_2.0	16065991	16067346	5.07e-21	280	477	26.415	N/A
BBK15481.1	2	457	NW_005354596	Myotis brandtii	Myotis brandtii unplaced genomic scaffold, ASM41265v1 scaffold130	450140	451495	5.10e-21	280	468	26.496	N/A
BBK15481.1	3	457	NW_005354596	Myotis brandtii	Myotis brandtii unplaced genomic scaffold, ASM41265v1 scaffold130	447056	445704	2.17e-18	258	468	25.855	N/A
BBK15481.1	3	457	NW_005354596	Myotis brandtii	Myotis brandtii unplaced genomic scaffold, ASM41265v1 scaffold130	429323	427971	2.49e-18	258	468	25.855	N/A
BBK15481.1	4	505	NC_042560	Oncorhynchus nerka	Oncorhynchus nerka isolate On170113-E2 linkage group LG26, Oner_1.0	10802513	10801029	5.11e-21	280	515	26.214	N/A
BBK15481.1	2	457	NC_061817	Girardinichthys multiradiatus	Girardinichthys multiradiatus isolate DD_20200921_A chromosome X, DD_fGirMul_XY1	39995169	39993814	5.20e-21	280	468	25.641	N/A
BBK15481.1	2	457	NC_061817	Girardinichthys multiradiatus	Girardinichthys multiradiatus isolate DD_20200921_A chromosome X, DD_fGirMul_XY1	39648027	39649382	5.20e-21	280	468	25.641	N/A
BBK15481.1	2	457	NC_061817	Girardinichthys multiradiatus	Girardinichthys multiradiatus isolate DD_20200921_A chromosome X, DD_fGirMul_XY1	39843578	39842223	2.01e-20	275	468	25.427	N/A
BBK15481.1	2	225	NC_061817	Girardinichthys multiradiatus	Girardinichthys multiradiatus isolate DD_20200921_A chromosome X, DD_fGirMul_XY1	39846611	39847258	2.35e-09	183	227	28.634	N/A
BBK15481.1	2	457	NW_024121321	Pimephales promelas	Pimephales promelas strain EPAAWBERC unplaced genomic scaffold, EPA_FHM_2.0 scaf3	11335140	11336495	5.25e-21	280	468	26.282	N/A
BBK15481.1	2	457	NW_024121321	Pimephales promelas	Pimephales promelas strain EPAAWBERC unplaced genomic scaffold, EPA_FHM_2.0 scaf3	11205735	11204380	5.48e-21	280	468	26.068	N/A
BBK15481.1	2	457	NW_024121321	Pimephales promelas	Pimephales promelas strain EPAAWBERC unplaced genomic scaffold, EPA_FHM_2.0 scaf3	12393824	12395179	1.22e-20	277	468	25.855	N/A
BBK15481.1	2	457	NW_024121321	Pimephales promelas	Pimephales promelas strain EPAAWBERC unplaced genomic scaffold, EPA_FHM_2.0 scaf3	12390889	12389534	1.22e-20	277	468	25.855	N/A
BBK15481.1	201	355	NW_024121321	Pimephales promelas	Pimephales promelas strain EPAAWBERC unplaced genomic scaffold, EPA_FHM_2.0 scaf3	7295439	7294975	4.56e-06	155	159	28.931	N/A
BBK15481.1	2	457	NW_017306738	Nanorana parkeri	Nanorana parkeri isolate BGI_ZX_2015 unplaced genomic scaffold, ASM93562v1 scaffold470	643234	641879	5.34e-21	280	468	25.641	N/A
BBK15481.1	3	457	NW_009857244	Leptosomus discolor	Leptosomus discolor isolate BGI_N330 unplaced genomic scaffold, ASM69178v1 Scaffold38003	2307	949	5.56e-21	277	470	25.957	N/A
BBK15481.1	2	421	NT_167245	Homo sapiens	Homo sapiens chromosome 6 genomic scaffold, GRCh38.p14 alternate locus group ALT_REF_LOCI_3 HSCHR6_MHC_DBB_CTG1	3059733	3058483	5.58e-21	280	432	27.315	N/A
BBK15481.1	2	421	NT_167245	Homo sapiens	Homo sapiens chromosome 6 genomic scaffold, GRCh38.p14 alternate locus group ALT_REF_LOCI_3 HSCHR6_MHC_DBB_CTG1	3063548	3064798	3.27e-19	265	433	27.021	N/A
BBK15481.1	2	421	NT_167245	Homo sapiens	Homo sapiens chromosome 6 genomic scaffold, GRCh38.p14 alternate locus group ALT_REF_LOCI_3 HSCHR6_MHC_DBB_CTG1	3075742	3076992	3.30e-19	265	433	27.021	N/A
BBK15481.1	4	505	NC_059447	Salmo salar	Salmo salar chromosome ssa06, Ssal_v3.1	41336106	41337590	5.58e-21	280	514	26.654	N/A
BBK15481.1	4	505	NC_059447	Salmo salar	Salmo salar chromosome ssa06, Ssal_v3.1	41285768	41287252	5.83e-21	280	514	26.654	N/A
BBK15481.1	4	505	NC_059447	Salmo salar	Salmo salar chromosome ssa06, Ssal_v3.1	41295034	41296518	5.83e-21	280	514	26.654	N/A
BBK15481.1	4	505	NC_059447	Salmo salar	Salmo salar chromosome ssa06, Ssal_v3.1	41326833	41328317	5.99e-21	279	514	26.654	N/A
BBK15481.1	4	457	NC_059447	Salmo salar	Salmo salar chromosome ssa06, Ssal_v3.1	41317504	41318853	6.25e-21	279	466	27.039	N/A
BBK15481.1	4	457	NC_059447	Salmo salar	Salmo salar chromosome ssa06, Ssal_v3.1	41345397	41346746	1.05e-19	269	466	26.824	N/A
BBK15481.1	200	505	NC_059447	Salmo salar	Salmo salar chromosome ssa06, Ssal_v3.1	41308790	41309710	1.55e-18	165	314	26.115	N/A
BBK15481.1	4	182	NC_059447	Salmo salar	Salmo salar chromosome ssa06, Ssal_v3.1	41308225	41308734	1.55e-18	140	182	29.121	N/A
BBK15481.1	2	421	NC_000006	Homo sapiens	Homo sapiens chromosome 6, GRCh38.p14 Primary Assembly	31811954	31810704	5.58e-21	280	432	27.315	N/A
BBK15481.1	2	421	NC_000006	Homo sapiens	Homo sapiens chromosome 6, GRCh38.p14 Primary Assembly	31815769	31817019	3.27e-19	265	433	27.021	N/A
BBK15481.1	2	421	NC_000006	Homo sapiens	Homo sapiens chromosome 6, GRCh38.p14 Primary Assembly	31827963	31829213	3.30e-19	265	433	27.021	N/A
BBK15481.1	2	457	NC_049211	Anguilla anguilla	Anguilla anguilla isolate fAngAng1 chromosome 11, fAngAng1.pri	39835786	39834431	5.63e-21	280	476	26.471	N/A
BBK15481.1	4	505	NC_042957	Salmo trutta	Salmo trutta chromosome 1, fSalTru1.1	47787886	47786402	5.63e-21	280	514	26.654	N/A
BBK15481.1	4	505	NC_042957	Salmo trutta	Salmo trutta chromosome 1, fSalTru1.1	47779494	47778010	5.63e-21	280	514	26.654	N/A
BBK15481.1	4	505	NC_042957	Salmo trutta	Salmo trutta chromosome 1, fSalTru1.1	47771112	47769628	5.63e-21	280	514	26.654	N/A
BBK15481.1	4	505	NC_042957	Salmo trutta	Salmo trutta chromosome 1, fSalTru1.1	47761008	47759524	5.83e-21	280	514	26.654	N/A
BBK15481.1	4	505	NC_042957	Salmo trutta	Salmo trutta chromosome 1, fSalTru1.1	47750976	47749492	5.83e-21	280	514	26.654	N/A
BBK15481.1	4	505	NC_042957	Salmo trutta	Salmo trutta chromosome 1, fSalTru1.1	47740738	47739254	5.83e-21	280	514	26.654	N/A
BBK15481.1	4	505	NC_042957	Salmo trutta	Salmo trutta chromosome 1, fSalTru1.1	47720306	47718822	5.83e-21	280	514	26.654	N/A
BBK15481.1	123	505	NC_042957	Salmo trutta	Salmo trutta chromosome 1, fSalTru1.1	47730188	47729031	1.03e-14	228	393	26.718	N/A
BBK15481.1	2	421	NC_044608	Gorilla gorilla gorilla	Gorilla gorilla gorilla isolate Kamilah (stud number 0661) breed western lowland gorilla chromosome 6, Kamilah_GGO_v0	31758718	31757468	5.63e-21	280	433	27.252	N/A
BBK15481.1	2	421	NC_044608	Gorilla gorilla gorilla	Gorilla gorilla gorilla isolate Kamilah (stud number 0661) breed western lowland gorilla chromosome 6, Kamilah_GGO_v0	31762546	31763796	2.51e-19	266	433	27.021	N/A
BBK15481.1	2	421	NC_044608	Gorilla gorilla gorilla	Gorilla gorilla gorilla isolate Kamilah (stud number 0661) breed western lowland gorilla chromosome 6, Kamilah_GGO_v0	31774742	31775992	2.51e-19	266	433	27.021	N/A
BBK15481.1	2	421	NT_167248	Homo sapiens	Homo sapiens chromosome 6 genomic scaffold, GRCh38.p14 alternate locus group ALT_REF_LOCI_6 HSCHR6_MHC_QBL_CTG1	3067783	3066533	5.73e-21	280	432	27.315	N/A
BBK15481.1	2	421	NT_167248	Homo sapiens	Homo sapiens chromosome 6 genomic scaffold, GRCh38.p14 alternate locus group ALT_REF_LOCI_6 HSCHR6_MHC_QBL_CTG1	3083795	3085045	3.30e-19	265	433	27.021	N/A
BBK15481.1	2	421	NT_167248	Homo sapiens	Homo sapiens chromosome 6 genomic scaffold, GRCh38.p14 alternate locus group ALT_REF_LOCI_6 HSCHR6_MHC_QBL_CTG1	3071597	3072847	4.10e-19	264	433	27.021	N/A
BBK15481.1	2	421	NT_113891	Homo sapiens	Homo sapiens chromosome 6 genomic scaffold, GRCh38.p14 alternate locus group ALT_REF_LOCI_2 HSCHR6_MHC_COX_CTG1	3289206	3287956	5.73e-21	280	432	27.315	N/A
BBK15481.1	2	421	NT_113891	Homo sapiens	Homo sapiens chromosome 6 genomic scaffold, GRCh38.p14 alternate locus group ALT_REF_LOCI_2 HSCHR6_MHC_COX_CTG1	3305216	3306466	3.30e-19	265	433	27.021	N/A
BBK15481.1	2	421	NT_113891	Homo sapiens	Homo sapiens chromosome 6 genomic scaffold, GRCh38.p14 alternate locus group ALT_REF_LOCI_2 HSCHR6_MHC_COX_CTG1	3293020	3294270	3.69e-19	265	433	27.021	N/A
BBK15481.1	4	505	NC_060198	Oncorhynchus gorbuscha	Oncorhynchus gorbuscha isolate QuinsamMale2020 ecotype Even-year linkage group LG26, OgorEven_v1.0	27502104	27500620	5.83e-21	280	514	26.654	N/A
BBK15481.1	4	505	NC_060198	Oncorhynchus gorbuscha	Oncorhynchus gorbuscha isolate QuinsamMale2020 ecotype Even-year linkage group LG26, OgorEven_v1.0	27532643	27531159	7.01e-21	279	514	26.654	N/A
BBK15481.1	4	355	NC_060198	Oncorhynchus gorbuscha	Oncorhynchus gorbuscha isolate QuinsamMale2020 ecotype Even-year linkage group LG26, OgorEven_v1.0	27481431	27480400	1.52e-17	251	359	28.412	N/A
BBK15481.1	4	355	NC_060198	Oncorhynchus gorbuscha	Oncorhynchus gorbuscha isolate QuinsamMale2020 ecotype Even-year linkage group LG26, OgorEven_v1.0	27544017	27542986	1.80e-17	251	359	28.412	N/A
BBK15481.1	4	355	NC_060198	Oncorhynchus gorbuscha	Oncorhynchus gorbuscha isolate QuinsamMale2020 ecotype Even-year linkage group LG26, OgorEven_v1.0	27518318	27517287	1.80e-17	251	359	28.412	N/A
BBK15481.1	2	421	NT_167244	Homo sapiens	Homo sapiens chromosome 6 genomic scaffold, GRCh38.p14 alternate locus group ALT_REF_LOCI_1 HSCHR6_MHC_APD_CTG1	3144576	3143326	5.88e-21	280	433	27.252	N/A
BBK15481.1	2	421	NT_167244	Homo sapiens	Homo sapiens chromosome 6 genomic scaffold, GRCh38.p14 alternate locus group ALT_REF_LOCI_1 HSCHR6_MHC_APD_CTG1	3148391	3149641	3.27e-19	265	433	27.021	N/A
BBK15481.1	2	421	NT_167244	Homo sapiens	Homo sapiens chromosome 6 genomic scaffold, GRCh38.p14 alternate locus group ALT_REF_LOCI_1 HSCHR6_MHC_APD_CTG1	3160588	3161838	3.30e-19	265	433	27.021	N/A
BBK15481.1	3	457	NW_020451462	Dromaius novaehollandiae	Dromaius novaehollandiae isolate 6597 unplaced genomic scaffold, droNov1 scaffold_113	2057129	2058487	6.04e-21	279	470	26.383	N/A
BBK15481.1	2	457	NC_031969	Oreochromis niloticus	Oreochromis niloticus isolate F11D_XX linkage group LG4, O_niloticus_UMD_NMBU	33498386	33499741	6.20e-21	279	468	25.641	N/A
BBK15481.1	2	457	NC_031969	Oreochromis niloticus	Oreochromis niloticus isolate F11D_XX linkage group LG4, O_niloticus_UMD_NMBU	33601048	33599693	1.28e-20	277	468	25.641	N/A
BBK15481.1	2	403	NC_031969	Oreochromis niloticus	Oreochromis niloticus isolate F11D_XX linkage group LG4, O_niloticus_UMD_NMBU	33603046	33604242	1.27e-19	269	414	26.570	N/A
BBK15481.1	2	457	NC_051224	Pygocentrus nattereri	Pygocentrus nattereri isolate fPygNat1 chromosome 14, fPygNat1.pri	15698716	15700071	6.31e-21	279	469	26.866	N/A
BBK15481.1	2	502	NC_051224	Pygocentrus nattereri	Pygocentrus nattereri isolate fPygNat1 chromosome 14, fPygNat1.pri	15692594	15691113	1.86e-20	275	514	25.486	N/A
BBK15481.1	2	502	NC_051224	Pygocentrus nattereri	Pygocentrus nattereri isolate fPygNat1 chromosome 14, fPygNat1.pri	15674018	15672537	2.37e-20	275	514	25.681	N/A
BBK15481.1	2	502	NC_051224	Pygocentrus nattereri	Pygocentrus nattereri isolate fPygNat1 chromosome 14, fPygNat1.pri	15686402	15684921	2.52e-20	274	514	25.681	N/A
BBK15481.1	2	502	NC_051224	Pygocentrus nattereri	Pygocentrus nattereri isolate fPygNat1 chromosome 14, fPygNat1.pri	15680210	15678729	2.68e-20	274	514	25.681	N/A
BBK15481.1	2	421	NW_023666044	Chlorocebus sabaeus	Chlorocebus sabaeus strain WHO RCB 10-87 unplaced genomic scaffold, Vero_WHO_p1.0 scaffold-12	31726399	31725149	6.31e-21	279	433	27.252	N/A
BBK15481.1	2	421	NC_036909	Pongo abelii	Pongo abelii isolate Susie chromosome 6, Susie_PABv2	32104011	32102761	6.31e-21	279	433	27.252	N/A
BBK15481.1	2	421	NC_036909	Pongo abelii	Pongo abelii isolate Susie chromosome 6, Susie_PABv2	32120142	32121392	3.79e-19	265	433	27.021	N/A
BBK15481.1	2	276	NC_036909	Pongo abelii	Pongo abelii isolate Susie chromosome 6, Susie_PABv2	32107918	32108709	1.90e-15	234	279	29.749	N/A
BBK15481.1	3	457	NW_009271207	Struthio camelus australis	Struthio camelus australis isolate BGI_N308 unplaced genomic scaffold, ASM69896v1 scaffold134	7505959	7504601	6.36e-21	279	470	26.383	N/A
BBK15481.1	4	457	NW_010312445	Antrostomus carolinensis	Antrostomus carolinensis isolate BGI_N321 unplaced genomic scaffold, ASM70074v1 Scaffold51234	2246	891	6.37e-21	276	475	25.474	N/A
BBK15481.1	3	421	NW_023511586	Sturnira hondurensis	Sturnira hondurensis isolate 20B ecotype Veracruz unplaced genomic scaffold, WHU_Shon_v2.1 fragScaff_scaffold_79	111964	113211	6.82e-21	279	431	27.378	N/A
BBK15481.1	3	421	NW_023511586	Sturnira hondurensis	Sturnira hondurensis isolate 20B ecotype Veracruz unplaced genomic scaffold, WHU_Shon_v2.1 fragScaff_scaffold_79	109567	108320	7.61e-19	262	432	26.852	N/A
BBK15481.1	2	421	NW_012115555	Colobus angolensis palliatus	Colobus angolensis palliatus isolate OR3802 unplaced genomic scaffold, Cang.pa_1.0 Scaffold236	608634	607384	6.82e-21	279	433	27.252	N/A
BBK15481.1	2	421	NW_012115555	Colobus angolensis palliatus	Colobus angolensis palliatus isolate OR3802 unplaced genomic scaffold, Cang.pa_1.0 Scaffold236	612453	613703	2.72e-19	266	433	27.021	N/A
BBK15481.1	3	457	NC_045764	Phocoena sinus	Phocoena sinus isolate mPhoSin1 chromosome 2, mPhoSin1.pri	141109377	141110735	6.89e-21	279	470	26.170	N/A
BBK15481.1	146	432	NC_045764	Phocoena sinus	Phocoena sinus isolate mPhoSin1 chromosome 2, mPhoSin1.pri	31073646	31072705	2.29e-07	166	317	24.290	N/A
BBK15481.1	2	421	NW_016820117	Rhinopithecus bieti	Rhinopithecus bieti isolate Rb0 unplaced genomic scaffold, ASM169854v1	189204	190454	6.93e-21	279	433	27.252	N/A
BBK15481.1	2	421	NW_016820117	Rhinopithecus bieti	Rhinopithecus bieti isolate Rb0 unplaced genomic scaffold, ASM169854v1	184958	183708	2.99e-19	266	433	27.021	N/A
BBK15481.1	2	421	NC_045438	Piliocolobus tephrosceles	Piliocolobus tephrosceles isolate RC106 chromosome 5, ASM277652v3	136565018	136563768	6.95e-21	279	432	27.315	N/A
BBK15481.1	2	421	NC_045438	Piliocolobus tephrosceles	Piliocolobus tephrosceles isolate RC106 chromosome 5, ASM277652v3	136569162	136570412	3.33e-19	265	433	27.021	N/A
BBK15481.1	2	421	NC_044552	Rhinopithecus roxellana	Rhinopithecus roxellana isolate Shanxi Qingling chromosome 4, ASM756505v1	25379264	25378014	6.95e-21	279	433	27.252	N/A
BBK15481.1	2	421	NC_044552	Rhinopithecus roxellana	Rhinopithecus roxellana isolate Shanxi Qingling chromosome 4, ASM756505v1	25396302	25397552	3.44e-19	265	433	27.021	N/A
BBK15481.1	2	421	NC_044552	Rhinopithecus roxellana	Rhinopithecus roxellana isolate Shanxi Qingling chromosome 4, ASM756505v1	25383463	25384713	3.63e-19	265	433	27.021	N/A
BBK15481.1	200	421	NC_044552	Rhinopithecus roxellana	Rhinopithecus roxellana isolate Shanxi Qingling chromosome 4, ASM756505v1	25423181	25423861	1.65e-17	154	231	26.407	N/A
BBK15481.1	4	182	NC_044552	Rhinopithecus roxellana	Rhinopithecus roxellana isolate Shanxi Qingling chromosome 4, ASM756505v1	25422616	25423125	1.65e-17	141	182	29.670	N/A
BBK15481.1	201	355	NC_044552	Rhinopithecus roxellana	Rhinopithecus roxellana isolate Shanxi Qingling chromosome 4, ASM756505v1	25410026	25410490	3.86e-11	136	159	27.673	N/A
BBK15481.1	115	182	NC_044552	Rhinopithecus roxellana	Rhinopithecus roxellana isolate Shanxi Qingling chromosome 4, ASM756505v1	25409773	25409967	3.86e-11	103	69	37.681	N/A
BBK15481.1	3	457	NW_020173729	Neophocaena asiaeorientalis asiaeorientalis	Neophocaena asiaeorientalis asiaeorientalis breed wild unplaced genomic scaffold, Neophocaena_asiaeorientalis_V1 scaffold140	1273819	1272461	7.01e-21	279	470	26.170	N/A
BBK15481.1	2	421	NW_022681455	Trachypithecus francoisi	Trachypithecus francoisi isolate TF-2019V2 unplaced genomic scaffold, Tfra_2.0 Lachesis_group10	31861148	31859898	7.01e-21	279	433	27.252	N/A
BBK15481.1	4	421	NW_022681455	Trachypithecus francoisi	Trachypithecus francoisi isolate TF-2019V2 unplaced genomic scaffold, Tfra_2.0 Lachesis_group10	31865496	31866740	3.21e-19	265	431	27.146	N/A
BBK15481.1	201	276	NW_022681455	Trachypithecus francoisi	Trachypithecus francoisi isolate TF-2019V2 unplaced genomic scaffold, Tfra_2.0 Lachesis_group10	31878971	31879189	1.72e-07	118	76	35.526	N/A
BBK15481.1	144	182	NW_022681455	Trachypithecus francoisi	Trachypithecus francoisi isolate TF-2019V2 unplaced genomic scaffold, Tfra_2.0 Lachesis_group10	31878798	31878914	1.72e-07	89	39	41.026	N/A
BBK15481.1	2	421	NC_036885	Pan troglodytes	Pan troglodytes isolate Yerkes chimp pedigree #C0471 (Clint) chromosome 6, Clint_PTRv2	31211771	31210521	7.01e-21	279	432	27.315	N/A
BBK15481.1	2	421	NC_036885	Pan troglodytes	Pan troglodytes isolate Yerkes chimp pedigree #C0471 (Clint) chromosome 6, Clint_PTRv2	31227805	31229055	3.27e-19	265	433	27.021	N/A
BBK15481.1	2	421	NC_036885	Pan troglodytes	Pan troglodytes isolate Yerkes chimp pedigree #C0471 (Clint) chromosome 6, Clint_PTRv2	31215591	31216841	3.33e-19	265	433	27.021	N/A
BBK15481.1	2	421	NW_012003394	Cercocebus atys	Cercocebus atys isolate FAK unplaced genomic scaffold, Caty_1.0 Scaffold350	99074	100324	7.05e-21	279	433	27.252	N/A
BBK15481.1	2	421	NW_012003394	Cercocebus atys	Cercocebus atys isolate FAK unplaced genomic scaffold, Caty_1.0 Scaffold350	84978	83728	2.71e-19	266	433	27.021	N/A
BBK15481.1	2	421	NW_012106809	Mandrillus leucophaeus	Mandrillus leucophaeus isolate KB7577 unplaced genomic scaffold, Mleu.le_1.0 Scaffold630	498481	497231	7.06e-21	279	433	27.252	N/A
BBK15481.1	2	421	NW_012106809	Mandrillus leucophaeus	Mandrillus leucophaeus isolate KB7577 unplaced genomic scaffold, Mleu.le_1.0 Scaffold630	502673	503923	2.72e-19	266	433	27.021	N/A
BBK15481.1	2	421	NW_012011989	Macaca nemestrina	Macaca nemestrina isolate M95218 unplaced genomic scaffold, Mnem_1.0 Scaffold227	505237	506487	7.07e-21	279	433	27.252	N/A
BBK15481.1	2	421	NW_012011989	Macaca nemestrina	Macaca nemestrina isolate M95218 unplaced genomic scaffold, Mnem_1.0 Scaffold227	501424	500174	2.72e-19	266	433	27.021	N/A
BBK15481.1	2	421	NC_052258	Macaca fascicularis	Macaca fascicularis isolate CE1976F chromosome 4, MFA1912RKSv2	31979164	31977914	7.07e-21	279	433	27.252	N/A
BBK15481.1	2	421	NC_052258	Macaca fascicularis	Macaca fascicularis isolate CE1976F chromosome 4, MFA1912RKSv2	31983076	31984326	2.72e-19	266	433	27.021	N/A
BBK15481.1	2	421	NC_052258	Macaca fascicularis	Macaca fascicularis isolate CE1976F chromosome 4, MFA1912RKSv2	31995017	31996267	2.72e-19	266	433	27.021	N/A
BBK15481.1	2	421	NC_041757	Macaca mulatta	Macaca mulatta isolate AG07107 chromosome 4, Mmul_10	137689079	137690329	7.07e-21	279	433	27.252	N/A
BBK15481.1	2	421	NC_041757	Macaca mulatta	Macaca mulatta isolate AG07107 chromosome 4, Mmul_10	137685270	137684020	2.72e-19	266	433	27.021	N/A
BBK15481.1	2	421	NC_041757	Macaca mulatta	Macaca mulatta isolate AG07107 chromosome 4, Mmul_10	137673314	137672064	2.72e-19	266	433	27.021	N/A
BBK15481.1	2	421	NC_037671	Theropithecus gelada	Theropithecus gelada isolate Dixy chromosome 4, Tgel_1.0	34292049	34290799	7.07e-21	279	433	27.252	N/A
BBK15481.1	2	421	NC_037671	Theropithecus gelada	Theropithecus gelada isolate Dixy chromosome 4, Tgel_1.0	34305544	34306794	2.72e-19	266	433	27.021	N/A
BBK15481.1	2	421	NC_048245	Pan paniscus	Pan paniscus isolate Mhudiblu (Carbone #601152) chromosome 6, Mhudiblu_PPA_v0	31473080	31471830	7.13e-21	279	433	27.252	N/A
BBK15481.1	2	421	NC_048245	Pan paniscus	Pan paniscus isolate Mhudiblu (Carbone #601152) chromosome 6, Mhudiblu_PPA_v0	31489117	31490367	3.27e-19	265	433	27.021	N/A
BBK15481.1	2	421	NC_048245	Pan paniscus	Pan paniscus isolate Mhudiblu (Carbone #601152) chromosome 6, Mhudiblu_PPA_v0	31476933	31478183	3.33e-19	265	433	27.021	N/A
BBK15481.1	3	457	NW_006534956	Python bivittatus	Python bivittatus unplaced genomic scaffold, Python_molurus_bivittatus-5.0.2 Scaffold2942	60110	58752	7.20e-21	279	469	25.800	N/A
BBK15481.1	3	457	NW_009756426	Haliaeetus albicilla	Haliaeetus albicilla isolate BGI_N329 unplaced genomic scaffold, ASM69140v1 Scaffold43881	2322	964	7.35e-21	276	476	25.420	N/A
BBK15481.1	3	457	NW_018344173	Phascolarctos cinereus	Phascolarctos cinereus isolate Bilbo 61053 unplaced genomic scaffold, phaCin_unsw_v4.1 phaCin_unsw_v4.1.fa.scaf00222	1312516	1313868	7.39e-21	279	468	26.923	N/A
BBK15481.1	2	276	NW_018344173	Phascolarctos cinereus	Phascolarctos cinereus isolate Bilbo 61053 unplaced genomic scaffold, phaCin_unsw_v4.1 phaCin_unsw_v4.1.fa.scaf00222	1306054	1305263	2.16e-17	250	279	31.541	N/A
BBK15481.1	2	457	NC_044048	Gadus morhua	Gadus morhua chromosome 1, gadMor3.0	11678987	11677632	7.39e-21	279	469	25.586	N/A
BBK15481.1	4	505	NC_059226	Coregonus clupeaformis	Coregonus clupeaformis isolate EN_2021a chromosome 35, ASM2061545v1	18470619	18469135	7.45e-21	279	515	26.214	N/A
BBK15481.1	3	457	NC_014776	Anolis carolinensis	Anolis carolinensis chromosome 1, AnoCar2.0	1382835	1381477	7.45e-21	279	470	26.170	N/A
BBK15481.1	3	457	NW_009208323	Fulmarus glacialis	Fulmarus glacialis isolate BGI_N327 unplaced genomic scaffold, ASM69083v1 Scaffold48364	2321	963	7.47e-21	276	470	26.170	N/A
BBK15481.1	3	502	NC_053396	Bufo bufo	Bufo bufo chromosome 8, aBufBuf1.1	199599018	199600496	7.52e-21	279	521	25.528	N/A
BBK15481.1	3	403	NC_053396	Bufo bufo	Bufo bufo chromosome 8, aBufBuf1.1	199703085	199701892	4.61e-20	272	413	26.634	N/A
BBK15481.1	3	488	NC_053396	Bufo bufo	Bufo bufo chromosome 8, aBufBuf1.1	199680392	199678935	5.12e-20	272	515	26.602	N/A
BBK15481.1	3	457	NW_009161625	Phalacrocorax carbo	Phalacrocorax carbo isolate BGI_N336 unplaced genomic scaffold, ASM70892v1 scaffold34967	2065	707	7.52e-21	276	470	26.170	N/A
BBK15481.1	2	502	NW_006272138	Neolamprologus brichardi	Neolamprologus brichardi isolate N.brichardi 1_Salsburger unplaced genomic scaffold, NeoBri1.0 scaffold00138	1354411	1352930	7.65e-21	279	513	25.341	N/A
BBK15481.1	2	457	NC_051238	Pygocentrus nattereri	Pygocentrus nattereri isolate fPygNat1 chromosome 28, fPygNat1.pri	18801038	18802393	7.65e-21	279	469	26.439	N/A
BBK15481.1	3	457	NW_017714221	Alligator mississippiensis	Alligator mississippiensis isolate KSC_2009_1 unplaced genomic scaffold, ASM28112v4	5385135	5386493	7.79e-21	279	473	25.793	N/A
BBK15481.1	3	457	NW_009593473	Cariama cristata	Cariama cristata isolate BGI_N322 unplaced genomic scaffold, ASM69053v1 scaffold32110	474	1832	7.80e-21	276	476	25.420	N/A
BBK15481.1	4	505	NW_023370365	Oncorhynchus keta	Oncorhynchus keta isolate Oke142-1_Chum_Gynogen unplaced genomic scaffold, Oket_V1 Oket_scaffold00160	153919	152435	7.82e-21	279	515	26.019	N/A
BBK15481.1	3	457	NW_010697763	Colius striatus	Colius striatus isolate BGI_N325 unplaced genomic scaffold, ASM69071v1 scaffold2637	105	1463	8.04e-21	278	470	25.957	N/A
BBK15481.1	3	457	NW_021703778	Monodon monoceros	Monodon monoceros isolate NGI ecotype Baffin Bay Population unplaced genomic scaffold, NGI_Narwhal_1 Super_Scaffold_21	137567968	137569326	8.07e-21	278	470	26.170	N/A
BBK15481.1	5	386	NW_021703778	Monodon monoceros	Monodon monoceros isolate NGI ecotype Baffin Bay Population unplaced genomic scaffold, NGI_Narwhal_1 Super_Scaffold_21	30743289	30742168	6.54e-12	204	393	25.954	N/A
BBK15481.1	3	457	NW_022098036	Delphinapterus leucas	Delphinapterus leucas isolate GAN/ISIS: 26980492/103006 unplaced genomic scaffold, ASM228892v3 scaffoldscaffold45	7516091	7514733	8.14e-21	278	470	26.170	N/A
BBK15481.1	3	457	NC_050579	Trichosurus vulpecula	Trichosurus vulpecula isolate mTriVul1 chromosome 7, mTriVul1.pri	80857854	80856502	8.14e-21	278	468	26.496	N/A
BBK15481.1	3	457	NC_050579	Trichosurus vulpecula	Trichosurus vulpecula isolate mTriVul1 chromosome 7, mTriVul1.pri	80863132	80864484	3.17e-20	274	467	25.696	N/A
BBK15481.1	3	421	NC_050579	Trichosurus vulpecula	Trichosurus vulpecula isolate mTriVul1 chromosome 7, mTriVul1.pri	267490807	267489560	7.42e-19	262	432	27.083	N/A
BBK15481.1	3	421	NC_050579	Trichosurus vulpecula	Trichosurus vulpecula isolate mTriVul1 chromosome 7, mTriVul1.pri	267492277	267493524	4.06e-18	256	432	26.620	N/A
BBK15481.1	5	457	NC_050579	Trichosurus vulpecula	Trichosurus vulpecula isolate mTriVul1 chromosome 7, mTriVul1.pri	258979430	258978084	1.97e-16	242	470	25.319	N/A
BBK15481.1	149	265	NC_050579	Trichosurus vulpecula	Trichosurus vulpecula isolate mTriVul1 chromosome 7, mTriVul1.pri	150288068	150287718	2.78e-07	166	119	35.294	N/A
BBK15481.1	3	457	NW_024884586	Centrocercus urophasianus	Centrocercus urophasianus isolate 14NV4802_14NV808 unplaced genomic scaffold, USGS_Curo_1.0 seq_14	46056384	46055026	8.21e-21	278	470	25.957	N/A
BBK15481.1	3	457	NW_024096466	Crotalus tigris	Crotalus tigris isolate CLP2741 ecotype Arizona unplaced genomic scaffold, ASM1654583v1 scf7180000017548.2638350	774124	772766	8.28e-21	278	469	26.013	N/A
BBK15481.1	2	457	NC_046998	Epinephelus lanceolatus	Epinephelus lanceolatus isolate Andai001 chromosome 8, ASM528154v1	27685685	27684330	8.28e-21	278	477	26.415	N/A
BBK15481.1	2	457	NC_055683	Melanotaenia boesemani	Melanotaenia boesemani isolate fMelBoe1 chromosome 2, fMelBoe1.pri	37749635	37748280	8.35e-21	278	468	25.641	N/A
BBK15481.1	2	502	NC_055683	Melanotaenia boesemani	Melanotaenia boesemani isolate fMelBoe1 chromosome 2, fMelBoe1.pri	37875433	37876914	1.26e-20	277	513	24.951	N/A
BBK15481.1	2	502	NC_055683	Melanotaenia boesemani	Melanotaenia boesemani isolate fMelBoe1 chromosome 2, fMelBoe1.pri	37874498	37873017	1.71e-20	276	513	25.146	N/A
BBK15481.1	2	505	NC_055683	Melanotaenia boesemani	Melanotaenia boesemani isolate fMelBoe1 chromosome 2, fMelBoe1.pri	37754598	37756088	5.81e-19	263	516	24.612	N/A
BBK15481.1	3	457	NW_009245606	Cuculus canorus	Cuculus canorus isolate BGI_N303 unplaced genomic scaffold, ASM70932v1 scaffold116	2607662	2609020	8.43e-21	278	469	25.800	N/A
BBK15481.1	4	505	NC_056455	Oncorhynchus tshawytscha	Oncorhynchus tshawytscha isolate Ot180627B linkage group LG27, Otsh_v2.0	8117343	8115859	8.43e-21	278	515	26.019	N/A
BBK15481.1	4	505	NC_056455	Oncorhynchus tshawytscha	Oncorhynchus tshawytscha isolate Ot180627B linkage group LG27, Otsh_v2.0	8110266	8108782	8.96e-21	278	515	26.019	N/A
BBK15481.1	4	355	NC_056455	Oncorhynchus tshawytscha	Oncorhynchus tshawytscha isolate Ot180627B linkage group LG27, Otsh_v2.0	8131552	8130521	1.84e-17	251	360	27.778	N/A
BBK15481.1	4	355	NC_056455	Oncorhynchus tshawytscha	Oncorhynchus tshawytscha isolate Ot180627B linkage group LG27, Otsh_v2.0	8124460	8123429	1.84e-17	251	360	27.778	N/A
BBK15481.1	3	457	NW_010127743	Pterocles gutturalis	Pterocles gutturalis isolate BGI_N339 unplaced genomic scaffold, ASM69924v1 scaffold414	112	1470	8.43e-21	276	476	25.420	N/A
BBK15481.1	2	457	NC_039305	Astatotilapia calliptera	Astatotilapia calliptera chromosome 4, fAstCal1.2	1681929	1680574	8.58e-21	278	468	25.855	N/A
BBK15481.1	2	457	NC_056574	Cyprinus carpio	Cyprinus carpio isolate SPL01 chromosome A3, ASM1834038v1	25860881	25862236	8.58e-21	278	468	25.855	N/A
BBK15481.1	2	457	NC_056574	Cyprinus carpio	Cyprinus carpio isolate SPL01 chromosome A3, ASM1834038v1	27003758	27005113	1.39e-20	276	476	26.050	N/A
BBK15481.1	123	457	NC_056574	Cyprinus carpio	Cyprinus carpio isolate SPL01 chromosome A3, ASM1834038v1	25854938	25853916	4.73e-14	222	346	25.723	N/A
BBK15481.1	3	457	NW_010033946	Tauraco erythrolophus	Tauraco erythrolophus isolate BGI_N340 unplaced genomic scaffold, ASM70936v1 scaffold46660	60	1418	8.59e-21	276	470	26.170	N/A
BBK15481.1	2	457	NW_023494801	Colossoma macropomum	Colossoma macropomum unplaced genomic scaffold, Colossoma_macropomum	8517431	8516076	8.73e-21	278	469	26.226	N/A
BBK15481.1	2	457	NW_023494801	Colossoma macropomum	Colossoma macropomum unplaced genomic scaffold, Colossoma_macropomum	8523052	8521697	9.70e-21	278	469	26.226	N/A
BBK15481.1	2	457	NW_023494801	Colossoma macropomum	Colossoma macropomum unplaced genomic scaffold, Colossoma_macropomum	8525160	8526515	9.87e-21	278	469	26.226	N/A
BBK15481.1	2	457	NW_023494801	Colossoma macropomum	Colossoma macropomum unplaced genomic scaffold, Colossoma_macropomum	8511739	8510384	1.01e-20	278	469	26.226	N/A
BBK15481.1	2	457	NW_007370814	Eptesicus fuscus	Eptesicus fuscus isolate BU_THK_EF1 unplaced genomic scaffold, EptFus1.0 scaffold00164	867344	868699	8.96e-21	278	469	26.226	N/A
BBK15481.1	3	457	NW_017729025	Gavialis gangeticus	Gavialis gangeticus isolate Ggan-Ray unplaced genomic scaffold, GavGan_comp1	17525442	17526800	9.20e-21	278	473	25.793	N/A
BBK15481.1	3	457	NW_022134863	Globicephala melas	Globicephala melas isolate X-22926-18 unplaced genomic scaffold, ASM654740v1 scaffold10	37867564	37868922	9.28e-21	278	470	26.170	N/A
BBK15481.1	3	457	NW_020837954	Lagenorhynchus obliquidens	Lagenorhynchus obliquidens isolate GAN/ISIS:26980383/991018 unplaced genomic scaffold, ASM367639v1 scaffold10	37982110	37983468	9.28e-21	278	470	26.170	N/A
BBK15481.1	3	457	NC_047035	Tursiops truncatus	Tursiops truncatus isolate mTurTru1 chromosome 2, mTurTru1.mat.Y	37129065	37127707	9.28e-21	278	470	26.170	N/A
BBK15481.1	123	386	NC_047035	Tursiops truncatus	Tursiops truncatus isolate mTurTru1 chromosome 2, mTurTru1.mat.Y	145662571	145663368	5.14e-12	205	270	27.407	N/A
BBK15481.1	3	457	NC_064560	Orcinus orca	Orcinus orca chromosome 2, mOrcOrc1.1	164655859	164657217	9.28e-21	278	470	26.170	N/A
BBK15481.1	123	502	NC_064560	Orcinus orca	Orcinus orca chromosome 2, mOrcOrc1.1	55512925	55511777	2.41e-12	208	393	25.700	N/A
BBK15481.1	2	457	NC_044503	Chanos chanos	Chanos chanos chromosome 9, fChaCha1.1	13945825	13944470	9.61e-21	278	468	26.282	N/A
BBK15481.1	3	457	NW_010497726	Chlamydotis macqueenii	Chlamydotis macqueenii isolate BGI_N324 unplaced genomic scaffold, ASM69519v1 scaffold18925	193	1551	9.73e-21	275	476	25.420	N/A
BBK15481.1	2	457	NW_005187603	Pundamilia nyererei	Pundamilia nyererei isolate P.nyererei 1_Seehausen unplaced genomic scaffold, PunNye1.0 scaffold00202	909037	907682	9.95e-21	278	468	25.641	N/A
BBK15481.1	3	457	NC_048301	Trachemys scripta elegans	Trachemys scripta elegans isolate TJP31775 chromosome 4, CAS_Tse_1.0	16505631	16506989	9.96e-21	278	469	26.013	N/A
BBK15481.1	2	421	NW_022611662	Hylobates moloch	Hylobates moloch isolate HMO894 unplaced genomic scaffold, HMol_V2 SCAF_00020	30260558	30259308	1.00e-20	278	433	27.252	N/A
BBK15481.1	2	421	NW_022611662	Hylobates moloch	Hylobates moloch isolate HMO894 unplaced genomic scaffold, HMol_V2 SCAF_00020	30264451	30265701	3.05e-19	265	433	27.021	N/A
BBK15481.1	2	421	NW_022611662	Hylobates moloch	Hylobates moloch isolate HMO894 unplaced genomic scaffold, HMol_V2 SCAF_00020	30277270	30278520	5.06e-19	264	433	27.021	N/A
BBK15481.1	3	421	NW_022900932	Fukomys damarensis	Fukomys damarensis isolate Sample0158 unplaced genomic scaffold, DMR_v1.0_HiC HiC_scaffold_20	1171813	1170566	1.01e-20	278	431	27.378	N/A
BBK15481.1	153	421	NW_022900932	Fukomys damarensis	Fukomys damarensis isolate Sample0158 unplaced genomic scaffold, DMR_v1.0_HiC HiC_scaffold_20	1177803	1178627	1.38e-10	193	279	26.882	N/A
BBK15481.1	2	457	NW_024386873	Simochromis diagramma	Simochromis diagramma unplaced genomic scaffold, fSimDia1.1 OVJJ01000228.1	1117286	1115931	1.02e-20	278	468	25.641	N/A
BBK15481.1	2	457	NC_040888	Betta splendens	Betta splendens chromosome 8, fBetSpl5.3	14046485	14045130	1.02e-20	278	469	25.800	N/A
BBK15481.1	2	457	NC_040888	Betta splendens	Betta splendens chromosome 8, fBetSpl5.3	14041144	14039789	1.02e-20	278	469	25.800	N/A
BBK15481.1	2	457	NC_040888	Betta splendens	Betta splendens chromosome 8, fBetSpl5.3	14035802	14034447	1.02e-20	278	469	25.800	N/A
BBK15481.1	3	457	NW_020799101	Athene cunicularia	Athene cunicularia isolate RWA chromosome 5 unlocalized genomic scaffold, athCun1 chr5_part1	7370721	7369363	1.02e-20	278	470	25.957	N/A
BBK15481.1	2	502	NC_041029	Parambassis ranga	Parambassis ranga chromosome 8, fParRan2.1	7560833	7559352	1.03e-20	278	520	25.192	N/A
BBK15481.1	2	457	NC_041029	Parambassis ranga	Parambassis ranga chromosome 8, fParRan2.1	7518654	7517299	1.76e-20	276	475	25.474	N/A
BBK15481.1	2	457	NC_064758	Epinephelus fuscoguttatus	Epinephelus fuscoguttatus linkage group LG7, E.fuscoguttatus.final_Chr_v1	21935774	21937129	1.03e-20	278	477	26.205	N/A
BBK15481.1	3	457	NW_024962250	Lagopus leucura	Lagopus leucura isolate 7727_CA_CO unplaced genomic scaffold, USGS_WTPT01 Super-Scaffold_1	35970845	35969487	1.05e-20	277	470	25.957	N/A
BBK15481.1	4	421	NC_059201	Coregonus clupeaformis	Coregonus clupeaformis isolate EN_2021a chromosome 10, ASM2061545v1	63109838	63111082	1.07e-20	277	430	26.977	N/A
BBK15481.1	4	403	NC_059201	Coregonus clupeaformis	Coregonus clupeaformis isolate EN_2021a chromosome 10, ASM2061545v1	63129848	63131038	4.53e-20	272	412	27.184	N/A
BBK15481.1	200	421	NC_059201	Coregonus clupeaformis	Coregonus clupeaformis isolate EN_2021a chromosome 10, ASM2061545v1	63088083	63088763	1.03e-18	163	231	27.706	N/A
BBK15481.1	4	182	NC_059201	Coregonus clupeaformis	Coregonus clupeaformis isolate EN_2021a chromosome 10, ASM2061545v1	63087518	63088027	1.03e-18	143	181	28.177	N/A
BBK15481.1	200	403	NC_059201	Coregonus clupeaformis	Coregonus clupeaformis isolate EN_2021a chromosome 10, ASM2061545v1	63048036	63048662	4.79e-18	158	213	27.700	N/A
BBK15481.1	4	182	NC_059201	Coregonus clupeaformis	Coregonus clupeaformis isolate EN_2021a chromosome 10, ASM2061545v1	63047471	63047980	4.79e-18	143	181	28.177	N/A
BBK15481.1	4	276	NC_059201	Coregonus clupeaformis	Coregonus clupeaformis isolate EN_2021a chromosome 10, ASM2061545v1	63067479	63068264	1.62e-16	243	276	29.348	N/A
BBK15481.1	3	457	NW_017728947	Crocodylus porosus	Crocodylus porosus isolate Cpor-Errol unplaced genomic scaffold, CroPor_comp1	104771268	104769910	1.07e-20	277	469	25.800	N/A
BBK15481.1	2	502	NC_056744	Protopterus annectens	Protopterus annectens isolate FY-2018-M chromosome 10.part0, PAN1.0	1633521568	1633520087	1.07e-20	277	517	26.112	N/A
BBK15481.1	2	457	NC_056744	Protopterus annectens	Protopterus annectens isolate FY-2018-M chromosome 10.part0, PAN1.0	1633589210	1633587855	2.43e-20	274	471	25.902	N/A
BBK15481.1	2	502	NC_056744	Protopterus annectens	Protopterus annectens isolate FY-2018-M chromosome 10.part0, PAN1.0	1634322701	1634324182	6.55e-20	271	516	25.194	N/A
BBK15481.1	3	457	NW_020451071	Apteryx rowi	Apteryx rowi isolate R43461 unplaced genomic scaffold, aptRow1 scaffold_78	1114503	1113145	1.10e-20	277	470	25.957	N/A
BBK15481.1	3	457	NW_013990043	Apteryx mantelli mantelli	Apteryx australis mantelli unplaced genomic scaffold, AptMant0 scaffold15	32771696	32770338	1.10e-20	277	470	25.957	N/A
BBK15481.1	2	457	NC_065521	Epinephelus moara	Epinephelus moara isolate mb chromosome 16, YSFRI_EMoa_1.0	23665817	23667172	1.11e-20	277	477	26.205	N/A
BBK15481.1	2	421	NC_044402	Nomascus leucogenys	Nomascus leucogenys isolate Asia chromosome 22a, Asia_NLE_v1	52845744	52844494	1.11e-20	277	432	27.315	N/A
BBK15481.1	2	421	NC_044402	Nomascus leucogenys	Nomascus leucogenys isolate Asia chromosome 22a, Asia_NLE_v1	52849532	52850782	3.05e-19	265	433	27.021	N/A
BBK15481.1	2	421	NC_044402	Nomascus leucogenys	Nomascus leucogenys isolate Asia chromosome 22a, Asia_NLE_v1	52862382	52863632	3.38e-19	265	433	27.021	N/A
BBK15481.1	123	244	NC_044402	Nomascus leucogenys	Nomascus leucogenys isolate Asia chromosome 22a, Asia_NLE_v1	122598975	122599340	2.68e-10	191	123	36.585	N/A
BBK15481.1	4	457	NW_026042349	Brienomyrus brachyistius	Brienomyrus brachyistius isolate T26 unplaced genomic scaffold, BBRACH_0.4 scaffold74	1034017	1035366	1.14e-20	277	466	26.180	N/A
BBK15481.1	4	457	NW_026042349	Brienomyrus brachyistius	Brienomyrus brachyistius isolate T26 unplaced genomic scaffold, BBRACH_0.4 scaffold74	1026042	1027391	1.79e-20	276	466	26.180	N/A
BBK15481.1	2	457	NW_005819442	Latimeria chalumnae	Latimeria chalumnae isolate SAIAB 97564 unplaced genomic scaffold, LatCha1 scaffold00432	1096338	1094983	1.15e-20	277	469	26.013	N/A
BBK15481.1	2	276	NW_005819442	Latimeria chalumnae	Latimeria chalumnae isolate SAIAB 97564 unplaced genomic scaffold, LatCha1 scaffold00432	1160289	1161080	1.76e-17	251	279	30.108	N/A
BBK15481.1	2	227	NW_005819442	Latimeria chalumnae	Latimeria chalumnae isolate SAIAB 97564 unplaced genomic scaffold, LatCha1 scaffold00432	1154712	1154059	1.98e-11	200	230	30.435	N/A
BBK15481.1	2	457	NW_024582761	Haplochromis burtoni	Haplochromis burtoni strain Fernald_Lab_line unplaced genomic scaffold, NCSU_Asbu1 Contig_400	305221	303866	1.16e-20	277	468	25.641	N/A
BBK15481.1	3	457	NW_010581636	Tinamus guttatus	Tinamus guttatus isolate BGI_N309 unplaced genomic scaffold, ASM70537v2 scaffold3453	84398	85756	1.19e-20	277	470	25.957	N/A
BBK15481.1	3	457	NW_010745017	Balearica regulorum gibbericeps	Balearica regulorum gibbericeps isolate BGI_N312 unplaced genomic scaffold, ASM70989v1 scaffold23342	492	1850	1.26e-20	275	470	26.170	N/A
BBK15481.1	3	457	NW_022205626	Phasianus colchicus	Phasianus colchicus isolate SZU-A5-319 unplaced genomic scaffold, ASM414374v1 scaffold390_cov58	1053775	1052417	1.26e-20	277	470	25.957	N/A
BBK15481.1	3	457	NC_044251	Calypte anna	Calypte anna isolate BGI_N300 chromosome 5A, bCalAnn1_v1.p	36132681	36131323	1.27e-20	277	470	25.957	N/A
BBK15481.1	3	457	NC_064438	Lagopus muta	Lagopus muta isolate bLagMut1 chromosome 6, bLagMut1 primary	52748142	52746784	1.28e-20	277	470	25.957	N/A
BBK15481.1	3	457	NW_008999640	Nipponia nippon	Nipponia nippon isolate BGI_Y956 unplaced genomic scaffold, ASM70822v1 Scaffold593	1281190	1282548	1.31e-20	277	470	25.957	N/A
BBK15481.1	3	457	NW_007674901	Equus przewalskii	Equus przewalskii isolate Burgud unplaced genomic scaffold, Burgud scaffold1888	158815	157457	1.31e-20	277	470	26.170	N/A
BBK15481.1	3	457	NW_010973380	Haliaeetus leucocephalus	Haliaeetus leucocephalus isolate CR32 unplaced genomic scaffold, Haliaeetus_leucocephalus-4.0 Scaffold944	2045959	2044601	1.32e-20	277	476	25.420	N/A
BBK15481.1	5	457	NW_010252412	Eurypyga helias	Eurypyga helias isolate BGI_N326 unplaced genomic scaffold, ASM69077v1 scaffold25585	559	1911	1.33e-20	275	468	26.282	N/A
BBK15481.1	2	457	NC_056550	Thunnus maccoyii	Thunnus maccoyii chromosome 18, fThuMac1.1	28015453	28016808	1.33e-20	277	468	25.427	N/A
BBK15481.1	2	457	NC_056550	Thunnus maccoyii	Thunnus maccoyii chromosome 18, fThuMac1.1	27906136	27904781	4.69e-20	272	468	25.214	N/A
BBK15481.1	2	457	NC_056550	Thunnus maccoyii	Thunnus maccoyii chromosome 18, fThuMac1.1	27995265	27996620	9.53e-20	270	468	25.214	N/A
BBK15481.1	2	457	NC_060157	Micropterus dolomieu	Micropterus dolomieu isolate WLL.071019.BEF.003 ecotype Adirondacks linkage group LG08, ASM2129224v1	19490427	19489072	1.33e-20	277	476	26.471	N/A
BBK15481.1	2	421	NC_046973	Cyclopterus lumpus	Cyclopterus lumpus isolate fCycLum1 chromosome 8, fCycLum1.pri	1588927	1587677	1.34e-20	277	432	26.620	N/A
BBK15481.1	2	457	NC_054385	Xenopus laevis	Xenopus laevis strain J_2021 chromosome 8L, Xenopus_laevis_v10.1	66740154	66741509	1.37e-20	277	473	25.793	N/A
BBK15481.1	2	502	NC_054385	Xenopus laevis	Xenopus laevis strain J_2021 chromosome 8L, Xenopus_laevis_v10.1	66717944	66719425	3.06e-20	274	518	25.097	N/A
BBK15481.1	5	457	NC_054385	Xenopus laevis	Xenopus laevis strain J_2021 chromosome 8L, Xenopus_laevis_v10.1	92201366	92200014	4.10e-18	256	470	25.745	N/A
BBK15481.1	2	276	NC_054385	Xenopus laevis	Xenopus laevis strain J_2021 chromosome 8L, Xenopus_laevis_v10.1	66729612	66730403	1.95e-16	242	283	28.975	N/A
BBK15481.1	3	457	NW_006789668	Lipotes vexillifer	Lipotes vexillifer unplaced genomic scaffold, Lipotes_vexillifer_v1 scaffold4226	73174	71816	1.38e-20	276	470	26.170	N/A
BBK15481.1	2	457	NW_024040707	Micropterus salmoides	Micropterus salmoides isolate LMB-PRFRI ecotype aquatic unplaced genomic scaffold, ASM1485139v1 Ms_hic_scaffold_16	19807601	19806246	1.39e-20	276	476	26.471	N/A
BBK15481.1	3	457	NC_052536	Gallus gallus	Gallus gallus isolate bGalGal1 chromosome 5, bGalGal1.mat.broiler.GRCg7b	52386814	52385456	1.39e-20	276	470	26.170	N/A
BBK15481.1	2	502	NW_017805983	Hippocampus comes	Hippocampus comes isolate QL1 unplaced genomic scaffold, H_comes_QL1_v1 scaffold174	332315	333796	1.40e-20	276	516	25.581	N/A
BBK15481.1	3	457	NW_004973393	Columba livia	Columba livia breed Danish Tumbler unplaced genomic scaffold, Cliv_1.0 scaffold218	3135495	3136853	1.41e-20	276	476	25.420	N/A
BBK15481.1	2	403	NW_003852426	Otolemur garnettii	Otolemur garnettii isolate 467f Iridium unplaced genomic scaffold, OtoGar3 scaffold00031	2699399	2698203	1.41e-20	276	415	27.711	N/A
BBK15481.1	3	421	NW_003852426	Otolemur garnettii	Otolemur garnettii isolate 467f Iridium unplaced genomic scaffold, OtoGar3 scaffold00031	2725997	2727244	1.95e-19	267	432	27.083	N/A
BBK15481.1	3	421	NW_003852426	Otolemur garnettii	Otolemur garnettii isolate 467f Iridium unplaced genomic scaffold, OtoGar3 scaffold00031	2703783	2705030	2.28e-19	266	432	27.083	N/A
BBK15481.1	3	457	NW_020716642	Notechis scutatus	Notechis scutatus unplaced genomic scaffold, TS10Xv2-PRI ULFQ01000032.1	3715151	3713793	1.45e-20	276	474	25.316	N/A
BBK15481.1	2	457	NC_048291	Notolabrus celidotus	Notolabrus celidotus isolate fNotCel1 chromosome 20, fNotCel1.pri	27698569	27699924	1.45e-20	276	468	25.641	N/A
BBK15481.1	2	355	NC_048291	Notolabrus celidotus	Notolabrus celidotus isolate fNotCel1 chromosome 20, fNotCel1.pri	27694033	27695070	5.90e-18	255	361	27.424	N/A
BBK15481.1	145	457	NC_048291	Notolabrus celidotus	Notolabrus celidotus isolate fNotCel1 chromosome 20, fNotCel1.pri	27691190	27690237	5.26e-11	197	323	24.768	N/A
BBK15481.1	3	457	NW_020769318	Pseudonaja textilis	Pseudonaja textilis unplaced genomic scaffold, EBS10Xv2-PRI ULFR01000011.1	6505033	6503675	1.48e-20	276	474	25.316	N/A
BBK15481.1	2	457	NC_046616	Anabas testudineus	Anabas testudineus chromosome 7, fAnaTes1.2	11757096	11758451	1.50e-20	276	477	26.205	N/A
BBK15481.1	3	457	NW_006727797	Balaenoptera acutorostrata scammoni	Balaenoptera acutorostrata scammoni unplaced genomic scaffold, BalAcu1.0 scaffold33	1836292	1837650	1.52e-20	276	470	26.170	N/A
BBK15481.1	3	421	NW_023556583	Artibeus jamaicensis	Artibeus jamaicensis isolate 1a unplaced genomic scaffold, WHU_Ajam_v2 fragScaff_scaffold_38	500107	498860	1.53e-20	276	432	27.083	N/A
BBK15481.1	3	421	NW_023556583	Artibeus jamaicensis	Artibeus jamaicensis isolate 1a unplaced genomic scaffold, WHU_Ajam_v2 fragScaff_scaffold_38	502844	504091	4.96e-19	264	432	26.852	N/A
BBK15481.1	3	457	NC_044005	Aquila chrysaetos chrysaetos	Aquila chrysaetos chrysaetos chromosome 2, bAquChr1.4	9199435	9200793	1.53e-20	276	476	25.420	N/A
BBK15481.1	3	457	NW_009725404	Apaloderma vittatum	Apaloderma vittatum isolate BGI_N311 unplaced genomic scaffold, ASM70340v1 scaffold44127	57	1415	1.54e-20	276	470	26.170	N/A
BBK15481.1	2	421	NW_018128011	Monopterus albus	Monopterus albus unplaced genomic scaffold, M_albus_1.0 scaffold131.1	1432635	1431385	1.54e-20	276	432	26.389	N/A
BBK15481.1	2	421	NW_018128011	Monopterus albus	Monopterus albus unplaced genomic scaffold, M_albus_1.0 scaffold131.1	1329102	1327840	2.74e-18	258	437	26.087	N/A
BBK15481.1	3	457	NW_025927790	Anser cygnoides	Anser cygnoides isolate SCWG-2014 breed Sichuan white goose unplaced genomic scaffold, GooseV1.0 scaffold129	2023765	2022407	1.54e-20	276	470	26.170	N/A
BBK15481.1	3	457	NW_023336615	Cygnus atratus	Cygnus atratus isolate AKBS03 ecotype Queensland, Australia unplaced genomic scaffold, Cygnus_atratus_primary_v1.0 000028F	7944261	7945619	1.54e-20	276	470	26.170	N/A
BBK15481.1	3	457	NC_048897	Oxyura jamaicensis	Oxyura jamaicensis isolate SHBP4307 breed ruddy duck chromosome 5, BPBGC_Ojam_1.0	47041229	47039871	1.54e-20	276	470	26.170	N/A
BBK15481.1	3	457	NC_045563	Aythya fuligula	Aythya fuligula isolate bAytFul2 chromosome 5, bAytFul2.pri	7727637	7728995	1.54e-20	276	470	26.170	N/A
BBK15481.1	3	457	NC_049173	Cygnus olor	Cygnus olor isolate bCygOlo1 chromosome 5, bCygOlo1.pri.v2	7926730	7928088	1.54e-20	276	470	26.170	N/A
BBK15481.1	3	457	NC_051776	Anas platyrhynchos	Anas platyrhynchos isolate Z2 breed Pekin duck chromosome 5, ZJU1.0	8224789	8226147	1.54e-20	276	470	26.170	N/A
BBK15481.1	2	502	NW_017804912	Hippocampus comes	Hippocampus comes isolate QL1 unplaced genomic scaffold, H_comes_QL1_v1 scaffold90	552595	554076	1.56e-20	276	522	26.437	N/A
BBK15481.1	2	502	NW_017804912	Hippocampus comes	Hippocampus comes isolate QL1 unplaced genomic scaffold, H_comes_QL1_v1 scaffold90	590814	589333	4.49e-20	272	522	26.437	N/A
BBK15481.1	2	502	NW_017804912	Hippocampus comes	Hippocampus comes isolate QL1 unplaced genomic scaffold, H_comes_QL1_v1 scaffold90	570484	569003	4.49e-20	272	522	26.437	N/A
BBK15481.1	2	457	NC_061789	Mugil cephalus	Mugil cephalus isolate CIBA_MC_2020 chromosome 20, CIBA_Mcephalus_1.1	11258845	11260200	1.56e-20	276	469	25.800	N/A
BBK15481.1	2	457	NC_061789	Mugil cephalus	Mugil cephalus isolate CIBA_MC_2020 chromosome 20, CIBA_Mcephalus_1.1	11346103	11347458	2.66e-20	274	469	25.586	N/A
BBK15481.1	2	457	NC_061789	Mugil cephalus	Mugil cephalus isolate CIBA_MC_2020 chromosome 20, CIBA_Mcephalus_1.1	11343931	11342576	3.87e-20	273	469	25.586	N/A
BBK15481.1	145	457	NC_061789	Mugil cephalus	Mugil cephalus isolate CIBA_MC_2020 chromosome 20, CIBA_Mcephalus_1.1	11339239	11338286	1.04e-12	211	323	25.077	N/A
BBK15481.1	3	457	NW_019776393	Cyanistes caeruleus	Cyanistes caeruleus isolate BT333_1 chromosome 5 unlocalized genomic scaffold, cyaCae2 chr5_part1	7317699	7319057	1.56e-20	276	470	25.957	N/A
BBK15481.1	3	457	NW_005087561	Pseudopodoces humilis	Pseudopodoces humilis unplaced genomic scaffold, PseHum1.0 scaffold14	2174678	2176036	1.56e-20	276	470	25.957	N/A
BBK15481.1	3	457	NC_031774	Parus major	Parus major isolate Abel chromosome 5, Parus_major1.1	54944182	54942824	1.56e-20	276	470	25.957	N/A
BBK15481.1	3	457	NC_034414	Numida meleagris	Numida meleagris isolate 19003 breed g44 Domestic line chromosome 6, NumMel1.0	54499131	54497773	1.57e-20	276	470	26.170	N/A
BBK15481.1	3	457	NW_023454757	Manis pentadactyla	Manis pentadactyla isolate MP20 unplaced genomic scaffold, YNU_ManPten_2.0 scaffold_180_MP20	3170724	3169366	1.58e-20	276	470	25.957	N/A
BBK15481.1	2	457	NC_043964	Sphaeramia orbicularis	Sphaeramia orbicularis chromosome 8, fSphaOr1.1	7327735	7326380	1.58e-20	276	474	25.527	N/A
BBK15481.1	2	457	NC_043964	Sphaeramia orbicularis	Sphaeramia orbicularis chromosome 8, fSphaOr1.1	7205551	7206906	2.59e-20	274	474	25.316	N/A
BBK15481.1	2	457	NC_043964	Sphaeramia orbicularis	Sphaeramia orbicularis chromosome 8, fSphaOr1.1	7322817	7321462	7.21e-20	271	474	25.316	N/A
BBK15481.1	3	457	NC_046312	Lacerta agilis	Lacerta agilis isolate rLacAgi1 chromosome 1, rLacAgi1.pri	10242614	10243972	1.61e-20	276	474	25.316	N/A
BBK15481.1	3	457	NW_009649929	Charadrius vociferus	Charadrius vociferus isolate BGI_N301 unplaced genomic scaffold, ASM70802v2 scaffold308	524518	523160	1.63e-20	276	470	26.170	N/A
BBK15481.1	2	505	NC_048350	Acipenser ruthenus	Acipenser ruthenus isolate Gen_M01 chromosome 28, ASM1064508v1	9761625	9760132	1.63e-20	276	524	25.954	N/A
BBK15481.1	2	351	NC_048350	Acipenser ruthenus	Acipenser ruthenus isolate Gen_M01 chromosome 28, ASM1064508v1	9764390	9765415	4.47e-17	248	357	28.011	N/A
BBK15481.1	2	457	NC_055965	Alosa sapidissima	Alosa sapidissima isolate fAloSap1 chromosome 9, fAloSap1.pri	5322092	5323447	1.63e-20	276	468	26.282	N/A
BBK15481.1	2	457	NC_055965	Alosa sapidissima	Alosa sapidissima isolate fAloSap1 chromosome 9, fAloSap1.pri	5317109	5318464	2.23e-20	275	468	26.068	N/A
BBK15481.1	2	457	NC_055965	Alosa sapidissima	Alosa sapidissima isolate fAloSap1 chromosome 9, fAloSap1.pri	5314331	5312976	5.64e-20	271	468	25.855	N/A
BBK15481.1	2	457	NC_055965	Alosa sapidissima	Alosa sapidissima isolate fAloSap1 chromosome 9, fAloSap1.pri	5308665	5307310	2.15e-19	267	468	25.855	N/A
BBK15481.1	2	489	NC_055965	Alosa sapidissima	Alosa sapidissima isolate fAloSap1 chromosome 9, fAloSap1.pri	5298712	5297237	9.87e-13	211	528	23.864	N/A
BBK15481.1	2	403	NC_043706	Suricata suricatta	Suricata suricatta isolate VVHF042 chromosome 7, meerkat_22Aug2017_6uvM2_HiC	29693828	29692632	1.63e-20	276	414	27.536	N/A
BBK15481.1	2	421	NC_043706	Suricata suricatta	Suricata suricatta isolate VVHF042 chromosome 7, meerkat_22Aug2017_6uvM2_HiC	29704723	29705973	3.35e-19	265	433	27.021	N/A
BBK15481.1	5	355	NC_043706	Suricata suricatta	Suricata suricatta isolate VVHF042 chromosome 7, meerkat_22Aug2017_6uvM2_HiC	79228489	79229517	5.51e-17	247	359	27.298	N/A
BBK15481.1	3	457	NC_041224	Physeter catodon	Physeter catodon isolate SW-GA chromosome 11, ASM283717v2	145842223	145843581	1.63e-20	276	470	26.383	N/A
BBK15481.1	5	386	NC_041224	Physeter catodon	Physeter catodon isolate SW-GA chromosome 11, ASM283717v2	36705083	36703839	1.32e-14	227	421	24.228	N/A
BBK15481.1	3	457	NW_009105314	Pelecanus crispus	Pelecanus crispus isolate BGI_N334 unplaced genomic scaffold, ASM68737v1 scaffold51608	180	1538	1.63e-20	276	470	26.170	N/A
BBK15481.1	3	457	NW_009903381	Opisthocomus hoazin	Opisthocomus hoazin isolate BGI_N306 unplaced genomic scaffold, ASM69207v1 scaffold579	257737	256379	1.64e-20	276	476	25.420	N/A
BBK15481.1	3	421	NW_025334038	Phyllostomus hastatus	Phyllostomus hastatus isolate PE091 unplaced genomic scaffold, TTU_PhHast_1.1 phas_scaffold_60	17354361	17353114	1.66e-20	276	431	27.146	N/A
BBK15481.1	3	421	NW_025334038	Phyllostomus hastatus	Phyllostomus hastatus isolate PE091 unplaced genomic scaffold, TTU_PhHast_1.1 phas_scaffold_60	17356804	17358051	5.71e-19	263	432	26.852	N/A
BBK15481.1	3	421	NC_040906	Phyllostomus discolor	Phyllostomus discolor isolate MPI-MPIP mPhyDis1 chromosome 4, mPhyDis1.pri.v3	104610260	104609013	1.66e-20	276	431	27.146	N/A
BBK15481.1	3	421	NC_040906	Phyllostomus discolor	Phyllostomus discolor isolate MPI-MPIP mPhyDis1 chromosome 4, mPhyDis1.pri.v3	104613007	104614254	5.01e-19	264	432	26.852	N/A
BBK15481.1	3	457	NW_023435897	Manis javanica	Manis javanica isolate MJ74 unplaced genomic scaffold, YNU_ManJav_2.0 scaffold_3	15975361	15974003	1.70e-20	276	470	25.957	N/A
BBK15481.1	2	502	NC_053497	Rana temporaria	Rana temporaria chromosome 9, aRanTem1.1	53053397	53051916	1.70e-20	276	522	25.479	N/A
BBK15481.1	3	457	NW_010564460	Phaethon lepturus	Phaethon lepturus isolate BGI_N335 unplaced genomic scaffold, ASM68728v1 scaffold23899	500	1858	1.70e-20	276	470	26.170	N/A
BBK15481.1	3	457	NW_004930326	Falco peregrinus	Falco peregrinus unplaced genomic scaffold, F_peregrinus_v1.0 scaffold159_1	1880237	1881595	1.74e-20	276	470	26.170	N/A
BBK15481.1	3	457	NW_004994638	Falco cherrug	Falco cherrug unplaced genomic scaffold, F_cherrug_v1.0 scaffold34_1	557421	556063	1.74e-20	276	470	26.170	N/A
BBK15481.1	3	457	NW_008825612	Pygoscelis adeliae	Pygoscelis adeliae isolate BGI_AS28 unplaced genomic scaffold, ASM69910v1 Scaffold179	536027	534669	1.74e-20	276	470	26.170	N/A
BBK15481.1	2	457	NC_063195	Alosa alosa	Alosa alosa isolate M-15738 ecotype Scorff River chromosome 7, AALO_Geno_1.1	32080316	32078961	1.74e-20	276	468	26.068	N/A
BBK15481.1	2	457	NC_063195	Alosa alosa	Alosa alosa isolate M-15738 ecotype Scorff River chromosome 7, AALO_Geno_1.1	32094168	32095523	2.39e-20	275	468	26.068	N/A
BBK15481.1	2	457	NC_063195	Alosa alosa	Alosa alosa isolate M-15738 ecotype Scorff River chromosome 7, AALO_Geno_1.1	32088523	32089878	2.57e-20	274	468	26.068	N/A
BBK15481.1	2	239	NC_063195	Alosa alosa	Alosa alosa isolate M-15738 ecotype Scorff River chromosome 7, AALO_Geno_1.1	32085650	32084961	2.45e-14	225	241	31.120	N/A
BBK15481.1	2	489	NC_063195	Alosa alosa	Alosa alosa isolate M-15738 ecotype Scorff River chromosome 7, AALO_Geno_1.1	32102632	32104107	2.69e-11	199	529	23.062	N/A
BBK15481.1	3	457	NC_054060	Falco naumanni	Falco naumanni isolate bFalNau1 chromosome 7, bFalNau1.pat	30121000	30119642	1.74e-20	276	470	26.170	N/A
BBK15481.1	3	457	NC_051193	Falco rusticolus	Falco rusticolus isolate bFalRus1 chromosome 7, bFalRus1.pri	30113683	30112325	1.74e-20	276	470	26.170	N/A
BBK15481.1	2	457	NC_046376	Fundulus heteroclitus	Fundulus heteroclitus isolate FHET01 chromosome 16, MU-UCD_Fhet_4.1	3029201	3030556	1.79e-20	276	468	25.855	N/A
BBK15481.1	2	457	NC_046376	Fundulus heteroclitus	Fundulus heteroclitus isolate FHET01 chromosome 16, MU-UCD_Fhet_4.1	3156352	3154997	1.79e-20	276	468	25.855	N/A
BBK15481.1	2	457	NC_046376	Fundulus heteroclitus	Fundulus heteroclitus isolate FHET01 chromosome 16, MU-UCD_Fhet_4.1	3026493	3025138	1.79e-20	276	468	25.855	N/A
BBK15481.1	2	457	NC_046376	Fundulus heteroclitus	Fundulus heteroclitus isolate FHET01 chromosome 16, MU-UCD_Fhet_4.1	3022195	3020840	1.79e-20	276	468	25.855	N/A
BBK15481.1	2	457	NC_046376	Fundulus heteroclitus	Fundulus heteroclitus isolate FHET01 chromosome 16, MU-UCD_Fhet_4.1	3017893	3016538	2.23e-20	275	468	25.855	N/A
BBK15481.1	2	457	NW_017364881	Lates calcarifer	Lates calcarifer isolate ASB-BC8 unplaced genomic scaffold, ASM164080v1 unitig_2096_quiver	26866	25511	1.81e-20	276	469	25.586	N/A
BBK15481.1	2	457	NC_036443	Xiphophorus maculatus	Xiphophorus maculatus strain JP 163 A chromosome 1, X_maculatus-5.0-male	13734450	13735805	1.82e-20	276	476	26.261	N/A
BBK15481.1	2	457	NW_017363855	Lates calcarifer	Lates calcarifer isolate ASB-BC8 unplaced genomic scaffold, ASM164080v1 scaffold_40	74752	73397	1.84e-20	275	476	25.630	N/A
BBK15481.1	200	421	NW_017363855	Lates calcarifer	Lates calcarifer isolate ASB-BC8 unplaced genomic scaffold, ASM164080v1 scaffold_40	78295	77615	7.23e-18	156	231	25.108	N/A
BBK15481.1	2	182	NW_017363855	Lates calcarifer	Lates calcarifer isolate ASB-BC8 unplaced genomic scaffold, ASM164080v1 scaffold_40	78866	78351	7.23e-18	143	184	29.348	N/A
BBK15481.1	3	457	NW_011515408	Camelus bactrianus	Camelus bactrianus breed Alxa unplaced genomic scaffold, Ca_bactrianus_MBC_1.0 scaffold81	9207682	9209040	1.84e-20	275	470	26.170	N/A
BBK15481.1	3	457	NC_045701	Camelus ferus	Camelus ferus isolate YT-003-E chromosome 6, BCGSAC_Cfer_1.0	62445425	62446783	1.84e-20	275	470	26.170	N/A
BBK15481.1	3	457	NC_044516	Camelus dromedarius	Camelus dromedarius isolate Drom800 breed African chromosome 6, CamDro3	63941613	63942971	1.84e-20	275	470	26.170	N/A
BBK15481.1	2	457	NC_050528	Oryzias melastigma	Oryzias melastigma strain HK-1 linkage group LG17, ASM292280v2	2788284	2786929	1.86e-20	275	468	26.068	N/A
BBK15481.1	2	457	NC_050528	Oryzias melastigma	Oryzias melastigma strain HK-1 linkage group LG17, ASM292280v2	2792238	2793593	1.99e-20	275	468	26.068	N/A
BBK15481.1	3	457	NW_009953726	Chaetura pelagica	Chaetura pelagica isolate M959 unplaced genomic scaffold, ChaPel_1.0 scaffold36	1204281	1202923	1.89e-20	275	470	26.170	N/A
BBK15481.1	3	457	NC_047090	Geotrypetes seraphini	Geotrypetes seraphini chromosome 7, aGeoSer1.1	150744588	150745946	1.89e-20	275	470	27.021	N/A
BBK15481.1	3	457	NW_015090930	Calidris pugnax	Calidris pugnax isolate Ruff unplaced genomic scaffold, ASM143184v1 scaffold183	1171765	1173123	1.90e-20	275	470	26.170	N/A
BBK15481.1	2	457	NC_043764	Salarias fasciatus	Salarias fasciatus chromosome 20, fSalaFa1.1	25919801	25918446	1.90e-20	275	476	26.681	N/A
BBK15481.1	2	457	NC_043764	Salarias fasciatus	Salarias fasciatus chromosome 20, fSalaFa1.1	25962224	25963579	3.34e-20	273	476	26.681	N/A
BBK15481.1	2	457	NC_043764	Salarias fasciatus	Salarias fasciatus chromosome 20, fSalaFa1.1	25851920	25850565	9.05e-20	270	476	26.681	N/A
BBK15481.1	2	457	NC_043764	Salarias fasciatus	Salarias fasciatus chromosome 20, fSalaFa1.1	25853590	25854945	1.04e-19	269	476	26.471	N/A
BBK15481.1	2	457	NC_043764	Salarias fasciatus	Salarias fasciatus chromosome 20, fSalaFa1.1	25956631	25955276	1.24e-19	269	476	26.471	N/A
BBK15481.1	2	457	NC_043764	Salarias fasciatus	Salarias fasciatus chromosome 20, fSalaFa1.1	25922550	25923905	1.44e-19	268	476	26.471	N/A
BBK15481.1	2	502	NW_015448503	Nothobranchius furzeri	Nothobranchius furzeri strain GRZ unplaced genomic scaffold, Nfu_20140520 scaffold00988	40806	42290	1.91e-20	275	514	25.681	N/A
BBK15481.1	2	403	NW_024081455	Hyaena hyaena	Hyaena hyaena isolate Hyena2069 unplaced genomic scaffold, ASM300989v1 scaffold_830	427190	428386	1.94e-20	275	414	27.536	N/A
BBK15481.1	2	421	NW_024081455	Hyaena hyaena	Hyaena hyaena isolate Hyena2069 unplaced genomic scaffold, ASM300989v1 scaffold_830	425050	423800	3.79e-19	265	433	27.021	N/A
BBK15481.1	2	421	NW_024081455	Hyaena hyaena	Hyaena hyaena isolate Hyena2069 unplaced genomic scaffold, ASM300989v1 scaffold_830	414369	413119	3.79e-19	265	433	27.021	N/A
BBK15481.1	2	457	NC_053126	Perca fluviatilis	Perca fluviatilis chromosome 15, GENO_Pfluv_1.0	1394559	1393204	1.94e-20	275	474	25.316	N/A
BBK15481.1	3	457	NC_045786	Balaenoptera musculus	Balaenoptera musculus isolate JJ_BM4_2016_0621 chromosome 2, mBalMus1.pri.v3	138951847	138953205	1.94e-20	275	470	26.170	N/A
BBK15481.1	5	233	NC_045786	Balaenoptera musculus	Balaenoptera musculus isolate JJ_BM4_2016_0621 chromosome 2, mBalMus1.pri.v3	30982255	30981593	4.54e-11	197	232	28.879	N/A
BBK15481.1	2	457	NW_017364898	Lates calcarifer	Lates calcarifer isolate ASB-BC8 unplaced genomic scaffold, ASM164080v1 unitig_2117_quiver	6498	7853	1.97e-20	275	469	25.586	N/A
BBK15481.1	2	421	NW_017364898	Lates calcarifer	Lates calcarifer isolate ASB-BC8 unplaced genomic scaffold, ASM164080v1 unitig_2117_quiver	10630	11880	3.30e-20	273	433	26.328	N/A
BBK15481.1	3	457	NC_000083	Mus musculus	Mus musculus strain C57BL/6J chromosome 17, GRCm39	35190886	35189534	1.97e-20	275	468	26.496	N/A
BBK15481.1	3	457	NC_000083	Mus musculus	Mus musculus strain C57BL/6J chromosome 17, GRCm39	35177968	35176616	2.48e-20	274	468	26.496	N/A
BBK15481.1	2	421	NC_000083	Mus musculus	Mus musculus strain C57BL/6J chromosome 17, GRCm39	35195981	35197231	1.79e-18	259	433	26.097	N/A
BBK15481.1	2	457	NC_057886	Gambusia affinis	Gambusia affinis linkage group LG19, SWU_Gaff_1.0	24522381	24521026	1.99e-20	275	469	25.586	N/A
BBK15481.1	122	276	NC_057886	Gambusia affinis	Gambusia affinis linkage group LG19, SWU_Gaff_1.0	24471308	24470850	1.60e-11	201	156	33.333	N/A
BBK15481.1	3	457	NW_021940750	Manacus vitellinus	Manacus vitellinus isolate BGI_N305 unplaced genomic scaffold, ASM171598v3 scaffold_6_pilon	36350884	36349526	1.99e-20	275	470	26.170	N/A
BBK15481.1	3	457	NW_008629133	Merops nubicus	Merops nubicus isolate BGI_N331 unplaced genomic scaffold, ASM69184v1 scaffold12339	51364	50006	1.99e-20	275	470	26.170	N/A
BBK15481.1	2	457	NC_045672	Xiphophorus hellerii	Xiphophorus hellerii strain 12219 chromosome 1, Xiphophorus_hellerii-4.1	14391647	14393002	2.01e-20	275	476	26.261	N/A
BBK15481.1	3	457	NW_008794627	Aptenodytes forsteri	Aptenodytes forsteri isolate BGI_AS27 unplaced genomic scaffold, ASM69914v1 Scaffold479	561811	560453	2.04e-20	275	470	26.170	N/A
BBK15481.1	2	457	NW_015113935	Poecilia latipinna	Poecilia latipinna isolate Pla-1442-1.1 unplaced genomic scaffold, P_latipinna-1.0 Scaffold1319	176170	174815	2.05e-20	275	469	25.586	N/A
BBK15481.1	5	491	NW_015160257	Gekko japonicus	Gekko japonicus isolate JY-2015 unplaced genomic scaffold, Gekko_japonicus_V1.1 scaffold1553	344986	343538	2.06e-20	275	509	25.933	N/A
BBK15481.1	2	484	NW_015160257	Gekko japonicus	Gekko japonicus isolate JY-2015 unplaced genomic scaffold, Gekko_japonicus_V1.1 scaffold1553	354835	353393	5.84e-17	247	510	25.098	N/A
BBK15481.1	2	457	NC_058122	Thunnus albacares	Thunnus albacares chromosome 17, fThuAlb1.1	28333240	28334595	2.06e-20	275	468	25.427	N/A
BBK15481.1	2	457	NC_058122	Thunnus albacares	Thunnus albacares chromosome 17, fThuAlb1.1	28163073	28161718	2.98e-20	274	468	25.427	N/A
BBK15481.1	2	421	NW_011343042	Notothenia coriiceps	Notothenia coriiceps isolate Sejong01 unplaced genomic scaffold, NC01 NC01_scaffold00010341	3867	5117	2.07e-20	275	432	25.694	N/A
BBK15481.1	3	457	NW_016690199	Lepidothrix coronata	Lepidothrix coronata isolate B3197 unplaced genomic scaffold, Lepidothrix_coronata-1.0 Scaffold19	1990955	1992313	2.08e-20	275	470	26.170	N/A
BBK15481.1	3	457	NW_010177234	Mesitornis unicolor	Mesitornis unicolor isolate BGI_N332 unplaced genomic scaffold, ASM69576v1 scaffold33923	47873	46515	2.10e-20	275	476	25.420	N/A
BBK15481.1	3	457	NC_047530	Melopsittacus undulatus	Melopsittacus undulatus isolate bMelUnd1 chromosome 4, bMelUnd1.mat.Z	19565223	19566581	2.12e-20	275	470	25.957	N/A
BBK15481.1	2	421	NC_051061	Acanthopagrus latus	Acanthopagrus latus isolate v.2019 chromosome 23, fAcaLat1.1	24120112	24118862	2.13e-20	275	432	25.926	N/A
BBK15481.1	2	421	NC_051061	Acanthopagrus latus	Acanthopagrus latus isolate v.2019 chromosome 23, fAcaLat1.1	24151878	24153128	2.13e-20	275	432	25.926	N/A
BBK15481.1	3	457	NW_009944129	Nestor notabilis	Nestor notabilis isolate BGI_N333 unplaced genomic scaffold, ASM69687v1 scaffold12279	48135	46777	2.13e-20	275	470	26.170	N/A
BBK15481.1	2	457	NW_006800844	Poecilia formosa	Poecilia formosa unplaced genomic scaffold, Poecilia_formosa-5.1.2 Scaffold905	83598	82243	2.14e-20	275	469	25.586	N/A
BBK15481.1	2	457	NW_015096933	Poecilia mexicana	Poecilia mexicana isolate Pme_1353_1.1 unplaced genomic scaffold, P_mexicana-1.0 Scaffold2422	151543	150188	2.16e-20	275	469	25.586	N/A
BBK15481.1	3	457	NW_018513582	Aotus nancymaae	Aotus nancymaae isolate 86115 unplaced genomic scaffold, Anan_2.0 Scaffold896	607576	606218	2.17e-20	275	470	26.170	N/A
BBK15481.1	3	457	NW_022196909	Mastomys coucha	Mastomys coucha isolate ucsf_1 unplaced genomic scaffold, UCSF_Mcou_1 pScaffold3	49653755	49652403	2.17e-20	275	468	26.496	N/A
BBK15481.1	2	421	NW_022196909	Mastomys coucha	Mastomys coucha isolate ucsf_1 unplaced genomic scaffold, UCSF_Mcou_1 pScaffold3	49673442	49674692	2.74e-18	258	433	25.866	N/A
BBK15481.1	3	457	NC_064904	Accipiter gentilis	Accipiter gentilis chromosome 25, bAccGen1.1	14961797	14960439	2.19e-20	275	470	26.170	N/A
BBK15481.1	4	457	NC_056536	Thunnus maccoyii	Thunnus maccoyii chromosome 4, fThuMac1.1	15518814	15520163	2.19e-20	275	474	27.004	N/A
BBK15481.1	4	457	NC_058110	Thunnus albacares	Thunnus albacares chromosome 5, fThuAlb1.1	16365778	16367127	2.19e-20	275	474	27.004	N/A
BBK15481.1	3	457	NW_004624734	Heterocephalus glaber	Heterocephalus glaber isolate NMR 29 unplaced genomic scaffold, HetGla_female_1.0 scaffold00005	36478411	36477053	2.19e-20	275	470	25.957	N/A
BBK15481.1	3	457	NW_009260609	Egretta garzetta	Egretta garzetta isolate BGI_Z169 unplaced genomic scaffold, ASM68718v1 scaffold508	1248996	1247638	2.21e-20	275	470	26.170	N/A
BBK15481.1	3	457	NC_029520	Coturnix japonica	Coturnix japonica isolate 7356 chromosome 5, Coturnix japonica 2.1	48091158	48089800	2.21e-20	275	470	26.170	N/A
BBK15481.1	2	457	NW_005871633	Myotis lucifugus	Myotis lucifugus unplaced genomic scaffold, Myoluc2.0 scaffold_585	78587	79942	2.22e-20	275	468	26.282	N/A
BBK15481.1	3	457	NW_005871633	Myotis lucifugus	Myotis lucifugus unplaced genomic scaffold, Myoluc2.0 scaffold_585	75098	73746	3.12e-18	257	468	25.855	N/A
BBK15481.1	3	457	NW_005871633	Myotis lucifugus	Myotis lucifugus unplaced genomic scaffold, Myoluc2.0 scaffold_585	58388	57036	3.52e-18	257	468	25.855	N/A
BBK15481.1	3	457	NW_009661602	Dryobates pubescens	Picoides pubescens isolate BGI_N307 unplaced genomic scaffold, ASM69900v1 scaffold70	1162315	1160957	2.25e-20	275	470	26.170	N/A
BBK15481.1	2	421	NW_022987720	Trematomus bernacchii	Trematomus bernacchii unplaced genomic scaffold, fTreBer1.1	7837300	7836050	2.27e-20	275	432	25.694	N/A
BBK15481.1	2	457	NC_040228	Xiphophorus couchianus	Xiphophorus couchianus chromosome 1, X_couchianus-1.0	13525050	13526405	2.29e-20	275	476	26.261	N/A
BBK15481.1	2	421	NC_047510	Pseudochaenichthys georgianus	Pseudochaenichthys georgianus chromosome 8, fPseGeo1.1	7029556	7028306	2.31e-20	275	432	25.694	N/A
BBK15481.1	3	457	NW_020942802	Vombatus ursinus	Vombatus ursinus unplaced genomic scaffold, bare-nosed wombat genome assembly UNPS02003024.1	3388	2036	2.34e-20	274	468	26.923	N/A
BBK15481.1	2	421	NW_022992231	Gymnodraco acuticeps	Gymnodraco acuticeps unplaced genomic scaffold, fGymAcu1.1	355224	353974	2.37e-20	275	432	25.694	N/A
BBK15481.1	3	457	NW_024881303	Tyto alba	Tyto alba isolate M040663 unplaced genomic scaffold, T.alba_DEE_v4.0 Super-Scaffold_29	9227244	9228602	2.39e-20	275	470	26.170	N/A
BBK15481.1	3	457	NW_024525267	Pyrgilauda ruficollis	Pyrgilauda ruficollis isolate IOZ18807 unplaced genomic scaffold, ASM1759013v1 scaffold38	7916550	7915192	2.50e-20	274	470	26.170	N/A
BBK15481.1	2	403	NW_004955437	Chinchilla lanigera	Chinchilla lanigera isolate Chin_1 unplaced genomic scaffold, ChiLan1.0 scaffold00036	330412	329216	2.54e-20	274	414	27.536	N/A
BBK15481.1	123	421	NW_004955437	Chinchilla lanigera	Chinchilla lanigera isolate Chin_1 unplaced genomic scaffold, ChiLan1.0 scaffold00036	357108	358025	6.28e-14	221	310	27.419	N/A
BBK15481.1	3	457	NC_044575	Camarhynchus parvulus	Camarhynchus parvulus chromosome 5, STF_HiC	54613120	54611762	2.57e-20	274	470	26.170	N/A
BBK15481.1	3	457	NC_063218	Corvus hawaiiensis	Corvus hawaiiensis isolate bCorHaw1 chromosome 6, bCorHaw1.pri.cur	7280810	7282168	2.57e-20	274	470	26.170	N/A
BBK15481.1	3	457	NC_046171	Rattus rattus	Rattus rattus isolate New Zealand chromosome 18, Rrattus_CSIRO_v1	7553731	7552379	2.61e-20	274	468	26.496	N/A
BBK15481.1	2	421	NC_046171	Rattus rattus	Rattus rattus isolate New Zealand chromosome 18, Rrattus_CSIRO_v1	7572803	7574053	1.26e-18	260	433	26.097	N/A
BBK15481.1	3	182	NC_046171	Rattus rattus	Rattus rattus isolate New Zealand chromosome 18, Rrattus_CSIRO_v1	7567849	7567337	1.40e-16	151	183	30.055	N/A
BBK15481.1	206	457	NC_046171	Rattus rattus	Rattus rattus isolate New Zealand chromosome 18, Rrattus_CSIRO_v1	7567263	7566496	1.40e-16	136	261	24.904	N/A
BBK15481.1	5	453	NC_046171	Rattus rattus	Rattus rattus isolate New Zealand chromosome 18, Rrattus_CSIRO_v1	23069442	23068129	2.76e-16	241	462	26.190	N/A
BBK15481.1	169	463	NC_046171	Rattus rattus	Rattus rattus isolate New Zealand chromosome 18, Rrattus_CSIRO_v1	23135371	23136270	4.52e-08	172	304	25.329	N/A
BBK15481.1	3	457	NW_025723482	Marmota monax	Marmota monax isolate L192 unplaced genomic scaffold, Marmota_monax_Labrador192_V1.0 WCK01_AAK20210901_F8-fsc00001	21683726	21682368	2.63e-20	274	470	25.957	N/A
BBK15481.1	3	457	NW_005081671	Zonotrichia albicollis	Zonotrichia albicollis isolate Tan morph unplaced genomic scaffold, Zonotrichia_albicollis-1.0.1 Scaffold135	425185	426543	2.65e-20	274	470	26.170	N/A
BBK15481.1	3	457	NC_050482	Molothrus ater	Molothrus ater isolate BHLD 08-10-18 breed brown headed cowbird chromosome 5, BPBGC_Mater_1.0	55426695	55425337	2.66e-20	274	470	26.170	N/A
BBK15481.1	3	457	NW_020955650	Empidonax traillii	Empidonax traillii isolate 1590-97213 ecotype Southwest subspecies unplaced genomic scaffold, ASM303162v1 scaffold457:size789790	433440	434798	2.70e-20	274	470	26.170	N/A
BBK15481.1	2	457	NC_045177	Clupea harengus	Clupea harengus chromosome 26, Ch_v2.0.2	4991601	4990246	2.70e-20	274	468	26.068	N/A
BBK15481.1	2	457	NC_045177	Clupea harengus	Clupea harengus chromosome 26, Ch_v2.0.2	4994724	4996079	3.19e-20	274	468	26.068	N/A
BBK15481.1	2	457	NC_045177	Clupea harengus	Clupea harengus chromosome 26, Ch_v2.0.2	4971834	4970479	6.90e-20	271	468	25.855	N/A
BBK15481.1	3	457	NW_020884878	Corapipo altera	Corapipo altera isolate COAL_440 unplaced genomic scaffold, ASM394572v1 23	2336413	2337771	2.70e-20	274	470	26.170	N/A
BBK15481.1	2	457	NC_041398	Erpetoichthys calabaricus	Erpetoichthys calabaricus chromosome 5, fErpCal1.1	125520170	125521525	2.70e-20	274	469	25.373	N/A
BBK15481.1	3	457	NW_024104007	Pipra filicauda	Pipra filicauda isolate LSUMZ 115617 unplaced genomic scaffold, ASM394559v2 scaffold151_size3305965_pilon	1756612	1755254	2.73e-20	274	470	26.170	N/A
BBK15481.1	2	505	NC_052158	Scyliorhinus canicula	Scyliorhinus canicula chromosome 13, sScyCan1.1	2580879	2579389	2.73e-20	274	517	25.532	N/A
BBK15481.1	3	385	NC_052158	Scyliorhinus canicula	Scyliorhinus canicula chromosome 13, sScyCan1.1	2668042	2669166	3.35e-19	265	391	26.854	N/A
BBK15481.1	3	385	NC_052158	Scyliorhinus canicula	Scyliorhinus canicula chromosome 13, sScyCan1.1	2609741	2608617	5.01e-19	264	391	26.854	N/A
BBK15481.1	3	505	NC_052158	Scyliorhinus canicula	Scyliorhinus canicula chromosome 13, sScyCan1.1	2574742	2573255	5.19e-19	264	525	26.476	N/A
BBK15481.1	3	385	NC_052158	Scyliorhinus canicula	Scyliorhinus canicula chromosome 13, sScyCan1.1	2626171	2625047	1.09e-17	253	394	26.396	N/A
BBK15481.1	3	385	NC_052158	Scyliorhinus canicula	Scyliorhinus canicula chromosome 13, sScyCan1.1	2589572	2588448	1.15e-17	252	394	26.650	N/A
BBK15481.1	149	244	NC_052158	Scyliorhinus canicula	Scyliorhinus canicula chromosome 13, sScyCan1.1	150374819	150374532	3.95e-07	164	96	37.500	N/A
BBK15481.1	2	457	NW_023339707	Morone saxatilis	Morone saxatilis isolate NCDOM2014 unplaced genomic scaffold, NCSU_SB_2.0 Contig15	11774116	11775471	2.75e-20	274	476	26.681	N/A
BBK15481.1	3	457	NC_052020	Motacilla alba alba	Motacilla alba alba isolate MOTALB_02 chromosome 5, Motacilla_alba_V1.0_pri	55046759	55045401	2.82e-20	274	470	26.170	N/A
BBK15481.1	2	457	NC_055694	Melanotaenia boesemani	Melanotaenia boesemani isolate fMelBoe1 chromosome 13, fMelBoe1.pri	17667464	17666109	2.85e-20	274	477	26.625	N/A
BBK15481.1	2	457	NC_064419	Astyanax mexicanus	Astyanax mexicanus isolate ESR-SI-001 chromosome 12, AstMex3_surface	41535823	41534468	2.85e-20	274	469	26.013	N/A
BBK15481.1	2	457	NW_022280035	Anarrhichthys ocellatus	Anarrhichthys ocellatus isolate YVR2014 unplaced genomic scaffold, GSC_Weel_1.0 scaffold5	12318784	12317429	2.93e-20	274	482	26.971	N/A
BBK15481.1	3	457	NC_053455	Hirundo rustica	Hirundo rustica isolate bHirRus1 chromosome 6, bHirRus1.pri.v2	7202718	7204076	2.95e-20	274	470	26.170	N/A
BBK15481.1	5	457	NC_053501	Rana temporaria	Rana temporaria chromosome 13, aRanTem1.1	32037224	32035878	2.98e-20	274	465	26.237	N/A
BBK15481.1	2	457	NW_023630621	Nematolebias whitei	Nematolebias whitei isolate Nwh7 unplaced genomic scaffold, NemWhi1 Nwh_scaf_12076	1632	277	2.99e-20	269	475	25.895	N/A
BBK15481.1	3	457	NW_024373479	Passer montanus	Passer montanus isolate IOZ18808 unplaced genomic scaffold, ASM1480565v1 scaffold82	967917	966559	3.00e-20	274	470	26.170	N/A
BBK15481.1	3	457	NW_024496525	Onychostruthus taczanowskii	Onychostruthus taczanowskii isolate IOZ18803 unplaced genomic scaffold, ASM1759005v1 scaffold1	33936847	33935489	3.00e-20	274	470	26.170	N/A
BBK15481.1	2	505	NC_044031	Microcaecilia unicolor	Microcaecilia unicolor chromosome 1, aMicUni1.1	36149180	36150670	3.00e-20	274	521	25.528	N/A
BBK15481.1	2	403	NC_044031	Microcaecilia unicolor	Microcaecilia unicolor chromosome 1, aMicUni1.1	36147725	36146529	6.90e-20	271	419	27.208	N/A
BBK15481.1	2	457	NC_039250	Carassius auratus	Carassius auratus strain Wakin chromosome 8, ASM336829v1	20876688	20875333	3.03e-20	274	470	25.957	N/A
BBK15481.1	2	457	NC_039250	Carassius auratus	Carassius auratus strain Wakin chromosome 8, ASM336829v1	21548333	21549688	4.99e-20	272	469	25.586	N/A
BBK15481.1	2	457	NC_040022	Larimichthys crocea	Larimichthys crocea isolate SSNF chromosome XII, L_crocea_2.0	31485706	31487061	3.03e-20	274	468	25.000	N/A
BBK15481.1	3	462	NT_176399	Cavia porcellus	Cavia porcellus strain inbred line 2N unplaced genomic scaffold, Cavpor3.0 supercont2_20	9501157	9502530	3.03e-20	274	498	25.301	N/A
BBK15481.1	2	403	NW_024100919	Saimiri boliviensis boliviensis	Saimiri boliviensis boliviensis isolate 100643 breed Bolivian squirrel monkey unplaced genomic scaffold, BCM_Sbol_2.0 Super-Scaffold_100003	130860754	130861950	3.03e-20	274	424	27.830	N/A
BBK15481.1	2	421	NW_024100919	Saimiri boliviensis boliviensis	Saimiri boliviensis boliviensis isolate 100643 breed Bolivian squirrel monkey unplaced genomic scaffold, BCM_Sbol_2.0 Super-Scaffold_100003	130856827	130855577	3.13e-19	265	433	27.021	N/A
BBK15481.1	2	421	NW_024100919	Saimiri boliviensis boliviensis	Saimiri boliviensis boliviensis isolate 100643 breed Bolivian squirrel monkey unplaced genomic scaffold, BCM_Sbol_2.0 Super-Scaffold_100003	130843595	130842345	3.33e-19	265	433	27.021	N/A
BBK15481.1	2	457	NC_061517	Scophthalmus maximus	Scophthalmus maximus strain ysfricsl-2021 chromosome 3, ASM2237912v1	13764758	13766113	3.06e-20	274	476	26.891	N/A
BBK15481.1	3	457	NW_014650499	Sturnus vulgaris	Sturnus vulgaris isolate 715 unplaced genomic scaffold, Sturnus_vulgaris-1.0 Scaffold38	1140853	1139495	3.08e-20	274	470	26.170	N/A
BBK15481.1	3	457	NW_022900933	Fukomys damarensis	Fukomys damarensis isolate Sample0158 unplaced genomic scaffold, DMR_v1.0_HiC HiC_scaffold_21	8183962	8185320	3.11e-20	274	470	25.957	N/A
BBK15481.1	3	457	NW_020897693	Neopelma chrysocephalum	Neopelma chrysocephalum unplaced genomic scaffold, ASM398488v2 Primary Assembly neopelma1_24	50461331	50459973	3.11e-20	274	470	26.170	N/A
BBK15481.1	3	457	NW_008238988	Corvus brachyrhynchos	Corvus brachyrhynchos isolate BGI_N302 unplaced genomic scaffold, ASM69197v1 scaffold245	829486	828128	3.14e-20	274	470	26.170	N/A
BBK15481.1	3	457	NC_051355	Rattus norvegicus	Rattus norvegicus strain BN/NHsdMcwi chromosome 20, mRatBN7.2	3856366	3857718	3.14e-20	274	468	26.496	N/A
BBK15481.1	2	421	NC_051355	Rattus norvegicus	Rattus norvegicus strain BN/NHsdMcwi chromosome 20, mRatBN7.2	3851295	3850045	1.26e-18	260	433	26.097	N/A
BBK15481.1	2	235	NC_051355	Rattus norvegicus	Rattus norvegicus strain BN/NHsdMcwi chromosome 20, mRatBN7.2	3870955	3871632	2.61e-14	225	238	31.092	N/A
BBK15481.1	146	457	NC_051355	Rattus norvegicus	Rattus norvegicus strain BN/NHsdMcwi chromosome 20, mRatBN7.2	25046912	25047862	4.28e-11	198	321	25.857	N/A
BBK15481.1	3	457	NW_015386517	Protobothrops mucrosquamatus	Protobothrops mucrosquamatus isolate PMUCROS unplaced genomic scaffold, P.Mucros_1.0 scaffold153	543810	545168	3.24e-20	273	474	25.316	N/A
BBK15481.1	2	457	NC_043986	Myripristis murdjan	Myripristis murdjan chromosome 7, fMyrMur1.1	12604010	12602655	3.28e-20	273	472	26.271	N/A
BBK15481.1	3	457	NC_046335	Corvus cornix cornix	Corvus cornix cornix isolate S_Up_H32 chromosome 5, ASM73873v5	6941619	6942977	3.28e-20	273	470	26.170	N/A
BBK15481.1	2	421	NC_010449	Sus scrofa	Sus scrofa isolate TJ Tabasco breed Duroc chromosome 7, Sscrofa11.1	23915084	23916334	3.28e-20	273	433	27.483	N/A
BBK15481.1	2	421	NC_010449	Sus scrofa	Sus scrofa isolate TJ Tabasco breed Duroc chromosome 7, Sscrofa11.1	23925941	23927191	3.52e-20	273	433	27.483	N/A
BBK15481.1	3	421	NC_010449	Sus scrofa	Sus scrofa isolate TJ Tabasco breed Duroc chromosome 7, Sscrofa11.1	23912310	23911063	1.66e-18	259	431	26.682	N/A
BBK15481.1	200	457	NC_010449	Sus scrofa	Sus scrofa isolate TJ Tabasco breed Duroc chromosome 7, Sscrofa11.1	88608145	88608930	3.67e-18	156	267	24.345	N/A
BBK15481.1	4	182	NC_010449	Sus scrofa	Sus scrofa isolate TJ Tabasco breed Duroc chromosome 7, Sscrofa11.1	88607576	88608085	3.67e-18	146	182	30.220	N/A
BBK15481.1	3	403	NW_004468574	Dasypus novemcinctus	Dasypus novemcinctus isolate 3-136 unplaced genomic scaffold, Dasnov3.0 Scaffold10837	19649	18456	3.30e-20	273	413	27.603	N/A
BBK15481.1	2	236	NW_004468574	Dasypus novemcinctus	Dasypus novemcinctus isolate 3-136 unplaced genomic scaffold, Dasnov3.0 Scaffold10837	33347	34027	1.39e-12	210	239	28.870	N/A
BBK15481.1	2	403	NW_022437128	Sapajus apella	Sapajus apella isolate SASKATOON/1434 unplaced genomic scaffold, GSC_monkey_1.0 scaffold188	670315	669119	3.33e-20	273	414	27.536	N/A
BBK15481.1	3	457	NW_024039260	Cyprinodon tularosa	Cyprinodon tularosa strain WSP-4 unplaced genomic scaffold, ASM1607723v1 ctg527	25308	23956	3.36e-20	273	467	25.482	N/A
BBK15481.1	3	457	NW_024039260	Cyprinodon tularosa	Cyprinodon tularosa strain WSP-4 unplaced genomic scaffold, ASM1607723v1 ctg527	30531	31883	4.52e-20	272	467	25.482	N/A
BBK15481.1	2	421	NC_062552	Phacochoerus africanus	Phacochoerus africanus isolate WHEZ1 chromosome 9, ROS_Pafr_v1	24844628	24845878	3.40e-20	273	433	27.483	N/A
BBK15481.1	3	457	NC_062552	Phacochoerus africanus	Phacochoerus africanus isolate WHEZ1 chromosome 9, ROS_Pafr_v1	91228206	91229564	9.13e-20	270	470	25.957	N/A
BBK15481.1	3	421	NC_062552	Phacochoerus africanus	Phacochoerus africanus isolate WHEZ1 chromosome 9, ROS_Pafr_v1	24830638	24829391	1.24e-18	260	432	26.620	N/A
BBK15481.1	33	421	NC_062552	Phacochoerus africanus	Phacochoerus africanus isolate WHEZ1 chromosome 9, ROS_Pafr_v1	24833504	24834658	4.22e-15	231	401	27.182	N/A
BBK15481.1	2	457	NC_036458	Xiphophorus maculatus	Xiphophorus maculatus strain JP 163 A chromosome 16, X_maculatus-5.0-male	375758	377113	3.45e-20	273	469	25.586	N/A
BBK15481.1	2	457	NC_036458	Xiphophorus maculatus	Xiphophorus maculatus strain JP 163 A chromosome 16, X_maculatus-5.0-male	440214	441569	3.45e-20	273	469	25.586	N/A
BBK15481.1	2	457	NW_022282013	Anarrhichthys ocellatus	Anarrhichthys ocellatus isolate YVR2014 unplaced genomic scaffold, GSC_Weel_1.0 scaffold2039	1702	3057	3.47e-20	273	468	25.214	N/A
BBK15481.1	3	457	NW_006804473	Erinaceus europaeus	Erinaceus europaeus isolate Erinaceus europaeus_13Jul2011 unplaced genomic scaffold, EriEur2.0 scaffold00550	813051	814409	3.48e-20	273	470	25.957	N/A
BBK15481.1	2	403	NW_016107339	Cebus imitator	Cebus imitator isolate Cc_AM_T3 unplaced genomic scaffold, Cebus_imitator-1.0 Scaffold24	14615183	14616379	3.49e-20	273	415	27.470	N/A
BBK15481.1	2	421	NW_016107339	Cebus imitator	Cebus imitator isolate Cc_AM_T3 unplaced genomic scaffold, Cebus_imitator-1.0 Scaffold24	14610841	14609591	3.47e-19	265	433	27.021	N/A
BBK15481.1	2	421	NW_016107339	Cebus imitator	Cebus imitator isolate Cc_AM_T3 unplaced genomic scaffold, Cebus_imitator-1.0 Scaffold24	14598023	14596773	3.47e-19	265	433	27.021	N/A
BBK15481.1	3	457	NC_045427	Sarcophilus harrisii	Sarcophilus harrisii chromosome 2, mSarHar1.11	322211908	322213266	3.49e-20	273	470	25.957	N/A
BBK15481.1	156	395	NC_045427	Sarcophilus harrisii	Sarcophilus harrisii chromosome 2, mSarHar1.11	341718352	341717624	1.24e-07	169	258	26.357	N/A
BBK15481.1	3	457	NW_023576480	Artibeus jamaicensis	Artibeus jamaicensis isolate 1a unplaced genomic scaffold, WHU_Ajam_v2 fragScaff_scaffold_497	3145067	3143709	3.51e-20	273	470	25.957	N/A
BBK15481.1	3	457	NW_024582054	Corvus kubaryi	Corvus kubaryi isolate FWS band 111438036 unplaced genomic scaffold, C.kubaryi_AGA036_p1.0 66	29396884	29395526	3.52e-20	273	470	26.170	N/A
BBK15481.1	3	457	NC_044217	Taeniopygia guttata	Taeniopygia guttata isolate Blue55 chromosome 5, bTaeGut1.4.pri	54710271	54708913	3.52e-20	273	470	26.170	N/A
BBK15481.1	3	457	NW_022044854	Serinus canaria	Serinus canaria isolate sc_yellow_7_cibi ecotype domestic yellow unplaced genomic scaffold, cibio_Scana_2019 scaffold_8	7751514	7752872	3.52e-20	273	470	26.170	N/A
BBK15481.1	3	457	NC_045481	Corvus moneduloides	Corvus moneduloides isolate bCorMon1 chromosome 6, bCorMon1.pri	7154600	7155958	3.52e-20	273	470	26.170	N/A
BBK15481.1	2	457	NW_015094818	Poecilia mexicana	Poecilia mexicana isolate Pme_1353_1.1 unplaced genomic scaffold, P_mexicana-1.0 Scaffold307	188762	187407	3.54e-20	273	476	26.050	N/A
BBK15481.1	3	457	NW_025965163	Myodes glareolus	Myodes glareolus unplaced genomic scaffold, Bank_vole1_10x scf_377	273172	274524	3.54e-20	273	468	26.496	N/A
BBK15481.1	2	457	NW_025965163	Myodes glareolus	Myodes glareolus unplaced genomic scaffold, Bank_vole1_10x scf_377	255386	254031	7.45e-20	270	469	26.226	N/A
BBK15481.1	3	457	NW_025965163	Myodes glareolus	Myodes glareolus unplaced genomic scaffold, Bank_vole1_10x scf_377	259979	261331	2.30e-19	266	468	26.282	N/A
BBK15481.1	2	457	NW_006800209	Poecilia formosa	Poecilia formosa unplaced genomic scaffold, Poecilia_formosa-5.1.2 Scaffold270	267833	266478	3.54e-20	273	476	26.050	N/A
BBK15481.1	2	421	NW_019175955	Seriola dumerili	Seriola dumerili isolate Sdu_G_001 unplaced genomic scaffold, Sdu_1.0 BDQW01001700.1	466	1716	3.56e-20	273	434	26.267	N/A
BBK15481.1	2	457	NC_047006	Epinephelus lanceolatus	Epinephelus lanceolatus isolate Andai001 chromosome 16, ASM528154v1	12187066	12188421	3.58e-20	273	468	25.214	N/A
BBK15481.1	2	457	NC_047006	Epinephelus lanceolatus	Epinephelus lanceolatus isolate Andai001 chromosome 16, ASM528154v1	12193776	12195131	1.31e-19	268	468	25.000	N/A
BBK15481.1	2	421	NC_047006	Epinephelus lanceolatus	Epinephelus lanceolatus isolate Andai001 chromosome 16, ASM528154v1	12170516	12171766	3.10e-18	257	432	26.157	N/A
BBK15481.1	3	457	NC_046358	Strigops habroptila	Strigops habroptila isolate Jane chromosome 4, bStrHab1.2.pri	19251202	19252560	3.58e-20	273	470	26.170	N/A
BBK15481.1	2	457	NC_045687	Xiphophorus hellerii	Xiphophorus hellerii strain 12219 chromosome 16, Xiphophorus_hellerii-4.1	212074	213429	3.61e-20	273	469	25.586	N/A
BBK15481.1	2	457	NC_045687	Xiphophorus hellerii	Xiphophorus hellerii strain 12219 chromosome 16, Xiphophorus_hellerii-4.1	148483	149838	3.77e-20	273	469	25.586	N/A
BBK15481.1	2	457	NC_056706	Puntigrus tetrazona	Puntigrus tetrazona isolate hp1 chromosome 8, ASM1883169v1	12170962	12169607	3.64e-20	273	468	26.068	N/A
BBK15481.1	2	421	NW_019174760	Seriola dumerili	Seriola dumerili isolate Sdu_G_001 unplaced genomic scaffold, Sdu_1.0 BDQW01000505.1	3006	1756	3.66e-20	273	434	26.267	N/A
BBK15481.1	3	457	NC_042571	Lonchura striata domestica	Lonchura striata domestica isolate Mets1 chromosome 5, lonStrDom2	7201673	7203031	3.67e-20	273	470	26.170	N/A
BBK15481.1	3	457	NW_005054303	Geospiza fortis	Geospiza fortis unplaced genomic scaffold, GeoFor_1.0 scaffold23	9604135	9602777	3.74e-20	273	470	26.170	N/A
BBK15481.1	2	457	NC_031984	Oreochromis niloticus	Oreochromis niloticus isolate F11D_XX linkage group LG20, O_niloticus_UMD_NMBU	21179180	21177825	3.77e-20	273	476	26.681	N/A
BBK15481.1	2	457	NC_063192	Alosa alosa	Alosa alosa isolate M-15738 ecotype Scorff River chromosome 4, AALO_Geno_1.1	17243772	17242417	3.80e-20	273	480	26.250	N/A
BBK15481.1	3	457	NW_025334033	Phyllostomus hastatus	Phyllostomus hastatus isolate PE091 unplaced genomic scaffold, TTU_PhHast_1.1 phas_scaffold_501	43429464	43430822	3.80e-20	273	470	25.957	N/A
BBK15481.1	5	457	NW_023246618	Ailuropoda melanoleuca	Ailuropoda melanoleuca isolate Jingjing unplaced genomic scaffold, ASM200744v2 unplaced-scaffold71502	101	1447	3.81e-20	270	466	26.395	N/A
BBK15481.1	3	457	NC_034586	Mus caroli	Mus caroli chromosome 17, CAROLI_EIJ_v1.1	31700632	31699280	3.84e-20	273	468	26.282	N/A
BBK15481.1	3	457	NC_034586	Mus caroli	Mus caroli chromosome 17, CAROLI_EIJ_v1.1	31714920	31713568	4.90e-20	272	468	26.282	N/A
BBK15481.1	2	421	NC_034586	Mus caroli	Mus caroli chromosome 17, CAROLI_EIJ_v1.1	31719868	31721118	1.47e-18	260	433	26.097	N/A
BBK15481.1	3	457	NW_020339215	Puma concolor	Puma concolor isolate SC36_Marlon unplaced genomic scaffold, PumCon1.0 scaffold_2168	115550769	115552127	3.84e-20	273	470	25.957	N/A
BBK15481.1	3	457	NW_008355157	Nannospalax galili	Nannospalax galili isolate Female #2095 unplaced genomic scaffold, S.galili_v1.0 scaffold285	198903	200261	3.87e-20	273	470	25.745	N/A
BBK15481.1	2	457	NC_057868	Gambusia affinis	Gambusia affinis linkage group LG01, SWU_Gaff_1.0	23561408	23562763	3.87e-20	273	476	26.050	N/A
BBK15481.1	2	457	NC_046617	Anabas testudineus	Anabas testudineus chromosome 8, fAnaTes1.2	5043415	5042060	3.94e-20	273	479	25.678	N/A
BBK15481.1	2	457	NC_046617	Anabas testudineus	Anabas testudineus chromosome 8, fAnaTes1.2	4952159	4953514	9.62e-20	270	479	25.470	N/A
BBK15481.1	2	457	NC_046617	Anabas testudineus	Anabas testudineus chromosome 8, fAnaTes1.2	4946635	4947990	1.10e-19	269	479	25.470	N/A
BBK15481.1	2	457	NC_046617	Anabas testudineus	Anabas testudineus chromosome 8, fAnaTes1.2	4932339	4930984	2.49e-19	266	471	25.053	N/A
BBK15481.1	2	457	NC_046617	Anabas testudineus	Anabas testudineus chromosome 8, fAnaTes1.2	4937288	4935933	1.13e-18	261	471	24.841	N/A
BBK15481.1	2	386	NC_046617	Anabas testudineus	Anabas testudineus chromosome 8, fAnaTes1.2	4942181	4941051	1.00e-17	253	395	26.076	N/A
BBK15481.1	2	457	NC_019866	Oryzias latipes	Oryzias latipes chromosome 8, ASM223467v1	716040	717395	3.94e-20	273	468	26.068	N/A
BBK15481.1	2	457	NC_019866	Oryzias latipes	Oryzias latipes chromosome 8, ASM223467v1	804853	803498	4.90e-20	272	468	26.068	N/A
BBK15481.1	2	457	NC_019866	Oryzias latipes	Oryzias latipes chromosome 8, ASM223467v1	713220	711865	5.84e-20	271	468	26.068	N/A
BBK15481.1	2	386	NC_019866	Oryzias latipes	Oryzias latipes chromosome 8, ASM223467v1	795250	794120	2.99e-18	257	392	26.786	N/A
BBK15481.1	2	502	NW_018357362	Boleophthalmus pectinirostris	Boleophthalmus pectinirostris unplaced genomic scaffold, BP.fa scaffold511	103089	101608	3.99e-20	273	513	25.341	N/A
BBK15481.1	2	502	NW_018357362	Boleophthalmus pectinirostris	Boleophthalmus pectinirostris unplaced genomic scaffold, BP.fa scaffold511	91731	90250	4.40e-20	272	513	25.341	N/A
BBK15481.1	2	502	NW_018357362	Boleophthalmus pectinirostris	Boleophthalmus pectinirostris unplaced genomic scaffold, BP.fa scaffold511	79315	77834	4.40e-20	272	513	25.341	N/A
BBK15481.1	2	502	NW_018357362	Boleophthalmus pectinirostris	Boleophthalmus pectinirostris unplaced genomic scaffold, BP.fa scaffold511	98710	97229	5.77e-20	271	513	25.341	N/A
BBK15481.1	2	502	NW_018357362	Boleophthalmus pectinirostris	Boleophthalmus pectinirostris unplaced genomic scaffold, BP.fa scaffold511	86507	85026	5.77e-20	271	513	25.341	N/A
BBK15481.1	2	457	NC_058038	Solea senegalensis	Solea senegalensis isolate Sse05_10M linkage group LG19, IFAPA_SoseM_1	20879462	20878107	4.01e-20	273	477	25.996	N/A
BBK15481.1	2	457	NC_058038	Solea senegalensis	Solea senegalensis isolate Sse05_10M linkage group LG19, IFAPA_SoseM_1	20883740	20882385	4.30e-20	272	477	25.996	N/A
BBK15481.1	2	457	NC_036783	Maylandia zebra	Maylandia zebra isolate #2_Kocher and #3_Kocher ecotype Mazinzi reef linkage group LG4, M_zebra_UMD2a	28213230	28211875	4.08e-20	273	468	25.427	N/A
BBK15481.1	2	403	NC_013680	Oryctolagus cuniculus	Oryctolagus cuniculus breed Thorbecke inbred chromosome 12, OryCun2.0	20616472	20615273	4.08e-20	273	415	27.470	N/A
BBK15481.1	2	403	NC_013680	Oryctolagus cuniculus	Oryctolagus cuniculus breed Thorbecke inbred chromosome 12, OryCun2.0	20655731	20654535	2.43e-18	258	415	26.988	N/A
BBK15481.1	2	403	NC_013680	Oryctolagus cuniculus	Oryctolagus cuniculus breed Thorbecke inbred chromosome 12, OryCun2.0	20679081	20680277	3.18e-18	257	415	26.988	N/A
BBK15481.1	123	403	NC_013680	Oryctolagus cuniculus	Oryctolagus cuniculus breed Thorbecke inbred chromosome 12, OryCun2.0	20631920	20631057	8.24e-13	212	292	27.397	N/A
BBK15481.1	174	457	NC_013680	Oryctolagus cuniculus	Oryctolagus cuniculus breed Thorbecke inbred chromosome 12, OryCun2.0	127664007	127663141	2.76e-07	166	294	25.510	N/A
BBK15481.1	3	457	NC_059108	Jaculus jaculus	Jaculus jaculus isolate mJacJac1 chromosome 7, mJacJac1.mat.Y.cur	119255837	119257195	4.15e-20	273	470	25.957	N/A
BBK15481.1	3	457	NC_058131	Gracilinanus agilis	Gracilinanus agilis isolate LMUSP501 chromosome 2, AgileGrace	462722201	462720843	4.23e-20	273	470	25.957	N/A
BBK15481.1	3	386	NC_058131	Gracilinanus agilis	Gracilinanus agilis isolate LMUSP501 chromosome 2, AgileGrace	586169023	586167899	4.57e-14	223	403	25.062	N/A
BBK15481.1	146	388	NC_058131	Gracilinanus agilis	Gracilinanus agilis isolate LMUSP501 chromosome 2, AgileGrace	124341050	124340334	5.10e-06	155	248	25.806	N/A
BBK15481.1	4	457	NC_058037	Solea senegalensis	Solea senegalensis isolate Sse05_10M linkage group LG17, IFAPA_SoseM_1	3931316	3929967	4.26e-20	272	474	26.582	N/A
BBK15481.1	3	457	NW_020093309	Desmodus rotundus	Desmodus rotundus isolate DRU21DN04 unplaced genomic scaffold, ASM294091v2 ScWXtkA_390	29358990	29357632	4.26e-20	272	470	25.957	N/A
BBK15481.1	2	457	NW_015112812	Poecilia latipinna	Poecilia latipinna isolate Pla-1442-1.1 unplaced genomic scaffold, P_latipinna-1.0 Scaffold196	201602	200247	4.29e-20	272	476	26.050	N/A
BBK15481.1	2	403	NW_011889159	Pteropus vampyrus	Pteropus vampyrus isolate Shadow unplaced genomic scaffold, Pvam_2.0 Scaffold378	678383	679579	4.30e-20	272	415	27.229	N/A
BBK15481.1	5	457	NW_017306280	Nanorana parkeri	Nanorana parkeri isolate BGI_ZX_2015 unplaced genomic scaffold, ASM93562v1 scaffold12	1250725	1252071	4.30e-20	272	466	27.253	N/A
BBK15481.1	2	403	NW_025577149	Ursus americanus	Ursus americanus isolate UA15103 ecotype Eastern unplaced genomic scaffold, gsc_jax_bbear_1.0 contig_3241_segment0	2658325	2659521	4.30e-20	272	415	27.229	N/A
BBK15481.1	2	421	NW_025577149	Ursus americanus	Ursus americanus isolate UA15103 ecotype Eastern unplaced genomic scaffold, gsc_jax_bbear_1.0 contig_3241_segment0	2646458	2645208	4.17e-19	264	433	27.021	N/A
BBK15481.1	2	421	NW_025577149	Ursus americanus	Ursus americanus isolate UA15103 ecotype Eastern unplaced genomic scaffold, gsc_jax_bbear_1.0 contig_3241_segment0	2656330	2655080	6.45e-19	263	433	27.021	N/A
BBK15481.1	2	403	NW_024425564	Ursus maritimus	Ursus maritimus isolate PB19 unplaced genomic scaffold, ASM1731132v1 scaffold_30	6673505	6674701	4.30e-20	272	415	27.229	N/A
BBK15481.1	2	421	NW_024425564	Ursus maritimus	Ursus maritimus isolate PB19 unplaced genomic scaffold, ASM1731132v1 scaffold_30	6661749	6660499	3.10e-19	265	433	27.021	N/A
BBK15481.1	2	355	NW_024425564	Ursus maritimus	Ursus maritimus isolate PB19 unplaced genomic scaffold, ASM1731132v1 scaffold_30	6651697	6650660	1.43e-16	243	362	27.624	N/A
BBK15481.1	2	403	NW_025929728	Ursus arctos	Ursus arctos isolate Adak ecotype North America unplaced genomic scaffold, UrsArc1.0 HiC_scaffold_34	8150365	8151561	4.30e-20	272	415	27.229	N/A
BBK15481.1	2	421	NW_025929728	Ursus arctos	Ursus arctos isolate Adak ecotype North America unplaced genomic scaffold, UrsArc1.0 HiC_scaffold_34	8148420	8147170	6.07e-19	263	433	27.021	N/A
BBK15481.1	2	421	NW_025929728	Ursus arctos	Ursus arctos isolate Adak ecotype North America unplaced genomic scaffold, UrsArc1.0 HiC_scaffold_34	8138573	8137323	6.80e-19	263	433	27.021	N/A
BBK15481.1	2	421	NT_176404	Cavia porcellus	Cavia porcellus strain inbred line 2N unplaced genomic scaffold, Cavpor3.0 supercont2_15	41155420	41156670	4.30e-20	272	433	26.790	N/A
BBK15481.1	3	421	NT_176404	Cavia porcellus	Cavia porcellus strain inbred line 2N unplaced genomic scaffold, Cavpor3.0 supercont2_15	41131427	41130180	1.94e-19	267	432	27.315	N/A
BBK15481.1	123	421	NT_176404	Cavia porcellus	Cavia porcellus strain inbred line 2N unplaced genomic scaffold, Cavpor3.0 supercont2_15	41148592	41147675	2.23e-14	225	310	27.742	N/A
BBK15481.1	2	457	NC_061770	Mugil cephalus	Mugil cephalus isolate CIBA_MC_2020 chromosome 1, CIBA_Mcephalus_1.1	17739838	17738483	4.30e-20	272	476	26.471	N/A
BBK15481.1	2	457	NW_018127886	Monopterus albus	Monopterus albus unplaced genomic scaffold, M_albus_1.0 scaffold6.1	3727367	3726012	4.34e-20	272	477	25.996	N/A
BBK15481.1	4	457	NC_041345	Perca flavescens	Perca flavescens isolate YP-PL-M2 chromosome 15, PFLA_1.0	382399	383748	4.38e-20	272	471	25.478	N/A
BBK15481.1	3	421	NW_021699266	Monodon monoceros	Monodon monoceros isolate NGI ecotype Baffin Bay Population unplaced genomic scaffold, NGI_Narwhal_1 Contig3342_ctg1	88	1335	4.38e-20	269	432	27.315	N/A
BBK15481.1	3	421	NW_021699694	Monodon monoceros	Monodon monoceros isolate NGI ecotype Baffin Bay Population unplaced genomic scaffold, NGI_Narwhal_1 Contig3779_ctg1	1824	577	4.38e-20	269	432	27.315	N/A
BBK15481.1	3	457	NW_012101943	Mandrillus leucophaeus	Mandrillus leucophaeus isolate KB7577 unplaced genomic scaffold, Mleu.le_1.0 Scaffold192	3762231	3763583	4.41e-20	272	468	26.068	N/A
BBK15481.1	2	457	NC_040243	Xiphophorus couchianus	Xiphophorus couchianus chromosome 16, X_couchianus-1.0	166498	167853	4.41e-20	272	469	25.586	N/A
BBK15481.1	2	457	NC_040243	Xiphophorus couchianus	Xiphophorus couchianus chromosome 16, X_couchianus-1.0	234472	235827	6.10e-20	271	469	25.586	N/A
BBK15481.1	2	457	NC_046361	Fundulus heteroclitus	Fundulus heteroclitus isolate FHET01 chromosome 1, MU-UCD_Fhet_4.1	18837210	18838565	4.41e-20	272	476	26.050	N/A
BBK15481.1	3	457	NW_020834750	Acinonyx jubatus	Acinonyx jubatus isolate Rico unplaced genomic scaffold, Aci_jub_2 Primary Assembly Aci_jub_2_ph1_scaffold24	39334572	39335930	4.41e-20	272	470	25.957	N/A
BBK15481.1	4	457	NW_024121865	Pimephales promelas	Pimephales promelas strain EPAAWBERC unplaced genomic scaffold, EPA_FHM_2.0 scaf79	1505474	1504125	4.45e-20	272	469	25.586	N/A
BBK15481.1	3	457	NW_026057582	Panthera uncia	Panthera uncia isolate 11264 chromosome B3 unlocalized genomic scaffold, Puncia_PCG_1.0 HiC_scaffold_1	35592086	35590728	4.45e-20	272	470	25.957	N/A
BBK15481.1	3	457	NC_057864	Dromiciops gliroides	Dromiciops gliroides isolate mDroGli1 chromosome 4, mDroGli1.pri	416285519	416284167	4.45e-20	272	468	26.709	N/A
BBK15481.1	3	457	NC_057864	Dromiciops gliroides	Dromiciops gliroides isolate mDroGli1 chromosome 4, mDroGli1.pri	416285955	416287307	6.78e-20	271	468	26.709	N/A
BBK15481.1	3	457	NC_057864	Dromiciops gliroides	Dromiciops gliroides isolate mDroGli1 chromosome 4, mDroGli1.pri	52462633	52463985	1.15e-19	269	468	26.068	N/A
BBK15481.1	3	421	NC_057864	Dromiciops gliroides	Dromiciops gliroides isolate mDroGli1 chromosome 4, mDroGli1.pri	238280205	238281452	3.24e-19	265	432	27.083	N/A
BBK15481.1	5	457	NC_057864	Dromiciops gliroides	Dromiciops gliroides isolate mDroGli1 chromosome 4, mDroGli1.pri	155928126	155926780	6.27e-18	255	464	25.216	N/A
BBK15481.1	3	421	NC_057864	Dromiciops gliroides	Dromiciops gliroides isolate mDroGli1 chromosome 4, mDroGli1.pri	238278772	238277525	7.09e-18	254	432	26.620	N/A
BBK15481.1	5	267	NC_057864	Dromiciops gliroides	Dromiciops gliroides isolate mDroGli1 chromosome 4, mDroGli1.pri	330330752	330329985	4.55e-10	189	267	26.592	N/A
BBK15481.1	2	457	NW_023425551	Pipistrellus kuhlii	Pipistrellus kuhlii isolate mPipKuh1 unplaced genomic scaffold, mPipKuh1.p scaffold_m20_p_5	83325220	83326575	4.53e-20	272	468	26.068	N/A
BBK15481.1	3	457	NW_023425551	Pipistrellus kuhlii	Pipistrellus kuhlii isolate mPipKuh1 unplaced genomic scaffold, mPipKuh1.p scaffold_m20_p_5	83321747	83320395	3.10e-18	257	468	25.855	N/A
BBK15481.1	2	276	NW_023425551	Pipistrellus kuhlii	Pipistrellus kuhlii isolate mPipKuh1 unplaced genomic scaffold, mPipKuh1.p scaffold_m20_p_5	83289405	83288614	1.04e-14	228	279	29.032	N/A
BBK15481.1	2	421	NW_004567156	Condylura cristata	Condylura cristata isolate star-nosed mole 26May11 unplaced genomic scaffold, ConCri1.0 scaffold00055	1141933	1140683	4.57e-20	272	433	27.021	N/A
BBK15481.1	3	421	NW_004567156	Condylura cristata	Condylura cristata isolate star-nosed mole 26May11 unplaced genomic scaffold, ConCri1.0 scaffold00055	1159226	1160473	1.15e-18	261	432	26.620	N/A
BBK15481.1	2	457	NC_042517	Echeneis naucrates	Echeneis naucrates chromosome 7, fEcheNa1.1	11941043	11942398	4.57e-20	272	477	25.996	N/A
BBK15481.1	4	457	NC_047132	Periophthalmus magnuspinnatus	Periophthalmus magnuspinnatus isolate fPerMag1 chromosome 7, fPerMag1.pri	26899224	26900573	4.57e-20	272	466	26.395	N/A
BBK15481.1	2	457	NW_019174311	Seriola dumerili	Seriola dumerili isolate Sdu_G_001 unplaced genomic scaffold, Sdu_1.0 BDQW01000056.1	4783381	4784736	4.61e-20	272	476	26.471	N/A
BBK15481.1	2	403	NC_058410	Neomonachus schauinslandi	Neomonachus schauinslandi chromosome 8, ASM220157v2	117904576	117905772	4.61e-20	272	415	27.229	N/A
BBK15481.1	5	396	NC_058410	Neomonachus schauinslandi	Neomonachus schauinslandi chromosome 8, ASM220157v2	124243026	124241860	1.79e-19	267	404	27.723	N/A
BBK15481.1	2	457	NC_055963	Alosa sapidissima	Alosa sapidissima isolate fAloSap1 chromosome 7, fAloSap1.pri	21251285	21252640	4.65e-20	272	480	26.250	N/A
BBK15481.1	3	457	NC_008801	Monodelphis domestica	Monodelphis domestica chromosome 1, MonDom5	267216531	267217889	4.73e-20	272	470	25.957	N/A
BBK15481.1	123	243	NC_008801	Monodelphis domestica	Monodelphis domestica chromosome 1, MonDom5	520426054	520425686	2.05e-06	158	123	31.707	N/A
BBK15481.1	2	403	NW_004454168	Ceratotherium simum simum	Ceratotherium simum simum isolate SDZICR_KB13650 unplaced genomic scaffold, CerSimSim1.0 scaffold00013	33279001	33280197	4.78e-20	272	415	27.229	N/A
BBK15481.1	3	421	NW_004454168	Ceratotherium simum simum	Ceratotherium simum simum isolate SDZICR_KB13650 unplaced genomic scaffold, CerSimSim1.0 scaffold00013	33277087	33275840	2.99e-19	266	432	27.083	N/A
BBK15481.1	3	421	NW_004454168	Ceratotherium simum simum	Ceratotherium simum simum isolate SDZICR_KB13650 unplaced genomic scaffold, CerSimSim1.0 scaffold00013	33266590	33265343	2.99e-19	266	432	27.083	N/A
BBK15481.1	5	457	NW_023194621	Ailuropoda melanoleuca	Ailuropoda melanoleuca isolate Jingjing unplaced genomic scaffold, ASM200744v2 unplaced-scaffold24705	79	1425	4.78e-20	270	466	26.609	N/A
BBK15481.1	2	457	NW_019525414	Seriola lalandi dorsalis	Seriola lalandi dorsalis isolate HSWRI2012SDOR001 ecotype SW California unplaced genomic scaffold, Sedor1 jcf7180002054861	4283151	4284506	4.82e-20	272	476	26.471	N/A
BBK15481.1	3	457	NC_040903	Phyllostomus discolor	Phyllostomus discolor isolate MPI-MPIP mPhyDis1 chromosome 1, mPhyDis1.pri.v3	189155381	189156739	4.82e-20	272	470	25.957	N/A
BBK15481.1	3	457	NC_021677	Ficedula albicollis	Ficedula albicollis isolate OC2 chromosome 5, FicAlb1.5	57106995	57105637	4.86e-20	272	474	26.160	N/A
BBK15481.1	3	457	NW_025799647	Equus quagga	Equus quagga isolate Etosha38 unplaced genomic scaffold, UCLA_HA_Equagga_1.0 220_RagTag	5076758	5075400	4.95e-20	272	470	25.957	N/A
BBK15481.1	3	457	NW_020954704	Vombatus ursinus	Vombatus ursinus unplaced genomic scaffold, bare-nosed wombat genome assembly UNPS02014926.1	6247145	6245787	4.95e-20	272	470	25.957	N/A
BBK15481.1	3	457	NC_052183	Equus asinus	Equus asinus breed Dezhou chromosome 7, ASM1607732v2	38951009	38952367	4.95e-20	272	470	25.957	N/A
BBK15481.1	5	457	NC_048391	Callithrix jacchus	Callithrix jacchus strain cj1700 chromosome 9, Callithrix_jacchus_cj1700_1.1	49820839	49822185	4.95e-20	272	466	26.395	N/A
BBK15481.1	3	457	NC_060286	Equus quagga	Equus quagga isolate Etosha38 chromosome 20, UCLA_HA_Equagga_1.0	10400630	10401988	5.08e-20	272	470	25.957	N/A
BBK15481.1	3	457	NC_059337	Leopardus geoffroyi	Leopardus geoffroyi isolate Oge1 chromosome B3, O.geoffroyi_Oge1_pat1.0	110963960	110965318	5.08e-20	272	470	25.957	N/A
BBK15481.1	3	457	NW_018344057	Phascolarctos cinereus	Phascolarctos cinereus isolate Bilbo 61053 unplaced genomic scaffold, phaCin_unsw_v4.1 phaCin_unsw_v4.1.fa.scaf00106	9682084	9680726	5.12e-20	272	470	25.745	N/A
BBK15481.1	2	421	NW_015629642	Sinocyclocheilus rhinocerous	Sinocyclocheilus rhinocerous isolate Xijiao unplaced genomic scaffold, SAMN03320098_v1.1 scaffold2300	197663	196413	5.15e-20	272	432	26.620	N/A
BBK15481.1	4	457	NW_011494811	Bison bison bison	Bison bison bison isolate TAMUID 2011002044 unplaced genomic scaffold, Bison_UMD1.0 scf7180017864239	6921306	6919951	5.21e-20	272	469	26.013	N/A
BBK15481.1	3	457	NC_046226	Catharus ustulatus	Catharus ustulatus isolate bCatUst1 chromosome 6, bCatUst1.pri.v2	7581182	7582540	5.21e-20	272	474	26.160	N/A
BBK15481.1	5	457	NC_044039	Microcaecilia unicolor	Microcaecilia unicolor chromosome 9, aMicUni1.1	181233221	181234573	5.21e-20	272	468	26.709	N/A
BBK15481.1	2	457	NW_015552843	Sinocyclocheilus anshuiensis	Sinocyclocheilus anshuiensis isolate Anshui unplaced genomic scaffold, SAMN03320099.WGS_v1.1 scaffold1024	2123825	2122470	5.35e-20	272	471	25.690	N/A
BBK15481.1	2	403	NC_048222	Ailuropoda melanoleuca	Ailuropoda melanoleuca isolate Jingjing chromosome 5, ASM200744v2	26941077	26939881	5.35e-20	272	414	27.295	N/A
BBK15481.1	2	421	NC_048222	Ailuropoda melanoleuca	Ailuropoda melanoleuca isolate Jingjing chromosome 5, ASM200744v2	26942696	26943946	4.47e-19	264	433	27.021	N/A
BBK15481.1	5	443	NC_058089	Bufo gargarizans	Bufo gargarizans isolate SCDJY-AF-19 chromosome 10, ASM1485885v1	35030387	35031679	5.35e-20	272	452	26.770	N/A
BBK15481.1	3	457	NW_007034718	Carlito syrichta	Carlito syrichta isolate Samal-C Ts95f unplaced genomic scaffold, Tarsius_syrichta-2.0.1 Scaffold90622	33561	34919	5.36e-20	272	470	25.957	N/A
BBK15481.1	3	457	NW_025814831	Lynx rufus	Lynx rufus isolate CCGP_SWC_20201006 ecotype Redwood Valley unplaced genomic scaffold, mLynRuf1.p SCAF_17	37592964	37591606	5.45e-20	272	470	25.957	N/A
BBK15481.1	3	457	NW_024412396	Puma yagouaroundi	Puma yagouaroundi ecotype Mexico unplaced genomic scaffold, PumYag 141	40020131	40021489	5.45e-20	272	470	25.957	N/A
BBK15481.1	3	457	NC_062566	Prionailurus viverrinus	Prionailurus viverrinus isolate Anna chromosome B3, UM_Priviv_1.0	106542373	106543731	5.45e-20	272	470	25.957	N/A
BBK15481.1	3	457	NC_056665	Panthera tigris	Panthera tigris isolate Pti1 chromosome B3, P.tigris_Pti1_mat1.1	110239366	110240724	5.45e-20	272	470	25.957	N/A
BBK15481.1	3	457	NC_044308	Lynx canadensis	Lynx canadensis isolate LIC74 chromosome B3, mLynCan4.pri.v2	110698064	110699422	5.45e-20	272	470	25.957	N/A
BBK15481.1	3	457	NC_056684	Panthera leo	Panthera leo isolate Ple1 chromosome B3, P.leo_Ple1_pat1.1	110313099	110314457	5.45e-20	272	470	25.957	N/A
BBK15481.1	3	457	NC_058373	Felis catus	Felis catus isolate Fca126 chromosome B3, F.catus_Fca126_mat1.0	110640295	110641653	5.45e-20	272	470	25.957	N/A
BBK15481.1	3	457	NC_057355	Prionailurus bengalensis	Prionailurus bengalensis isolate Pbe53 chromosome B3, Fcat_Pben_1.1_paternal_pri	111517879	111519237	5.45e-20	272	470	25.957	N/A
BBK15481.1	2	421	NC_044209	Sparus aurata	Sparus aurata chromosome 23, fSpaAur1.1	29134015	29135265	5.49e-20	272	432	25.694	N/A
BBK15481.1	2	421	NC_044209	Sparus aurata	Sparus aurata chromosome 23, fSpaAur1.1	29071450	29070200	6.49e-20	271	432	25.694	N/A
BBK15481.1	3	457	NC_009167	Equus caballus	Equus caballus isolate Twilight breed thoroughbred chromosome 24, EquCab3.0	11195927	11197285	5.49e-20	272	470	25.957	N/A
BBK15481.1	2	403	NW_012150019	Propithecus coquereli	Propithecus coquereli isolate 6110/MARCELLA unplaced genomic scaffold, Pcoq_1.0 Scaffold426	1057377	1058573	5.54e-20	272	415	27.229	N/A
BBK15481.1	3	421	NW_012150019	Propithecus coquereli	Propithecus coquereli isolate 6110/MARCELLA unplaced genomic scaffold, Pcoq_1.0 Scaffold426	1055271	1054024	2.97e-19	266	432	27.083	N/A
BBK15481.1	3	421	NW_012150019	Propithecus coquereli	Propithecus coquereli isolate 6110/MARCELLA unplaced genomic scaffold, Pcoq_1.0 Scaffold426	1044717	1043470	3.50e-19	265	432	27.083	N/A
BBK15481.1	2	457	NC_056604	Cyprinus carpio	Cyprinus carpio isolate SPL01 chromosome B8, ASM1834038v1	12284952	12283597	5.54e-20	272	469	26.439	N/A
BBK15481.1	3	457	NW_023528387	Sturnira hondurensis	Sturnira hondurensis isolate 20B ecotype Veracruz unplaced genomic scaffold, WHU_Shon_v2.1 original_scaffold_24031	28297764	28296406	5.54e-20	272	470	25.745	N/A
BBK15481.1	3	457	NW_017619866	Panthera pardus	Panthera pardus isolate Maewha unplaced genomic scaffold, PanPar1.0 scaffold22	7720720	7719362	5.59e-20	272	470	25.957	N/A
BBK15481.1	3	457	NC_050580	Trichosurus vulpecula	Trichosurus vulpecula isolate mTriVul1 chromosome 8, mTriVul1.pri	221349468	221350826	5.64e-20	271	470	25.957	N/A
BBK15481.1	5	457	NC_050580	Trichosurus vulpecula	Trichosurus vulpecula isolate mTriVul1 chromosome 8, mTriVul1.pri	22413620	22412280	2.15e-11	200	469	23.454	N/A
BBK15481.1	169	403	NC_050580	Trichosurus vulpecula	Trichosurus vulpecula isolate mTriVul1 chromosome 8, mTriVul1.pri	140930347	140931069	6.09e-06	154	245	27.347	N/A
BBK15481.1	2	457	NW_017859655	Paralichthys olivaceus	Paralichthys olivaceus breed gynogenesis unplaced genomic scaffold, Flounder_ref_guided_V1.0 superscaffold7	1599553	1598198	5.84e-20	271	476	26.471	N/A
BBK15481.1	2	457	NW_024040041	Micropterus salmoides	Micropterus salmoides isolate LMB-PRFRI ecotype aquatic unplaced genomic scaffold, ASM1485139v1 Ms_hic_scaffold_10	32964331	32962976	5.84e-20	271	467	25.268	N/A
BBK15481.1	2	457	NW_024040041	Micropterus salmoides	Micropterus salmoides isolate LMB-PRFRI ecotype aquatic unplaced genomic scaffold, ASM1485139v1 Ms_hic_scaffold_10	32855333	32856688	9.37e-20	270	467	25.268	N/A
BBK15481.1	2	457	NW_024040041	Micropterus salmoides	Micropterus salmoides isolate LMB-PRFRI ecotype aquatic unplaced genomic scaffold, ASM1485139v1 Ms_hic_scaffold_10	32840056	32838701	1.19e-19	269	467	25.268	N/A
BBK15481.1	2	457	NW_024040041	Micropterus salmoides	Micropterus salmoides isolate LMB-PRFRI ecotype aquatic unplaced genomic scaffold, ASM1485139v1 Ms_hic_scaffold_10	32966095	32967450	2.49e-19	266	467	25.054	N/A
BBK15481.1	2	457	NC_050547	Ochotona princeps	Ochotona princeps isolate UAM:Mamm:113957 chromosome 12, OchPri4.0	30068478	30067123	5.84e-20	271	469	26.439	N/A
BBK15481.1	2	457	NC_050547	Ochotona princeps	Ochotona princeps isolate UAM:Mamm:113957 chromosome 12, OchPri4.0	29988569	29989924	7.40e-20	271	469	26.439	N/A
BBK15481.1	2	421	NC_050547	Ochotona princeps	Ochotona princeps isolate UAM:Mamm:113957 chromosome 12, OchPri4.0	29932527	29931277	2.41e-19	266	432	26.157	N/A
BBK15481.1	2	457	NW_017620088	Panthera pardus	Panthera pardus isolate Maewha unplaced genomic scaffold, PanPar1.0 scaffold244	346166	347521	6.09e-20	271	472	26.271	N/A
BBK15481.1	2	421	NW_017620088	Panthera pardus	Panthera pardus isolate Maewha unplaced genomic scaffold, PanPar1.0 scaffold244	344010	342760	4.09e-19	264	433	27.021	N/A
BBK15481.1	2	421	NW_017620088	Panthera pardus	Panthera pardus isolate Maewha unplaced genomic scaffold, PanPar1.0 scaffold244	333457	332207	4.09e-19	264	433	27.021	N/A
BBK15481.1	3	457	NW_004567114	Condylura cristata	Condylura cristata isolate star-nosed mole 26May11 unplaced genomic scaffold, ConCri1.0 scaffold00013	28347868	28346510	6.10e-20	271	470	25.957	N/A
BBK15481.1	2	457	NW_019370330	Amphiprion ocellaris	Amphiprion ocellaris isolate DU_AmpOce unplaced genomic scaffold, AmpOce1.0 scaffold0503	116871	118226	6.16e-20	271	477	26.205	N/A
BBK15481.1	2	457	NC_019865	Oryzias latipes	Oryzias latipes chromosome 7, ASM223467v1	10768958	10770313	6.21e-20	271	477	25.786	N/A
BBK15481.1	3	457	NW_024080839	Hyaena hyaena	Hyaena hyaena isolate Hyena2069 unplaced genomic scaffold, ASM300989v1 scaffold_208	1632152	1633510	6.26e-20	271	470	25.957	N/A
BBK15481.1	3	457	NW_006159535	Tupaia chinensis	Tupaia chinensis unplaced genomic scaffold, TupChi_1.0 Scaffold000075_1	1836391	1837749	6.37e-20	271	470	25.957	N/A
BBK15481.1	2	421	NC_059129	Lemur catta	Lemur catta isolate mLemCat1 chromosome 2, mLemCat1.pri	42121215	42119965	6.49e-20	271	432	26.852	N/A
BBK15481.1	3	421	NC_059129	Lemur catta	Lemur catta isolate mLemCat1 chromosome 2, mLemCat1.pri	42135568	42136815	3.82e-19	265	432	27.083	N/A
BBK15481.1	3	421	NC_059129	Lemur catta	Lemur catta isolate mLemCat1 chromosome 2, mLemCat1.pri	42123661	42124908	4.51e-19	264	432	27.083	N/A
BBK15481.1	3	457	NC_046289	Rhinolophus ferrumequinum	Rhinolophus ferrumequinum isolate MPI-CBG mRhiFer1 chromosome 6, mRhiFer1_v1.p	31347299	31345941	6.54e-20	271	470	25.957	N/A
BBK15481.1	2	457	NC_042287	Takifugu rubripes	Takifugu rubripes chromosome 3, fTakRub1.2	9010005	9011360	6.60e-20	271	476	25.840	N/A
BBK15481.1	2	457	NW_024466272	Ochotona curzoniae	Ochotona curzoniae isolate NIBS_2020 unplaced genomic scaffold, NIBS_Ocur_1.0 contig_4419	26144	24789	6.64e-20	271	469	26.439	N/A
BBK15481.1	2	457	NW_024466272	Ochotona curzoniae	Ochotona curzoniae isolate NIBS_2020 unplaced genomic scaffold, NIBS_Ocur_1.0 contig_4419	575	1930	7.63e-20	270	469	26.439	N/A
BBK15481.1	2	403	NW_006384002	Leptonychotes weddellii	Leptonychotes weddellii isolate WS11-02 unplaced genomic scaffold, LepWed1.0 scaffold00962	296209	297405	6.65e-20	271	414	27.295	N/A
BBK15481.1	2	421	NW_006384002	Leptonychotes weddellii	Leptonychotes weddellii isolate WS11-02 unplaced genomic scaffold, LepWed1.0 scaffold00962	284469	283219	8.09e-19	262	433	27.021	N/A
BBK15481.1	2	421	NW_006384002	Leptonychotes weddellii	Leptonychotes weddellii isolate WS11-02 unplaced genomic scaffold, LepWed1.0 scaffold00962	294323	293073	9.89e-19	261	433	27.021	N/A
BBK15481.1	2	403	NW_023270709	Mirounga leonina	Mirounga leonina isolate KUSES-001 unplaced genomic scaffold, KU_Mleo_1.0 Mir_366	925178	926374	6.66e-20	271	414	27.295	N/A
BBK15481.1	2	403	NW_025578523	Mirounga angustirostris	Mirounga angustirostris isolate JK_09032017 unplaced genomic scaffold, ASM2128878v2 HiC_scaffold_16	25419876	25418680	6.66e-20	271	414	27.295	N/A
BBK15481.1	5	243	NW_025578523	Mirounga angustirostris	Mirounga angustirostris isolate JK_09032017 unplaced genomic scaffold, ASM2128878v2 HiC_scaffold_16	20188709	20189401	2.69e-15	233	243	32.099	N/A
BBK15481.1	2	403	NW_022631180	Lontra canadensis	Lontra canadensis isolate GAN:19392208 unplaced genomic scaffold, GSC_riverotter_1.0 scaffold186	1555122	1553926	6.71e-20	271	415	27.229	N/A
BBK15481.1	2	403	NC_060070	Meles meles	Meles meles chromosome 5, mMelMel3.1 paternal haplotype	124105254	124106450	6.72e-20	271	415	27.229	N/A
BBK15481.1	2	421	NC_060070	Meles meles	Meles meles chromosome 5, mMelMel3.1 paternal haplotype	124102681	124101431	3.79e-19	265	433	27.021	N/A
BBK15481.1	2	421	NC_060070	Meles meles	Meles meles chromosome 5, mMelMel3.1 paternal haplotype	124093076	124091826	3.79e-19	265	433	27.021	N/A
BBK15481.1	5	403	NC_060070	Meles meles	Meles meles chromosome 5, mMelMel3.1 paternal haplotype	126843801	126844988	2.85e-17	249	412	27.427	N/A
BBK15481.1	201	255	NC_060070	Meles meles	Meles meles chromosome 5, mMelMel3.1 paternal haplotype	54286066	54285893	1.96e-09	116	58	37.931	N/A
BBK15481.1	5	182	NC_060070	Meles meles	Meles meles chromosome 5, mMelMel3.1 paternal haplotype	54286629	54286123	1.96e-09	108	182	30.220	N/A
BBK15481.1	3	457	NW_022103915	Echinops telfairi	Echinops telfairi isolate 266 unplaced genomic scaffold, ASM31398v2 ScPeMD7_18;HRSCAF=68	41520266	41518908	6.78e-20	271	470	25.957	N/A
BBK15481.1	3	457	NC_057862	Dromiciops gliroides	Dromiciops gliroides isolate mDroGli1 chromosome 2, mDroGli1.pri	254598834	254600192	6.96e-20	271	470	25.957	N/A
BBK15481.1	5	457	NC_057862	Dromiciops gliroides	Dromiciops gliroides isolate mDroGli1 chromosome 2, mDroGli1.pri	352950085	352951431	4.94e-16	239	466	25.536	N/A
BBK15481.1	5	457	NC_057862	Dromiciops gliroides	Dromiciops gliroides isolate mDroGli1 chromosome 2, mDroGli1.pri	400724691	400726037	3.32e-14	224	465	25.161	N/A
BBK15481.1	201	276	NC_057862	Dromiciops gliroides	Dromiciops gliroides isolate mDroGli1 chromosome 2, mDroGli1.pri	585619667	585619885	3.57e-07	103	76	32.895	N/A
BBK15481.1	5	182	NC_057862	Dromiciops gliroides	Dromiciops gliroides isolate mDroGli1 chromosome 2, mDroGli1.pri	585619116	585619622	3.57e-07	101	180	25.000	N/A
BBK15481.1	3	457	NC_043708	Suricata suricatta	Suricata suricatta isolate VVHF042 chromosome 9, meerkat_22Aug2017_6uvM2_HiC	34900120	34898762	7.08e-20	271	470	25.957	N/A
BBK15481.1	2	457	NC_052055	Arvicola amphibius	Arvicola amphibius chromosome 9, mArvAmp1.2	124133623	124134978	7.14e-20	271	469	26.226	N/A
BBK15481.1	3	488	NC_052055	Arvicola amphibius	Arvicola amphibius chromosome 9, mArvAmp1.2	124116036	124114597	2.97e-19	266	499	25.651	N/A
BBK15481.1	3	488	NC_052055	Arvicola amphibius	Arvicola amphibius chromosome 9, mArvAmp1.2	124129466	124128027	5.06e-19	264	499	25.651	N/A
BBK15481.1	5	457	NC_052055	Arvicola amphibius	Arvicola amphibius chromosome 9, mArvAmp1.2	53795813	53797138	1.75e-14	226	467	26.124	N/A
BBK15481.1	2	403	NW_023399529	Halichoerus grypus	Halichoerus grypus isolate 241Hg ecotype Northwest Atlantic unplaced genomic scaffold, Tufts_HGry_1.1 scf7180000022440	768374	769570	7.20e-20	271	414	27.295	N/A
BBK15481.1	2	421	NW_023399529	Halichoerus grypus	Halichoerus grypus isolate 241Hg ecotype Northwest Atlantic unplaced genomic scaffold, Tufts_HGry_1.1 scf7180000022440	756540	755290	9.38e-19	261	433	27.021	N/A
BBK15481.1	2	421	NW_023399529	Halichoerus grypus	Halichoerus grypus isolate 241Hg ecotype Northwest Atlantic unplaced genomic scaffold, Tufts_HGry_1.1 scf7180000022440	766491	765241	9.97e-19	261	433	27.021	N/A
BBK15481.1	2	403	NW_022589819	Phoca vitulina	Phoca vitulina isolate PV1807 unplaced genomic scaffold, GSC_HSeal_1.0 scaffold116	361366	360170	7.20e-20	271	414	27.295	N/A
BBK15481.1	2	289	NW_022589819	Phoca vitulina	Phoca vitulina isolate PV1807 unplaced genomic scaffold, GSC_HSeal_1.0 scaffold116	363250	364080	1.10e-15	236	292	28.767	N/A
BBK15481.1	3	457	NC_030817	Capra hircus	Capra hircus breed San Clemente chromosome 10, ASM170441v1	26437999	26436641	7.21e-20	271	470	25.957	N/A
BBK15481.1	3	457	NC_056060	Ovis aries	Ovis aries strain OAR_USU_Benz2616 breed Rambouillet chromosome 7, ARS-UI_Ramb_v2.0	74762042	74763400	7.21e-20	271	470	25.957	N/A
BBK15481.1	4	457	NC_051045	Acanthopagrus latus	Acanthopagrus latus isolate v.2019 chromosome 7, fAcaLat1.1	16753157	16751808	7.33e-20	271	474	26.371	N/A
BBK15481.1	2	421	NC_033665	Microcebus murinus	Microcebus murinus isolate mixed chromosome 6, Mmur_3.0	1732761	1731511	7.33e-20	271	432	26.852	N/A
BBK15481.1	3	457	NC_033665	Microcebus murinus	Microcebus murinus isolate mixed chromosome 6, Mmur_3.0	1735165	1736517	7.96e-19	262	474	26.160	N/A
BBK15481.1	3	457	NC_057391	Cervus canadensis	Cervus canadensis isolate Bull #8, Minnesota chromosome 6, ASM1932006v1	71596897	71598255	7.40e-20	271	470	25.957	N/A
BBK15481.1	3	457	NC_057826	Cervus elaphus	Cervus elaphus chromosome 12, mCerEla1.1	25680036	25678678	7.40e-20	271	470	25.957	N/A
BBK15481.1	2	457	NW_024543220	Microtus oregoni	Microtus oregoni isolate MIOR12 unplaced genomic scaffold, Mior012 000046F_ref0000063	10740904	10739549	7.46e-20	270	469	26.226	N/A
BBK15481.1	3	457	NW_024543220	Microtus oregoni	Microtus oregoni isolate MIOR12 unplaced genomic scaffold, Mior012 000046F_ref0000063	10745119	10746471	1.90e-19	267	468	26.282	N/A
BBK15481.1	3	457	NW_024543220	Microtus oregoni	Microtus oregoni isolate MIOR12 unplaced genomic scaffold, Mior012 000046F_ref0000063	10759532	10760884	2.60e-19	266	468	26.282	N/A
BBK15481.1	2	421	NW_021004606	Eumetopias jubatus	Eumetopias jubatus isolate GAN:26980396 unplaced genomic scaffold, ASM402803v1 scaffold6009	78	1328	7.52e-20	265	433	27.021	N/A
BBK15481.1	2	403	NW_024349566	Pteropus giganteus	Pteropus giganteus unplaced genomic scaffold, Ma_sr-lr_union100	493161	494357	7.58e-20	270	415	27.229	N/A
BBK15481.1	3	421	NW_024349566	Pteropus giganteus	Pteropus giganteus unplaced genomic scaffold, Ma_sr-lr_union100	491224	489977	3.92e-19	265	432	27.083	N/A
BBK15481.1	3	421	NW_024349566	Pteropus giganteus	Pteropus giganteus unplaced genomic scaffold, Ma_sr-lr_union100	480941	479694	3.92e-19	265	432	27.083	N/A
BBK15481.1	3	457	NW_021964165	Vicugna pacos	Vicugna pacos isolate Carlotta (AHFN-0088) chromosome 6 unlocalized genomic scaffold, VicPac3.1 ScfyRBE_77258;HRSCAF=79151	31870082	31871440	7.59e-20	270	470	25.957	N/A
BBK15481.1	2	421	NC_051816	Canis lupus familiaris	Canis lupus familiaris isolate SID07034 breed Labrador retriever chromosome 12, ROS_Cfam_1.0	1426234	1424984	7.66e-20	270	433	26.790	N/A
BBK15481.1	2	421	NC_051816	Canis lupus familiaris	Canis lupus familiaris isolate SID07034 breed Labrador retriever chromosome 12, ROS_Cfam_1.0	1428328	1429578	2.43e-19	266	433	27.252	N/A
BBK15481.1	3	457	NW_005393960	Bos mutus	Bos mutus isolate yakQH1 unplaced genomic scaffold, BosGru_v2.0 scaffold956_1	1229253	1227895	7.72e-20	270	470	25.957	N/A
BBK15481.1	2	457	NC_055674	Chelmon rostratus	Chelmon rostratus isolate fCheRos1 chromosome 17, fCheRos1.pri	1245448	1244093	7.80e-20	270	468	25.214	N/A
BBK15481.1	3	457	NW_007370659	Eptesicus fuscus	Eptesicus fuscus isolate BU_THK_EF1 unplaced genomic scaffold, EptFus1.0 scaffold00009	11560636	11559278	7.80e-20	270	470	25.957	N/A
BBK15481.1	3	457	NC_037675	Theropithecus gelada	Theropithecus gelada isolate Dixy chromosome 7b, Tgel_1.0	65898159	65899517	7.80e-20	270	470	25.957	N/A
BBK15481.1	2	403	NW_006430045	Pteropus alecto	Pteropus alecto unplaced genomic scaffold, ASM32557v1 scaffold400	453605	454801	7.85e-20	270	415	27.229	N/A
BBK15481.1	3	421	NW_006430045	Pteropus alecto	Pteropus alecto unplaced genomic scaffold, ASM32557v1 scaffold400	451570	450323	3.72e-19	265	432	27.083	N/A
BBK15481.1	3	421	NW_006430045	Pteropus alecto	Pteropus alecto unplaced genomic scaffold, ASM32557v1 scaffold400	434072	432825	4.51e-19	264	432	27.083	N/A
BBK15481.1	3	457	NW_005871467	Myotis lucifugus	Myotis lucifugus unplaced genomic scaffold, Myoluc2.0 scaffold_419	703784	705142	7.85e-20	270	470	25.957	N/A
BBK15481.1	2	457	NW_024466773	Ochotona curzoniae	Ochotona curzoniae isolate NIBS_2020 unplaced genomic scaffold, NIBS_Ocur_1.0 patch22	36259	34904	7.86e-20	270	469	26.439	N/A
BBK15481.1	2	457	NW_024466773	Ochotona curzoniae	Ochotona curzoniae isolate NIBS_2020 unplaced genomic scaffold, NIBS_Ocur_1.0 patch22	56976	58331	9.53e-20	270	469	26.226	N/A
BBK15481.1	2	457	NW_024466773	Ochotona curzoniae	Ochotona curzoniae isolate NIBS_2020 unplaced genomic scaffold, NIBS_Ocur_1.0 patch22	10295	11650	1.01e-19	269	469	26.439	N/A
BBK15481.1	2	385	NW_024466773	Ochotona curzoniae	Ochotona curzoniae isolate NIBS_2020 unplaced genomic scaffold, NIBS_Ocur_1.0 patch22	1129	2	1.19e-18	261	392	26.786	N/A
BBK15481.1	2	403	NC_062283	Lutra lutra	Lutra lutra chromosome 6, mLutLut1.2	29956281	29955085	7.86e-20	270	415	27.229	N/A
BBK15481.1	3	421	NC_062283	Lutra lutra	Lutra lutra chromosome 6, mLutLut1.2	29958394	29959641	6.23e-19	263	432	27.083	N/A
BBK15481.1	3	421	NC_062283	Lutra lutra	Lutra lutra chromosome 6, mLutLut1.2	29969060	29970307	7.23e-19	262	431	27.146	N/A
BBK15481.1	5	429	NC_062283	Lutra lutra	Lutra lutra chromosome 6, mLutLut1.2	109292900	109294165	1.59e-16	243	439	26.651	N/A
BBK15481.1	2	403	NW_023416284	Rousettus aegyptiacus	Rousettus aegyptiacus isolate mRouAeg1 unplaced genomic scaffold, mRouAeg1.p scaffold_m13_p_1	90386050	90384854	7.86e-20	270	415	27.229	N/A
BBK15481.1	3	457	NW_023416284	Rousettus aegyptiacus	Rousettus aegyptiacus isolate mRouAeg1 unplaced genomic scaffold, mRouAeg1.p scaffold_m13_p_1	90398490	90399842	1.16e-19	269	468	26.282	N/A
BBK15481.1	3	457	NW_023416284	Rousettus aegyptiacus	Rousettus aegyptiacus isolate mRouAeg1 unplaced genomic scaffold, mRouAeg1.p scaffold_m13_p_1	90388045	90389397	4.10e-19	264	468	26.282	N/A
BBK15481.1	2	403	NC_053490	Rana temporaria	Rana temporaria chromosome 2, aRanTem1.1	8419614	8420810	7.93e-20	270	414	26.570	N/A
BBK15481.1	2	457	NC_053490	Rana temporaria	Rana temporaria chromosome 2, aRanTem1.1	8649302	8647947	1.25e-19	269	468	25.214	N/A
BBK15481.1	2	403	NC_053490	Rana temporaria	Rana temporaria chromosome 2, aRanTem1.1	8416547	8415351	1.28e-19	269	414	26.570	N/A
BBK15481.1	2	403	NC_053490	Rana temporaria	Rana temporaria chromosome 2, aRanTem1.1	8508276	8509472	2.04e-19	267	414	26.570	N/A
BBK15481.1	2	403	NC_053490	Rana temporaria	Rana temporaria chromosome 2, aRanTem1.1	8734108	8735304	2.06e-19	267	414	27.053	N/A
BBK15481.1	2	457	NC_053490	Rana temporaria	Rana temporaria chromosome 2, aRanTem1.1	8503716	8502361	3.82e-19	265	472	25.847	N/A
BBK15481.1	3	457	NW_006399854	Elephantulus edwardii	Elephantulus edwardii isolate Elephantulus edwardi_28Jun2011 unplaced genomic scaffold, EleEdw1.0 scaffold00104	9079795	9081153	8.00e-20	270	470	25.957	N/A
BBK15481.1	3	457	NW_024070210	Oryx dammah	Oryx dammah isolate SB20612 unplaced genomic scaffold, SCBI_Odam_1.1 HiC_scaffold_26	26221649	26220291	8.00e-20	270	470	25.957	N/A
BBK15481.1	3	457	NC_059167	Bubalus bubalis	Bubalus bubalis isolate 160015118507 breed Murrah chromosome 11, NDDB_SH_1	26665349	26663991	8.00e-20	270	470	25.957	N/A
BBK15481.1	3	457	NC_040085	Bos indicus x Bos taurus	Bos indicus x Bos taurus breed Angus x Brahman F1 hybrid chromosome 10, Bos_hybrid_MaternalHap_v2.0	70488038	70489396	8.00e-20	270	470	25.957	N/A
BBK15481.1	3	457	NC_037337	Bos taurus	Bos taurus isolate L1 Dominette 01449 registration number 42190680 breed Hereford chromosome 10, ARS-UCD1.2	76679970	76681328	8.00e-20	270	470	25.957	N/A
BBK15481.1	3	457	NC_032659	Bos indicus	Bos indicus isolate QUIL7308 breed Nelore chromosome 10, Bos_indicus_1.0	78805289	78806647	8.00e-20	270	470	25.957	N/A
BBK15481.1	3	457	NC_051310	Choloepus didactylus	Choloepus didactylus isolate mChoDid1 chromosome 4, mChoDid1.pri	46951016	46949658	8.00e-20	270	470	25.957	N/A
BBK15481.1	3	457	NW_022162579	Papio anubis	Papio anubis isolate 15944 unplaced genomic scaffold, Panubis1.0 scaffold251	113699	115057	8.07e-20	270	470	25.957	N/A
BBK15481.1	3	457	NW_022161381	Papio anubis	Papio anubis isolate 15944 unplaced genomic scaffold, Panubis1.0 scaffold142	16663	15305	8.10e-20	270	470	25.957	N/A
BBK15481.1	3	457	NW_012007369	Cercocebus atys	Cercocebus atys isolate FAK unplaced genomic scaffold, Caty_1.0 Scaffold71	4188481	4189839	8.14e-20	270	470	25.957	N/A
BBK15481.1	3	457	NW_012015355	Macaca nemestrina	Macaca nemestrina isolate M95218 unplaced genomic scaffold, Mnem_1.0 Scaffold53	16200691	16202049	8.14e-20	270	470	25.957	N/A
BBK15481.1	3	457	NW_012116265	Colobus angolensis palliatus	Colobus angolensis palliatus isolate OR3802 unplaced genomic scaffold, Cang.pa_1.0 Scaffold3	29965478	29964120	8.14e-20	270	470	25.957	N/A
BBK15481.1	3	457	NW_023666053	Chlorocebus sabaeus	Chlorocebus sabaeus strain WHO RCB 10-87 unplaced genomic scaffold, Vero_WHO_p1.0 scaffold-21	29924629	29925987	8.14e-20	270	470	25.957	N/A
# TBLASTN 2.13.0+
# Query: AIT52519.1 |4 kDa protein|Grapevine leafroll-associated virus 3|Ampelovirus|Closteroviridae|Vitis vinifera|South Africa|South Africa|2012-11-01|2015-04-26T00:00:00Z|4 kDa protein [Grapevine leafroll-associated virus 3]
# Database: ref_euk_rep_genomes
# 0 hits found
# TBLASTN 2.13.0+
# Query: ADV40942.1 |CPm|Carnation yellow fleck virus||Closteroviridae|Dianthus caryophyllus|USA|USA||2013-12-01T00:00:00Z|CPm [Carnation yellow fleck virus]
# Database: ref_euk_rep_genomes
# 0 hits found
# TBLASTN 2.13.0+
# Query: CCD33059.1 |hypothetical protein|Grapevine leafroll-associated virus 7|Velarivirus|Closteroviridae||Albania|Albania||2011-09-15T00:00:00Z|hypothetical protein [Grapevine leafroll-associated virus 7]
# Database: ref_euk_rep_genomes
# 0 hits found
# TBLASTN 2.13.0+
# Query: AEA92658.1 |p7|Sweet potato chlorotic stunt virus|Crinivirus|Closteroviridae|Ipomoea batatas|Peru|Peru|1999|2011-04-10T00:00:00Z|p7 [Sweet potato chlorotic stunt virus]
# Database: ref_euk_rep_genomes
# 0 hits found
# TBLASTN 2.13.0+
# Query: ACT10244.1 |p7|Carrot yellow leaf virus|Closterovirus|Closteroviridae|Daucus carota|Germany|Germany|2001|2009-07-11T00:00:00Z|p7 [Carrot yellow leaf virus]
# Database: ref_euk_rep_genomes
# 0 hits found
# TBLASTN 2.13.0+
# Query: ABC87276.1 |p7|Raspberry leaf mottle virus|Closterovirus|Closteroviridae||USA|USA||2006-11-02T00:00:00Z|p7 [Raspberry leaf mottle virus]
# Database: ref_euk_rep_genomes
# 0 hits found
# TBLASTN 2.13.0+
# Query: YP_009664809.1 |p25|Beet yellow stunt virus|Closterovirus|Closteroviridae|Sonchus oleraceus||||2019-06-28T00:00:00Z|p25 [Beet yellow stunt virus]
# Database: ref_euk_rep_genomes
# 0 hits found
# TBLASTN 2.13.0+
# Query: YP_009666008.1 |24.1 kDa protein|Pineapple mealybug wilt-associated virus 3|Ampelovirus|Closteroviridae||USA: Hawaii|USA||2019-06-28T00:00:00Z|24.1 kDa protein [Pineapple mealybug wilt-associated virus 3]
# Database: ref_euk_rep_genomes
# 0 hits found
# TBLASTN 2.13.0+
# Query: YP_009507953.1 |heat shock protein 70-like protein|Diodia vein chlorosis virus|Crinivirus|Closteroviridae|Diodia|USA: Fayetteville, AR|USA|2009|2018-08-24T00:00:00Z|heat shock protein 70-like protein [Diodia vein chlorosis virus]
# Database: ref_euk_rep_genomes
# Fields: query acc., q. start, q. end, subject acc., subject sci name, subject title, s. start, s. end, evalue, score, alignment length, % identity, subject strand
# 1071 hits found
YP_009507953.1	5	360	NW_019445049	Seriola lalandi dorsalis	Seriola lalandi dorsalis isolate HSWRI2012SDOR001 ecotype SW California unplaced genomic scaffold, Sedor1 jcf7180001974383	2033	927	1.95e-24	303	386	27.720	N/A
YP_009507953.1	5	470	NW_023181836	Ailuropoda melanoleuca	Ailuropoda melanoleuca isolate Jingjing unplaced genomic scaffold, ASM200744v2 unplaced-scaffold13199	217	1680	3.77e-24	302	510	25.686	N/A
YP_009507953.1	5	470	NW_023507541	Sturnira hondurensis	Sturnira hondurensis isolate 20B ecotype Veracruz unplaced genomic scaffold, WHU_Shon_v2.1 original_scaffold_12233	2196	733	5.77e-24	300	510	24.510	N/A
YP_009507953.1	5	362	NW_004524581	Octodon degus	Octodon degus isolate 3935 unplaced genomic scaffold, OctDeg1.0 scaffold00005	32773753	32774868	6.95e-18	253	391	25.831	N/A
YP_009507953.1	5	362	NW_004524581	Octodon degus	Octodon degus isolate 3935 unplaced genomic scaffold, OctDeg1.0 scaffold00005	32748946	32747831	2.12e-14	224	391	24.297	N/A
YP_009507953.1	5	362	NW_004524581	Octodon degus	Octodon degus isolate 3935 unplaced genomic scaffold, OctDeg1.0 scaffold00005	32770465	32769350	1.01e-13	219	391	24.297	N/A
YP_009507953.1	5	362	NW_026061296	Syngnathus scovelli	Syngnathus scovelli strain Florida unplaced genomic scaffold, RoL_Ssco_1.1 HiC_scaffold_20	8502882	8503997	7.26e-18	253	389	26.221	N/A
YP_009507953.1	5	432	NW_007727241	Galeopterus variegatus	Galeopterus variegatus unplaced genomic scaffold, G_variegatus-3.0.2 Scaffold1130	216139	217488	7.57e-18	253	469	25.160	N/A
YP_009507953.1	5	362	NW_007727241	Galeopterus variegatus	Galeopterus variegatus unplaced genomic scaffold, G_variegatus-3.0.2 Scaffold1130	213911	212796	9.76e-15	227	381	23.622	N/A
YP_009507953.1	2	362	NT_176363	Cavia porcellus	Cavia porcellus strain inbred line 2N unplaced genomic scaffold, Cavpor3.0 supercont2_56	11210458	11211582	8.74e-18	252	395	24.557	N/A
YP_009507953.1	5	362	NC_050579	Trichosurus vulpecula	Trichosurus vulpecula isolate mTriVul1 chromosome 7, mTriVul1.pri	80863135	80864250	9.46e-18	252	383	25.587	N/A
YP_009507953.1	5	362	NC_050579	Trichosurus vulpecula	Trichosurus vulpecula isolate mTriVul1 chromosome 7, mTriVul1.pri	80857851	80856736	9.71e-18	252	381	25.197	N/A
YP_009507953.1	5	362	NC_050579	Trichosurus vulpecula	Trichosurus vulpecula isolate mTriVul1 chromosome 7, mTriVul1.pri	267490804	267489689	1.42e-16	242	391	24.808	N/A
YP_009507953.1	5	362	NC_050579	Trichosurus vulpecula	Trichosurus vulpecula isolate mTriVul1 chromosome 7, mTriVul1.pri	267492280	267493395	5.60e-15	229	391	24.041	N/A
YP_009507953.1	5	362	NC_050579	Trichosurus vulpecula	Trichosurus vulpecula isolate mTriVul1 chromosome 7, mTriVul1.pri	258979433	258978318	7.38e-13	212	401	25.436	N/A
YP_009507953.1	143	360	NC_050579	Trichosurus vulpecula	Trichosurus vulpecula isolate mTriVul1 chromosome 7, mTriVul1.pri	150288065	150287364	3.33e-06	156	241	26.141	N/A
YP_009507953.1	5	362	NW_006804075	Erinaceus europaeus	Erinaceus europaeus isolate Erinaceus europaeus_13Jul2011 unplaced genomic scaffold, EriEur2.0 scaffold00152	1434593	1435708	1.37e-17	251	391	26.087	N/A
YP_009507953.1	5	362	NW_004949185	Microtus ochrogaster	Microtus ochrogaster isolate Prairie Vole_2 unplaced genomic scaffold, MicOch1.0 UNK87	1254717	1253602	1.84e-17	250	391	25.064	N/A
YP_009507953.1	5	362	NW_004949185	Microtus ochrogaster	Microtus ochrogaster isolate Prairie Vole_2 unplaced genomic scaffold, MicOch1.0 UNK87	1258911	1260026	9.94e-15	227	391	24.297	N/A
YP_009507953.1	5	473	NW_024038678	Cyprinodon tularosa	Cyprinodon tularosa strain WSP-4 unplaced genomic scaffold, ASM1607723v1 ctg19	1330558	1332033	1.96e-17	249	511	24.658	N/A
YP_009507953.1	5	362	NW_017805983	Hippocampus comes	Hippocampus comes isolate QL1 unplaced genomic scaffold, H_comes_QL1_v1 scaffold174	332321	333436	2.12e-17	249	393	26.463	N/A
YP_009507953.1	5	362	NW_004955437	Chinchilla lanigera	Chinchilla lanigera isolate Chin_1 unplaced genomic scaffold, ChiLan1.0 scaffold00036	330406	329291	2.44e-17	249	391	25.575	N/A
YP_009507953.1	143	362	NW_004955437	Chinchilla lanigera	Chinchilla lanigera isolate Chin_1 unplaced genomic scaffold, ChiLan1.0 scaffold00036	357192	357896	4.83e-11	196	241	27.386	N/A
YP_009507953.1	5	362	NC_051108	Syngnathus acus	Syngnathus acus chromosome 24, fSynAcu1.2	3614689	3613574	2.64e-17	248	389	26.221	N/A
YP_009507953.1	5	362	NT_176404	Cavia porcellus	Cavia porcellus strain inbred line 2N unplaced genomic scaffold, Cavpor3.0 supercont2_15	41155426	41156541	2.66e-17	248	391	25.575	N/A
YP_009507953.1	5	362	NT_176404	Cavia porcellus	Cavia porcellus strain inbred line 2N unplaced genomic scaffold, Cavpor3.0 supercont2_15	41131424	41130309	1.62e-14	225	391	24.297	N/A
YP_009507953.1	143	362	NT_176404	Cavia porcellus	Cavia porcellus strain inbred line 2N unplaced genomic scaffold, Cavpor3.0 supercont2_15	41148508	41147804	4.79e-11	196	241	27.386	N/A
YP_009507953.1	3	332	NW_022681458	Trachypithecus francoisi	Trachypithecus francoisi isolate TF-2019V2 unplaced genomic scaffold, Tfra_2.0 Lachesis_group13	108456564	108455527	2.86e-17	248	356	27.247	N/A
YP_009507953.1	5	362	NW_021605474	Grammomys surdaster	Grammomys surdaster isolate TR1022 unplaced genomic scaffold, NIH_TR_1.0 1055	269835	268720	3.05e-17	248	385	26.234	N/A
YP_009507953.1	5	362	NW_021605474	Grammomys surdaster	Grammomys surdaster isolate TR1022 unplaced genomic scaffold, NIH_TR_1.0 1055	286716	287831	9.83e-15	227	391	24.297	N/A
YP_009507953.1	5	362	NW_021605474	Grammomys surdaster	Grammomys surdaster isolate TR1022 unplaced genomic scaffold, NIH_TR_1.0 1055	274834	275949	1.04e-14	227	391	24.297	N/A
YP_009507953.1	5	362	NW_012150019	Propithecus coquereli	Propithecus coquereli isolate 6110/MARCELLA unplaced genomic scaffold, Pcoq_1.0 Scaffold426	1057383	1058498	3.06e-17	248	391	25.320	N/A
YP_009507953.1	5	362	NW_012150019	Propithecus coquereli	Propithecus coquereli isolate 6110/MARCELLA unplaced genomic scaffold, Pcoq_1.0 Scaffold426	1055268	1054153	9.04e-15	227	391	24.297	N/A
YP_009507953.1	5	362	NW_012150019	Propithecus coquereli	Propithecus coquereli isolate 6110/MARCELLA unplaced genomic scaffold, Pcoq_1.0 Scaffold426	1044714	1043599	9.04e-15	227	391	24.297	N/A
YP_009507953.1	5	362	NC_047677	Arvicanthis niloticus	Arvicanthis niloticus isolate mArvNil1 chromosome 20, mArvNil1.pat.X	49535441	49536556	3.29e-17	247	385	26.234	N/A
YP_009507953.1	5	362	NC_047677	Arvicanthis niloticus	Arvicanthis niloticus isolate mArvNil1 chromosome 20, mArvNil1.pat.X	49318597	49317482	2.53e-15	232	381	24.147	N/A
YP_009507953.1	5	362	NC_047677	Arvicanthis niloticus	Arvicanthis niloticus isolate mArvNil1 chromosome 20, mArvNil1.pat.X	49331698	49330583	3.21e-15	231	381	24.147	N/A
YP_009507953.1	5	362	NC_047677	Arvicanthis niloticus	Arvicanthis niloticus isolate mArvNil1 chromosome 20, mArvNil1.pat.X	49530245	49529130	4.35e-15	230	381	24.147	N/A
YP_009507953.1	2	362	NW_024705183	Callorhinchus milii	Callorhinchus milii isolate IMCB2004 unplaced genomic scaffold, IMCB_Cmil_1.0 Scaffold442	18129	19253	3.41e-17	247	393	25.700	N/A
YP_009507953.1	5	362	NW_003573558	Loxodonta africana	Loxodonta africana isolate ISIS603380 unplaced genomic scaffold, Loxafr3.0 scaffold_138	1326471	1327586	3.43e-17	247	392	25.255	N/A
YP_009507953.1	5	362	NW_003573558	Loxodonta africana	Loxodonta africana isolate ISIS603380 unplaced genomic scaffold, Loxafr3.0 scaffold_138	1325063	1323948	7.86e-15	228	381	23.622	N/A
YP_009507953.1	5	362	NW_003573558	Loxodonta africana	Loxodonta africana isolate ISIS603380 unplaced genomic scaffold, Loxafr3.0 scaffold_138	1314386	1313271	7.86e-15	228	381	23.622	N/A
YP_009507953.1	5	362	NC_045747	Etheostoma spectabile	Etheostoma spectabile isolate EspeVRDwgs_2016 chromosome 15, UIUC_Espe_1.0	2439398	2440513	3.85e-17	247	387	24.806	N/A
YP_009507953.1	5	362	NC_043706	Suricata suricatta	Suricata suricatta isolate VVHF042 chromosome 7, meerkat_22Aug2017_6uvM2_HiC	29693822	29692707	3.92e-17	247	391	25.064	N/A
YP_009507953.1	3	362	NC_043706	Suricata suricatta	Suricata suricatta isolate VVHF042 chromosome 7, meerkat_22Aug2017_6uvM2_HiC	29704723	29705844	4.47e-15	230	383	23.760	N/A
YP_009507953.1	5	245	NC_043706	Suricata suricatta	Suricata suricatta isolate VVHF042 chromosome 7, meerkat_22Aug2017_6uvM2_HiC	79228486	79229211	4.74e-13	213	255	27.843	N/A
YP_009507953.1	5	362	NW_006921881	Orycteropus afer afer	Orycteropus afer afer isolate SDZICR_OR568_19922 unplaced genomic scaffold, OryAfe1.0 scaffold00294	1150716	1151831	4.24e-17	247	391	25.575	N/A
YP_009507953.1	5	362	NW_006921881	Orycteropus afer afer	Orycteropus afer afer isolate SDZICR_OR568_19922 unplaced genomic scaffold, OryAfe1.0 scaffold00294	1138179	1137064	1.23e-14	226	391	24.297	N/A
YP_009507953.1	5	362	NW_006921881	Orycteropus afer afer	Orycteropus afer afer isolate SDZICR_OR568_19922 unplaced genomic scaffold, OryAfe1.0 scaffold00294	1149319	1148204	1.80e-14	225	391	24.297	N/A
YP_009507953.1	5	362	NC_024338	Poecilia reticulata	Poecilia reticulata strain Guanapo linkage group LG8, Guppy_female_1.0+MT	26975675	26976790	4.28e-17	247	388	26.031	N/A
YP_009507953.1	5	362	NC_024338	Poecilia reticulata	Poecilia reticulata strain Guanapo linkage group LG8, Guppy_female_1.0+MT	27046516	27045401	4.79e-17	246	388	26.031	N/A
YP_009507953.1	5	362	NW_024429208	Mesocricetus auratus	Mesocricetus auratus isolate SY011 unplaced genomic scaffold, BCM_Maur_2.0 Super-Scaffold_100027	2742602	2743717	4.31e-17	247	385	26.494	N/A
YP_009507953.1	5	362	NW_024429208	Mesocricetus auratus	Mesocricetus auratus isolate SY011 unplaced genomic scaffold, BCM_Maur_2.0 Super-Scaffold_100027	2737401	2736286	1.56e-14	225	386	24.611	N/A
YP_009507953.1	5	362	NW_024429208	Mesocricetus auratus	Mesocricetus auratus isolate SY011 unplaced genomic scaffold, BCM_Maur_2.0 Super-Scaffold_100027	2723743	2722628	2.68e-14	223	386	24.611	N/A
YP_009507953.1	5	362	NC_064819	Elephas maximus indicus	Elephas maximus indicus isolate mEleMax1 chromosome 1, mEleMax1 primary haplotype	93323595	93322480	4.55e-17	246	391	25.575	N/A
YP_009507953.1	5	362	NC_064819	Elephas maximus indicus	Elephas maximus indicus isolate mEleMax1 chromosome 1, mEleMax1 primary haplotype	93325005	93326120	7.87e-15	228	381	23.622	N/A
YP_009507953.1	5	362	NC_064819	Elephas maximus indicus	Elephas maximus indicus isolate mEleMax1 chromosome 1, mEleMax1 primary haplotype	93335703	93336818	1.45e-14	226	381	23.622	N/A
YP_009507953.1	5	362	NC_051437	Kryptolebias marmoratus	Kryptolebias marmoratus isolate JLee-2015 linkage group LG8, ASM164957v2	18968399	18967284	4.59e-17	246	391	26.854	N/A
YP_009507953.1	5	362	NC_063166	Perognathus longimembris pacificus	Perognathus longimembris pacificus isolate PPM17 chromosome 6, ASM2315922v1	13883983	13885098	4.59e-17	246	391	24.808	N/A
YP_009507953.1	5	362	NC_063166	Perognathus longimembris pacificus	Perognathus longimembris pacificus isolate PPM17 chromosome 6, ASM2315922v1	13877060	13875927	1.56e-11	201	398	23.367	N/A
YP_009507953.1	5	362	NC_063166	Perognathus longimembris pacificus	Perognathus longimembris pacificus isolate PPM17 chromosome 6, ASM2315922v1	13855903	13854770	1.59e-11	200	394	23.604	N/A
YP_009507953.1	5	362	NW_004567156	Condylura cristata	Condylura cristata isolate star-nosed mole 26May11 unplaced genomic scaffold, ConCri1.0 scaffold00055	1141927	1140812	4.87e-17	246	385	26.494	N/A
YP_009507953.1	5	362	NW_004567156	Condylura cristata	Condylura cristata isolate star-nosed mole 26May11 unplaced genomic scaffold, ConCri1.0 scaffold00055	1159229	1160344	8.36e-15	228	381	23.885	N/A
YP_009507953.1	5	362	NC_033665	Microcebus murinus	Microcebus murinus isolate mixed chromosome 6, Mmur_3.0	1732755	1731640	4.88e-17	246	391	25.320	N/A
YP_009507953.1	5	362	NC_033665	Microcebus murinus	Microcebus murinus isolate mixed chromosome 6, Mmur_3.0	1735168	1736283	2.99e-15	231	391	24.297	N/A
YP_009507953.1	5	362	NW_025965163	Myodes glareolus	Myodes glareolus unplaced genomic scaffold, Bank_vole1_10x scf_377	255380	254265	5.09e-17	246	392	25.510	N/A
YP_009507953.1	5	362	NW_025965163	Myodes glareolus	Myodes glareolus unplaced genomic scaffold, Bank_vole1_10x scf_377	273175	274290	1.98e-15	233	391	24.552	N/A
YP_009507953.1	5	362	NW_025965163	Myodes glareolus	Myodes glareolus unplaced genomic scaffold, Bank_vole1_10x scf_377	259982	261097	1.10e-14	227	391	24.297	N/A
YP_009507953.1	5	362	NW_024543220	Microtus oregoni	Microtus oregoni isolate MIOR12 unplaced genomic scaffold, Mior012 000046F_ref0000063	10740898	10739783	5.09e-17	246	392	25.510	N/A
YP_009507953.1	5	362	NW_024543220	Microtus oregoni	Microtus oregoni isolate MIOR12 unplaced genomic scaffold, Mior012 000046F_ref0000063	10759535	10760650	7.47e-15	228	391	24.297	N/A
YP_009507953.1	5	362	NW_024543220	Microtus oregoni	Microtus oregoni isolate MIOR12 unplaced genomic scaffold, Mior012 000046F_ref0000063	10745122	10746237	7.53e-15	228	391	24.297	N/A
YP_009507953.1	5	362	NC_052055	Arvicola amphibius	Arvicola amphibius chromosome 9, mArvAmp1.2	124133629	124134744	5.10e-17	246	392	25.510	N/A
YP_009507953.1	5	362	NC_052055	Arvicola amphibius	Arvicola amphibius chromosome 9, mArvAmp1.2	124129463	124128348	6.50e-15	229	391	24.297	N/A
YP_009507953.1	5	362	NC_052055	Arvicola amphibius	Arvicola amphibius chromosome 9, mArvAmp1.2	124116033	124114918	7.27e-15	228	391	24.297	N/A
YP_009507953.1	5	362	NC_052055	Arvicola amphibius	Arvicola amphibius chromosome 9, mArvAmp1.2	53795810	53796904	9.79e-12	202	391	24.808	N/A
YP_009507953.1	5	362	NW_024081455	Hyaena hyaena	Hyaena hyaena isolate Hyena2069 unplaced genomic scaffold, ASM300989v1 scaffold_830	427196	428311	5.32e-17	246	385	26.234	N/A
YP_009507953.1	3	362	NW_024081455	Hyaena hyaena	Hyaena hyaena isolate Hyena2069 unplaced genomic scaffold, ASM300989v1 scaffold_830	425050	423929	2.76e-15	232	383	23.760	N/A
YP_009507953.1	3	362	NW_024081455	Hyaena hyaena	Hyaena hyaena isolate Hyena2069 unplaced genomic scaffold, ASM300989v1 scaffold_830	414369	413248	2.76e-15	232	383	23.760	N/A
YP_009507953.1	5	362	NC_045438	Piliocolobus tephrosceles	Piliocolobus tephrosceles isolate RC106 chromosome 5, ASM277652v3	136565012	136563897	5.47e-17	246	391	25.320	N/A
YP_009507953.1	3	362	NC_045438	Piliocolobus tephrosceles	Piliocolobus tephrosceles isolate RC106 chromosome 5, ASM277652v3	136569162	136570283	3.56e-15	231	383	23.760	N/A
YP_009507953.1	5	362	NW_016820117	Rhinopithecus bieti	Rhinopithecus bieti isolate Rb0 unplaced genomic scaffold, ASM169854v1	189210	190325	5.55e-17	246	391	25.320	N/A
YP_009507953.1	3	362	NW_016820117	Rhinopithecus bieti	Rhinopithecus bieti isolate Rb0 unplaced genomic scaffold, ASM169854v1	184958	183837	2.96e-15	231	383	23.760	N/A
YP_009507953.1	5	362	NC_040243	Xiphophorus couchianus	Xiphophorus couchianus chromosome 16, X_couchianus-1.0	166504	167619	5.56e-17	246	388	26.289	N/A
YP_009507953.1	5	362	NC_040243	Xiphophorus couchianus	Xiphophorus couchianus chromosome 16, X_couchianus-1.0	234478	235593	5.71e-17	246	388	26.289	N/A
YP_009507953.1	5	362	NC_044552	Rhinopithecus roxellana	Rhinopithecus roxellana isolate Shanxi Qingling chromosome 4, ASM756505v1	25379258	25378143	5.56e-17	246	391	25.320	N/A
YP_009507953.1	3	362	NC_044552	Rhinopithecus roxellana	Rhinopithecus roxellana isolate Shanxi Qingling chromosome 4, ASM756505v1	25383463	25384584	2.77e-15	232	383	23.760	N/A
YP_009507953.1	3	362	NC_044552	Rhinopithecus roxellana	Rhinopithecus roxellana isolate Shanxi Qingling chromosome 4, ASM756505v1	25396302	25397423	6.27e-15	229	383	23.760	N/A
YP_009507953.1	5	362	NC_059129	Lemur catta	Lemur catta isolate mLemCat1 chromosome 2, mLemCat1.pri	42121209	42120094	5.61e-17	246	391	25.320	N/A
YP_009507953.1	5	362	NC_059129	Lemur catta	Lemur catta isolate mLemCat1 chromosome 2, mLemCat1.pri	42135571	42136686	1.16e-14	226	391	24.297	N/A
YP_009507953.1	5	362	NC_059129	Lemur catta	Lemur catta isolate mLemCat1 chromosome 2, mLemCat1.pri	42123664	42124779	1.21e-14	226	391	24.297	N/A
YP_009507953.1	3	332	NW_020257959	Theropithecus gelada	Theropithecus gelada isolate Dixy unplaced genomic scaffold, Tgel_1.0 HiC_scaffold_16171	35521	34484	5.64e-17	245	356	27.247	N/A
YP_009507953.1	5	362	NT_167248	Homo sapiens	Homo sapiens chromosome 6 genomic scaffold, GRCh38.p14 alternate locus group ALT_REF_LOCI_6 HSCHR6_MHC_QBL_CTG1	3067777	3066662	5.66e-17	246	391	25.320	N/A
YP_009507953.1	3	362	NT_167248	Homo sapiens	Homo sapiens chromosome 6 genomic scaffold, GRCh38.p14 alternate locus group ALT_REF_LOCI_6 HSCHR6_MHC_QBL_CTG1	3083795	3084916	3.10e-15	231	383	23.760	N/A
YP_009507953.1	3	362	NT_167248	Homo sapiens	Homo sapiens chromosome 6 genomic scaffold, GRCh38.p14 alternate locus group ALT_REF_LOCI_6 HSCHR6_MHC_QBL_CTG1	3071597	3072718	5.36e-15	229	383	23.760	N/A
YP_009507953.1	5	362	NT_167244	Homo sapiens	Homo sapiens chromosome 6 genomic scaffold, GRCh38.p14 alternate locus group ALT_REF_LOCI_1 HSCHR6_MHC_APD_CTG1	3144570	3143455	5.66e-17	246	391	25.320	N/A
YP_009507953.1	3	362	NT_167244	Homo sapiens	Homo sapiens chromosome 6 genomic scaffold, GRCh38.p14 alternate locus group ALT_REF_LOCI_1 HSCHR6_MHC_APD_CTG1	3160588	3161709	3.10e-15	231	383	23.760	N/A
YP_009507953.1	3	362	NT_167244	Homo sapiens	Homo sapiens chromosome 6 genomic scaffold, GRCh38.p14 alternate locus group ALT_REF_LOCI_1 HSCHR6_MHC_APD_CTG1	3148391	3149512	4.43e-15	230	383	23.760	N/A
YP_009507953.1	5	362	NT_113891	Homo sapiens	Homo sapiens chromosome 6 genomic scaffold, GRCh38.p14 alternate locus group ALT_REF_LOCI_2 HSCHR6_MHC_COX_CTG1	3289200	3288085	5.66e-17	246	391	25.320	N/A
YP_009507953.1	3	362	NT_113891	Homo sapiens	Homo sapiens chromosome 6 genomic scaffold, GRCh38.p14 alternate locus group ALT_REF_LOCI_2 HSCHR6_MHC_COX_CTG1	3305216	3306337	3.10e-15	231	383	23.760	N/A
YP_009507953.1	3	362	NT_113891	Homo sapiens	Homo sapiens chromosome 6 genomic scaffold, GRCh38.p14 alternate locus group ALT_REF_LOCI_2 HSCHR6_MHC_COX_CTG1	3293020	3294141	4.20e-15	230	383	23.760	N/A
YP_009507953.1	5	362	NT_167245	Homo sapiens	Homo sapiens chromosome 6 genomic scaffold, GRCh38.p14 alternate locus group ALT_REF_LOCI_3 HSCHR6_MHC_DBB_CTG1	3059727	3058612	5.71e-17	246	391	25.320	N/A
YP_009507953.1	3	362	NT_167245	Homo sapiens	Homo sapiens chromosome 6 genomic scaffold, GRCh38.p14 alternate locus group ALT_REF_LOCI_3 HSCHR6_MHC_DBB_CTG1	3075742	3076863	3.10e-15	231	383	23.760	N/A
YP_009507953.1	3	362	NT_167245	Homo sapiens	Homo sapiens chromosome 6 genomic scaffold, GRCh38.p14 alternate locus group ALT_REF_LOCI_3 HSCHR6_MHC_DBB_CTG1	3063548	3064669	4.43e-15	230	383	23.760	N/A
YP_009507953.1	3	362	NC_051090	Syngnathus acus	Syngnathus acus chromosome 4, fSynAcu1.2	10464298	10465419	5.71e-17	246	389	25.707	N/A
YP_009507953.1	5	362	NC_000006	Homo sapiens	Homo sapiens chromosome 6, GRCh38.p14 Primary Assembly	31811948	31810833	5.71e-17	246	391	25.320	N/A
YP_009507953.1	3	362	NC_000006	Homo sapiens	Homo sapiens chromosome 6, GRCh38.p14 Primary Assembly	31827963	31829084	3.10e-15	231	383	23.760	N/A
YP_009507953.1	3	362	NC_000006	Homo sapiens	Homo sapiens chromosome 6, GRCh38.p14 Primary Assembly	31815769	31816890	4.43e-15	230	383	23.760	N/A
YP_009507953.1	5	362	NW_012003394	Cercocebus atys	Cercocebus atys isolate FAK unplaced genomic scaffold, Caty_1.0 Scaffold350	99080	100195	5.80e-17	245	391	25.320	N/A
YP_009507953.1	3	362	NW_012003394	Cercocebus atys	Cercocebus atys isolate FAK unplaced genomic scaffold, Caty_1.0 Scaffold350	84978	83857	3.06e-15	231	383	23.760	N/A
YP_009507953.1	5	362	NW_012106809	Mandrillus leucophaeus	Mandrillus leucophaeus isolate KB7577 unplaced genomic scaffold, Mleu.le_1.0 Scaffold630	498475	497360	5.80e-17	245	391	25.320	N/A
YP_009507953.1	3	362	NW_012106809	Mandrillus leucophaeus	Mandrillus leucophaeus isolate KB7577 unplaced genomic scaffold, Mleu.le_1.0 Scaffold630	502673	503794	3.07e-15	231	383	23.760	N/A
YP_009507953.1	5	362	NW_012011989	Macaca nemestrina	Macaca nemestrina isolate M95218 unplaced genomic scaffold, Mnem_1.0 Scaffold227	505243	506358	5.81e-17	245	391	25.320	N/A
YP_009507953.1	3	362	NW_012011989	Macaca nemestrina	Macaca nemestrina isolate M95218 unplaced genomic scaffold, Mnem_1.0 Scaffold227	501424	500303	3.07e-15	231	383	23.760	N/A
YP_009507953.1	5	362	NW_022681455	Trachypithecus francoisi	Trachypithecus francoisi isolate TF-2019V2 unplaced genomic scaffold, Tfra_2.0 Lachesis_group10	31861142	31860027	5.81e-17	245	391	25.320	N/A
YP_009507953.1	3	362	NW_022681455	Trachypithecus francoisi	Trachypithecus francoisi isolate TF-2019V2 unplaced genomic scaffold, Tfra_2.0 Lachesis_group10	31865490	31866611	3.02e-15	231	383	23.760	N/A
YP_009507953.1	5	362	NC_052258	Macaca fascicularis	Macaca fascicularis isolate CE1976F chromosome 4, MFA1912RKSv2	31979158	31978043	5.81e-17	245	391	25.320	N/A
YP_009507953.1	3	362	NC_052258	Macaca fascicularis	Macaca fascicularis isolate CE1976F chromosome 4, MFA1912RKSv2	31983076	31984197	3.07e-15	231	383	23.760	N/A
YP_009507953.1	3	362	NC_052258	Macaca fascicularis	Macaca fascicularis isolate CE1976F chromosome 4, MFA1912RKSv2	31995017	31996138	3.07e-15	231	383	23.760	N/A
YP_009507953.1	5	362	NC_041757	Macaca mulatta	Macaca mulatta isolate AG07107 chromosome 4, Mmul_10	137689085	137690200	5.81e-17	245	391	25.320	N/A
YP_009507953.1	3	362	NC_041757	Macaca mulatta	Macaca mulatta isolate AG07107 chromosome 4, Mmul_10	137685270	137684149	3.07e-15	231	383	23.760	N/A
YP_009507953.1	3	362	NC_041757	Macaca mulatta	Macaca mulatta isolate AG07107 chromosome 4, Mmul_10	137673314	137672193	3.07e-15	231	383	23.760	N/A
YP_009507953.1	5	362	NC_037671	Theropithecus gelada	Theropithecus gelada isolate Dixy chromosome 4, Tgel_1.0	34292043	34290928	5.81e-17	245	391	25.320	N/A
YP_009507953.1	3	362	NC_037671	Theropithecus gelada	Theropithecus gelada isolate Dixy chromosome 4, Tgel_1.0	34305544	34306665	3.07e-15	231	383	23.760	N/A
YP_009507953.1	5	362	NW_013952405	Austrofundulus limnaeus	Austrofundulus limnaeus strain Quisiro unplaced genomic scaffold, Austrofundulus_limnaeus-1.0 Scaffold3	6749607	6748492	6.07e-17	245	383	25.587	N/A
YP_009507953.1	5	362	NC_044402	Nomascus leucogenys	Nomascus leucogenys isolate Asia chromosome 22a, Asia_NLE_v1	52845738	52844623	6.29e-17	245	391	25.320	N/A
YP_009507953.1	3	362	NC_044402	Nomascus leucogenys	Nomascus leucogenys isolate Asia chromosome 22a, Asia_NLE_v1	52862382	52863503	3.07e-15	231	383	23.760	N/A
YP_009507953.1	3	362	NC_044402	Nomascus leucogenys	Nomascus leucogenys isolate Asia chromosome 22a, Asia_NLE_v1	52849532	52850653	3.32e-15	231	383	23.760	N/A
YP_009507953.1	143	335	NC_044402	Nomascus leucogenys	Nomascus leucogenys isolate Asia chromosome 22a, Asia_NLE_v1	122599059	122599694	2.15e-08	174	214	27.570	N/A
YP_009507953.1	5	362	NW_004444263	Trichechus manatus latirostris	Trichechus manatus latirostris isolate Lorelei unplaced genomic scaffold, TriManLat1.0 scaffold00327	318090	316975	6.56e-17	245	391	25.320	N/A
YP_009507953.1	5	362	NW_004444263	Trichechus manatus latirostris	Trichechus manatus latirostris isolate Lorelei unplaced genomic scaffold, TriManLat1.0 scaffold00327	319497	320612	1.38e-14	226	381	23.622	N/A
YP_009507953.1	5	362	NC_034586	Mus caroli	Mus caroli chromosome 17, CAROLI_EIJ_v1.1	31719874	31720989	6.80e-17	245	385	25.974	N/A
YP_009507953.1	5	362	NC_034586	Mus caroli	Mus caroli chromosome 17, CAROLI_EIJ_v1.1	31700629	31699514	6.11e-15	229	381	24.147	N/A
YP_009507953.1	5	362	NC_034586	Mus caroli	Mus caroli chromosome 17, CAROLI_EIJ_v1.1	31714917	31713802	7.53e-15	228	381	24.147	N/A
YP_009507953.1	5	362	NW_022196909	Mastomys coucha	Mastomys coucha isolate ucsf_1 unplaced genomic scaffold, UCSF_Mcou_1 pScaffold3	49673448	49674563	6.86e-17	245	385	25.974	N/A
YP_009507953.1	5	362	NW_022196909	Mastomys coucha	Mastomys coucha isolate ucsf_1 unplaced genomic scaffold, UCSF_Mcou_1 pScaffold3	49653752	49652637	3.92e-15	230	381	24.672	N/A
YP_009507953.1	5	362	NW_012115555	Colobus angolensis palliatus	Colobus angolensis palliatus isolate OR3802 unplaced genomic scaffold, Cang.pa_1.0 Scaffold236	608628	607513	6.98e-17	245	391	25.320	N/A
YP_009507953.1	3	362	NW_012115555	Colobus angolensis palliatus	Colobus angolensis palliatus isolate OR3802 unplaced genomic scaffold, Cang.pa_1.0 Scaffold236	612453	613574	3.07e-15	231	383	23.760	N/A
YP_009507953.1	5	362	NW_003852426	Otolemur garnettii	Otolemur garnettii isolate 467f Iridium unplaced genomic scaffold, OtoGar3 scaffold00031	2699393	2698278	6.98e-17	245	391	25.320	N/A
YP_009507953.1	5	362	NW_003852426	Otolemur garnettii	Otolemur garnettii isolate 467f Iridium unplaced genomic scaffold, OtoGar3 scaffold00031	2726000	2727115	1.06e-14	227	381	23.622	N/A
YP_009507953.1	5	362	NW_003852426	Otolemur garnettii	Otolemur garnettii isolate 467f Iridium unplaced genomic scaffold, OtoGar3 scaffold00031	2703786	2704901	1.14e-14	227	381	23.622	N/A
YP_009507953.1	5	362	NC_036909	Pongo abelii	Pongo abelii isolate Susie chromosome 6, Susie_PABv2	32104005	32102890	6.98e-17	245	391	25.320	N/A
YP_009507953.1	3	362	NC_036909	Pongo abelii	Pongo abelii isolate Susie chromosome 6, Susie_PABv2	32120142	32121263	3.02e-15	231	383	23.760	N/A
YP_009507953.1	3	245	NC_036909	Pongo abelii	Pongo abelii isolate Susie chromosome 6, Susie_PABv2	32107918	32108649	1.78e-11	200	247	25.911	N/A
YP_009507953.1	5	362	NW_023602073	Talpa occidentalis	Talpa occidentalis isolate TD23 unplaced genomic scaffold, MPIMG_talOcc4 talOcc4.2	48215891	48214776	7.05e-17	245	385	26.494	N/A
YP_009507953.1	5	362	NW_023602073	Talpa occidentalis	Talpa occidentalis isolate TD23 unplaced genomic scaffold, MPIMG_talOcc4 talOcc4.2	48219613	48220728	1.50e-15	234	391	24.297	N/A
YP_009507953.1	5	470	NW_023602073	Talpa occidentalis	Talpa occidentalis isolate TD23 unplaced genomic scaffold, MPIMG_talOcc4 talOcc4.2	48231934	48233400	4.24e-15	230	511	22.896	N/A
YP_009507953.1	5	362	NW_023666044	Chlorocebus sabaeus	Chlorocebus sabaeus strain WHO RCB 10-87 unplaced genomic scaffold, Vero_WHO_p1.0 scaffold-12	31726393	31725278	7.17e-17	245	391	25.320	N/A
YP_009507953.1	5	362	NC_044608	Gorilla gorilla gorilla	Gorilla gorilla gorilla isolate Kamilah (stud number 0661) breed western lowland gorilla chromosome 6, Kamilah_GGO_v0	31758712	31757597	7.23e-17	245	391	25.320	N/A
YP_009507953.1	3	362	NC_044608	Gorilla gorilla gorilla	Gorilla gorilla gorilla isolate Kamilah (stud number 0661) breed western lowland gorilla chromosome 6, Kamilah_GGO_v0	31762546	31763667	3.50e-15	231	383	23.760	N/A
YP_009507953.1	3	362	NC_044608	Gorilla gorilla gorilla	Gorilla gorilla gorilla isolate Kamilah (stud number 0661) breed western lowland gorilla chromosome 6, Kamilah_GGO_v0	31774742	31775863	3.50e-15	231	383	23.760	N/A
YP_009507953.1	5	362	NC_048245	Pan paniscus	Pan paniscus isolate Mhudiblu (Carbone #601152) chromosome 6, Mhudiblu_PPA_v0	31473074	31471959	7.23e-17	245	391	25.320	N/A
YP_009507953.1	3	362	NC_048245	Pan paniscus	Pan paniscus isolate Mhudiblu (Carbone #601152) chromosome 6, Mhudiblu_PPA_v0	31476933	31478054	2.99e-15	231	383	23.760	N/A
YP_009507953.1	3	362	NC_048245	Pan paniscus	Pan paniscus isolate Mhudiblu (Carbone #601152) chromosome 6, Mhudiblu_PPA_v0	31489117	31490238	3.18e-15	231	383	23.760	N/A
YP_009507953.1	5	362	NC_034607	Mus pahari	Mus pahari chromosome 18, PAHARI_EIJ_v1.1	2900881	2901996	7.56e-17	245	385	25.714	N/A
YP_009507953.1	5	362	NW_003614548	Cricetulus griseus	Cricetulus griseus unplaced genomic scaffold, CriGri_1.0 scaffold356	364912	366027	7.81e-17	244	385	25.714	N/A
YP_009507953.1	5	362	NW_003614548	Cricetulus griseus	Cricetulus griseus unplaced genomic scaffold, CriGri_1.0 scaffold356	345755	344640	1.37e-15	234	391	25.064	N/A
YP_009507953.1	5	362	NW_003614548	Cricetulus griseus	Cricetulus griseus unplaced genomic scaffold, CriGri_1.0 scaffold356	359767	358652	1.54e-14	225	391	24.297	N/A
YP_009507953.1	5	362	NC_059109	Jaculus jaculus	Jaculus jaculus isolate mJacJac1 chromosome 8, mJacJac1.mat.Y.cur	87417	88532	7.90e-17	244	391	25.575	N/A
YP_009507953.1	5	362	NC_059109	Jaculus jaculus	Jaculus jaculus isolate mJacJac1 chromosome 8, mJacJac1.mat.Y.cur	79008	77893	5.47e-14	221	391	24.041	N/A
YP_009507953.1	5	362	NC_059109	Jaculus jaculus	Jaculus jaculus isolate mJacJac1 chromosome 8, mJacJac1.mat.Y.cur	62759	61644	5.47e-14	221	391	24.041	N/A
YP_009507953.1	3	332	NC_047034	Tursiops truncatus	Tursiops truncatus isolate mTurTru1 chromosome 1, mTurTru1.mat.Y	147913391	147912354	8.11e-17	244	356	26.966	N/A
YP_009507953.1	5	362	NW_006408851	Chrysochloris asiatica	Chrysochloris asiatica unplaced genomic scaffold, ChrAsi1.0 scaffold00333	847353	848468	8.47e-17	244	391	25.320	N/A
YP_009507953.1	5	362	NW_006408851	Chrysochloris asiatica	Chrysochloris asiatica unplaced genomic scaffold, ChrAsi1.0 scaffold00333	845739	844624	5.18e-15	229	391	24.297	N/A
YP_009507953.1	5	362	NW_006408851	Chrysochloris asiatica	Chrysochloris asiatica unplaced genomic scaffold, ChrAsi1.0 scaffold00333	812169	811054	5.18e-15	229	391	24.297	N/A
YP_009507953.1	5	362	NC_045687	Xiphophorus hellerii	Xiphophorus hellerii strain 12219 chromosome 16, Xiphophorus_hellerii-4.1	148489	149604	8.54e-17	244	388	26.031	N/A
YP_009507953.1	5	362	NC_045687	Xiphophorus hellerii	Xiphophorus hellerii strain 12219 chromosome 16, Xiphophorus_hellerii-4.1	212080	213195	8.54e-17	244	388	26.031	N/A
YP_009507953.1	5	362	NC_036458	Xiphophorus maculatus	Xiphophorus maculatus strain JP 163 A chromosome 16, X_maculatus-5.0-male	375764	376879	9.00e-17	244	388	26.031	N/A
YP_009507953.1	5	362	NC_036458	Xiphophorus maculatus	Xiphophorus maculatus strain JP 163 A chromosome 16, X_maculatus-5.0-male	440220	441335	9.00e-17	244	388	26.031	N/A
YP_009507953.1	5	362	NC_060281	Equus quagga	Equus quagga isolate Etosha38 chromosome 15, UCLA_HA_Equagga_1.0	32380737	32381852	9.08e-17	244	392	25.510	N/A
YP_009507953.1	5	362	NC_052184	Equus asinus	Equus asinus breed Dezhou chromosome 8, ASM1607732v2	60367515	60366400	9.08e-17	244	392	25.510	N/A
YP_009507953.1	5	362	NC_052184	Equus asinus	Equus asinus breed Dezhou chromosome 8, ASM1607732v2	60379420	60380538	2.43e-13	216	382	23.560	N/A
YP_009507953.1	5	241	NC_052184	Equus asinus	Equus asinus breed Dezhou chromosome 8, ASM1607732v2	60369779	60370492	6.10e-11	196	241	25.726	N/A
YP_009507953.1	5	362	NW_017870895	Castor canadensis	Castor canadensis isolate Ward unplaced genomic scaffold, C.can genome v1.0 scaffold_1568	55552	54437	9.12e-17	244	391	25.575	N/A
YP_009507953.1	5	362	NW_017870895	Castor canadensis	Castor canadensis isolate Ward unplaced genomic scaffold, C.can genome v1.0 scaffold_1568	58486	59601	6.08e-15	229	381	23.885	N/A
YP_009507953.1	5	245	NW_017870895	Castor canadensis	Castor canadensis isolate Ward unplaced genomic scaffold, C.can genome v1.0 scaffold_1568	76362	77087	6.51e-11	195	245	26.122	N/A
YP_009507953.1	5	362	NW_015150638	Cyprinodon variegatus	Cyprinodon variegatus isolate N-32 unplaced genomic scaffold, C_variegatus-1.0 Scaffold185	651105	652220	9.16e-17	244	391	26.854	N/A
YP_009507953.1	5	362	NC_056028	Peromyscus maniculatus bairdii	Peromyscus maniculatus bairdii isolate BW chromosome 21, HU_Pman_2.1.3	2685555	2684440	9.32e-17	244	392	25.765	N/A
YP_009507953.1	5	362	NC_056028	Peromyscus maniculatus bairdii	Peromyscus maniculatus bairdii isolate BW chromosome 21, HU_Pman_2.1.3	2705217	2706332	3.21e-15	231	385	24.935	N/A
YP_009507953.1	5	362	NC_056028	Peromyscus maniculatus bairdii	Peromyscus maniculatus bairdii isolate BW chromosome 21, HU_Pman_2.1.3	2689921	2691036	4.87e-15	230	385	24.935	N/A
YP_009507953.1	5	362	NC_051084	Peromyscus leucopus	Peromyscus leucopus breed LL Stock chromosome 16_21, UCI_PerLeu_2.1	7977178	7976063	9.32e-17	244	392	25.765	N/A
YP_009507953.1	5	362	NC_051084	Peromyscus leucopus	Peromyscus leucopus breed LL Stock chromosome 16_21, UCI_PerLeu_2.1	7993324	7994439	9.53e-15	227	385	24.675	N/A
YP_009507953.1	5	362	NC_051084	Peromyscus leucopus	Peromyscus leucopus breed LL Stock chromosome 16_21, UCI_PerLeu_2.1	7981549	7982664	1.45e-14	226	385	24.675	N/A
YP_009507953.1	5	362	NW_007675572	Equus przewalskii	Equus przewalskii isolate Burgud unplaced genomic scaffold, Burgud scaffold2559	267545	266430	9.45e-17	244	392	25.510	N/A
YP_009507953.1	5	362	NW_003573459	Loxodonta africana	Loxodonta africana isolate ISIS603380 unplaced genomic scaffold, Loxafr3.0 scaffold_39	15767333	15768451	9.49e-17	244	402	25.871	N/A
YP_009507953.1	5	362	NW_022900932	Fukomys damarensis	Fukomys damarensis isolate Sample0158 unplaced genomic scaffold, DMR_v1.0_HiC HiC_scaffold_20	1171810	1170695	9.49e-17	244	391	25.064	N/A
YP_009507953.1	146	362	NW_022900932	Fukomys damarensis	Fukomys damarensis isolate Sample0158 unplaced genomic scaffold, DMR_v1.0_HiC HiC_scaffold_20	1177803	1178498	7.41e-10	187	239	27.197	N/A
YP_009507953.1	5	362	NC_009163	Equus caballus	Equus caballus isolate Twilight breed thoroughbred chromosome 20, EquCab3.0	32416943	32415828	9.49e-17	244	392	25.510	N/A
YP_009507953.1	5	362	NC_009163	Equus caballus	Equus caballus isolate Twilight breed thoroughbred chromosome 20, EquCab3.0	32428864	32429979	7.80e-15	228	381	23.622	N/A
YP_009507953.1	5	368	NC_009163	Equus caballus	Equus caballus isolate Twilight breed thoroughbred chromosome 20, EquCab3.0	32419208	32420341	1.12e-13	218	387	22.997	N/A
YP_009507953.1	5	362	NW_024870762	Dipodomys spectabilis	Dipodomys spectabilis isolate Male_0828 unplaced genomic scaffold, ASM1905484v1 ptg000085l	5271501	5272616	9.91e-17	244	391	25.064	N/A
YP_009507953.1	5	362	NW_024870762	Dipodomys spectabilis	Dipodomys spectabilis isolate Male_0828 unplaced genomic scaffold, ASM1905484v1 ptg000085l	5264869	5263730	9.79e-12	202	395	23.038	N/A
YP_009507953.1	5	362	NW_023416284	Rousettus aegyptiacus	Rousettus aegyptiacus isolate mRouAeg1 unplaced genomic scaffold, mRouAeg1.p scaffold_m13_p_1	90386044	90384929	1.02e-16	243	391	25.320	N/A
YP_009507953.1	5	362	NW_023416284	Rousettus aegyptiacus	Rousettus aegyptiacus isolate mRouAeg1 unplaced genomic scaffold, mRouAeg1.p scaffold_m13_p_1	90388048	90389163	4.20e-15	230	381	23.622	N/A
YP_009507953.1	5	362	NW_023416284	Rousettus aegyptiacus	Rousettus aegyptiacus isolate mRouAeg1 unplaced genomic scaffold, mRouAeg1.p scaffold_m13_p_1	90398493	90399608	9.53e-15	227	381	23.622	N/A
YP_009507953.1	5	362	NW_007028692	Carlito syrichta	Carlito syrichta isolate Samal-C Ts95f unplaced genomic scaffold, Tarsius_syrichta-2.0.1 Scaffold84596	32130	31015	1.02e-16	243	385	26.494	N/A
YP_009507953.1	5	362	NW_007028692	Carlito syrichta	Carlito syrichta isolate Samal-C Ts95f unplaced genomic scaffold, Tarsius_syrichta-2.0.1 Scaffold84596	35621	36736	1.09e-14	227	381	23.622	N/A
YP_009507953.1	5	362	NC_046286	Rhinolophus ferrumequinum	Rhinolophus ferrumequinum isolate MPI-CBG mRhiFer1 chromosome 3, mRhiFer1_v1.p	2270802	2269687	1.04e-16	243	385	26.494	N/A
YP_009507953.1	5	362	NC_046286	Rhinolophus ferrumequinum	Rhinolophus ferrumequinum isolate MPI-CBG mRhiFer1 chromosome 3, mRhiFer1_v1.p	2272896	2274011	1.46e-14	226	381	23.885	N/A
YP_009507953.1	5	362	NC_046286	Rhinolophus ferrumequinum	Rhinolophus ferrumequinum isolate MPI-CBG mRhiFer1 chromosome 3, mRhiFer1_v1.p	2290074	2288959	1.66e-14	225	381	23.885	N/A
YP_009507953.1	5	362	NC_046286	Rhinolophus ferrumequinum	Rhinolophus ferrumequinum isolate MPI-CBG mRhiFer1 chromosome 3, mRhiFer1_v1.p	2304443	2305558	2.22e-14	224	381	23.885	N/A
YP_009507953.1	5	362	NC_000083	Mus musculus	Mus musculus strain C57BL/6J chromosome 17, GRCm39	35195987	35197102	1.06e-16	243	385	25.974	N/A
YP_009507953.1	5	362	NC_000083	Mus musculus	Mus musculus strain C57BL/6J chromosome 17, GRCm39	35190883	35189768	1.87e-15	233	381	24.147	N/A
YP_009507953.1	5	362	NC_000083	Mus musculus	Mus musculus strain C57BL/6J chromosome 17, GRCm39	35177965	35176850	2.02e-15	233	381	24.147	N/A
YP_009507953.1	5	362	NW_022611662	Hylobates moloch	Hylobates moloch isolate HMO894 unplaced genomic scaffold, HMol_V2 SCAF_00020	30260552	30259437	1.08e-16	243	391	25.320	N/A
YP_009507953.1	3	362	NW_022611662	Hylobates moloch	Hylobates moloch isolate HMO894 unplaced genomic scaffold, HMol_V2 SCAF_00020	30264451	30265572	3.47e-15	231	383	23.760	N/A
YP_009507953.1	3	362	NW_022611662	Hylobates moloch	Hylobates moloch isolate HMO894 unplaced genomic scaffold, HMol_V2 SCAF_00020	30277270	30278391	5.18e-15	229	383	23.760	N/A
YP_009507953.1	2	362	NW_023630621	Nematolebias whitei	Nematolebias whitei isolate Nwh7 unplaced genomic scaffold, NemWhi1 Nwh_scaf_12076	1635	511	1.09e-16	239	390	24.615	N/A
YP_009507953.1	5	362	NW_020091182	Desmodus rotundus	Desmodus rotundus isolate DRU21DN04 unplaced genomic scaffold, ASM294091v2 ScWXtkA_174	20103152	20104267	1.10e-16	243	391	25.320	N/A
YP_009507953.1	5	362	NW_020091182	Desmodus rotundus	Desmodus rotundus isolate DRU21DN04 unplaced genomic scaffold, ASM294091v2 ScWXtkA_174	20085225	20084110	5.27e-16	238	392	24.745	N/A
YP_009507953.1	5	362	NW_020091182	Desmodus rotundus	Desmodus rotundus isolate DRU21DN04 unplaced genomic scaffold, ASM294091v2 ScWXtkA_174	20100922	20099807	9.44e-15	227	385	24.675	N/A
YP_009507953.1	5	362	NW_018114658	Labrus bergylta	Labrus bergylta unplaced genomic scaffold, BallGen_V1 LaB_20160104_scaffold_243	710059	711174	1.15e-16	243	391	25.320	N/A
YP_009507953.1	143	432	NW_018114658	Labrus bergylta	Labrus bergylta unplaced genomic scaffold, BallGen_V1 LaB_20160104_scaffold_243	648003	648941	1.69e-11	200	319	25.078	N/A
YP_009507953.1	5	362	NW_012267418	Dipodomys ordii	Dipodomys ordii isolate 6190 unplaced genomic scaffold, Dord_2.0 Scaffold202	1282573	1283688	1.22e-16	243	391	25.064	N/A
YP_009507953.1	5	362	NW_012267418	Dipodomys ordii	Dipodomys ordii isolate 6190 unplaced genomic scaffold, Dord_2.0 Scaffold202	1275508	1274375	8.09e-12	203	393	23.155	N/A
YP_009507953.1	5	362	NW_012267418	Dipodomys ordii	Dipodomys ordii isolate 6190 unplaced genomic scaffold, Dord_2.0 Scaffold202	1257602	1256469	8.30e-12	203	393	23.155	N/A
YP_009507953.1	5	432	NW_018116743	Labrus bergylta	Labrus bergylta unplaced genomic scaffold, BallGen_V1 LaB_20160104_scaffold_2328	9633	10982	1.24e-16	243	469	23.881	N/A
YP_009507953.1	5	362	NC_057886	Gambusia affinis	Gambusia affinis linkage group LG19, SWU_Gaff_1.0	24522375	24521260	1.56e-16	242	388	25.773	N/A
YP_009507953.1	5	362	NW_024072984	Oryx dammah	Oryx dammah isolate SB20612 unplaced genomic scaffold, SCBI_Odam_1.1 HiC_scaffold_2933	2546	3673	1.61e-16	241	389	24.936	N/A
YP_009507953.1	5	362	NW_015113935	Poecilia latipinna	Poecilia latipinna isolate Pla-1442-1.1 unplaced genomic scaffold, P_latipinna-1.0 Scaffold1319	176164	175049	1.64e-16	242	388	25.773	N/A
YP_009507953.1	5	362	NW_020998703	Eumetopias jubatus	Eumetopias jubatus isolate GAN:26980396 unplaced genomic scaffold, ASM402803v1 scaffold97	8696025	8697140	1.65e-16	242	385	25.974	N/A
YP_009507953.1	5	362	NW_020313370	Callorhinus ursinus	Callorhinus ursinus isolate GAN/ISIS: 27379988/994484 unplaced genomic scaffold, ASM326570v1 scaffold654	8852332	8853447	1.65e-16	242	385	25.974	N/A
YP_009507953.1	5	362	NC_045601	Zalophus californianus	Zalophus californianus isolate mZalCal1 chromosome 7, mZalCal1.pri.v2	118337307	118338422	1.65e-16	242	385	25.974	N/A
YP_009507953.1	3	362	NC_045601	Zalophus californianus	Zalophus californianus isolate mZalCal1 chromosome 7, mZalCal1.pri.v2	118335322	118334201	3.50e-15	231	383	23.760	N/A
YP_009507953.1	3	362	NC_045601	Zalophus californianus	Zalophus californianus isolate mZalCal1 chromosome 7, mZalCal1.pri.v2	118325065	118323944	3.56e-15	231	383	23.760	N/A
YP_009507953.1	5	362	NC_045601	Zalophus californianus	Zalophus californianus isolate mZalCal1 chromosome 7, mZalCal1.pri.v2	21839066	21837954	4.20e-13	214	380	24.737	N/A
YP_009507953.1	5	362	NC_053490	Rana temporaria	Rana temporaria chromosome 2, aRanTem1.1	8416541	8415426	1.68e-16	242	391	25.320	N/A
YP_009507953.1	5	362	NC_053490	Rana temporaria	Rana temporaria chromosome 2, aRanTem1.1	8419620	8420735	1.91e-16	241	391	25.320	N/A
YP_009507953.1	5	362	NC_053490	Rana temporaria	Rana temporaria chromosome 2, aRanTem1.1	8649296	8648181	2.93e-16	240	391	25.320	N/A
YP_009507953.1	5	362	NC_053490	Rana temporaria	Rana temporaria chromosome 2, aRanTem1.1	8734114	8735229	3.81e-16	239	391	25.320	N/A
YP_009507953.1	5	362	NC_053490	Rana temporaria	Rana temporaria chromosome 2, aRanTem1.1	8508282	8509397	7.80e-16	236	391	25.064	N/A
YP_009507953.1	5	362	NC_053490	Rana temporaria	Rana temporaria chromosome 2, aRanTem1.1	8503710	8502595	1.49e-15	234	391	25.064	N/A
YP_009507953.1	5	362	NW_004451238	Odobenus rosmarus divergens	Odobenus rosmarus divergens isolate Ivan unplaced genomic scaffold, Oros_1.0 Scaffold975	291745	290630	1.73e-16	242	385	25.974	N/A
YP_009507953.1	3	362	NW_004451238	Odobenus rosmarus divergens	Odobenus rosmarus divergens isolate Ivan unplaced genomic scaffold, Oros_1.0 Scaffold975	293638	294759	4.70e-15	230	383	23.760	N/A
YP_009507953.1	5	468	NW_005841927	Alligator sinensis	Alligator sinensis unplaced genomic scaffold, ASM45574v1 scaffold337_1	117889	119349	1.74e-16	242	506	22.727	N/A
YP_009507953.1	2	362	NW_011513397	Camelus bactrianus	Camelus bactrianus breed Alxa unplaced genomic scaffold, Ca_bactrianus_MBC_1.0 scaffold418	31024	32148	1.77e-16	241	388	25.258	N/A
YP_009507953.1	5	362	NC_046171	Rattus rattus	Rattus rattus isolate New Zealand chromosome 18, Rrattus_CSIRO_v1	7572809	7573924	1.77e-16	241	385	26.234	N/A
YP_009507953.1	5	362	NC_046171	Rattus rattus	Rattus rattus isolate New Zealand chromosome 18, Rrattus_CSIRO_v1	7553728	7552613	7.74e-16	236	391	24.552	N/A
YP_009507953.1	5	362	NC_046171	Rattus rattus	Rattus rattus isolate New Zealand chromosome 18, Rrattus_CSIRO_v1	23069445	23068330	3.02e-12	206	385	24.156	N/A
YP_009507953.1	5	362	NC_051355	Rattus norvegicus	Rattus norvegicus strain BN/NHsdMcwi chromosome 20, mRatBN7.2	3851289	3850174	1.77e-16	241	385	26.234	N/A
YP_009507953.1	5	362	NC_051355	Rattus norvegicus	Rattus norvegicus strain BN/NHsdMcwi chromosome 20, mRatBN7.2	3856369	3857484	8.01e-16	236	391	24.552	N/A
YP_009507953.1	5	266	NC_051355	Rattus norvegicus	Rattus norvegicus strain BN/NHsdMcwi chromosome 20, mRatBN7.2	3870961	3871707	1.20e-09	185	276	25.000	N/A
YP_009507953.1	165	362	NC_051355	Rattus norvegicus	Rattus norvegicus strain BN/NHsdMcwi chromosome 20, mRatBN7.2	47690789	47690151	6.55e-06	153	220	28.636	N/A
YP_009507953.1	143	432	NC_051355	Rattus norvegicus	Rattus norvegicus strain BN/NHsdMcwi chromosome 20, mRatBN7.2	25046924	25047862	9.38e-06	152	320	25.312	N/A
YP_009507953.1	5	362	NW_015448503	Nothobranchius furzeri	Nothobranchius furzeri strain GRZ unplaced genomic scaffold, Nfu_20140520 scaffold00988	40812	41930	1.79e-16	241	382	24.084	N/A
YP_009507953.1	5	362	NC_045429	Sarcophilus harrisii	Sarcophilus harrisii chromosome 4, mSarHar1.11	285168921	285167806	1.80e-16	241	391	24.808	N/A
YP_009507953.1	5	362	NC_045429	Sarcophilus harrisii	Sarcophilus harrisii chromosome 4, mSarHar1.11	285170563	285171678	1.81e-16	241	391	24.808	N/A
YP_009507953.1	5	362	NC_045429	Sarcophilus harrisii	Sarcophilus harrisii chromosome 4, mSarHar1.11	48914446	48915561	7.94e-16	236	385	25.714	N/A
YP_009507953.1	5	470	NW_004484526	Dasypus novemcinctus	Dasypus novemcinctus isolate 3-136 unplaced genomic scaffold, Dasnov3.0 Scaffold26789	1229389	1227917	1.81e-16	241	511	22.896	N/A
YP_009507953.1	5	362	NC_062532	Tachysurus fulvidraco	Tachysurus fulvidraco isolate hzauxx_2018 chromosome 15, HZAU_PFXX_2.0	18175910	18177025	1.83e-16	241	391	24.297	N/A
YP_009507953.1	5	362	NC_062532	Tachysurus fulvidraco	Tachysurus fulvidraco isolate hzauxx_2018 chromosome 15, HZAU_PFXX_2.0	18160377	18159262	5.95e-16	237	391	24.297	N/A
YP_009507953.1	5	362	NC_062532	Tachysurus fulvidraco	Tachysurus fulvidraco isolate hzauxx_2018 chromosome 15, HZAU_PFXX_2.0	18146700	18145585	6.55e-16	237	401	25.686	N/A
YP_009507953.1	5	362	NC_062532	Tachysurus fulvidraco	Tachysurus fulvidraco isolate hzauxx_2018 chromosome 15, HZAU_PFXX_2.0	18151768	18150653	8.08e-16	236	397	25.693	N/A
YP_009507953.1	5	362	NC_062532	Tachysurus fulvidraco	Tachysurus fulvidraco isolate hzauxx_2018 chromosome 15, HZAU_PFXX_2.0	18170678	18171793	8.97e-16	236	391	24.041	N/A
YP_009507953.1	3	332	NW_022681454	Trachypithecus francoisi	Trachypithecus francoisi isolate TF-2019V2 unplaced genomic scaffold, Tfra_2.0 Lachesis_group1	45930971	45929934	1.86e-16	241	356	27.528	N/A
YP_009507953.1	5	362	NC_057864	Dromiciops gliroides	Dromiciops gliroides isolate mDroGli1 chromosome 4, mDroGli1.pri	238280208	238281323	1.86e-16	241	391	24.808	N/A
YP_009507953.1	5	432	NC_057864	Dromiciops gliroides	Dromiciops gliroides isolate mDroGli1 chromosome 4, mDroGli1.pri	416285516	416284167	2.28e-16	241	462	24.026	N/A
YP_009507953.1	5	362	NC_057864	Dromiciops gliroides	Dromiciops gliroides isolate mDroGli1 chromosome 4, mDroGli1.pri	416285958	416287073	2.93e-16	240	381	24.934	N/A
YP_009507953.1	5	362	NC_057864	Dromiciops gliroides	Dromiciops gliroides isolate mDroGli1 chromosome 4, mDroGli1.pri	155928129	155927014	4.79e-16	238	387	25.065	N/A
YP_009507953.1	5	362	NC_057864	Dromiciops gliroides	Dromiciops gliroides isolate mDroGli1 chromosome 4, mDroGli1.pri	52462636	52463751	4.83e-15	230	383	24.543	N/A
YP_009507953.1	5	362	NC_057864	Dromiciops gliroides	Dromiciops gliroides isolate mDroGli1 chromosome 4, mDroGli1.pri	238278769	238277654	8.51e-15	228	391	24.297	N/A
YP_009507953.1	5	245	NC_057864	Dromiciops gliroides	Dromiciops gliroides isolate mDroGli1 chromosome 4, mDroGli1.pri	330330755	330330021	1.38e-07	167	258	25.969	N/A
YP_009507953.1	170	362	NC_057864	Dromiciops gliroides	Dromiciops gliroides isolate mDroGli1 chromosome 4, mDroGli1.pri	331797616	331796993	3.76e-07	164	211	27.962	N/A
YP_009507953.1	5	362	NW_023556583	Artibeus jamaicensis	Artibeus jamaicensis isolate 1a unplaced genomic scaffold, WHU_Ajam_v2 fragScaff_scaffold_38	500104	498989	1.88e-16	241	391	25.064	N/A
YP_009507953.1	5	362	NW_023556583	Artibeus jamaicensis	Artibeus jamaicensis isolate 1a unplaced genomic scaffold, WHU_Ajam_v2 fragScaff_scaffold_38	502847	503962	6.49e-15	229	391	24.552	N/A
YP_009507953.1	5	362	NW_025334038	Phyllostomus hastatus	Phyllostomus hastatus isolate PE091 unplaced genomic scaffold, TTU_PhHast_1.1 phas_scaffold_60	17354358	17353243	1.91e-16	241	391	25.064	N/A
YP_009507953.1	5	362	NW_025334038	Phyllostomus hastatus	Phyllostomus hastatus isolate PE091 unplaced genomic scaffold, TTU_PhHast_1.1 phas_scaffold_60	17356807	17357922	5.70e-15	229	391	24.552	N/A
YP_009507953.1	5	362	NC_064846	Elephas maximus indicus	Elephas maximus indicus isolate mEleMax1 chromosome X, mEleMax1 primary haplotype	163660480	163661598	1.91e-16	241	389	25.450	N/A
YP_009507953.1	5	362	NC_064865	Suncus etruscus	Suncus etruscus isolate mSunEtr1 chromosome 18, mSunEtr1.pri.cur	34887507	34888622	1.94e-16	241	385	26.234	N/A
YP_009507953.1	5	362	NC_064865	Suncus etruscus	Suncus etruscus isolate mSunEtr1 chromosome 18, mSunEtr1.pri.cur	34919944	34921059	9.20e-15	227	385	24.416	N/A
YP_009507953.1	5	362	NC_064865	Suncus etruscus	Suncus etruscus isolate mSunEtr1 chromosome 18, mSunEtr1.pri.cur	34879097	34877982	1.41e-14	226	383	23.760	N/A
YP_009507953.1	5	362	NW_024100919	Saimiri boliviensis boliviensis	Saimiri boliviensis boliviensis isolate 100643 breed Bolivian squirrel monkey unplaced genomic scaffold, BCM_Sbol_2.0 Super-Scaffold_100003	130860760	130861875	1.98e-16	241	391	25.064	N/A
YP_009507953.1	3	362	NW_024100919	Saimiri boliviensis boliviensis	Saimiri boliviensis boliviensis isolate 100643 breed Bolivian squirrel monkey unplaced genomic scaffold, BCM_Sbol_2.0 Super-Scaffold_100003	130856827	130855706	3.21e-15	231	383	23.760	N/A
YP_009507953.1	3	362	NW_024100919	Saimiri boliviensis boliviensis	Saimiri boliviensis boliviensis isolate 100643 breed Bolivian squirrel monkey unplaced genomic scaffold, BCM_Sbol_2.0 Super-Scaffold_100003	130843595	130842474	3.24e-15	231	383	23.760	N/A
YP_009507953.1	5	362	NW_004546042	Sorex araneus	Sorex araneus isolate GB8-d unplaced genomic scaffold, SorAra2.0 scaffold00187	459657	458542	2.00e-16	241	385	26.234	N/A
YP_009507953.1	5	357	NW_004546042	Sorex araneus	Sorex araneus isolate GB8-d unplaced genomic scaffold, SorAra2.0 scaffold00187	464981	466081	4.80e-14	221	386	24.611	N/A
YP_009507953.1	5	362	NW_023416331	Myotis myotis	Myotis myotis isolate mMyoMyo1 unplaced genomic scaffold, mMyoMyo1.p scaffold_m19_p_26	895110	896225	2.00e-16	241	385	25.974	N/A
YP_009507953.1	5	362	NW_023416331	Myotis myotis	Myotis myotis isolate mMyoMyo1 unplaced genomic scaffold, mMyoMyo1.p scaffold_m19_p_26	892041	890926	1.27e-14	226	381	23.622	N/A
YP_009507953.1	5	362	NW_023416331	Myotis myotis	Myotis myotis isolate mMyoMyo1 unplaced genomic scaffold, mMyoMyo1.p scaffold_m19_p_26	876155	875040	1.27e-14	226	381	23.622	N/A
YP_009507953.1	5	362	NC_047108	Thalassophryne amazonica	Thalassophryne amazonica chromosome 6, fThaAma1.1	60533604	60534719	2.01e-16	241	391	25.575	N/A
YP_009507953.1	5	362	NC_047108	Thalassophryne amazonica	Thalassophryne amazonica chromosome 6, fThaAma1.1	60647552	60648667	2.53e-16	240	391	25.064	N/A
YP_009507953.1	5	362	NC_047108	Thalassophryne amazonica	Thalassophryne amazonica chromosome 6, fThaAma1.1	60523111	60524226	6.73e-16	237	388	26.031	N/A
YP_009507953.1	5	362	NC_047108	Thalassophryne amazonica	Thalassophryne amazonica chromosome 6, fThaAma1.1	60636086	60634971	7.60e-16	236	391	25.320	N/A
YP_009507953.1	5	362	NC_047108	Thalassophryne amazonica	Thalassophryne amazonica chromosome 6, fThaAma1.1	60797786	60798901	3.57e-14	222	395	25.823	N/A
YP_009507953.1	5	245	NC_047108	Thalassophryne amazonica	Thalassophryne amazonica chromosome 6, fThaAma1.1	60548609	60549334	1.59e-12	209	255	27.451	N/A
YP_009507953.1	36	362	NC_047108	Thalassophryne amazonica	Thalassophryne amazonica chromosome 6, fThaAma1.1	60628874	60629893	7.70e-11	195	365	26.301	N/A
YP_009507953.1	5	362	NC_043987	Myripristis murdjan	Myripristis murdjan chromosome 8, fMyrMur1.1	29977172	29978287	2.03e-16	241	399	26.817	N/A
YP_009507953.1	5	473	NC_043987	Myripristis murdjan	Myripristis murdjan chromosome 8, fMyrMur1.1	29933547	29935022	4.54e-16	238	512	23.633	N/A
YP_009507953.1	5	473	NC_043987	Myripristis murdjan	Myripristis murdjan chromosome 8, fMyrMur1.1	29915620	29914145	9.38e-16	236	509	22.986	N/A
YP_009507953.1	5	473	NC_043987	Myripristis murdjan	Myripristis murdjan chromosome 8, fMyrMur1.1	29948343	29949818	1.17e-15	235	509	22.397	N/A
YP_009507953.1	5	432	NC_043987	Myripristis murdjan	Myripristis murdjan chromosome 8, fMyrMur1.1	29967610	29968959	1.85e-15	233	467	22.912	N/A
YP_009507953.1	5	362	NC_043987	Myripristis murdjan	Myripristis murdjan chromosome 8, fMyrMur1.1	29922389	29921274	2.26e-15	232	393	24.427	N/A
YP_009507953.1	3	362	NW_026061190	Syngnathus scovelli	Syngnathus scovelli strain Florida unplaced genomic scaffold, RoL_Ssco_1.1 HiC_scaffold_10	10551680	10552801	2.05e-16	241	398	25.628	N/A
YP_009507953.1	5	362	NW_022437128	Sapajus apella	Sapajus apella isolate SASKATOON/1434 unplaced genomic scaffold, GSC_monkey_1.0 scaffold188	670309	669194	2.07e-16	241	391	25.064	N/A
YP_009507953.1	5	362	NC_056479	Plectropomus leopardus	Plectropomus leopardus isolate mb chromosome 17, YSFRI_Pleo_2.0	5352662	5351547	2.07e-16	241	385	25.455	N/A
YP_009507953.1	5	245	NC_056479	Plectropomus leopardus	Plectropomus leopardus isolate mb chromosome 17, YSFRI_Pleo_2.0	5338838	5338113	2.51e-11	199	249	27.309	N/A
YP_009507953.1	5	245	NC_056479	Plectropomus leopardus	Plectropomus leopardus isolate mb chromosome 17, YSFRI_Pleo_2.0	5344977	5344252	3.80e-11	197	249	27.309	N/A
YP_009507953.1	3	332	NC_057863	Dromiciops gliroides	Dromiciops gliroides isolate mDroGli1 chromosome 3, mDroGli1.pri	246988201	246989238	2.12e-16	241	356	26.685	N/A
YP_009507953.1	5	362	NC_057863	Dromiciops gliroides	Dromiciops gliroides isolate mDroGli1 chromosome 3, mDroGli1.pri	50398305	50397190	1.02e-14	227	391	25.575	N/A
YP_009507953.1	5	362	NC_057863	Dromiciops gliroides	Dromiciops gliroides isolate mDroGli1 chromosome 3, mDroGli1.pri	147898158	147899273	4.21e-14	222	396	25.253	N/A
YP_009507953.1	5	362	NW_025724086	Marmota monax	Marmota monax isolate L192 unplaced genomic scaffold, Marmota_monax_Labrador192_V1.0 WCK01_AAK20210901_F8-fsc00404	300756	299641	2.14e-16	241	391	25.320	N/A
YP_009507953.1	5	362	NW_025724086	Marmota monax	Marmota monax isolate L192 unplaced genomic scaffold, Marmota_monax_Labrador192_V1.0 WCK01_AAK20210901_F8-fsc00404	305850	306965	3.98e-15	230	381	23.885	N/A
YP_009507953.1	5	362	NW_025724086	Marmota monax	Marmota monax isolate L192 unplaced genomic scaffold, Marmota_monax_Labrador192_V1.0 WCK01_AAK20210901_F8-fsc00404	319897	321012	3.98e-15	230	381	23.885	N/A
YP_009507953.1	5	362	NW_022104553	Echinops telfairi	Echinops telfairi isolate 266 unplaced genomic scaffold, ASM31398v2 ScPeMD7_655;HRSCAF=1070	10357766	10356651	2.14e-16	241	392	25.510	N/A
YP_009507953.1	5	362	NW_022104553	Echinops telfairi	Echinops telfairi isolate 266 unplaced genomic scaffold, ASM31398v2 ScPeMD7_655;HRSCAF=1070	10381661	10382776	3.07e-15	231	385	24.935	N/A
YP_009507953.1	5	362	NC_040906	Phyllostomus discolor	Phyllostomus discolor isolate MPI-MPIP mPhyDis1 chromosome 4, mPhyDis1.pri.v3	104610257	104609142	2.14e-16	241	391	25.064	N/A
YP_009507953.1	5	362	NC_040906	Phyllostomus discolor	Phyllostomus discolor isolate MPI-MPIP mPhyDis1 chromosome 4, mPhyDis1.pri.v3	104613010	104614125	6.73e-15	228	391	24.552	N/A
YP_009507953.1	5	362	NW_016107339	Cebus imitator	Cebus imitator isolate Cc_AM_T3 unplaced genomic scaffold, Cebus_imitator-1.0 Scaffold24	14615189	14616304	2.16e-16	241	391	25.064	N/A
YP_009507953.1	3	362	NW_016107339	Cebus imitator	Cebus imitator isolate Cc_AM_T3 unplaced genomic scaffold, Cebus_imitator-1.0 Scaffold24	14610841	14609720	4.66e-15	230	383	23.760	N/A
YP_009507953.1	3	362	NW_016107339	Cebus imitator	Cebus imitator isolate Cc_AM_T3 unplaced genomic scaffold, Cebus_imitator-1.0 Scaffold24	14598023	14596902	4.66e-15	230	383	23.760	N/A
YP_009507953.1	5	362	NW_006800844	Poecilia formosa	Poecilia formosa unplaced genomic scaffold, Poecilia_formosa-5.1.2 Scaffold905	83592	82477	2.17e-16	241	388	25.773	N/A
YP_009507953.1	5	362	NW_015096933	Poecilia mexicana	Poecilia mexicana isolate Pme_1353_1.1 unplaced genomic scaffold, P_mexicana-1.0 Scaffold2422	151537	150422	2.18e-16	241	388	25.773	N/A
YP_009507953.1	5	362	NW_017804912	Hippocampus comes	Hippocampus comes isolate QL1 unplaced genomic scaffold, H_comes_QL1_v1 scaffold90	552601	553716	2.22e-16	241	383	25.849	N/A
YP_009507953.1	5	362	NW_017804912	Hippocampus comes	Hippocampus comes isolate QL1 unplaced genomic scaffold, H_comes_QL1_v1 scaffold90	590808	589693	4.74e-16	238	383	25.849	N/A
YP_009507953.1	5	362	NW_017804912	Hippocampus comes	Hippocampus comes isolate QL1 unplaced genomic scaffold, H_comes_QL1_v1 scaffold90	570478	569363	4.74e-16	238	383	25.849	N/A
YP_009507953.1	5	362	NC_043764	Salarias fasciatus	Salarias fasciatus chromosome 20, fSalaFa1.1	25956625	25955510	2.30e-16	241	391	25.320	N/A
YP_009507953.1	5	362	NC_043764	Salarias fasciatus	Salarias fasciatus chromosome 20, fSalaFa1.1	25919795	25918680	2.44e-16	240	391	25.320	N/A
YP_009507953.1	5	362	NC_043764	Salarias fasciatus	Salarias fasciatus chromosome 20, fSalaFa1.1	25853596	25854711	2.62e-16	240	391	25.320	N/A
YP_009507953.1	5	362	NC_043764	Salarias fasciatus	Salarias fasciatus chromosome 20, fSalaFa1.1	25922556	25923671	2.76e-16	240	391	25.320	N/A
YP_009507953.1	5	362	NC_043764	Salarias fasciatus	Salarias fasciatus chromosome 20, fSalaFa1.1	25851914	25850799	4.62e-16	238	391	25.064	N/A
YP_009507953.1	5	362	NC_043764	Salarias fasciatus	Salarias fasciatus chromosome 20, fSalaFa1.1	25962230	25963345	5.85e-16	237	391	25.320	N/A
YP_009507953.1	5	362	NC_048386	Callithrix jacchus	Callithrix jacchus strain cj1700 chromosome 4, Callithrix_jacchus_cj1700_1.1	36040467	36039352	2.38e-16	240	391	25.064	N/A
YP_009507953.1	3	362	NC_048386	Callithrix jacchus	Callithrix jacchus strain cj1700 chromosome 4, Callithrix_jacchus_cj1700_1.1	36044666	36045787	4.02e-15	230	383	23.760	N/A
YP_009507953.1	3	362	NC_048386	Callithrix jacchus	Callithrix jacchus strain cj1700 chromosome 4, Callithrix_jacchus_cj1700_1.1	36056389	36057510	4.02e-15	230	383	23.760	N/A
YP_009507953.1	5	362	NW_019029753	Acanthochromis polyacanthus	Acanthochromis polyacanthus ecotype Palm Islands unplaced genomic scaffold, ASM210954v1 orpheusFish_scaffold637	303251	304366	2.39e-16	240	383	25.065	N/A
YP_009507953.1	5	362	NC_041345	Perca flavescens	Perca flavescens isolate YP-PL-M2 chromosome 15, PFLA_1.0	382399	383514	2.40e-16	240	381	24.409	N/A
YP_009507953.1	5	362	NC_030684	Xenopus tropicalis	Xenopus tropicalis strain Nigerian chromosome 8, UCB_Xtro_10.0	75108369	75109484	2.46e-16	240	391	24.808	N/A
YP_009507953.1	5	362	NC_030684	Xenopus tropicalis	Xenopus tropicalis strain Nigerian chromosome 8, UCB_Xtro_10.0	100880860	100879739	4.56e-14	222	399	25.564	N/A
YP_009507953.1	5	362	NW_006430045	Pteropus alecto	Pteropus alecto unplaced genomic scaffold, ASM32557v1 scaffold400	453611	454726	2.48e-16	240	391	25.064	N/A
YP_009507953.1	5	362	NW_006430045	Pteropus alecto	Pteropus alecto unplaced genomic scaffold, ASM32557v1 scaffold400	434069	432954	1.60e-14	225	381	23.622	N/A
YP_009507953.1	5	362	NW_006430045	Pteropus alecto	Pteropus alecto unplaced genomic scaffold, ASM32557v1 scaffold400	451567	450452	1.83e-14	225	381	23.622	N/A
YP_009507953.1	5	362	NW_022631180	Lontra canadensis	Lontra canadensis isolate GAN:19392208 unplaced genomic scaffold, GSC_riverotter_1.0 scaffold186	1555116	1554001	2.48e-16	240	391	25.064	N/A
YP_009507953.1	5	362	NC_060070	Meles meles	Meles meles chromosome 5, mMelMel3.1 paternal haplotype	124105260	124106375	2.48e-16	240	391	25.064	N/A
YP_009507953.1	3	362	NC_060070	Meles meles	Meles meles chromosome 5, mMelMel3.1 paternal haplotype	124102681	124101560	2.19e-15	232	383	23.760	N/A
YP_009507953.1	3	362	NC_060070	Meles meles	Meles meles chromosome 5, mMelMel3.1 paternal haplotype	124093076	124091955	2.19e-15	232	383	23.760	N/A
YP_009507953.1	5	362	NC_060070	Meles meles	Meles meles chromosome 5, mMelMel3.1 paternal haplotype	126843798	126844913	1.14e-14	227	387	24.806	N/A
YP_009507953.1	5	180	NC_060070	Meles meles	Meles meles chromosome 5, mMelMel3.1 paternal haplotype	54286632	54286108	1.41e-09	122	193	25.389	N/A
YP_009507953.1	185	247	NC_060070	Meles meles	Meles meles chromosome 5, mMelMel3.1 paternal haplotype	54286090	54285890	1.41e-09	103	67	34.328	N/A
YP_009507953.1	5	362	NW_006384002	Leptonychotes weddellii	Leptonychotes weddellii isolate WS11-02 unplaced genomic scaffold, LepWed1.0 scaffold00962	296215	297330	2.50e-16	240	391	25.064	N/A
YP_009507953.1	3	362	NW_006384002	Leptonychotes weddellii	Leptonychotes weddellii isolate WS11-02 unplaced genomic scaffold, LepWed1.0 scaffold00962	294323	293202	6.00e-15	229	383	23.760	N/A
YP_009507953.1	3	362	NW_006384002	Leptonychotes weddellii	Leptonychotes weddellii isolate WS11-02 unplaced genomic scaffold, LepWed1.0 scaffold00962	284469	283348	6.10e-15	229	383	23.760	N/A
YP_009507953.1	5	362	NW_023270709	Mirounga leonina	Mirounga leonina isolate KUSES-001 unplaced genomic scaffold, KU_Mleo_1.0 Mir_366	925184	926299	2.51e-16	240	391	25.064	N/A
YP_009507953.1	5	362	NW_025578523	Mirounga angustirostris	Mirounga angustirostris isolate JK_09032017 unplaced genomic scaffold, ASM2128878v2 HiC_scaffold_16	25419870	25418755	2.51e-16	240	391	25.064	N/A
YP_009507953.1	5	241	NW_025578523	Mirounga angustirostris	Mirounga angustirostris isolate JK_09032017 unplaced genomic scaffold, ASM2128878v2 HiC_scaffold_16	20188706	20189419	8.25e-11	194	245	28.571	N/A
YP_009507953.1	5	362	NW_024349566	Pteropus giganteus	Pteropus giganteus unplaced genomic scaffold, Ma_sr-lr_union100	493167	494282	2.55e-16	240	391	25.064	N/A
YP_009507953.1	5	362	NW_024349566	Pteropus giganteus	Pteropus giganteus unplaced genomic scaffold, Ma_sr-lr_union100	491221	490106	8.42e-15	228	381	23.622	N/A
YP_009507953.1	5	362	NW_024349566	Pteropus giganteus	Pteropus giganteus unplaced genomic scaffold, Ma_sr-lr_union100	480938	479823	8.42e-15	228	381	23.622	N/A
YP_009507953.1	5	362	NW_023425402	Molossus molossus	Molossus molossus isolate mMolMol1 unplaced genomic scaffold, mMolMol1.p scaffold_m16_p_8	2782602	2781487	2.55e-16	240	385	25.974	N/A
YP_009507953.1	5	362	NW_023425402	Molossus molossus	Molossus molossus isolate mMolMol1 unplaced genomic scaffold, mMolMol1.p scaffold_m16_p_8	2784714	2785829	1.41e-14	226	381	23.622	N/A
YP_009507953.1	5	362	NW_023425402	Molossus molossus	Molossus molossus isolate mMolMol1 unplaced genomic scaffold, mMolMol1.p scaffold_m16_p_8	2795533	2796648	1.41e-14	226	381	23.622	N/A
YP_009507953.1	5	432	NC_045985	Amblyraja radiata	Amblyraja radiata isolate CabotCenter1 chromosome 30, sAmbRad1.1.pri	8995797	8997146	2.57e-16	240	469	23.028	N/A
YP_009507953.1	5	362	NC_045985	Amblyraja radiata	Amblyraja radiata isolate CabotCenter1 chromosome 30, sAmbRad1.1.pri	9003494	9004609	1.34e-14	226	393	26.972	N/A
YP_009507953.1	5	362	NC_045985	Amblyraja radiata	Amblyraja radiata isolate CabotCenter1 chromosome 30, sAmbRad1.1.pri	9020906	9022021	2.83e-14	223	394	26.142	N/A
YP_009507953.1	5	362	NC_045985	Amblyraja radiata	Amblyraja radiata isolate CabotCenter1 chromosome 30, sAmbRad1.1.pri	9027720	9028835	3.08e-14	223	394	26.142	N/A
YP_009507953.1	5	362	NC_045985	Amblyraja radiata	Amblyraja radiata isolate CabotCenter1 chromosome 30, sAmbRad1.1.pri	9012192	9013307	1.15e-13	218	394	25.888	N/A
YP_009507953.1	5	362	NC_036885	Pan troglodytes	Pan troglodytes isolate Yerkes chimp pedigree #C0471 (Clint) chromosome 6, Clint_PTRv2	31211765	31210650	2.60e-16	240	389	24.165	N/A
YP_009507953.1	3	362	NC_036885	Pan troglodytes	Pan troglodytes isolate Yerkes chimp pedigree #C0471 (Clint) chromosome 6, Clint_PTRv2	31215591	31216712	2.99e-15	231	383	23.760	N/A
YP_009507953.1	3	362	NC_036885	Pan troglodytes	Pan troglodytes isolate Yerkes chimp pedigree #C0471 (Clint) chromosome 6, Clint_PTRv2	31227805	31228926	3.18e-15	231	383	23.760	N/A
YP_009507953.1	5	362	NC_062283	Lutra lutra	Lutra lutra chromosome 6, mLutLut1.2	29956275	29955160	2.62e-16	240	391	25.064	N/A
YP_009507953.1	5	362	NC_062283	Lutra lutra	Lutra lutra chromosome 6, mLutLut1.2	29958397	29959512	1.39e-14	226	381	23.622	N/A
YP_009507953.1	5	362	NC_062283	Lutra lutra	Lutra lutra chromosome 6, mLutLut1.2	29969063	29970178	2.50e-14	224	377	23.607	N/A
YP_009507953.1	5	432	NC_062283	Lutra lutra	Lutra lutra chromosome 6, mLutLut1.2	109292897	109294246	3.13e-13	215	467	23.769	N/A
YP_009507953.1	5	362	NW_019154112	Enhydra lutris kenyoni	Enhydra lutris kenyoni isolate GAN:26980312 unplaced genomic scaffold, ASM228890v2 scaffoldscaffold28	1546533	1545418	2.74e-16	240	391	25.064	N/A
YP_009507953.1	5	362	NW_019154112	Enhydra lutris kenyoni	Enhydra lutris kenyoni isolate GAN:26980312 unplaced genomic scaffold, ASM228890v2 scaffoldscaffold28	1564367	1565482	7.66e-15	228	381	23.622	N/A
YP_009507953.1	5	474	NW_006781584	Lipotes vexillifer	Lipotes vexillifer unplaced genomic scaffold, Lipotes_vexillifer_v1 scaffold5954	3460	4935	2.79e-16	239	514	24.319	N/A
YP_009507953.1	5	362	NW_023399529	Halichoerus grypus	Halichoerus grypus isolate 241Hg ecotype Northwest Atlantic unplaced genomic scaffold, Tufts_HGry_1.1 scf7180000022440	768380	769495	2.85e-16	240	391	25.064	N/A
YP_009507953.1	3	362	NW_023399529	Halichoerus grypus	Halichoerus grypus isolate 241Hg ecotype Northwest Atlantic unplaced genomic scaffold, Tufts_HGry_1.1 scf7180000022440	766491	765370	6.00e-15	229	383	23.760	N/A
YP_009507953.1	3	362	NW_023399529	Halichoerus grypus	Halichoerus grypus isolate 241Hg ecotype Northwest Atlantic unplaced genomic scaffold, Tufts_HGry_1.1 scf7180000022440	756540	755419	6.84e-15	228	383	23.760	N/A
YP_009507953.1	5	362	NW_022589819	Phoca vitulina	Phoca vitulina isolate PV1807 unplaced genomic scaffold, GSC_HSeal_1.0 scaffold116	361360	360245	2.86e-16	240	391	25.064	N/A
YP_009507953.1	3	245	NW_022589819	Phoca vitulina	Phoca vitulina isolate PV1807 unplaced genomic scaffold, GSC_HSeal_1.0 scaffold116	363250	363981	2.17e-11	199	247	25.911	N/A
YP_009507953.1	5	362	NC_058410	Neomonachus schauinslandi	Neomonachus schauinslandi chromosome 8, ASM220157v2	117904582	117905697	2.88e-16	240	391	25.064	N/A
YP_009507953.1	5	362	NC_058410	Neomonachus schauinslandi	Neomonachus schauinslandi chromosome 8, ASM220157v2	124243029	124241914	4.70e-12	205	404	25.495	N/A
YP_009507953.1	5	362	NC_050528	Oryzias melastigma	Oryzias melastigma strain HK-1 linkage group LG17, ASM292280v2	2788278	2787163	2.96e-16	240	387	24.289	N/A
YP_009507953.1	5	473	NC_050528	Oryzias melastigma	Oryzias melastigma strain HK-1 linkage group LG17, ASM292280v2	2792244	2793719	3.01e-16	240	507	22.682	N/A
YP_009507953.1	5	362	NC_041231	Physeter catodon	Physeter catodon isolate SW-GA chromosome 18, ASM283717v2	84984949	84986064	2.96e-16	240	391	25.575	N/A
YP_009507953.1	5	362	NC_041231	Physeter catodon	Physeter catodon isolate SW-GA chromosome 18, ASM283717v2	84983031	84981916	1.78e-14	225	385	24.416	N/A
YP_009507953.1	5	362	NC_041231	Physeter catodon	Physeter catodon isolate SW-GA chromosome 18, ASM283717v2	84973020	84971905	1.78e-14	225	385	24.416	N/A
YP_009507953.1	5	362	NW_024040041	Micropterus salmoides	Micropterus salmoides isolate LMB-PRFRI ecotype aquatic unplaced genomic scaffold, ASM1485139v1 Ms_hic_scaffold_10	32964325	32963210	2.99e-16	240	387	24.289	N/A
YP_009507953.1	5	362	NW_024040041	Micropterus salmoides	Micropterus salmoides isolate LMB-PRFRI ecotype aquatic unplaced genomic scaffold, ASM1485139v1 Ms_hic_scaffold_10	32855339	32856454	2.77e-15	232	387	24.031	N/A
YP_009507953.1	5	362	NW_024040041	Micropterus salmoides	Micropterus salmoides isolate LMB-PRFRI ecotype aquatic unplaced genomic scaffold, ASM1485139v1 Ms_hic_scaffold_10	32840050	32838935	2.89e-15	231	387	24.031	N/A
YP_009507953.1	5	362	NW_024040041	Micropterus salmoides	Micropterus salmoides isolate LMB-PRFRI ecotype aquatic unplaced genomic scaffold, ASM1485139v1 Ms_hic_scaffold_10	32966101	32967216	8.00e-15	228	387	23.773	N/A
YP_009507953.1	5	362	NC_051816	Canis lupus familiaris	Canis lupus familiaris isolate SID07034 breed Labrador retriever chromosome 12, ROS_Cfam_1.0	1426228	1425113	2.99e-16	240	391	25.064	N/A
YP_009507953.1	3	362	NC_051816	Canis lupus familiaris	Canis lupus familiaris isolate SID07034 breed Labrador retriever chromosome 12, ROS_Cfam_1.0	1428328	1429449	3.21e-15	231	383	23.760	N/A
YP_009507953.1	5	362	NW_006399934	Elephantulus edwardii	Elephantulus edwardii isolate Elephantulus edwardi_28Jun2011 unplaced genomic scaffold, EleEdw1.0 scaffold00184	1955945	1957060	3.06e-16	240	385	25.974	N/A
YP_009507953.1	5	362	NW_006399934	Elephantulus edwardii	Elephantulus edwardii isolate Elephantulus edwardi_28Jun2011 unplaced genomic scaffold, EleEdw1.0 scaffold00184	1923708	1922593	9.44e-15	227	391	24.297	N/A
YP_009507953.1	5	362	NW_006399934	Elephantulus edwardii	Elephantulus edwardii isolate Elephantulus edwardi_28Jun2011 unplaced genomic scaffold, EleEdw1.0 scaffold00184	1954580	1953465	1.15e-14	227	391	24.297	N/A
YP_009507953.1	5	362	NC_030680	Xenopus tropicalis	Xenopus tropicalis strain Nigerian chromosome 4, UCB_Xtro_10.0	23980484	23981599	3.15e-16	239	391	25.064	N/A
YP_009507953.1	5	362	NC_030680	Xenopus tropicalis	Xenopus tropicalis strain Nigerian chromosome 4, UCB_Xtro_10.0	22890905	22889790	3.85e-16	239	391	25.064	N/A
YP_009507953.1	5	362	NW_025577149	Ursus americanus	Ursus americanus isolate UA15103 ecotype Eastern unplaced genomic scaffold, gsc_jax_bbear_1.0 contig_3241_segment0	2658331	2659446	3.20e-16	239	385	25.974	N/A
YP_009507953.1	3	362	NW_025577149	Ursus americanus	Ursus americanus isolate UA15103 ecotype Eastern unplaced genomic scaffold, gsc_jax_bbear_1.0 contig_3241_segment0	2646458	2645337	2.84e-15	232	383	23.760	N/A
YP_009507953.1	3	362	NW_025577149	Ursus americanus	Ursus americanus isolate UA15103 ecotype Eastern unplaced genomic scaffold, gsc_jax_bbear_1.0 contig_3241_segment0	2656330	2655209	3.23e-15	231	383	23.760	N/A
YP_009507953.1	5	362	NW_024425564	Ursus maritimus	Ursus maritimus isolate PB19 unplaced genomic scaffold, ASM1731132v1 scaffold_30	6673511	6674626	3.20e-16	239	385	25.974	N/A
YP_009507953.1	3	362	NW_024425564	Ursus maritimus	Ursus maritimus isolate PB19 unplaced genomic scaffold, ASM1731132v1 scaffold_30	6661749	6660628	3.02e-15	231	383	23.760	N/A
YP_009507953.1	3	360	NW_024425564	Ursus maritimus	Ursus maritimus isolate PB19 unplaced genomic scaffold, ASM1731132v1 scaffold_30	6651697	6650582	3.33e-14	223	381	23.622	N/A
YP_009507953.1	5	362	NW_025929728	Ursus arctos	Ursus arctos isolate Adak ecotype North America unplaced genomic scaffold, UrsArc1.0 HiC_scaffold_34	8150371	8151486	3.20e-16	239	385	25.974	N/A
YP_009507953.1	3	362	NW_025929728	Ursus arctos	Ursus arctos isolate Adak ecotype North America unplaced genomic scaffold, UrsArc1.0 HiC_scaffold_34	8148420	8147299	3.26e-15	231	383	23.760	N/A
YP_009507953.1	3	362	NW_025929728	Ursus arctos	Ursus arctos isolate Adak ecotype North America unplaced genomic scaffold, UrsArc1.0 HiC_scaffold_34	8138573	8137452	6.11e-15	229	383	23.760	N/A
YP_009507953.1	5	362	NW_005871633	Myotis lucifugus	Myotis lucifugus unplaced genomic scaffold, Myoluc2.0 scaffold_585	78593	79708	3.28e-16	239	385	25.974	N/A
YP_009507953.1	5	362	NW_005871633	Myotis lucifugus	Myotis lucifugus unplaced genomic scaffold, Myoluc2.0 scaffold_585	75095	73980	1.03e-14	227	381	23.622	N/A
YP_009507953.1	5	362	NW_005871633	Myotis lucifugus	Myotis lucifugus unplaced genomic scaffold, Myoluc2.0 scaffold_585	58385	57270	1.89e-14	225	381	23.622	N/A
YP_009507953.1	5	362	NW_006732678	Balaenoptera acutorostrata scammoni	Balaenoptera acutorostrata scammoni unplaced genomic scaffold, BalAcu1.0 scaffold77	8583246	8584361	3.32e-16	239	393	26.209	N/A
YP_009507953.1	5	362	NW_006732678	Balaenoptera acutorostrata scammoni	Balaenoptera acutorostrata scammoni unplaced genomic scaffold, BalAcu1.0 scaffold77	8581299	8580184	1.11e-14	227	385	24.416	N/A
YP_009507953.1	5	362	NW_006732678	Balaenoptera acutorostrata scammoni	Balaenoptera acutorostrata scammoni unplaced genomic scaffold, BalAcu1.0 scaffold77	8545177	8544062	1.11e-14	227	385	24.416	N/A
YP_009507953.1	5	245	NW_006732678	Balaenoptera acutorostrata scammoni	Balaenoptera acutorostrata scammoni unplaced genomic scaffold, BalAcu1.0 scaffold77	8546887	8546162	4.83e-11	196	249	26.908	N/A
YP_009507953.1	5	362	NW_005354596	Myotis brandtii	Myotis brandtii unplaced genomic scaffold, ASM41265v1 scaffold130	450146	451261	3.34e-16	239	385	25.974	N/A
YP_009507953.1	5	362	NW_005354596	Myotis brandtii	Myotis brandtii unplaced genomic scaffold, ASM41265v1 scaffold130	429320	428205	6.05e-15	229	379	23.219	N/A
YP_009507953.1	5	362	NW_005354596	Myotis brandtii	Myotis brandtii unplaced genomic scaffold, ASM41265v1 scaffold130	447053	445938	7.79e-15	228	381	23.622	N/A
YP_009507953.1	5	362	NC_042988	Salmo trutta	Salmo trutta chromosome 32, fSalTru1.1	12303335	12302220	3.37e-16	239	385	24.935	N/A
YP_009507953.1	5	362	NC_042988	Salmo trutta	Salmo trutta chromosome 32, fSalTru1.1	12290780	12289665	3.37e-16	239	385	24.935	N/A
YP_009507953.1	5	362	NW_023511586	Sturnira hondurensis	Sturnira hondurensis isolate 20B ecotype Veracruz unplaced genomic scaffold, WHU_Shon_v2.1 fragScaff_scaffold_79	111967	113082	3.43e-16	239	391	25.064	N/A
YP_009507953.1	5	362	NW_023511586	Sturnira hondurensis	Sturnira hondurensis isolate 20B ecotype Veracruz unplaced genomic scaffold, WHU_Shon_v2.1 fragScaff_scaffold_79	109564	108449	5.95e-15	229	391	24.552	N/A
YP_009507953.1	5	362	NW_024466434	Ochotona curzoniae	Ochotona curzoniae isolate NIBS_2020 unplaced genomic scaffold, NIBS_Ocur_1.0 contig_4951	8354	9469	3.48e-16	239	391	25.064	N/A
YP_009507953.1	5	362	NC_050547	Ochotona princeps	Ochotona princeps isolate UAM:Mamm:113957 chromosome 12, OchPri4.0	29932521	29931406	3.49e-16	239	391	25.064	N/A
YP_009507953.1	5	362	NC_050547	Ochotona princeps	Ochotona princeps isolate UAM:Mamm:113957 chromosome 12, OchPri4.0	29988575	29989690	5.13e-15	229	391	24.552	N/A
YP_009507953.1	5	362	NC_050547	Ochotona princeps	Ochotona princeps isolate UAM:Mamm:113957 chromosome 12, OchPri4.0	30068472	30067357	9.36e-15	227	389	23.650	N/A
YP_009507953.1	5	362	NW_004454168	Ceratotherium simum simum	Ceratotherium simum simum isolate SDZICR_KB13650 unplaced genomic scaffold, CerSimSim1.0 scaffold00013	33279007	33280122	3.52e-16	239	391	25.064	N/A
YP_009507953.1	5	362	NW_004454168	Ceratotherium simum simum	Ceratotherium simum simum isolate SDZICR_KB13650 unplaced genomic scaffold, CerSimSim1.0 scaffold00013	33277084	33275969	1.00e-14	227	381	23.622	N/A
YP_009507953.1	5	362	NW_004454168	Ceratotherium simum simum	Ceratotherium simum simum isolate SDZICR_KB13650 unplaced genomic scaffold, CerSimSim1.0 scaffold00013	33266587	33265472	1.00e-14	227	381	23.622	N/A
YP_009507953.1	5	362	NC_048222	Ailuropoda melanoleuca	Ailuropoda melanoleuca isolate Jingjing chromosome 5, ASM200744v2	26941071	26939956	3.68e-16	239	385	25.974	N/A
YP_009507953.1	3	362	NC_048222	Ailuropoda melanoleuca	Ailuropoda melanoleuca isolate Jingjing chromosome 5, ASM200744v2	26942696	26943817	2.17e-15	233	383	23.760	N/A
YP_009507953.1	5	362	NC_062552	Phacochoerus africanus	Phacochoerus africanus isolate WHEZ1 chromosome 9, ROS_Pafr_v1	24830635	24829520	3.81e-16	239	391	25.064	N/A
YP_009507953.1	5	362	NC_062552	Phacochoerus africanus	Phacochoerus africanus isolate WHEZ1 chromosome 9, ROS_Pafr_v1	91228209	91229330	1.55e-14	225	391	24.297	N/A
YP_009507953.1	5	362	NC_062552	Phacochoerus africanus	Phacochoerus africanus isolate WHEZ1 chromosome 9, ROS_Pafr_v1	24844634	24845749	1.93e-14	225	385	24.416	N/A
YP_009507953.1	143	362	NC_062552	Phacochoerus africanus	Phacochoerus africanus isolate WHEZ1 chromosome 9, ROS_Pafr_v1	24833825	24834529	4.43e-11	197	241	27.386	N/A
YP_009507953.1	5	362	NW_006159905	Tupaia chinensis	Tupaia chinensis unplaced genomic scaffold, TupChi_1.0 Scaffold000403_1	486728	485613	3.84e-16	239	392	25.000	N/A
YP_009507953.1	5	362	NW_006159905	Tupaia chinensis	Tupaia chinensis unplaced genomic scaffold, TupChi_1.0 Scaffold000403_1	491580	492692	1.73e-13	217	391	24.808	N/A
YP_009507953.1	5	432	NW_020942802	Vombatus ursinus	Vombatus ursinus unplaced genomic scaffold, bare-nosed wombat genome assembly UNPS02003024.1	3385	2036	3.90e-16	238	464	24.138	N/A
YP_009507953.1	5	432	NW_017859655	Paralichthys olivaceus	Paralichthys olivaceus breed gynogenesis unplaced genomic scaffold, Flounder_ref_guided_V1.0 superscaffold7	1599547	1598198	3.91e-16	239	472	24.788	N/A
YP_009507953.1	5	362	NW_018508880	Aotus nancymaae	Aotus nancymaae isolate 86115 unplaced genomic scaffold, Anan_2.0 Scaffold601.5	388397	389512	3.94e-16	239	389	24.165	N/A
YP_009507953.1	3	362	NW_018508880	Aotus nancymaae	Aotus nancymaae isolate 86115 unplaced genomic scaffold, Anan_2.0 Scaffold601.5	372650	371529	3.01e-15	231	383	23.760	N/A
YP_009507953.1	3	362	NW_018508880	Aotus nancymaae	Aotus nancymaae isolate 86115 unplaced genomic scaffold, Anan_2.0 Scaffold601.5	384479	383358	4.05e-15	230	383	23.760	N/A
YP_009507953.1	5	362	NC_058088	Bufo gargarizans	Bufo gargarizans isolate SCDJY-AF-19 chromosome 9, ASM1485885v1	12281763	12280648	3.95e-16	239	386	25.648	N/A
YP_009507953.1	5	362	NC_058088	Bufo gargarizans	Bufo gargarizans isolate SCDJY-AF-19 chromosome 9, ASM1485885v1	12293436	12292321	4.74e-16	238	386	25.648	N/A
YP_009507953.1	5	362	NC_058088	Bufo gargarizans	Bufo gargarizans isolate SCDJY-AF-19 chromosome 9, ASM1485885v1	12125363	12126478	2.26e-15	232	385	25.974	N/A
YP_009507953.1	5	362	NC_058088	Bufo gargarizans	Bufo gargarizans isolate SCDJY-AF-19 chromosome 9, ASM1485885v1	12255470	12254355	2.53e-15	232	385	25.455	N/A
YP_009507953.1	5	362	NC_058088	Bufo gargarizans	Bufo gargarizans isolate SCDJY-AF-19 chromosome 9, ASM1485885v1	12237149	12236034	3.59e-15	231	385	25.455	N/A
YP_009507953.1	5	362	NC_058088	Bufo gargarizans	Bufo gargarizans isolate SCDJY-AF-19 chromosome 9, ASM1485885v1	12213446	12212331	8.36e-15	228	391	25.064	N/A
YP_009507953.1	143	362	NC_058088	Bufo gargarizans	Bufo gargarizans isolate SCDJY-AF-19 chromosome 9, ASM1485885v1	12137482	12138186	3.14e-11	198	241	28.216	N/A
YP_009507953.1	5	362	NC_045715	Camelus ferus	Camelus ferus isolate YT-003-E chromosome 20, BCGSAC_Cfer_1.0	20799787	20798672	3.98e-16	239	392	25.000	N/A
YP_009507953.1	5	362	NC_045715	Camelus ferus	Camelus ferus isolate YT-003-E chromosome 20, BCGSAC_Cfer_1.0	20811810	20812925	1.09e-14	227	385	24.416	N/A
YP_009507953.1	5	362	NC_045715	Camelus ferus	Camelus ferus isolate YT-003-E chromosome 20, BCGSAC_Cfer_1.0	20801765	20802880	1.34e-14	226	385	24.416	N/A
YP_009507953.1	5	362	NC_044530	Camelus dromedarius	Camelus dromedarius isolate Drom800 breed African chromosome 20, CamDro3	22268909	22270024	3.98e-16	239	392	25.000	N/A
YP_009507953.1	143	362	NC_044530	Camelus dromedarius	Camelus dromedarius isolate Drom800 breed African chromosome 20, CamDro3	16067238	16067942	4.07e-11	197	241	27.386	N/A
YP_009507953.1	5	245	NC_044530	Camelus dromedarius	Camelus dromedarius isolate Drom800 breed African chromosome 20, CamDro3	22255023	22254298	6.31e-11	195	245	25.714	N/A
YP_009507953.1	2	362	NC_051308	Choloepus didactylus	Choloepus didactylus isolate mChoDid1 chromosome 2, mChoDid1.pri	103470167	103469043	3.98e-16	239	394	24.619	N/A
YP_009507953.1	5	432	NC_045773	Phocoena sinus	Phocoena sinus isolate mPhoSin1 chromosome 11, mPhoSin1.pri	80541228	80542577	4.02e-16	239	477	24.738	N/A
YP_009507953.1	5	362	NC_045773	Phocoena sinus	Phocoena sinus isolate mPhoSin1 chromosome 11, mPhoSin1.pri	80539305	80538190	1.51e-14	226	385	24.416	N/A
YP_009507953.1	5	362	NC_045773	Phocoena sinus	Phocoena sinus isolate mPhoSin1 chromosome 11, mPhoSin1.pri	80528310	80527195	1.51e-14	226	385	24.416	N/A
YP_009507953.1	5	362	NW_011515227	Camelus bactrianus	Camelus bactrianus breed Alxa unplaced genomic scaffold, Ca_bactrianus_MBC_1.0 scaffold803	307092	308207	4.05e-16	239	392	25.000	N/A
YP_009507953.1	5	362	NW_011515227	Camelus bactrianus	Camelus bactrianus breed Alxa unplaced genomic scaffold, Ca_bactrianus_MBC_1.0 scaffold803	305150	304056	4.50e-12	205	384	23.958	N/A
YP_009507953.1	172	362	NW_011515227	Camelus bactrianus	Camelus bactrianus breed Alxa unplaced genomic scaffold, Ca_bactrianus_MBC_1.0 scaffold803	294692	294075	3.11e-06	156	212	26.415	N/A
YP_009507953.1	5	362	NW_025422008	Mustela putorius furo	Mustela putorius furo isolate JIRA1106 unplaced genomic scaffold, ASM1176430v1.1 tig00003856_pilon_pilon_pilon	703882	704997	4.05e-16	239	392	25.255	N/A
YP_009507953.1	3	362	NW_025422008	Mustela putorius furo	Mustela putorius furo isolate JIRA1106 unplaced genomic scaffold, ASM1176430v1.1 tig00003856_pilon_pilon_pilon	680252	679128	7.97e-13	211	390	23.077	N/A
YP_009507953.1	143	362	NW_025422008	Mustela putorius furo	Mustela putorius furo isolate JIRA1106 unplaced genomic scaffold, ASM1176430v1.1 tig00003856_pilon_pilon_pilon	690495	689791	5.45e-11	196	241	27.386	N/A
YP_009507953.1	3	245	NW_025422008	Mustela putorius furo	Mustela putorius furo isolate JIRA1106 unplaced genomic scaffold, ASM1176430v1.1 tig00003856_pilon_pilon_pilon	701555	700821	1.61e-10	192	248	25.806	N/A
YP_009507953.1	5	362	NC_064426	Astyanax mexicanus	Astyanax mexicanus isolate ESR-SI-001 chromosome 19, AstMex3_surface	25759119	25758004	4.05e-16	239	391	25.064	N/A
YP_009507953.1	5	432	NC_064426	Astyanax mexicanus	Astyanax mexicanus isolate ESR-SI-001 chromosome 19, AstMex3_surface	25763877	25762528	5.75e-16	237	469	23.241	N/A
YP_009507953.1	5	432	NC_064426	Astyanax mexicanus	Astyanax mexicanus isolate ESR-SI-001 chromosome 19, AstMex3_surface	25766782	25768131	3.95e-15	230	469	23.667	N/A
YP_009507953.1	5	362	NC_045617	Mustela erminea	Mustela erminea isolate mMusErm1 chromosome 4, mMusErm1.Pri	122010781	122011896	4.05e-16	239	392	25.255	N/A
YP_009507953.1	3	362	NC_045617	Mustela erminea	Mustela erminea isolate mMusErm1 chromosome 4, mMusErm1.Pri	122008637	122007516	3.07e-15	231	383	23.760	N/A
YP_009507953.1	3	362	NC_045617	Mustela erminea	Mustela erminea isolate mMusErm1 chromosome 4, mMusErm1.Pri	121998033	121996912	3.21e-15	231	383	23.760	N/A
YP_009507953.1	3	362	NC_045617	Mustela erminea	Mustela erminea isolate mMusErm1 chromosome 4, mMusErm1.Pri	121987430	121986309	3.21e-15	231	383	23.760	N/A
YP_009507953.1	6	232	NC_045617	Mustela erminea	Mustela erminea isolate mMusErm1 chromosome 4, mMusErm1.Pri	122451903	122452586	2.45e-07	165	245	25.714	N/A
YP_009507953.1	5	362	NW_007370814	Eptesicus fuscus	Eptesicus fuscus isolate BU_THK_EF1 unplaced genomic scaffold, EptFus1.0 scaffold00164	867350	868465	4.12e-16	238	391	25.064	N/A
YP_009507953.1	5	362	NW_021964197	Vicugna pacos	Vicugna pacos isolate Carlotta (AHFN-0088) chromosome 20 unlocalized genomic scaffold, VicPac3.1 ScfyRBE_77293;HRSCAF=79186	20591579	20590464	4.12e-16	238	392	25.000	N/A
YP_009507953.1	5	362	NW_023425551	Pipistrellus kuhlii	Pipistrellus kuhlii isolate mPipKuh1 unplaced genomic scaffold, mPipKuh1.p scaffold_m20_p_5	83325226	83326341	4.16e-16	238	389	24.165	N/A
YP_009507953.1	5	362	NW_023425551	Pipistrellus kuhlii	Pipistrellus kuhlii isolate mPipKuh1 unplaced genomic scaffold, mPipKuh1.p scaffold_m20_p_5	83321744	83320629	2.01e-14	225	381	23.622	N/A
YP_009507953.1	5	245	NW_023425551	Pipistrellus kuhlii	Pipistrellus kuhlii isolate mPipKuh1 unplaced genomic scaffold, mPipKuh1.p scaffold_m20_p_5	83289399	83288674	5.69e-11	196	245	25.714	N/A
YP_009507953.1	2	362	NW_004495892	Dasypus novemcinctus	Dasypus novemcinctus isolate 3-136 unplaced genomic scaffold, Dasnov3.0 Scaffold38157	1271725	1270601	4.31e-16	238	394	24.365	N/A
YP_009507953.1	5	362	NC_010449	Sus scrofa	Sus scrofa isolate TJ Tabasco breed Duroc chromosome 7, Sscrofa11.1	23912307	23911192	4.39e-16	238	391	25.064	N/A
YP_009507953.1	5	362	NC_010449	Sus scrofa	Sus scrofa isolate TJ Tabasco breed Duroc chromosome 7, Sscrofa11.1	23915090	23916205	1.81e-14	225	385	24.416	N/A
YP_009507953.1	5	362	NC_010449	Sus scrofa	Sus scrofa isolate TJ Tabasco breed Duroc chromosome 7, Sscrofa11.1	23925947	23927062	2.05e-14	224	385	24.416	N/A
YP_009507953.1	5	362	NC_058091	Neogale vison	Neovison vison isolate M4711 chromosome 1, ASM_NN_V1	121665385	121666500	4.50e-16	238	391	25.064	N/A
YP_009507953.1	3	362	NC_058091	Neogale vison	Neovison vison isolate M4711 chromosome 1, ASM_NN_V1	121655665	121654544	3.88e-15	230	383	23.760	N/A
YP_009507953.1	5	211	NC_058091	Neogale vison	Neovison vison isolate M4711 chromosome 1, ASM_NN_V1	302072617	302071991	3.61e-06	128	221	25.339	N/A
YP_009507953.1	212	247	NC_058091	Neogale vison	Neovison vison isolate M4711 chromosome 1, ASM_NN_V1	302071998	302071879	3.61e-06	67	40	37.500	N/A
YP_009507953.1	5	362	NW_024466773	Ochotona curzoniae	Ochotona curzoniae isolate NIBS_2020 unplaced genomic scaffold, NIBS_Ocur_1.0 patch22	1123	8	4.51e-16	238	391	25.064	N/A
YP_009507953.1	5	362	NW_024466773	Ochotona curzoniae	Ochotona curzoniae isolate NIBS_2020 unplaced genomic scaffold, NIBS_Ocur_1.0 patch22	56982	58097	1.16e-14	226	391	24.041	N/A
YP_009507953.1	5	362	NW_024466773	Ochotona curzoniae	Ochotona curzoniae isolate NIBS_2020 unplaced genomic scaffold, NIBS_Ocur_1.0 patch22	36253	35138	1.65e-14	225	391	24.041	N/A
YP_009507953.1	5	362	NW_024466773	Ochotona curzoniae	Ochotona curzoniae isolate NIBS_2020 unplaced genomic scaffold, NIBS_Ocur_1.0 patch22	10301	11416	2.26e-14	224	391	24.041	N/A
YP_009507953.1	5	362	NW_020356441	Vulpes vulpes	Vulpes vulpes strain TameXAggressive cross unplaced genomic scaffold, VulVul2.2 scaffold7	32984361	32983246	4.54e-16	238	391	25.064	N/A
YP_009507953.1	3	362	NW_020356441	Vulpes vulpes	Vulpes vulpes strain TameXAggressive cross unplaced genomic scaffold, VulVul2.2 scaffold7	32986710	32987831	3.07e-15	231	383	23.760	N/A
YP_009507953.1	3	362	NW_020356441	Vulpes vulpes	Vulpes vulpes strain TameXAggressive cross unplaced genomic scaffold, VulVul2.2 scaffold7	32998864	32999985	3.21e-15	231	383	23.760	N/A
YP_009507953.1	5	362	NC_054824	Vulpes lagopus	Vulpes lagopus strain Blue_001 chromosome 1, ASM1834538v1	71809403	71810518	4.54e-16	238	391	25.064	N/A
YP_009507953.1	3	362	NC_054824	Vulpes lagopus	Vulpes lagopus strain Blue_001 chromosome 1, ASM1834538v1	71806862	71805741	3.21e-15	231	383	23.760	N/A
YP_009507953.1	3	362	NC_054824	Vulpes lagopus	Vulpes lagopus strain Blue_001 chromosome 1, ASM1834538v1	71794806	71793685	3.21e-15	231	383	23.760	N/A
YP_009507953.1	5	362	NW_017306738	Nanorana parkeri	Nanorana parkeri isolate BGI_ZX_2015 unplaced genomic scaffold, ASM93562v1 scaffold470	643228	642113	4.66e-16	238	391	24.297	N/A
YP_009507953.1	3	362	NC_061789	Mugil cephalus	Mugil cephalus isolate CIBA_MC_2020 chromosome 20, CIBA_Mcephalus_1.1	11346103	11347224	4.70e-16	238	389	24.165	N/A
YP_009507953.1	3	362	NC_061789	Mugil cephalus	Mugil cephalus isolate CIBA_MC_2020 chromosome 20, CIBA_Mcephalus_1.1	11343931	11342810	5.55e-16	237	394	24.365	N/A
YP_009507953.1	3	362	NC_061789	Mugil cephalus	Mugil cephalus isolate CIBA_MC_2020 chromosome 20, CIBA_Mcephalus_1.1	11258845	11259966	6.38e-16	237	389	24.165	N/A
YP_009507953.1	143	362	NC_061789	Mugil cephalus	Mugil cephalus isolate CIBA_MC_2020 chromosome 20, CIBA_Mcephalus_1.1	11339224	11338520	1.30e-10	193	242	26.860	N/A
YP_009507953.1	5	362	NC_059158	Bubalus bubalis	Bubalus bubalis isolate 160015118507 breed Murrah chromosome 2, NDDB_SH_1	24913239	24912124	4.74e-16	238	385	25.974	N/A
YP_009507953.1	5	362	NC_059158	Bubalus bubalis	Bubalus bubalis isolate 160015118507 breed Murrah chromosome 2, NDDB_SH_1	24926777	24927892	9.69e-15	227	385	24.416	N/A
YP_009507953.1	5	362	NC_059158	Bubalus bubalis	Bubalus bubalis isolate 160015118507 breed Murrah chromosome 2, NDDB_SH_1	24915693	24916808	1.08e-14	227	385	24.416	N/A
YP_009507953.1	5	362	NW_022135088	Globicephala melas	Globicephala melas isolate X-22926-18 unplaced genomic scaffold, ASM654740v1 scaffold235	339756	340871	4.78e-16	238	393	25.191	N/A
YP_009507953.1	5	362	NC_046361	Fundulus heteroclitus	Fundulus heteroclitus isolate FHET01 chromosome 1, MU-UCD_Fhet_4.1	18837216	18838331	4.83e-16	238	391	26.598	N/A
YP_009507953.1	1	362	NW_013659999	Thamnophis sirtalis	Thamnophis sirtalis isolate EDBJR-23777 unplaced genomic scaffold, Thamnophis_sirtalis-6.0 Scaffold2319	93229	92087	4.92e-16	238	406	25.862	N/A
YP_009507953.1	1	362	NC_045541	Thamnophis elegans	Thamnophis elegans isolate rThaEle1 chromosome 1, rThaEle1.pri	152506119	152504977	4.96e-16	238	406	25.862	N/A
YP_009507953.1	5	362	NW_005394817	Bos mutus	Bos mutus isolate yakQH1 unplaced genomic scaffold, BosGru_v2.0 scaffold1860_1	366920	365805	4.98e-16	238	392	25.255	N/A
YP_009507953.1	5	362	NW_004468574	Dasypus novemcinctus	Dasypus novemcinctus isolate 3-136 unplaced genomic scaffold, Dasnov3.0 Scaffold10837	19646	18531	4.99e-16	238	393	24.936	N/A
YP_009507953.1	3	262	NW_004468574	Dasypus novemcinctus	Dasypus novemcinctus isolate 3-136 unplaced genomic scaffold, Dasnov3.0 Scaffold10837	33347	34087	5.20e-09	179	265	24.528	N/A
YP_009507953.1	5	362	NW_011493987	Bison bison bison	Bison bison bison isolate TAMUID 2011002044 unplaced genomic scaffold, Bison_UMD1.0 scf7180017863415	325109	323994	4.99e-16	238	392	25.255	N/A
YP_009507953.1	5	362	NC_030830	Capra hircus	Capra hircus breed San Clemente chromosome 23, ASM170441v1	22438643	22437528	5.00e-16	238	392	25.255	N/A
YP_009507953.1	5	362	NC_030830	Capra hircus	Capra hircus breed San Clemente chromosome 23, ASM170441v1	22451873	22452988	9.53e-15	227	385	24.416	N/A
YP_009507953.1	5	362	NC_030830	Capra hircus	Capra hircus breed San Clemente chromosome 23, ASM170441v1	22440693	22441808	1.04e-14	227	385	24.416	N/A
YP_009507953.1	5	362	NW_024070195	Oryx dammah	Oryx dammah isolate SB20612 unplaced genomic scaffold, SCBI_Odam_1.1 HiC_scaffold_11	23958049	23956934	5.00e-16	238	392	25.255	N/A
YP_009507953.1	5	362	NC_057413	Cervus canadensis	Cervus canadensis isolate Bull #8, Minnesota chromosome 28, ASM1932006v1	19289182	19290297	5.00e-16	238	392	25.255	N/A
YP_009507953.1	5	362	NC_057413	Cervus canadensis	Cervus canadensis isolate Bull #8, Minnesota chromosome 28, ASM1932006v1	19276877	19275762	7.53e-15	228	385	24.416	N/A
YP_009507953.1	5	362	NC_057413	Cervus canadensis	Cervus canadensis isolate Bull #8, Minnesota chromosome 28, ASM1932006v1	19287255	19286140	9.28e-15	227	385	24.416	N/A
YP_009507953.1	5	362	NC_056073	Ovis aries	Ovis aries strain OAR_USU_Benz2616 breed Rambouillet chromosome 20, ARS-UI_Ramb_v2.0	26608020	26609135	5.00e-16	238	392	25.255	N/A
YP_009507953.1	5	362	NC_056073	Ovis aries	Ovis aries strain OAR_USU_Benz2616 breed Rambouillet chromosome 20, ARS-UI_Ramb_v2.0	26594713	26593598	9.69e-15	227	385	24.416	N/A
YP_009507953.1	5	362	NC_056073	Ovis aries	Ovis aries strain OAR_USU_Benz2616 breed Rambouillet chromosome 20, ARS-UI_Ramb_v2.0	26605940	26604825	1.00e-14	227	385	24.416	N/A
YP_009507953.1	5	362	NC_057821	Cervus elaphus	Cervus elaphus chromosome 7, mCerEla1.1	27921549	27922664	5.00e-16	238	392	25.255	N/A
YP_009507953.1	5	362	NC_057821	Cervus elaphus	Cervus elaphus chromosome 7, mCerEla1.1	27919625	27918510	9.28e-15	227	385	24.416	N/A
YP_009507953.1	5	362	NC_057821	Cervus elaphus	Cervus elaphus chromosome 7, mCerEla1.1	27909221	27908106	9.28e-15	227	385	24.416	N/A
YP_009507953.1	5	362	NC_037350	Bos taurus	Bos taurus isolate L1 Dominette 01449 registration number 42190680 breed Hereford chromosome 23, ARS-UCD1.2	27524964	27526079	5.00e-16	238	392	25.255	N/A
YP_009507953.1	5	362	NC_037350	Bos taurus	Bos taurus isolate L1 Dominette 01449 registration number 42190680 breed Hereford chromosome 23, ARS-UCD1.2	27522561	27521446	8.51e-15	228	385	24.416	N/A
YP_009507953.1	5	362	NC_032672	Bos indicus	Bos indicus isolate QUIL7308 breed Nelore chromosome 23, Bos_indicus_1.0	27283375	27284490	5.00e-16	238	392	25.255	N/A
YP_009507953.1	5	362	NC_032672	Bos indicus	Bos indicus isolate QUIL7308 breed Nelore chromosome 23, Bos_indicus_1.0	27268483	27267368	9.69e-15	227	385	24.416	N/A
YP_009507953.1	5	362	NC_040098	Bos indicus x Bos taurus	Bos indicus x Bos taurus breed Angus x Brahman F1 hybrid chromosome 23, Bos_hybrid_MaternalHap_v2.0	28433398	28434513	5.00e-16	238	392	25.255	N/A
YP_009507953.1	5	362	NC_040098	Bos indicus x Bos taurus	Bos indicus x Bos taurus breed Angus x Brahman F1 hybrid chromosome 23, Bos_hybrid_MaternalHap_v2.0	28430994	28429879	8.51e-15	228	385	24.416	N/A
YP_009507953.1	5	362	NC_040098	Bos indicus x Bos taurus	Bos indicus x Bos taurus breed Angus x Brahman F1 hybrid chromosome 23, Bos_hybrid_MaternalHap_v2.0	28419914	28418799	9.36e-15	227	385	24.416	N/A
YP_009507953.1	5	362	NW_018334935	Odocoileus virginianus texanus	Odocoileus virginianus texanus isolate animal Pink-7 unplaced genomic scaffold, Ovir.te_1.0 scaffold1883	179223	178108	5.07e-16	238	392	25.255	N/A
YP_009507953.1	5	362	NW_018334935	Odocoileus virginianus texanus	Odocoileus virginianus texanus isolate animal Pink-7 unplaced genomic scaffold, Ovir.te_1.0 scaffold1883	181145	182260	9.25e-15	227	385	24.416	N/A
YP_009507953.1	5	362	NW_018334935	Odocoileus virginianus texanus	Odocoileus virginianus texanus isolate animal Pink-7 unplaced genomic scaffold, Ovir.te_1.0 scaffold1883	191542	192657	9.25e-15	227	385	24.416	N/A
YP_009507953.1	5	362	NW_008358192	Nannospalax galili	Nannospalax galili isolate Female #2095 unplaced genomic scaffold, S.galili_v1.0 scaffold948	504065	505180	5.17e-16	238	390	24.359	N/A
YP_009507953.1	5	432	NC_044048	Gadus morhua	Gadus morhua chromosome 1, gadMor3.0	11678981	11677632	5.22e-16	238	469	25.373	N/A
YP_009507953.1	5	362	NW_023370365	Oncorhynchus keta	Oncorhynchus keta isolate Oke142-1_Chum_Gynogen unplaced genomic scaffold, Oket_V1 Oket_scaffold00160	153919	152804	5.29e-16	238	385	24.675	N/A
YP_009507953.1	5	362	NC_046617	Anabas testudineus	Anabas testudineus chromosome 8, fAnaTes1.2	5043409	5042294	5.36e-16	238	387	23.256	N/A
YP_009507953.1	5	362	NC_046617	Anabas testudineus	Anabas testudineus chromosome 8, fAnaTes1.2	4946641	4947756	6.67e-16	237	387	23.256	N/A
YP_009507953.1	5	362	NC_046617	Anabas testudineus	Anabas testudineus chromosome 8, fAnaTes1.2	4952165	4953280	7.47e-16	236	387	23.256	N/A
YP_009507953.1	5	362	NC_046617	Anabas testudineus	Anabas testudineus chromosome 8, fAnaTes1.2	4932333	4931218	1.01e-15	235	387	23.256	N/A
YP_009507953.1	5	362	NC_046617	Anabas testudineus	Anabas testudineus chromosome 8, fAnaTes1.2	4937282	4936167	1.33e-15	234	387	23.256	N/A
YP_009507953.1	5	362	NC_046617	Anabas testudineus	Anabas testudineus chromosome 8, fAnaTes1.2	4942175	4941060	2.49e-15	232	387	23.256	N/A
YP_009507953.1	5	362	NW_015504604	Miniopterus natalensis	Miniopterus natalensis isolate MN2012-01 unplaced genomic scaffold, Mnat.v1 scaff480	653186	654301	5.40e-16	237	385	25.974	N/A
YP_009507953.1	5	362	NW_015504604	Miniopterus natalensis	Miniopterus natalensis isolate MN2012-01 unplaced genomic scaffold, Mnat.v1 scaff480	636653	635538	1.03e-14	227	381	23.622	N/A
YP_009507953.1	5	362	NC_064254	Canis lupus dingo	Canis lupus dingo isolate Sandy chromosome 12, ASM325472v2	1375966	1374851	5.46e-16	237	385	25.974	N/A
YP_009507953.1	3	362	NC_064254	Canis lupus dingo	Canis lupus dingo isolate Sandy chromosome 12, ASM325472v2	1378066	1379187	3.21e-15	231	383	23.760	N/A
YP_009507953.1	3	362	NC_064254	Canis lupus dingo	Canis lupus dingo isolate Sandy chromosome 12, ASM325472v2	1391378	1392499	3.21e-15	231	383	23.760	N/A
YP_009507953.1	5	362	NC_050576	Trichosurus vulpecula	Trichosurus vulpecula isolate mTriVul1 chromosome 4, mTriVul1.pri	28559094	28557979	5.50e-16	237	401	26.185	N/A
YP_009507953.1	5	432	NC_050576	Trichosurus vulpecula	Trichosurus vulpecula isolate mTriVul1 chromosome 4, mTriVul1.pri	53743343	53744692	3.12e-15	231	464	23.707	N/A
YP_009507953.1	5	432	NC_050576	Trichosurus vulpecula	Trichosurus vulpecula isolate mTriVul1 chromosome 4, mTriVul1.pri	53749807	53751156	3.12e-15	231	464	23.707	N/A
YP_009507953.1	5	362	NC_050576	Trichosurus vulpecula	Trichosurus vulpecula isolate mTriVul1 chromosome 4, mTriVul1.pri	238490114	238491229	1.71e-14	225	399	27.569	N/A
YP_009507953.1	5	362	NC_050576	Trichosurus vulpecula	Trichosurus vulpecula isolate mTriVul1 chromosome 4, mTriVul1.pri	77269678	77268563	5.01e-14	221	402	25.622	N/A
YP_009507953.1	5	421	NC_050576	Trichosurus vulpecula	Trichosurus vulpecula isolate mTriVul1 chromosome 4, mTriVul1.pri	400352493	400351186	1.67e-10	192	463	22.678	N/A
YP_009507953.1	5	360	NC_050576	Trichosurus vulpecula	Trichosurus vulpecula isolate mTriVul1 chromosome 4, mTriVul1.pri	97736538	97737632	2.10e-07	166	387	25.065	N/A
YP_009507953.1	5	362	NW_018357239	Boleophthalmus pectinirostris	Boleophthalmus pectinirostris unplaced genomic scaffold, BP.fa scaffold50	1094034	1092919	5.60e-16	237	387	23.773	N/A
YP_009507953.1	5	362	NW_018357239	Boleophthalmus pectinirostris	Boleophthalmus pectinirostris unplaced genomic scaffold, BP.fa scaffold50	944324	945439	1.87e-15	233	387	23.773	N/A
YP_009507953.1	5	362	NC_050193	Sander lucioperca	Sander lucioperca isolate FBNREF2018 chromosome 21, SLUC_FBN_1.2	20010496	20009381	5.60e-16	237	381	24.147	N/A
YP_009507953.1	5	362	NC_056550	Thunnus maccoyii	Thunnus maccoyii chromosome 18, fThuMac1.1	27995271	27996386	5.60e-16	237	387	24.289	N/A
YP_009507953.1	5	362	NC_056550	Thunnus maccoyii	Thunnus maccoyii chromosome 18, fThuMac1.1	27906130	27905015	6.38e-16	237	387	24.548	N/A
YP_009507953.1	5	362	NC_056550	Thunnus maccoyii	Thunnus maccoyii chromosome 18, fThuMac1.1	28015459	28016574	2.58e-15	232	387	24.031	N/A
YP_009507953.1	5	432	NC_045795	Balaenoptera musculus	Balaenoptera musculus isolate JJ_BM4_2016_0621 chromosome 11, mBalMus1.pri.v3	23735841	23734492	5.65e-16	237	477	25.157	N/A
YP_009507953.1	5	362	NC_045795	Balaenoptera musculus	Balaenoptera musculus isolate JJ_BM4_2016_0621 chromosome 11, mBalMus1.pri.v3	23737784	23738899	1.11e-14	227	385	24.416	N/A
YP_009507953.1	5	362	NC_045795	Balaenoptera musculus	Balaenoptera musculus isolate JJ_BM4_2016_0621 chromosome 11, mBalMus1.pri.v3	23782227	23783342	1.11e-14	227	385	24.416	N/A
YP_009507953.1	5	362	NC_045795	Balaenoptera musculus	Balaenoptera musculus isolate JJ_BM4_2016_0621 chromosome 11, mBalMus1.pri.v3	23748507	23749622	1.18e-14	226	385	24.416	N/A
YP_009507953.1	143	362	NC_045795	Balaenoptera musculus	Balaenoptera musculus isolate JJ_BM4_2016_0621 chromosome 11, mBalMus1.pri.v3	23765597	23766301	3.17e-11	198	241	27.386	N/A
YP_009507953.1	5	362	NW_006272138	Neolamprologus brichardi	Neolamprologus brichardi isolate N.brichardi 1_Salsburger unplaced genomic scaffold, NeoBri1.0 scaffold00138	1354405	1353290	5.75e-16	237	387	24.806	N/A
YP_009507953.1	5	432	NW_018344173	Phascolarctos cinereus	Phascolarctos cinereus isolate Bilbo 61053 unplaced genomic scaffold, phaCin_unsw_v4.1 phaCin_unsw_v4.1.fa.scaf00222	1312519	1313868	5.85e-16	237	462	23.810	N/A
YP_009507953.1	5	241	NW_018344173	Phascolarctos cinereus	Phascolarctos cinereus isolate Bilbo 61053 unplaced genomic scaffold, phaCin_unsw_v4.1 phaCin_unsw_v4.1.fa.scaf00222	1306048	1305335	1.90e-10	191	243	27.572	N/A
YP_009507953.1	5	493	NW_020998762	Eumetopias jubatus	Eumetopias jubatus isolate GAN:26980396 unplaced genomic scaffold, ASM402803v1 scaffold156	1042036	1040522	5.95e-16	237	527	24.288	N/A
YP_009507953.1	5	362	NW_024404946	Ictidomys tridecemlineatus	Ictidomys tridecemlineatus isolate GS200 unplaced genomic scaffold, HiC_Itri_2 Itri8	35818447	35817332	6.01e-16	237	391	25.064	N/A
YP_009507953.1	5	362	NW_024404946	Ictidomys tridecemlineatus	Ictidomys tridecemlineatus isolate GS200 unplaced genomic scaffold, HiC_Itri_2 Itri8	35826419	35827534	2.99e-15	231	381	23.885	N/A
YP_009507953.1	5	362	NW_024404946	Ictidomys tridecemlineatus	Ictidomys tridecemlineatus isolate GS200 unplaced genomic scaffold, HiC_Itri_2 Itri8	35840120	35841235	2.99e-15	231	381	23.885	N/A
YP_009507953.1	5	362	NC_044049	Gadus morhua	Gadus morhua chromosome 2, gadMor3.0	6563497	6562382	6.11e-16	237	392	27.296	N/A
YP_009507953.1	5	362	NC_044049	Gadus morhua	Gadus morhua chromosome 2, gadMor3.0	6557415	6556300	9.46e-16	235	392	27.296	N/A
YP_009507953.1	5	470	NC_044049	Gadus morhua	Gadus morhua chromosome 2, gadMor3.0	6646804	6645338	7.80e-15	228	503	24.254	N/A
YP_009507953.1	5	502	NC_044049	Gadus morhua	Gadus morhua chromosome 2, gadMor3.0	6420040	6418475	1.96e-14	225	559	25.045	N/A
YP_009507953.1	5	362	NC_044049	Gadus morhua	Gadus morhua chromosome 2, gadMor3.0	6297738	6298853	3.79e-13	214	391	24.297	N/A
YP_009507953.1	9	360	NC_044049	Gadus morhua	Gadus morhua chromosome 2, gadMor3.0	6587356	6586259	1.03e-11	202	375	24.000	N/A
YP_009507953.1	5	235	NC_044049	Gadus morhua	Gadus morhua chromosome 2, gadMor3.0	6337983	6338678	8.73e-09	178	240	26.667	N/A
YP_009507953.1	143	405	NC_044049	Gadus morhua	Gadus morhua chromosome 2, gadMor3.0	6005968	6006756	1.45e-07	167	290	27.586	N/A
YP_009507953.1	104	245	NC_044049	Gadus morhua	Gadus morhua chromosome 2, gadMor3.0	6407117	6407536	8.68e-06	152	144	30.556	N/A
YP_009507953.1	1	362	NW_018357362	Boleophthalmus pectinirostris	Boleophthalmus pectinirostris unplaced genomic scaffold, BP.fa scaffold511	103104	101968	6.20e-16	237	394	24.365	N/A
YP_009507953.1	1	362	NW_018357362	Boleophthalmus pectinirostris	Boleophthalmus pectinirostris unplaced genomic scaffold, BP.fa scaffold511	91746	90610	7.06e-16	237	394	24.365	N/A
YP_009507953.1	1	362	NW_018357362	Boleophthalmus pectinirostris	Boleophthalmus pectinirostris unplaced genomic scaffold, BP.fa scaffold511	79330	78194	7.06e-16	237	394	24.365	N/A
YP_009507953.1	1	362	NW_018357362	Boleophthalmus pectinirostris	Boleophthalmus pectinirostris unplaced genomic scaffold, BP.fa scaffold511	98725	97589	7.32e-16	236	394	24.365	N/A
YP_009507953.1	1	362	NW_018357362	Boleophthalmus pectinirostris	Boleophthalmus pectinirostris unplaced genomic scaffold, BP.fa scaffold511	86522	85386	7.32e-16	236	394	24.365	N/A
YP_009507953.1	5	362	NC_060897	Silurus meridionalis	Silurus meridionalis isolate SWU-2019-XX chromosome 14, ASM1480568v1	5904813	5903698	6.50e-16	237	391	24.552	N/A
YP_009507953.1	5	245	NC_060897	Silurus meridionalis	Silurus meridionalis isolate SWU-2019-XX chromosome 14, ASM1480568v1	5899092	5898367	1.62e-12	209	255	27.059	N/A
YP_009507953.1	5	260	NC_060897	Silurus meridionalis	Silurus meridionalis isolate SWU-2019-XX chromosome 14, ASM1480568v1	5924764	5925546	2.75e-12	207	274	26.277	N/A
YP_009507953.1	5	245	NC_060897	Silurus meridionalis	Silurus meridionalis isolate SWU-2019-XX chromosome 14, ASM1480568v1	5910578	5909853	7.76e-12	203	255	26.667	N/A
YP_009507953.1	5	362	NW_004624734	Heterocephalus glaber	Heterocephalus glaber isolate NMR 29 unplaced genomic scaffold, HetGla_female_1.0 scaffold00005	36478408	36477287	6.67e-16	237	391	23.785	N/A
YP_009507953.1	3	332	NC_064852	Suncus etruscus	Suncus etruscus isolate mSunEtr1 chromosome 5, mSunEtr1.pri.cur	63861735	63862772	6.73e-16	237	356	26.404	N/A
YP_009507953.1	5	362	NC_062219	Neosciurus carolinensis	Neosciurus carolinensis chromosome 7, mSciCar1.2	122722826	122723941	6.91e-16	237	393	25.191	N/A
YP_009507953.1	5	362	NC_062219	Neosciurus carolinensis	Neosciurus carolinensis chromosome 7, mSciCar1.2	35923869	35922754	6.33e-15	229	383	24.804	N/A
YP_009507953.1	5	362	NC_062219	Neosciurus carolinensis	Neosciurus carolinensis chromosome 7, mSciCar1.2	122705760	122704645	8.15e-15	228	381	23.622	N/A
YP_009507953.1	5	362	NC_062219	Neosciurus carolinensis	Neosciurus carolinensis chromosome 7, mSciCar1.2	122717717	122716602	1.18e-14	226	381	23.622	N/A
YP_009507953.1	3	362	NW_021004606	Eumetopias jubatus	Eumetopias jubatus isolate GAN:26980396 unplaced genomic scaffold, ASM402803v1 scaffold6009	78	1199	6.94e-16	232	383	23.760	N/A
YP_009507953.1	5	362	NC_058133	Gracilinanus agilis	Gracilinanus agilis isolate LMUSP501 chromosome 4, AgileGrace	257173746	257172631	6.97e-16	237	391	25.064	N/A
YP_009507953.1	5	362	NC_058133	Gracilinanus agilis	Gracilinanus agilis isolate LMUSP501 chromosome 4, AgileGrace	257175279	257176394	4.24e-15	230	391	24.297	N/A
YP_009507953.1	5	362	NC_055683	Melanotaenia boesemani	Melanotaenia boesemani isolate fMelBoe1 chromosome 2, fMelBoe1.pri	37749629	37748514	7.21e-16	236	391	25.575	N/A
YP_009507953.1	5	362	NC_055683	Melanotaenia boesemani	Melanotaenia boesemani isolate fMelBoe1 chromosome 2, fMelBoe1.pri	37874492	37873377	9.62e-16	235	391	25.575	N/A
YP_009507953.1	5	362	NC_055683	Melanotaenia boesemani	Melanotaenia boesemani isolate fMelBoe1 chromosome 2, fMelBoe1.pri	37875439	37876554	1.17e-15	235	391	25.575	N/A
YP_009507953.1	5	362	NC_055683	Melanotaenia boesemani	Melanotaenia boesemani isolate fMelBoe1 chromosome 2, fMelBoe1.pri	37754604	37755719	2.06e-15	233	391	25.575	N/A
YP_009507953.1	5	362	NC_019865	Oryzias latipes	Oryzias latipes chromosome 7, ASM223467v1	10768964	10770079	7.34e-16	236	391	26.854	N/A
YP_009507953.1	5	362	NW_011889159	Pteropus vampyrus	Pteropus vampyrus isolate Shadow unplaced genomic scaffold, Pvam_2.0 Scaffold378	678389	679504	7.46e-16	236	391	24.808	N/A
YP_009507953.1	5	362	NW_006780341	Lipotes vexillifer	Lipotes vexillifer unplaced genomic scaffold, Lipotes_vexillifer_v1 scaffold9104	4584	3457	7.49e-16	236	388	24.485	N/A
YP_009507953.1	5	362	NW_025999982	Marmota marmota marmota	Marmota marmota marmota unplaced genomic scaffold, marMar	399598	398483	7.67e-16	236	391	25.064	N/A
YP_009507953.1	5	362	NW_025999982	Marmota marmota marmota	Marmota marmota marmota unplaced genomic scaffold, marMar	404685	405800	4.54e-15	230	381	23.885	N/A
YP_009507953.1	5	362	NW_022298607	Piliocolobus tephrosceles	Piliocolobus tephrosceles isolate RC106 unplaced genomic scaffold, ASM277652v3 unscaffolded_16868	342	1463	7.77e-16	234	383	25.326	N/A
YP_009507953.1	3	332	NC_059104	Jaculus jaculus	Jaculus jaculus isolate mJacJac1 chromosome 3, mJacJac1.mat.Y.cur	73633890	73634927	7.80e-16	236	355	27.042	N/A
YP_009507953.1	5	362	NW_020540566	Urocitellus parryii	Urocitellus parryii isolate AGS 11-09-20 ecotype Arctic tundra unplaced genomic scaffold, ASM342692v1 scaffold_678	476615	477730	7.93e-16	236	391	25.064	N/A
YP_009507953.1	5	362	NW_020954581	Vombatus ursinus	Vombatus ursinus unplaced genomic scaffold, bare-nosed wombat genome assembly UNPS02014803.1	9838333	9839448	7.94e-16	236	385	25.714	N/A
YP_009507953.1	5	362	NC_031969	Oreochromis niloticus	Oreochromis niloticus isolate F11D_XX linkage group LG4, O_niloticus_UMD_NMBU	33601042	33599927	8.15e-16	236	391	25.320	N/A
YP_009507953.1	5	362	NC_031969	Oreochromis niloticus	Oreochromis niloticus isolate F11D_XX linkage group LG4, O_niloticus_UMD_NMBU	33498392	33499507	1.08e-15	235	391	25.320	N/A
YP_009507953.1	5	362	NC_031969	Oreochromis niloticus	Oreochromis niloticus isolate F11D_XX linkage group LG4, O_niloticus_UMD_NMBU	33603052	33604167	1.95e-15	233	391	25.320	N/A
YP_009507953.1	5	362	NW_024039260	Cyprinodon tularosa	Cyprinodon tularosa strain WSP-4 unplaced genomic scaffold, ASM1607723v1 ctg527	30534	31649	8.28e-16	236	387	24.031	N/A
YP_009507953.1	5	362	NW_024039260	Cyprinodon tularosa	Cyprinodon tularosa strain WSP-4 unplaced genomic scaffold, ASM1607723v1 ctg527	25305	24190	1.26e-15	234	387	24.031	N/A
YP_009507953.1	1	362	NC_047146	Periophthalmus magnuspinnatus	Periophthalmus magnuspinnatus isolate fPerMag1 chromosome 21, fPerMag1.pri	18292854	18293990	8.44e-16	236	398	24.623	N/A
YP_009507953.1	1	362	NC_047146	Periophthalmus magnuspinnatus	Periophthalmus magnuspinnatus isolate fPerMag1 chromosome 21, fPerMag1.pri	18233687	18234823	8.52e-16	236	398	24.623	N/A
YP_009507953.1	1	362	NC_047146	Periophthalmus magnuspinnatus	Periophthalmus magnuspinnatus isolate fPerMag1 chromosome 21, fPerMag1.pri	18239251	18240387	8.67e-16	236	398	24.623	N/A
YP_009507953.1	1	362	NC_047146	Periophthalmus magnuspinnatus	Periophthalmus magnuspinnatus isolate fPerMag1 chromosome 21, fPerMag1.pri	18290522	18289386	9.05e-16	236	398	24.623	N/A
YP_009507953.1	5	362	NW_020172595	Neophocaena asiaeorientalis asiaeorientalis	Neophocaena asiaeorientalis asiaeorientalis breed wild unplaced genomic scaffold, Neophocaena_asiaeorientalis_V1 scaffold282	338279	339394	8.51e-16	236	396	25.505	N/A
YP_009507953.1	5	362	NW_024885821	Chrysemys picta bellii	Chrysemys picta bellii isolate RCT428 unplaced genomic scaffold, Chrysemys_picta_BioNano-3.0.4 Scaffold151	1919597	1918476	8.52e-16	236	399	26.065	N/A
YP_009507953.1	5	362	NC_058122	Thunnus albacares	Thunnus albacares chromosome 17, fThuAlb1.1	28163067	28161952	8.52e-16	236	387	24.031	N/A
YP_009507953.1	5	362	NC_058122	Thunnus albacares	Thunnus albacares chromosome 17, fThuAlb1.1	28333246	28334361	1.62e-15	234	387	24.031	N/A
YP_009507953.1	5	362	NC_061817	Girardinichthys multiradiatus	Girardinichthys multiradiatus isolate DD_20200921_A chromosome X, DD_fGirMul_XY1	39995163	39994048	8.59e-16	236	387	24.031	N/A
YP_009507953.1	5	362	NC_061817	Girardinichthys multiradiatus	Girardinichthys multiradiatus isolate DD_20200921_A chromosome X, DD_fGirMul_XY1	39843572	39842457	8.59e-16	236	387	24.031	N/A
YP_009507953.1	5	362	NC_061817	Girardinichthys multiradiatus	Girardinichthys multiradiatus isolate DD_20200921_A chromosome X, DD_fGirMul_XY1	39648033	39649148	8.59e-16	236	387	24.031	N/A
YP_009507953.1	5	211	NC_061817	Girardinichthys multiradiatus	Girardinichthys multiradiatus isolate DD_20200921_A chromosome X, DD_fGirMul_XY1	39846617	39847243	2.84e-09	148	221	26.244	N/A
YP_009507953.1	219	362	NC_061817	Girardinichthys multiradiatus	Girardinichthys multiradiatus isolate DD_20200921_A chromosome X, DD_fGirMul_XY1	39847261	39847731	2.84e-09	75	164	23.171	N/A
YP_009507953.1	5	362	NC_061818	Girardinichthys multiradiatus	Girardinichthys multiradiatus isolate DD_20200921_A chromosome Y, DD_fGirMul_XY1	41314773	41313658	8.59e-16	236	387	24.031	N/A
YP_009507953.1	5	362	NC_061818	Girardinichthys multiradiatus	Girardinichthys multiradiatus isolate DD_20200921_A chromosome Y, DD_fGirMul_XY1	41163003	41161888	8.59e-16	236	387	24.031	N/A
YP_009507953.1	5	362	NC_061818	Girardinichthys multiradiatus	Girardinichthys multiradiatus isolate DD_20200921_A chromosome Y, DD_fGirMul_XY1	40967892	40969007	8.59e-16	236	387	24.031	N/A
YP_009507953.1	5	362	NC_061818	Girardinichthys multiradiatus	Girardinichthys multiradiatus isolate DD_20200921_A chromosome Y, DD_fGirMul_XY1	41166043	41167158	2.34e-15	232	391	24.552	N/A
YP_009507953.1	5	362	NC_050518	Oryzias melastigma	Oryzias melastigma strain HK-1 linkage group LG7, ASM292280v2	6916950	6918065	8.82e-16	236	391	26.598	N/A
YP_009507953.1	1	362	NC_057746	Chiloscyllium plagiosum	Chiloscyllium plagiosum isolate BGI_BamShark_2017 chromosome 37, ASM401019v2	34481709	34482836	8.82e-16	236	391	25.575	N/A
YP_009507953.1	5	432	NC_057746	Chiloscyllium plagiosum	Chiloscyllium plagiosum isolate BGI_BamShark_2017 chromosome 37, ASM401019v2	34490423	34491772	6.98e-14	220	477	23.480	N/A
YP_009507953.1	2	362	NC_062549	Phacochoerus africanus	Phacochoerus africanus isolate WHEZ1 chromosome 6, ROS_Pafr_v1	89241657	89240533	8.82e-16	236	398	24.874	N/A
YP_009507953.1	5	432	NC_046376	Fundulus heteroclitus	Fundulus heteroclitus isolate FHET01 chromosome 16, MU-UCD_Fhet_4.1	3029207	3030556	8.90e-16	236	465	23.011	N/A
YP_009507953.1	5	432	NC_046376	Fundulus heteroclitus	Fundulus heteroclitus isolate FHET01 chromosome 16, MU-UCD_Fhet_4.1	3156346	3154997	8.90e-16	236	465	23.011	N/A
YP_009507953.1	5	432	NC_046376	Fundulus heteroclitus	Fundulus heteroclitus isolate FHET01 chromosome 16, MU-UCD_Fhet_4.1	3026487	3025138	8.90e-16	236	465	23.011	N/A
YP_009507953.1	5	432	NC_046376	Fundulus heteroclitus	Fundulus heteroclitus isolate FHET01 chromosome 16, MU-UCD_Fhet_4.1	3022189	3020840	8.90e-16	236	465	23.011	N/A
YP_009507953.1	5	432	NC_046376	Fundulus heteroclitus	Fundulus heteroclitus isolate FHET01 chromosome 16, MU-UCD_Fhet_4.1	3017887	3016538	1.01e-15	235	465	23.011	N/A
YP_009507953.1	5	362	NC_024337	Poecilia reticulata	Poecilia reticulata strain Guanapo linkage group LG7, Guppy_female_1.0+MT	10304530	10303415	8.97e-16	236	391	26.598	N/A
YP_009507953.1	5	362	NW_017732037	Hipposideros armiger	Hipposideros armiger isolate ML-2016 unplaced genomic scaffold, ASM189008v1	767791	768906	9.05e-16	236	391	25.064	N/A
YP_009507953.1	5	362	NW_017732037	Hipposideros armiger	Hipposideros armiger isolate ML-2016 unplaced genomic scaffold, ASM189008v1	765877	764762	8.35e-15	228	391	24.297	N/A
YP_009507953.1	143	362	NW_017732037	Hipposideros armiger	Hipposideros armiger isolate ML-2016 unplaced genomic scaffold, ASM189008v1	718394	717690	3.57e-11	198	241	27.386	N/A
YP_009507953.1	5	362	NW_020838075	Lagenorhynchus obliquidens	Lagenorhynchus obliquidens isolate GAN/ISIS:26980383/991018 unplaced genomic scaffold, ASM367639v1 scaffold131	365155	366270	9.20e-16	236	396	25.505	N/A
YP_009507953.1	5	245	NW_020838075	Lagenorhynchus obliquidens	Lagenorhynchus obliquidens isolate GAN/ISIS:26980383/991018 unplaced genomic scaffold, ASM367639v1 scaffold131	363227	362502	5.45e-11	196	249	26.908	N/A
YP_009507953.1	5	362	NC_047043	Tursiops truncatus	Tursiops truncatus isolate mTurTru1 chromosome 10, mTurTru1.mat.Y	23424912	23423797	9.21e-16	236	396	25.505	N/A
YP_009507953.1	5	362	NC_047043	Tursiops truncatus	Tursiops truncatus isolate mTurTru1 chromosome 10, mTurTru1.mat.Y	23426839	23427954	1.51e-14	226	385	24.416	N/A
YP_009507953.1	5	362	NC_047043	Tursiops truncatus	Tursiops truncatus isolate mTurTru1 chromosome 10, mTurTru1.mat.Y	23437788	23438903	1.51e-14	226	385	24.416	N/A
YP_009507953.1	5	362	NC_064568	Orcinus orca	Orcinus orca chromosome 10, mOrcOrc1.1	82591058	82592173	9.21e-16	236	396	25.505	N/A
YP_009507953.1	5	362	NC_064568	Orcinus orca	Orcinus orca chromosome 10, mOrcOrc1.1	82589131	82588016	1.51e-14	226	385	24.416	N/A
YP_009507953.1	5	362	NC_064568	Orcinus orca	Orcinus orca chromosome 10, mOrcOrc1.1	82578191	82577076	1.51e-14	226	385	24.416	N/A
YP_009507953.1	5	362	NC_050460	Onychomys torridus	Onychomys torridus chromosome 18, mOncTor1.1	66372283	66373398	9.46e-16	235	392	25.510	N/A
YP_009507953.1	5	362	NC_050460	Onychomys torridus	Onychomys torridus chromosome 18, mOncTor1.1	66355350	66354232	3.73e-14	222	392	23.980	N/A
YP_009507953.1	5	362	NC_050460	Onychomys torridus	Onychomys torridus chromosome 18, mOncTor1.1	66367834	66366716	7.10e-14	220	392	24.745	N/A
YP_009507953.1	5	362	NC_062285	Lutra lutra	Lutra lutra chromosome 8, mLutLut1.2	23680639	23681754	9.46e-16	235	390	25.897	N/A
YP_009507953.1	5	362	NC_062285	Lutra lutra	Lutra lutra chromosome 8, mLutLut1.2	96238654	96239769	6.23e-14	220	393	26.209	N/A
YP_009507953.1	5	362	NC_051045	Acanthopagrus latus	Acanthopagrus latus isolate v.2019 chromosome 7, fAcaLat1.1	16753157	16752042	9.54e-16	235	385	25.455	N/A
YP_009507953.1	5	362	NC_051246	Chelonia mydas	Chelonia mydas isolate rCheMyd1 chromosome 6, rCheMyd1.pri.v2	117647176	117646055	9.71e-16	235	399	26.065	N/A
YP_009507953.1	5	362	NC_048421	Etheostoma cragini	Etheostoma cragini isolate CJK2018 chromosome 15, CSU_Ecrag_1.0	710758	711873	9.79e-16	235	381	24.672	N/A
YP_009507953.1	2	362	NC_010446	Sus scrofa	Sus scrofa isolate TJ Tabasco breed Duroc chromosome 4, Sscrofa11.1	88972989	88971865	9.88e-16	235	398	25.126	N/A
YP_009507953.1	5	362	NC_047510	Pseudochaenichthys georgianus	Pseudochaenichthys georgianus chromosome 8, fPseGeo1.1	7029550	7028435	1.04e-15	235	381	24.672	N/A
YP_009507953.1	5	362	NW_023144969	Marmota flaviventris	Marmota flaviventris isolate SJ_83 unplaced genomic scaffold, GSC_YBM_2.0 scaffold334	274934	273819	1.05e-15	235	392	25.255	N/A
YP_009507953.1	5	362	NW_022900933	Fukomys damarensis	Fukomys damarensis isolate Sample0158 unplaced genomic scaffold, DMR_v1.0_HiC HiC_scaffold_21	8183965	8185086	1.05e-15	235	391	23.785	N/A
YP_009507953.1	5	465	NW_005854610	Pelodiscus sinensis	Pelodiscus sinensis isolate Daiwa-1 unplaced genomic scaffold, PelSin_1.0 scaffold1141	306092	307543	1.07e-15	235	512	24.219	N/A
YP_009507953.1	2	362	NC_045716	Camelus ferus	Camelus ferus isolate YT-003-E chromosome 21, BCGSAC_Cfer_1.0	17783871	17782747	1.07e-15	235	398	25.126	N/A
YP_009507953.1	5	362	NC_059166	Bubalus bubalis	Bubalus bubalis isolate 160015118507 breed Murrah chromosome 10, NDDB_SH_1	83812204	83813319	1.08e-15	235	381	24.409	N/A
YP_009507953.1	5	362	NW_005187603	Pundamilia nyererei	Pundamilia nyererei isolate P.nyererei 1_Seehausen unplaced genomic scaffold, PunNye1.0 scaffold00202	909031	907916	1.12e-15	235	387	24.548	N/A
YP_009507953.1	5	362	NW_022992231	Gymnodraco acuticeps	Gymnodraco acuticeps unplaced genomic scaffold, fGymAcu1.1	355218	354103	1.12e-15	235	381	24.672	N/A
YP_009507953.1	5	362	NC_044193	Sparus aurata	Sparus aurata chromosome 7, fSpaAur1.1	19025340	19024225	1.15e-15	235	385	25.455	N/A
YP_009507953.1	5	362	NW_022641400	Chelonoidis abingdonii	Chelonoidis abingdonii isolate Lonesome George unplaced genomic scaffold, ASM359739v1 Contig132	1000731	1001852	1.16e-15	235	399	26.065	N/A
YP_009507953.1	5	362	NC_050073	Dermochelys coriacea	Dermochelys coriacea isolate rDerCor1 chromosome 6, rDerCor1.pri.v4	113682957	113681836	1.16e-15	235	399	26.065	N/A
YP_009507953.1	5	362	NW_011343042	Notothenia coriiceps	Notothenia coriiceps isolate Sejong01 unplaced genomic scaffold, NC01 NC01_scaffold00010341	3873	4988	1.16e-15	234	381	24.672	N/A
YP_009507953.1	5	362	NC_044039	Microcaecilia unicolor	Microcaecilia unicolor chromosome 9, aMicUni1.1	181233218	181234339	1.17e-15	235	403	26.551	N/A
YP_009507953.1	5	362	NC_036443	Xiphophorus maculatus	Xiphophorus maculatus strain JP 163 A chromosome 1, X_maculatus-5.0-male	13734456	13735571	1.18e-15	235	391	26.598	N/A
YP_009507953.1	5	362	NC_064478	Caretta caretta	Caretta caretta isolate SJ_126:Eziel1 chromosome 6, GSC_CCare_1.0	111399447	111398326	1.19e-15	235	399	26.065	N/A
YP_009507953.1	5	362	NC_059444	Salmo salar	Salmo salar chromosome ssa03, Ssal_v3.1	60415058	60413943	1.20e-15	235	385	24.675	N/A
YP_009507953.1	5	362	NW_024582761	Haplochromis burtoni	Haplochromis burtoni strain Fernald_Lab_line unplaced genomic scaffold, NCSU_Asbu1 Contig_400	305215	304100	1.21e-15	235	387	24.548	N/A
YP_009507953.1	5	362	NC_054556	Polyodon spathula	Polyodon spathula isolate WHYD16114869_AA chromosome 23, ASM1765450v1	19105302	19106417	1.23e-15	235	397	25.693	N/A
YP_009507953.1	5	362	NC_054556	Polyodon spathula	Polyodon spathula isolate WHYD16114869_AA chromosome 23, ASM1765450v1	19100776	19099661	1.52e-15	234	397	25.693	N/A
YP_009507953.1	5	362	NC_008802	Monodelphis domestica	Monodelphis domestica chromosome 2, MonDom5	267983636	267982521	1.24e-15	235	391	24.808	N/A
YP_009507953.1	5	362	NC_008802	Monodelphis domestica	Monodelphis domestica chromosome 2, MonDom5	285006190	285007305	3.41e-15	231	391	25.831	N/A
YP_009507953.1	5	362	NC_008802	Monodelphis domestica	Monodelphis domestica chromosome 2, MonDom5	267985171	267986286	6.90e-15	228	391	24.297	N/A
YP_009507953.1	5	470	NC_008802	Monodelphis domestica	Monodelphis domestica chromosome 2, MonDom5	52182534	52184003	1.16e-14	226	513	22.222	N/A
YP_009507953.1	5	470	NC_008802	Monodelphis domestica	Monodelphis domestica chromosome 2, MonDom5	52193816	52195285	1.28e-14	226	513	22.222	N/A
YP_009507953.1	5	362	NC_008802	Monodelphis domestica	Monodelphis domestica chromosome 2, MonDom5	156921180	156920065	2.41e-12	207	382	24.346	N/A
YP_009507953.1	5	246	NC_008802	Monodelphis domestica	Monodelphis domestica chromosome 2, MonDom5	198989006	198989743	9.64e-07	160	259	24.710	N/A
YP_009507953.1	146	362	NC_008802	Monodelphis domestica	Monodelphis domestica chromosome 2, MonDom5	61992714	61992022	1.41e-06	159	238	26.891	N/A
YP_009507953.1	5	362	NC_040228	Xiphophorus couchianus	Xiphophorus couchianus chromosome 1, X_couchianus-1.0	13525056	13526171	1.27e-15	234	391	26.598	N/A
YP_009507953.1	5	362	NC_045672	Xiphophorus hellerii	Xiphophorus hellerii strain 12219 chromosome 1, Xiphophorus_hellerii-4.1	14391653	14392768	1.27e-15	234	391	26.598	N/A
YP_009507953.1	5	362	NW_022987720	Trematomus bernacchii	Trematomus bernacchii unplaced genomic scaffold, fTreBer1.1	7837294	7836179	1.29e-15	234	381	24.672	N/A
YP_009507953.1	5	362	NC_044325	Gopherus evgoodei	Gopherus evgoodei ecotype Sinaloan lineage chromosome 4, rGopEvg1_v1.p	17970058	17971179	1.29e-15	234	399	26.065	N/A
YP_009507953.1	2	362	NC_036879	Pan troglodytes	Pan troglodytes isolate Yerkes chimp pedigree #C0471 (Clint) chromosome 1, Clint_PTRv2	136524676	136525800	1.29e-15	234	390	24.103	N/A
YP_009507953.1	2	362	NC_036879	Pan troglodytes	Pan troglodytes isolate Yerkes chimp pedigree #C0471 (Clint) chromosome 1, Clint_PTRv2	136627624	136628748	5.01e-14	221	392	24.745	N/A
YP_009507953.1	146	240	NC_036879	Pan troglodytes	Pan troglodytes isolate Yerkes chimp pedigree #C0471 (Clint) chromosome 1, Clint_PTRv2	37492652	37492939	1.38e-08	176	96	40.625	N/A
YP_009507953.1	5	362	NC_064770	Epinephelus fuscoguttatus	Epinephelus fuscoguttatus linkage group LG19, E.fuscoguttatus.final_Chr_v1	8826312	8825197	1.31e-15	234	387	24.289	N/A
YP_009507953.1	5	362	NC_064770	Epinephelus fuscoguttatus	Epinephelus fuscoguttatus linkage group LG19, E.fuscoguttatus.final_Chr_v1	8814452	8813337	5.50e-15	229	394	26.904	N/A
YP_009507953.1	5	245	NC_064770	Epinephelus fuscoguttatus	Epinephelus fuscoguttatus linkage group LG19, E.fuscoguttatus.final_Chr_v1	8807788	8807063	2.92e-12	207	249	27.309	N/A
YP_009507953.1	5	245	NC_064770	Epinephelus fuscoguttatus	Epinephelus fuscoguttatus linkage group LG19, E.fuscoguttatus.final_Chr_v1	8801240	8800515	4.16e-12	205	249	27.309	N/A
YP_009507953.1	5	245	NC_064770	Epinephelus fuscoguttatus	Epinephelus fuscoguttatus linkage group LG19, E.fuscoguttatus.final_Chr_v1	8795807	8795082	4.20e-12	205	249	27.309	N/A
YP_009507953.1	5	362	NC_056530	Sceloporus undulatus	Sceloporus undulatus isolate JIND9_A2432 ecotype Alabama chromosome 9, SceUnd_v1.1	31106062	31107189	1.32e-15	234	388	25.000	N/A
YP_009507953.1	5	362	NC_056530	Sceloporus undulatus	Sceloporus undulatus isolate JIND9_A2432 ecotype Alabama chromosome 9, SceUnd_v1.1	31102862	31103983	4.78e-12	205	378	21.958	N/A
YP_009507953.1	3	362	NW_024084092	Hyaena hyaena	Hyaena hyaena isolate Hyena2069 unplaced genomic scaffold, ASM300989v1 scaffold_3467	164	1285	1.35e-15	232	383	23.760	N/A
YP_009507953.1	5	362	NW_022098071	Delphinapterus leucas	Delphinapterus leucas isolate GAN/ISIS: 26980492/103006 unplaced genomic scaffold, ASM228892v3 scaffoldscaffold80	4485163	4484048	1.35e-15	234	396	25.505	N/A
YP_009507953.1	5	362	NW_022098071	Delphinapterus leucas	Delphinapterus leucas isolate GAN/ISIS: 26980492/103006 unplaced genomic scaffold, ASM228892v3 scaffoldscaffold80	4487090	4488205	1.51e-14	226	385	24.416	N/A
YP_009507953.1	5	362	NW_022098071	Delphinapterus leucas	Delphinapterus leucas isolate GAN/ISIS: 26980492/103006 unplaced genomic scaffold, ASM228892v3 scaffoldscaffold80	4498062	4499177	1.51e-14	226	385	24.416	N/A
YP_009507953.1	3	470	NW_022681465	Trachypithecus francoisi	Trachypithecus francoisi isolate TF-2019V2 unplaced genomic scaffold, Tfra_2.0 Lachesis_group2	27143718	27142246	1.35e-15	234	516	23.643	N/A
YP_009507953.1	5	362	NC_036783	Maylandia zebra	Maylandia zebra isolate #2_Kocher and #3_Kocher ecotype Mazinzi reef linkage group LG4, M_zebra_UMD2a	28213224	28212109	1.36e-15	234	387	24.548	N/A
YP_009507953.1	5	362	NW_007582339	Stegastes partitus	Stegastes partitus isolate 25-593 unplaced genomic scaffold, Stegastes_partitus-1.0.2 Scaffold4608	1417	302	1.36e-15	230	385	24.416	N/A
YP_009507953.1	5	362	NC_047607	Pangasianodon hypophthalmus	Pangasianodon hypophthalmus strain Indonesia chromosome 13, GENO_Phyp_1.0	6258750	6259865	1.39e-15	234	391	24.552	N/A
YP_009507953.1	5	432	NC_047607	Pangasianodon hypophthalmus	Pangasianodon hypophthalmus strain Indonesia chromosome 13, GENO_Phyp_1.0	6250918	6249572	5.36e-15	229	468	23.504	N/A
YP_009507953.1	143	434	NC_047607	Pangasianodon hypophthalmus	Pangasianodon hypophthalmus strain Indonesia chromosome 13, GENO_Phyp_1.0	6253300	6254244	9.99e-13	210	321	25.545	N/A
YP_009507953.1	5	362	NC_053163	Polypterus senegalus	Polypterus senegalus isolate Bchr_013 chromosome 10, ASM1683550v1	170075529	170076644	1.39e-15	234	397	26.448	N/A
YP_009507953.1	5	362	NC_053163	Polypterus senegalus	Polypterus senegalus isolate Bchr_013 chromosome 10, ASM1683550v1	170065309	170064194	2.00e-15	233	397	26.448	N/A
YP_009507953.1	5	362	NC_053163	Polypterus senegalus	Polypterus senegalus isolate Bchr_013 chromosome 10, ASM1683550v1	170092749	170091634	2.94e-15	231	397	26.448	N/A
YP_009507953.1	5	362	NC_053163	Polypterus senegalus	Polypterus senegalus isolate Bchr_013 chromosome 10, ASM1683550v1	170096238	170097353	3.28e-14	223	398	25.377	N/A
YP_009507953.1	5	362	NW_024386873	Simochromis diagramma	Simochromis diagramma unplaced genomic scaffold, fSimDia1.1 OVJJ01000228.1	1117280	1116165	1.40e-15	234	387	24.548	N/A
YP_009507953.1	5	362	NW_015112812	Poecilia latipinna	Poecilia latipinna isolate Pla-1442-1.1 unplaced genomic scaffold, P_latipinna-1.0 Scaffold196	201596	200481	1.41e-15	234	391	26.598	N/A
YP_009507953.1	5	362	NW_020664540	Terrapene carolina triunguis	Terrapene carolina triunguis isolate 2854851 unplaced genomic scaffold, T_m_triunguis-2.0 Scaffold189	5931274	5930153	1.44e-15	234	399	26.065	N/A
YP_009507953.1	5	362	NW_024121321	Pimephales promelas	Pimephales promelas strain EPAAWBERC unplaced genomic scaffold, EPA_FHM_2.0 scaf3	12393830	12394945	1.44e-15	234	391	25.064	N/A
YP_009507953.1	5	362	NW_024121321	Pimephales promelas	Pimephales promelas strain EPAAWBERC unplaced genomic scaffold, EPA_FHM_2.0 scaf3	12390883	12389768	1.44e-15	234	391	25.064	N/A
YP_009507953.1	5	362	NW_024121321	Pimephales promelas	Pimephales promelas strain EPAAWBERC unplaced genomic scaffold, EPA_FHM_2.0 scaf3	11335146	11336261	1.82e-15	233	391	25.064	N/A
YP_009507953.1	5	362	NW_024121321	Pimephales promelas	Pimephales promelas strain EPAAWBERC unplaced genomic scaffold, EPA_FHM_2.0 scaf3	11205729	11204614	1.88e-15	233	391	25.064	N/A
YP_009507953.1	2	362	NC_048239	Pan paniscus	Pan paniscus isolate Mhudiblu (Carbone #601152) chromosome 1, Mhudiblu_PPA_v0	136911548	136912672	1.48e-15	234	390	24.103	N/A
YP_009507953.1	2	362	NC_048239	Pan paniscus	Pan paniscus isolate Mhudiblu (Carbone #601152) chromosome 1, Mhudiblu_PPA_v0	137009420	137010544	3.02e-13	215	392	24.490	N/A
YP_009507953.1	146	240	NC_048239	Pan paniscus	Pan paniscus isolate Mhudiblu (Carbone #601152) chromosome 1, Mhudiblu_PPA_v0	37981585	37981872	1.38e-08	176	96	40.625	N/A
YP_009507953.1	5	362	NC_044353	Archocentrus centrarchus	Archocentrus centrarchus isolate MPI-CPG fArcCen1 chromosome 8, fArcCen1	2766491	2765376	1.49e-15	234	391	24.552	N/A
YP_009507953.1	5	362	NC_044353	Archocentrus centrarchus	Archocentrus centrarchus isolate MPI-CPG fArcCen1 chromosome 8, fArcCen1	2758350	2757235	1.56e-15	234	391	24.041	N/A
YP_009507953.1	5	362	NC_044353	Archocentrus centrarchus	Archocentrus centrarchus isolate MPI-CPG fArcCen1 chromosome 8, fArcCen1	2585493	2586608	9.44e-15	227	391	23.785	N/A
YP_009507953.1	5	362	NC_044353	Archocentrus centrarchus	Archocentrus centrarchus isolate MPI-CPG fArcCen1 chromosome 8, fArcCen1	2581950	2580835	1.24e-14	226	391	24.297	N/A
YP_009507953.1	5	362	NC_054541	Polyodon spathula	Polyodon spathula isolate WHYD16114869_AA chromosome 8, ASM1765450v1	3911536	3910421	1.50e-15	234	397	25.693	N/A
YP_009507953.1	5	362	NC_054541	Polyodon spathula	Polyodon spathula isolate WHYD16114869_AA chromosome 8, ASM1765450v1	3914754	3915869	1.53e-15	234	397	25.693	N/A
YP_009507953.1	5	362	NC_054541	Polyodon spathula	Polyodon spathula isolate WHYD16114869_AA chromosome 8, ASM1765450v1	3920481	3921596	1.53e-15	234	397	25.693	N/A
YP_009507953.1	5	362	NC_054541	Polyodon spathula	Polyodon spathula isolate WHYD16114869_AA chromosome 8, ASM1765450v1	3936845	3937960	1.53e-15	234	397	25.693	N/A
YP_009507953.1	5	362	NC_054541	Polyodon spathula	Polyodon spathula isolate WHYD16114869_AA chromosome 8, ASM1765450v1	3934082	3932967	2.94e-15	231	397	25.693	N/A
YP_009507953.1	3	362	NW_020325002	Callorhinus ursinus	Callorhinus ursinus isolate GAN/ISIS: 27379988/994484 unplaced genomic scaffold, ASM326570v1 scaffold131109	413	1534	1.54e-15	232	383	23.760	N/A
YP_009507953.1	5	362	NW_023010830	Pantherophis guttatus	Pantherophis guttatus isolate EG266 unplaced genomic scaffold, UNIGE_PanGut_3.0 Super-Scaffold_41107	10046230	10047351	1.54e-15	234	399	25.815	N/A
YP_009507953.1	5	362	NW_007577755	Stegastes partitus	Stegastes partitus isolate 25-593 unplaced genomic scaffold, Stegastes_partitus-1.0.2 Scaffold24	538734	539849	1.55e-15	234	385	25.455	N/A
YP_009507953.1	5	362	NC_046639	Mastacembelus armatus	Mastacembelus armatus chromosome 7, fMasArm1.2	16433087	16434202	1.56e-15	234	383	24.804	N/A
YP_009507953.1	5	362	NC_048291	Notolabrus celidotus	Notolabrus celidotus isolate fNotCel1 chromosome 20, fNotCel1.pri	27698575	27699690	1.56e-15	234	391	24.297	N/A
YP_009507953.1	5	353	NC_048291	Notolabrus celidotus	Notolabrus celidotus isolate fNotCel1 chromosome 20, fNotCel1.pri	27694039	27695133	3.24e-13	215	382	23.822	N/A
YP_009507953.1	146	362	NC_048291	Notolabrus celidotus	Notolabrus celidotus isolate fNotCel1 chromosome 20, fNotCel1.pri	27691166	27690471	4.21e-09	180	238	26.471	N/A
YP_009507953.1	5	362	NC_041050	Gouania willdenowi	Gouania willdenowi chromosome 7, fGouWil2.1	31418115	31417000	1.56e-15	234	397	26.700	N/A
YP_009507953.1	5	362	NC_041050	Gouania willdenowi	Gouania willdenowi chromosome 7, fGouWil2.1	31549550	31548435	1.62e-15	234	397	26.700	N/A
YP_009507953.1	5	362	NC_041050	Gouania willdenowi	Gouania willdenowi chromosome 7, fGouWil2.1	31561053	31562168	5.95e-15	229	397	26.448	N/A
YP_009507953.1	5	362	NC_041050	Gouania willdenowi	Gouania willdenowi chromosome 7, fGouWil2.1	31423918	31425033	7.27e-15	228	395	26.076	N/A
YP_009507953.1	5	362	NC_041050	Gouania willdenowi	Gouania willdenowi chromosome 7, fGouWil2.1	31555391	31556506	7.27e-15	228	395	26.076	N/A
YP_009507953.1	5	362	NC_041050	Gouania willdenowi	Gouania willdenowi chromosome 7, fGouWil2.1	31429873	31430988	7.60e-15	228	395	26.076	N/A
YP_009507953.1	3	362	NW_022635487	Lontra canadensis	Lontra canadensis isolate GAN:19392208 unplaced genomic scaffold, GSC_riverotter_1.0 scaffold4506	369	1490	1.56e-15	231	383	23.760	N/A
YP_009507953.1	5	362	NC_059075	Mauremys mutica	Mauremys mutica isolate MM-2020 ecotype Southern chromosome 4, ASM2049712v1	16415191	16416312	1.57e-15	234	399	26.065	N/A
YP_009507953.1	3	362	NC_042518	Echeneis naucrates	Echeneis naucrates chromosome 8, fEcheNa1.1	539317	540438	1.58e-15	234	390	24.359	N/A
YP_009507953.1	3	362	NC_042518	Echeneis naucrates	Echeneis naucrates chromosome 8, fEcheNa1.1	583229	582108	1.58e-15	234	390	24.359	N/A
YP_009507953.1	5	362	NC_047157	Hippoglossus hippoglossus	Hippoglossus hippoglossus isolate fHipHip1 chromosome 7, fHipHip1.pri	14041835	14042950	1.58e-15	234	389	25.964	N/A
YP_009507953.1	5	362	NC_047157	Hippoglossus hippoglossus	Hippoglossus hippoglossus isolate fHipHip1 chromosome 7, fHipHip1.pri	14053462	14054577	2.18e-14	224	383	25.065	N/A
YP_009507953.1	5	362	NW_022680413	Rhinolophus ferrumequinum	Rhinolophus ferrumequinum isolate MPI-CBG mRhiFer1 unplaced genomic scaffold, mRhiFer1_v1.p scaffold_47_arrow_ctg1	1676	561	1.58e-15	234	389	25.707	N/A
YP_009507953.1	5	362	NC_052626	Mauremys reevesii	Mauremys reevesii isolate NIE-2019 linkage group 4, ASM1616193v1	16144267	16145388	1.60e-15	234	399	26.065	N/A
YP_009507953.1	5	473	NC_062282	Lutra lutra	Lutra lutra chromosome 5, mLutLut1.2	155378940	155377465	1.60e-15	234	510	24.314	N/A
YP_009507953.1	5	362	NC_062282	Lutra lutra	Lutra lutra chromosome 5, mLutLut1.2	32526702	32525587	8.36e-15	228	383	24.804	N/A
YP_009507953.1	5	360	NC_062282	Lutra lutra	Lutra lutra chromosome 5, mLutLut1.2	154398650	154397538	1.98e-14	225	379	24.274	N/A
YP_009507953.1	5	362	NC_057396	Cervus canadensis	Cervus canadensis isolate Bull #8, Minnesota chromosome 11, ASM1932006v1	69553870	69554985	1.61e-15	234	383	25.065	N/A
YP_009507953.1	5	432	NC_054485	Carcharodon carcharias	Carcharodon carcharias isolate sCarCar2 chromosome 19, sCarCar2.pri	110740590	110741939	1.61e-15	234	471	25.053	N/A
YP_009507953.1	5	362	NC_054485	Carcharodon carcharias	Carcharodon carcharias isolate sCarCar2 chromosome 19, sCarCar2.pri	110621829	110620714	2.08e-14	224	398	25.628	N/A
YP_009507953.1	5	362	NC_054485	Carcharodon carcharias	Carcharodon carcharias isolate sCarCar2 chromosome 19, sCarCar2.pri	110613974	110612859	2.08e-14	224	398	25.628	N/A
YP_009507953.1	5	362	NC_054485	Carcharodon carcharias	Carcharodon carcharias isolate sCarCar2 chromosome 19, sCarCar2.pri	110606119	110605004	2.08e-14	224	398	25.628	N/A
YP_009507953.1	5	362	NC_054485	Carcharodon carcharias	Carcharodon carcharias isolate sCarCar2 chromosome 19, sCarCar2.pri	110598262	110597147	3.11e-14	223	398	25.879	N/A
YP_009507953.1	5	362	NC_054485	Carcharodon carcharias	Carcharodon carcharias isolate sCarCar2 chromosome 19, sCarCar2.pri	110668246	110667131	3.45e-14	223	398	25.879	N/A
YP_009507953.1	5	362	NC_054485	Carcharodon carcharias	Carcharodon carcharias isolate sCarCar2 chromosome 19, sCarCar2.pri	110660630	110659515	3.45e-14	223	398	25.879	N/A
YP_009507953.1	5	362	NC_054485	Carcharodon carcharias	Carcharodon carcharias isolate sCarCar2 chromosome 19, sCarCar2.pri	110653014	110651899	3.45e-14	223	398	25.879	N/A
YP_009507953.1	5	362	NC_054485	Carcharodon carcharias	Carcharodon carcharias isolate sCarCar2 chromosome 19, sCarCar2.pri	110645398	110644283	3.45e-14	223	398	25.879	N/A
YP_009507953.1	5	362	NC_054485	Carcharodon carcharias	Carcharodon carcharias isolate sCarCar2 chromosome 19, sCarCar2.pri	110637541	110636426	3.45e-14	223	398	25.879	N/A
YP_009507953.1	5	362	NC_054485	Carcharodon carcharias	Carcharodon carcharias isolate sCarCar2 chromosome 19, sCarCar2.pri	110629684	110628569	3.45e-14	223	398	25.879	N/A
YP_009507953.1	1	432	NC_054485	Carcharodon carcharias	Carcharodon carcharias isolate sCarCar2 chromosome 19, sCarCar2.pri	110735576	110736937	3.86e-14	222	483	25.052	N/A
YP_009507953.1	5	362	NC_054485	Carcharodon carcharias	Carcharodon carcharias isolate sCarCar2 chromosome 19, sCarCar2.pri	110689917	110688802	4.50e-13	213	396	24.747	N/A
YP_009507953.1	2	362	NC_044531	Camelus dromedarius	Camelus dromedarius isolate Drom800 breed African chromosome 21, CamDro3	18585524	18584400	1.62e-15	234	386	24.611	N/A
YP_009507953.1	5	362	NW_015094818	Poecilia mexicana	Poecilia mexicana isolate Pme_1353_1.1 unplaced genomic scaffold, P_mexicana-1.0 Scaffold307	188756	187641	1.65e-15	233	391	26.598	N/A
YP_009507953.1	5	362	NW_006800209	Poecilia formosa	Poecilia formosa unplaced genomic scaffold, Poecilia_formosa-5.1.2 Scaffold270	267827	266712	1.65e-15	233	391	26.598	N/A
YP_009507953.1	5	362	NW_022280035	Anarrhichthys ocellatus	Anarrhichthys ocellatus isolate YVR2014 unplaced genomic scaffold, GSC_Weel_1.0 scaffold5	12318778	12317663	1.65e-15	233	389	25.964	N/A
YP_009507953.1	5	362	NC_062565	Prionailurus viverrinus	Prionailurus viverrinus isolate Anna chromosome B2, UM_Priviv_1.0	30471313	30470198	1.67e-15	233	393	24.682	N/A
YP_009507953.1	3	362	NC_062565	Prionailurus viverrinus	Prionailurus viverrinus isolate Anna chromosome B2, UM_Priviv_1.0	30473472	30474593	3.21e-15	231	383	23.760	N/A
YP_009507953.1	3	362	NC_062565	Prionailurus viverrinus	Prionailurus viverrinus isolate Anna chromosome B2, UM_Priviv_1.0	30484011	30485132	3.21e-15	231	383	23.760	N/A
YP_009507953.1	3	362	NW_024421638	Puma yagouaroundi	Puma yagouaroundi ecotype Mexico unplaced genomic scaffold, PumYag 107251	402	1523	1.72e-15	231	383	23.760	N/A
YP_009507953.1	3	362	NW_024421704	Puma yagouaroundi	Puma yagouaroundi ecotype Mexico unplaced genomic scaffold, PumYag 109988	402	1523	1.72e-15	231	383	23.760	N/A
YP_009507953.1	5	362	NC_056536	Thunnus maccoyii	Thunnus maccoyii chromosome 4, fThuMac1.1	15518814	15519929	1.73e-15	233	383	24.282	N/A
YP_009507953.1	5	362	NC_058110	Thunnus albacares	Thunnus albacares chromosome 5, fThuAlb1.1	16365778	16366893	1.73e-15	233	383	24.282	N/A
YP_009507953.1	5	362	NC_050574	Trichosurus vulpecula	Trichosurus vulpecula isolate mTriVul1 chromosome 2, mTriVul1.pri	415309627	415308512	1.73e-15	233	394	24.873	N/A
YP_009507953.1	5	422	NC_050574	Trichosurus vulpecula	Trichosurus vulpecula isolate mTriVul1 chromosome 2, mTriVul1.pri	447852793	447854103	4.54e-12	205	467	23.126	N/A
YP_009507953.1	3	362	NW_020836773	Acinonyx jubatus	Acinonyx jubatus isolate Rico unplaced genomic scaffold, Aci_jub_2 Primary Assembly Aci_jub_2_ph1_scaffold48709	1916	795	1.74e-15	231	383	23.760	N/A
YP_009507953.1	3	362	NW_020836806	Acinonyx jubatus	Acinonyx jubatus isolate Rico unplaced genomic scaffold, Aci_jub_2 Primary Assembly Aci_jub_2_ph1_scaffold49703	1916	795	1.74e-15	231	383	23.760	N/A
YP_009507953.1	5	362	NC_019866	Oryzias latipes	Oryzias latipes chromosome 8, ASM223467v1	713214	712099	1.76e-15	233	387	24.031	N/A
YP_009507953.1	5	362	NC_019866	Oryzias latipes	Oryzias latipes chromosome 8, ASM223467v1	804847	803732	2.22e-15	232	387	24.031	N/A
YP_009507953.1	5	362	NC_019866	Oryzias latipes	Oryzias latipes chromosome 8, ASM223467v1	716046	717161	2.24e-15	232	387	24.031	N/A
YP_009507953.1	5	362	NC_019866	Oryzias latipes	Oryzias latipes chromosome 8, ASM223467v1	795244	794129	2.65e-15	232	387	24.031	N/A
YP_009507953.1	5	362	NC_051313	Choloepus didactylus	Choloepus didactylus isolate mChoDid1 chromosome 7, mChoDid1.pri	119975126	119976241	1.76e-15	233	381	25.459	N/A
YP_009507953.1	5	362	NC_051313	Choloepus didactylus	Choloepus didactylus isolate mChoDid1 chromosome 7, mChoDid1.pri	119953892	119952777	7.73e-15	228	381	23.622	N/A
YP_009507953.1	5	362	NC_044307	Lynx canadensis	Lynx canadensis isolate LIC74 chromosome B2, mLynCan4.pri.v2	30968316	30967201	1.77e-15	233	393	24.682	N/A
YP_009507953.1	3	362	NC_044307	Lynx canadensis	Lynx canadensis isolate LIC74 chromosome B2, mLynCan4.pri.v2	30970473	30971594	3.21e-15	231	383	23.760	N/A
YP_009507953.1	3	362	NC_044307	Lynx canadensis	Lynx canadensis isolate LIC74 chromosome B2, mLynCan4.pri.v2	30981550	30982671	3.35e-15	231	383	23.760	N/A
YP_009507953.1	1	362	NW_020769318	Pseudonaja textilis	Pseudonaja textilis unplaced genomic scaffold, EBS10Xv2-PRI ULFR01000011.1	6505051	6503909	1.79e-15	233	406	25.616	N/A
YP_009507953.1	5	362	NC_044352	Archocentrus centrarchus	Archocentrus centrarchus isolate MPI-CPG fArcCen1 chromosome 7, fArcCen1	21500330	21499215	1.80e-15	233	391	26.343	N/A
YP_009507953.1	3	362	NW_025413601	Neomonachus schauinslandi	Neomonachus schauinslandi unplaced genomic scaffold, ASM220157v2 HiC_scaffold_4913	1913	792	1.84e-15	231	383	23.760	N/A
YP_009507953.1	3	362	NW_025413602	Neomonachus schauinslandi	Neomonachus schauinslandi unplaced genomic scaffold, ASM220157v2 HiC_scaffold_4914	1913	792	1.84e-15	231	383	23.760	N/A
YP_009507953.1	5	362	NW_022631304	Lontra canadensis	Lontra canadensis isolate GAN:19392208 unplaced genomic scaffold, GSC_riverotter_1.0 scaffold310	153555	154670	1.84e-15	233	387	26.098	N/A
YP_009507953.1	1	432	NC_040887	Betta splendens	Betta splendens chromosome 7, fBetSpl5.3	5976685	5975315	1.85e-15	233	476	23.950	N/A
YP_009507953.1	5	362	NC_047579	Esox lucius	Esox lucius isolate fEsoLuc1 chromosome 11, fEsoLuc1.pri	3703144	3704259	1.85e-15	233	391	24.552	N/A
YP_009507953.1	5	362	NC_047579	Esox lucius	Esox lucius isolate fEsoLuc1 chromosome 11, fEsoLuc1.pri	3712547	3713662	4.02e-15	230	391	24.552	N/A
YP_009507953.1	5	362	NC_048577	Oncorhynchus mykiss	Oncorhynchus mykiss isolate Arlee chromosome 13, USDA_OmykA_1.1	36820440	36819325	1.87e-15	233	381	23.622	N/A
YP_009507953.1	5	362	NC_048577	Oncorhynchus mykiss	Oncorhynchus mykiss isolate Arlee chromosome 13, USDA_OmykA_1.1	36827302	36826187	6.44e-15	229	382	24.607	N/A
YP_009507953.1	5	362	NC_048577	Oncorhynchus mykiss	Oncorhynchus mykiss isolate Arlee chromosome 13, USDA_OmykA_1.1	36780006	36778891	6.90e-15	228	381	23.360	N/A
YP_009507953.1	5	362	NC_048577	Oncorhynchus mykiss	Oncorhynchus mykiss isolate Arlee chromosome 13, USDA_OmykA_1.1	36759180	36758065	6.90e-15	228	381	23.360	N/A
YP_009507953.1	5	362	NC_048577	Oncorhynchus mykiss	Oncorhynchus mykiss isolate Arlee chromosome 13, USDA_OmykA_1.1	36752297	36751182	6.90e-15	228	381	23.360	N/A
YP_009507953.1	5	362	NC_048577	Oncorhynchus mykiss	Oncorhynchus mykiss isolate Arlee chromosome 13, USDA_OmykA_1.1	36745365	36744250	6.90e-15	228	381	23.360	N/A
YP_009507953.1	5	362	NC_048577	Oncorhynchus mykiss	Oncorhynchus mykiss isolate Arlee chromosome 13, USDA_OmykA_1.1	36800875	36799760	9.28e-15	227	381	23.360	N/A
YP_009507953.1	5	362	NC_048577	Oncorhynchus mykiss	Oncorhynchus mykiss isolate Arlee chromosome 13, USDA_OmykA_1.1	36772946	36771831	9.28e-15	227	381	23.360	N/A
YP_009507953.1	5	362	NC_048577	Oncorhynchus mykiss	Oncorhynchus mykiss isolate Arlee chromosome 13, USDA_OmykA_1.1	36786887	36785772	1.00e-14	227	381	23.360	N/A
YP_009507953.1	5	362	NC_048577	Oncorhynchus mykiss	Oncorhynchus mykiss isolate Arlee chromosome 13, USDA_OmykA_1.1	36807916	36806801	4.21e-14	222	381	23.360	N/A
YP_009507953.1	5	362	NC_048577	Oncorhynchus mykiss	Oncorhynchus mykiss isolate Arlee chromosome 13, USDA_OmykA_1.1	36813566	36812451	1.81e-13	217	382	24.346	N/A
YP_009507953.1	5	362	NC_048577	Oncorhynchus mykiss	Oncorhynchus mykiss isolate Arlee chromosome 13, USDA_OmykA_1.1	36793981	36792866	2.72e-13	215	381	23.097	N/A
YP_009507953.1	5	362	NC_048577	Oncorhynchus mykiss	Oncorhynchus mykiss isolate Arlee chromosome 13, USDA_OmykA_1.1	36766052	36764937	2.72e-13	215	381	23.097	N/A
YP_009507953.1	5	362	NC_056683	Panthera leo	Panthera leo isolate Ple1 chromosome B2, P.leo_Ple1_pat1.1	30487812	30486697	1.88e-15	233	393	24.682	N/A
YP_009507953.1	3	362	NC_056683	Panthera leo	Panthera leo isolate Ple1 chromosome B2, P.leo_Ple1_pat1.1	30489976	30491097	3.59e-15	231	383	23.760	N/A
YP_009507953.1	3	362	NC_056683	Panthera leo	Panthera leo isolate Ple1 chromosome B2, P.leo_Ple1_pat1.1	30500324	30501445	3.59e-15	231	383	23.760	N/A
YP_009507953.1	5	362	NW_024582370	Haplochromis burtoni	Haplochromis burtoni strain Fernald_Lab_line unplaced genomic scaffold, NCSU_Asbu1 Contig_9	3785352	3784237	1.90e-15	233	391	26.087	N/A
YP_009507953.1	5	362	NW_018344206	Phascolarctos cinereus	Phascolarctos cinereus isolate Bilbo 61053 unplaced genomic scaffold, phaCin_unsw_v4.1 phaCin_unsw_v4.1.fa.scaf00255	2086429	2085314	1.92e-15	233	391	24.297	N/A
YP_009507953.1	5	362	NW_018344206	Phascolarctos cinereus	Phascolarctos cinereus isolate Bilbo 61053 unplaced genomic scaffold, phaCin_unsw_v4.1 phaCin_unsw_v4.1.fa.scaf00255	2087917	2089032	3.15e-15	231	391	24.552	N/A
YP_009507953.1	1	362	NW_020716642	Notechis scutatus	Notechis scutatus unplaced genomic scaffold, TS10Xv2-PRI ULFQ01000032.1	3715169	3714027	1.92e-15	233	406	25.616	N/A
YP_009507953.1	3	362	NW_020324980	Callorhinus ursinus	Callorhinus ursinus isolate GAN/ISIS: 27379988/994484 unplaced genomic scaffold, ASM326570v1 scaffold129947	407	1528	1.93e-15	231	383	23.760	N/A
YP_009507953.1	5	362	NC_039305	Astatotilapia calliptera	Astatotilapia calliptera chromosome 4, fAstCal1.2	1681923	1680808	1.93e-15	233	389	24.422	N/A
YP_009507953.1	5	362	NC_057406	Cervus canadensis	Cervus canadensis isolate Bull #8, Minnesota chromosome 21, ASM1932006v1	52806110	52807225	1.97e-15	233	382	24.346	N/A
YP_009507953.1	5	362	NC_046312	Lacerta agilis	Lacerta agilis isolate rLacAgi1 chromosome 1, rLacAgi1.pri	10242617	10243738	1.97e-15	233	399	25.313	N/A
YP_009507953.1	5	362	NW_024040707	Micropterus salmoides	Micropterus salmoides isolate LMB-PRFRI ecotype aquatic unplaced genomic scaffold, ASM1485139v1 Ms_hic_scaffold_16	19807595	19806480	2.00e-15	233	385	24.935	N/A
YP_009507953.1	5	362	NC_057868	Gambusia affinis	Gambusia affinis linkage group LG01, SWU_Gaff_1.0	23561414	23562529	2.02e-15	233	385	25.974	N/A
YP_009507953.1	5	362	NC_034183	Oncorhynchus kisutch	Oncorhynchus kisutch isolate 150728-3 linkage group LG10, Okis_V2	53485407	53484292	2.02e-15	233	385	24.416	N/A
YP_009507953.1	5	362	NC_034183	Oncorhynchus kisutch	Oncorhynchus kisutch isolate 150728-3 linkage group LG10, Okis_V2	53515690	53514575	2.26e-15	232	385	24.416	N/A
YP_009507953.1	5	362	NC_034183	Oncorhynchus kisutch	Oncorhynchus kisutch isolate 150728-3 linkage group LG10, Okis_V2	53478401	53477286	2.26e-15	232	385	24.416	N/A
YP_009507953.1	5	362	NC_034183	Oncorhynchus kisutch	Oncorhynchus kisutch isolate 150728-3 linkage group LG10, Okis_V2	53471602	53470487	2.26e-15	232	385	24.416	N/A
YP_009507953.1	5	362	NC_034183	Oncorhynchus kisutch	Oncorhynchus kisutch isolate 150728-3 linkage group LG10, Okis_V2	53455582	53454467	2.26e-15	232	385	24.416	N/A
YP_009507953.1	5	362	NC_034183	Oncorhynchus kisutch	Oncorhynchus kisutch isolate 150728-3 linkage group LG10, Okis_V2	53499431	53498316	3.53e-15	231	382	24.607	N/A
YP_009507953.1	5	362	NC_034183	Oncorhynchus kisutch	Oncorhynchus kisutch isolate 150728-3 linkage group LG10, Okis_V2	53464816	53463701	3.53e-15	231	382	24.607	N/A
YP_009507953.1	5	362	NC_034183	Oncorhynchus kisutch	Oncorhynchus kisutch isolate 150728-3 linkage group LG10, Okis_V2	53508671	53507556	3.56e-15	231	382	24.607	N/A
YP_009507953.1	5	362	NC_034183	Oncorhynchus kisutch	Oncorhynchus kisutch isolate 150728-3 linkage group LG10, Okis_V2	53492417	53491302	3.99e-15	230	382	24.607	N/A
YP_009507953.1	5	362	NW_025814878	Lynx rufus	Lynx rufus isolate CCGP_SWC_20201006 ecotype Redwood Valley unplaced genomic scaffold, mLynRuf1.p SCAF_6	115752052	115753167	2.02e-15	233	393	24.682	N/A
YP_009507953.1	3	362	NW_025814878	Lynx rufus	Lynx rufus isolate CCGP_SWC_20201006 ecotype Redwood Valley unplaced genomic scaffold, mLynRuf1.p SCAF_6	115749862	115748741	3.18e-15	231	383	23.760	N/A
YP_009507953.1	3	362	NW_025814878	Lynx rufus	Lynx rufus isolate CCGP_SWC_20201006 ecotype Redwood Valley unplaced genomic scaffold, mLynRuf1.p SCAF_6	115739254	115738133	3.18e-15	231	383	23.760	N/A
YP_009507953.1	5	362	NW_019952037	Salvelinus alpinus	Salvelinus alpinus isolate IW2-2015 unplaced genomic scaffold, ASM291031v2 Un_scaffold10779	1759	2874	2.02e-15	232	385	24.416	N/A
YP_009507953.1	5	362	NW_017620088	Panthera pardus	Panthera pardus isolate Maewha unplaced genomic scaffold, PanPar1.0 scaffold244	346172	347287	2.04e-15	233	393	24.682	N/A
YP_009507953.1	3	362	NW_017620088	Panthera pardus	Panthera pardus isolate Maewha unplaced genomic scaffold, PanPar1.0 scaffold244	344010	342889	3.59e-15	231	383	23.760	N/A
YP_009507953.1	3	362	NW_017620088	Panthera pardus	Panthera pardus isolate Maewha unplaced genomic scaffold, PanPar1.0 scaffold244	333457	332336	3.59e-15	231	383	23.760	N/A
YP_009507953.1	5	362	NC_055965	Alosa sapidissima	Alosa sapidissima isolate fAloSap1 chromosome 9, fAloSap1.pri	5322098	5323213	2.04e-15	233	397	25.693	N/A
YP_009507953.1	5	362	NC_055965	Alosa sapidissima	Alosa sapidissima isolate fAloSap1 chromosome 9, fAloSap1.pri	5317115	5318230	2.58e-15	232	397	25.693	N/A
YP_009507953.1	5	362	NC_055965	Alosa sapidissima	Alosa sapidissima isolate fAloSap1 chromosome 9, fAloSap1.pri	5314325	5313210	3.72e-15	231	397	25.693	N/A
YP_009507953.1	5	362	NC_055965	Alosa sapidissima	Alosa sapidissima isolate fAloSap1 chromosome 9, fAloSap1.pri	5308659	5307544	3.51e-14	223	402	25.124	N/A
YP_009507953.1	5	362	NC_055965	Alosa sapidissima	Alosa sapidissima isolate fAloSap1 chromosome 9, fAloSap1.pri	5298706	5297564	4.28e-09	180	405	22.469	N/A
YP_009507953.1	5	362	NW_025091153	Prionailurus bengalensis	Prionailurus bengalensis isolate Pbe53 chromosome B2 unlocalized genomic scaffold, Fcat_Pben_1.1_paternal_pri B2_random_Un_scaffold_46	578339	577224	2.05e-15	233	393	24.682	N/A
YP_009507953.1	3	362	NW_025091153	Prionailurus bengalensis	Prionailurus bengalensis isolate Pbe53 chromosome B2 unlocalized genomic scaffold, Fcat_Pben_1.1_paternal_pri B2_random_Un_scaffold_46	580497	581618	3.20e-15	231	383	23.760	N/A
YP_009507953.1	3	362	NW_025091153	Prionailurus bengalensis	Prionailurus bengalensis isolate Pbe53 chromosome B2 unlocalized genomic scaffold, Fcat_Pben_1.1_paternal_pri B2_random_Un_scaffold_46	591040	592161	3.20e-15	231	383	23.760	N/A
YP_009507953.1	5	362	NW_019525414	Seriola lalandi dorsalis	Seriola lalandi dorsalis isolate HSWRI2012SDOR001 ecotype SW California unplaced genomic scaffold, Sedor1 jcf7180002054861	4283157	4284272	2.06e-15	233	385	25.195	N/A
YP_009507953.1	5	362	NW_019174311	Seriola dumerili	Seriola dumerili isolate Sdu_G_001 unplaced genomic scaffold, Sdu_1.0 BDQW01000056.1	4783387	4784502	2.06e-15	233	385	25.195	N/A
YP_009507953.1	3	362	NC_043964	Sphaeramia orbicularis	Sphaeramia orbicularis chromosome 8, fSphaOr1.1	7327735	7326614	2.06e-15	233	387	24.806	N/A
YP_009507953.1	3	362	NC_043964	Sphaeramia orbicularis	Sphaeramia orbicularis chromosome 8, fSphaOr1.1	7322817	7321696	2.72e-15	232	387	24.806	N/A
YP_009507953.1	3	362	NC_043964	Sphaeramia orbicularis	Sphaeramia orbicularis chromosome 8, fSphaOr1.1	7205551	7206672	4.06e-15	230	383	24.282	N/A
YP_009507953.1	5	362	NC_059332	Leopardus geoffroyi	Leopardus geoffroyi isolate Oge1 chromosome B2, O.geoffroyi_Oge1_pat1.0	30813311	30812196	2.06e-15	233	393	24.682	N/A
YP_009507953.1	3	362	NC_059332	Leopardus geoffroyi	Leopardus geoffroyi isolate Oge1 chromosome B2, O.geoffroyi_Oge1_pat1.0	30826290	30827411	3.12e-15	231	383	23.760	N/A
YP_009507953.1	3	362	NC_059332	Leopardus geoffroyi	Leopardus geoffroyi isolate Oge1 chromosome B2, O.geoffroyi_Oge1_pat1.0	30815487	30816608	3.21e-15	231	383	23.760	N/A
YP_009507953.1	5	362	NC_048252	Pan paniscus	Pan paniscus isolate Mhudiblu (Carbone #601152) chromosome 13, Mhudiblu_PPA_v0	84812013	84810898	2.09e-15	233	383	25.326	N/A
YP_009507953.1	5	362	NC_048621	Zootoca vivipara	Zootoca vivipara isolate ELT05324 linkage group LG17, UG_Zviv_1	35294473	35293349	2.11e-15	233	386	24.093	N/A
YP_009507953.1	5	362	NC_048621	Zootoca vivipara	Zootoca vivipara isolate ELT05324 linkage group LG17, UG_Zviv_1	35297624	35296503	2.81e-11	198	388	23.711	N/A
YP_009507953.1	5	362	NW_026057580	Panthera uncia	Panthera uncia isolate 11264 chromosome B2 unlocalized genomic scaffold, Puncia_PCG_1.0 HiC_scaffold_24	10410834	10411949	2.11e-15	233	393	24.682	N/A
YP_009507953.1	5	362	NC_048576	Oncorhynchus mykiss	Oncorhynchus mykiss isolate Arlee chromosome 12, USDA_OmykA_1.1	70025248	70024133	2.13e-15	233	385	24.416	N/A
YP_009507953.1	5	362	NC_053396	Bufo bufo	Bufo bufo chromosome 8, aBufBuf1.1	199599021	199600136	2.13e-15	233	385	25.455	N/A
YP_009507953.1	5	362	NC_053396	Bufo bufo	Bufo bufo chromosome 8, aBufBuf1.1	199703082	199701967	2.49e-15	232	385	25.455	N/A
YP_009507953.1	5	362	NC_053396	Bufo bufo	Bufo bufo chromosome 8, aBufBuf1.1	199680389	199679274	7.73e-15	228	391	25.320	N/A
YP_009507953.1	5	362	NW_011888796	Pteropus vampyrus	Pteropus vampyrus isolate Shadow unplaced genomic scaffold, Pvam_2.0 Scaffold15	4186044	4184923	2.15e-15	233	381	24.409	N/A
YP_009507953.1	5	362	NC_043963	Sphaeramia orbicularis	Sphaeramia orbicularis chromosome 7, fSphaOr1.1	37139417	37140532	2.17e-15	233	389	25.707	N/A
YP_009507953.1	5	362	NC_042560	Oncorhynchus nerka	Oncorhynchus nerka isolate On170113-E2 linkage group LG26, Oner_1.0	10802513	10801398	2.20e-15	232	385	24.416	N/A
YP_009507953.1	1	362	NC_052158	Scyliorhinus canicula	Scyliorhinus canicula chromosome 13, sScyCan1.1	2580885	2579758	2.20e-15	232	400	25.000	N/A
YP_009507953.1	5	362	NC_052158	Scyliorhinus canicula	Scyliorhinus canicula chromosome 13, sScyCan1.1	2609738	2608623	4.20e-15	230	398	25.628	N/A
YP_009507953.1	5	362	NC_052158	Scyliorhinus canicula	Scyliorhinus canicula chromosome 13, sScyCan1.1	2668045	2669160	7.40e-15	228	397	25.189	N/A
YP_009507953.1	5	362	NC_052158	Scyliorhinus canicula	Scyliorhinus canicula chromosome 13, sScyCan1.1	2626168	2625053	8.58e-15	228	397	25.189	N/A
YP_009507953.1	5	432	NC_052158	Scyliorhinus canicula	Scyliorhinus canicula chromosome 13, sScyCan1.1	2574739	2573390	1.21e-14	226	479	25.052	N/A
YP_009507953.1	5	362	NC_052158	Scyliorhinus canicula	Scyliorhinus canicula chromosome 13, sScyCan1.1	2589569	2588454	1.01e-13	219	398	25.377	N/A
YP_009507953.1	143	253	NC_052158	Scyliorhinus canicula	Scyliorhinus canicula chromosome 13, sScyCan1.1	150374816	150374481	9.03e-09	177	112	35.714	N/A
YP_009507953.1	5	362	NC_061488	Hippoglossus stenolepis	Hippoglossus stenolepis isolate QCI-W04-F060 chromosome 6, HSTE1.2	14381698	14380583	2.22e-15	232	389	25.964	N/A
YP_009507953.1	5	245	NC_061488	Hippoglossus stenolepis	Hippoglossus stenolepis isolate QCI-W04-F060 chromosome 6, HSTE1.2	14372540	14371815	1.19e-09	185	249	26.104	N/A
YP_009507953.1	2	362	NC_007119	Danio rerio	Danio rerio strain Tuebingen chromosome 8, GRCz11 Primary Assembly	4798746	4799870	2.22e-15	232	394	24.112	N/A
YP_009507953.1	5	362	NC_007119	Danio rerio	Danio rerio strain Tuebingen chromosome 8, GRCz11 Primary Assembly	24969999	24968884	9.04e-15	227	395	25.570	N/A
YP_009507953.1	5	362	NC_061770	Mugil cephalus	Mugil cephalus isolate CIBA_MC_2020 chromosome 1, CIBA_Mcephalus_1.1	17739832	17738717	2.24e-15	232	385	24.935	N/A
YP_009507953.1	5	362	NC_052309	Salvelinus namaycush	Salvelinus namaycush isolate Seneca chromosome 3, SaNama_1.0	67961133	67960018	2.28e-15	232	385	24.416	N/A
YP_009507953.1	5	362	NC_052309	Salvelinus namaycush	Salvelinus namaycush isolate Seneca chromosome 3, SaNama_1.0	60577980	60579095	2.79e-15	232	385	24.416	N/A
YP_009507953.1	5	362	NC_052309	Salvelinus namaycush	Salvelinus namaycush isolate Seneca chromosome 3, SaNama_1.0	60585797	60586912	2.79e-15	232	385	24.416	N/A
YP_009507953.1	5	362	NC_052309	Salvelinus namaycush	Salvelinus namaycush isolate Seneca chromosome 3, SaNama_1.0	60601296	60602411	2.79e-15	232	385	24.416	N/A
YP_009507953.1	5	362	NC_052309	Salvelinus namaycush	Salvelinus namaycush isolate Seneca chromosome 3, SaNama_1.0	60618333	60619448	2.79e-15	232	385	24.416	N/A
YP_009507953.1	5	362	NC_052309	Salvelinus namaycush	Salvelinus namaycush isolate Seneca chromosome 3, SaNama_1.0	60628325	60629440	2.79e-15	232	385	24.416	N/A
YP_009507953.1	5	362	NC_052309	Salvelinus namaycush	Salvelinus namaycush isolate Seneca chromosome 3, SaNama_1.0	60645377	60646492	2.79e-15	232	385	24.416	N/A
YP_009507953.1	5	362	NC_052309	Salvelinus namaycush	Salvelinus namaycush isolate Seneca chromosome 3, SaNama_1.0	60667667	60668782	2.79e-15	232	385	24.416	N/A
YP_009507953.1	5	362	NC_052309	Salvelinus namaycush	Salvelinus namaycush isolate Seneca chromosome 3, SaNama_1.0	60610723	60611838	2.86e-15	232	385	24.416	N/A
YP_009507953.1	5	362	NC_052309	Salvelinus namaycush	Salvelinus namaycush isolate Seneca chromosome 3, SaNama_1.0	60637770	60638885	2.86e-15	232	385	24.416	N/A
YP_009507953.1	5	362	NC_052309	Salvelinus namaycush	Salvelinus namaycush isolate Seneca chromosome 3, SaNama_1.0	60659867	60660982	8.96e-15	227	385	24.416	N/A
YP_009507953.1	5	362	NW_007034718	Carlito syrichta	Carlito syrichta isolate Samal-C Ts95f unplaced genomic scaffold, Tarsius_syrichta-2.0.1 Scaffold90622	33564	34685	2.29e-15	232	391	23.785	N/A
YP_009507953.1	5	362	NW_019942591	Salvelinus alpinus	Salvelinus alpinus isolate IW2-2015 unplaced genomic scaffold, ASM291031v2 Un_scaffold659	631388	630273	2.32e-15	232	385	24.416	N/A
YP_009507953.1	5	362	NW_012101943	Mandrillus leucophaeus	Mandrillus leucophaeus isolate KB7577 unplaced genomic scaffold, Mleu.le_1.0 Scaffold192	3762234	3763349	2.32e-15	232	389	23.650	N/A
YP_009507953.1	5	362	NC_056455	Oncorhynchus tshawytscha	Oncorhynchus tshawytscha isolate Ot180627B linkage group LG27, Otsh_v2.0	8117343	8116228	2.32e-15	232	385	24.416	N/A
YP_009507953.1	5	362	NC_056455	Oncorhynchus tshawytscha	Oncorhynchus tshawytscha isolate Ot180627B linkage group LG27, Otsh_v2.0	8110266	8109151	2.32e-15	232	385	24.416	N/A
YP_009507953.1	5	245	NC_056455	Oncorhynchus tshawytscha	Oncorhynchus tshawytscha isolate Ot180627B linkage group LG27, Otsh_v2.0	8131552	8130827	3.95e-12	205	249	26.908	N/A
YP_009507953.1	5	245	NC_056455	Oncorhynchus tshawytscha	Oncorhynchus tshawytscha isolate Ot180627B linkage group LG27, Otsh_v2.0	8124460	8123735	3.95e-12	205	249	26.908	N/A
YP_009507953.1	5	362	NC_034179	Oncorhynchus kisutch	Oncorhynchus kisutch isolate 150728-3 linkage group LG6, Okis_V2	69827353	69826238	2.32e-15	232	385	24.416	N/A
YP_009507953.1	5	362	NW_023163566	Marmota flaviventris	Marmota flaviventris isolate SJ_83 unplaced genomic scaffold, GSC_YBM_2.0 scaffold18986	2127	1012	2.35e-15	230	381	23.885	N/A
YP_009507953.1	5	362	NC_059226	Coregonus clupeaformis	Coregonus clupeaformis isolate EN_2021a chromosome 35, ASM2061545v1	18470619	18469504	2.36e-15	232	385	24.416	N/A
YP_009507953.1	5	362	NC_060188	Oncorhynchus gorbuscha	Oncorhynchus gorbuscha isolate QuinsamMale2020 ecotype Even-year linkage group LG16, OgorEven_v1.0	26054424	26055539	2.36e-15	232	385	24.416	N/A
YP_009507953.1	5	362	NW_023556332	Artibeus jamaicensis	Artibeus jamaicensis isolate 1a unplaced genomic scaffold, WHU_Ajam_v2 original_scaffold_2924	1866	754	2.38e-15	230	385	25.455	N/A
YP_009507953.1	5	362	NW_005187450	Pundamilia nyererei	Pundamilia nyererei isolate P.nyererei 1_Seehausen unplaced genomic scaffold, PunNye1.0 scaffold00049	156303	155188	2.43e-15	232	391	26.087	N/A
YP_009507953.1	5	362	NC_036799	Maylandia zebra	Maylandia zebra isolate #2_Kocher and #3_Kocher ecotype Mazinzi reef linkage group LG20, M_zebra_UMD2a	4087299	4086184	2.43e-15	232	391	26.087	N/A
YP_009507953.1	5	362	NC_042957	Salmo trutta	Salmo trutta chromosome 1, fSalTru1.1	47787886	47786771	2.43e-15	232	382	24.607	N/A
YP_009507953.1	5	362	NC_042957	Salmo trutta	Salmo trutta chromosome 1, fSalTru1.1	47779494	47778379	2.43e-15	232	382	24.607	N/A
YP_009507953.1	5	362	NC_042957	Salmo trutta	Salmo trutta chromosome 1, fSalTru1.1	47771112	47769997	2.43e-15	232	382	24.607	N/A
YP_009507953.1	5	362	NC_042957	Salmo trutta	Salmo trutta chromosome 1, fSalTru1.1	47761008	47759893	2.99e-15	231	382	24.607	N/A
YP_009507953.1	5	362	NC_042957	Salmo trutta	Salmo trutta chromosome 1, fSalTru1.1	47750976	47749861	2.99e-15	231	382	24.607	N/A
YP_009507953.1	5	362	NC_042957	Salmo trutta	Salmo trutta chromosome 1, fSalTru1.1	47740738	47739623	2.99e-15	231	382	24.607	N/A
YP_009507953.1	5	362	NC_042957	Salmo trutta	Salmo trutta chromosome 1, fSalTru1.1	47720306	47719191	2.99e-15	231	382	24.607	N/A
YP_009507953.1	143	362	NC_042957	Salmo trutta	Salmo trutta chromosome 1, fSalTru1.1	47730104	47729400	7.80e-10	186	239	27.615	N/A
YP_009507953.1	5	362	NC_048350	Acipenser ruthenus	Acipenser ruthenus isolate Gen_M01 chromosome 28, ASM1064508v1	9761619	9760501	2.49e-15	232	392	24.745	N/A
YP_009507953.1	5	340	NC_048350	Acipenser ruthenus	Acipenser ruthenus isolate Gen_M01 chromosome 28, ASM1064508v1	9764396	9765451	3.72e-13	214	375	25.333	N/A
YP_009507953.1	5	362	NC_056664	Panthera tigris	Panthera tigris isolate Pti1 chromosome B2, P.tigris_Pti1_mat1.1	30609857	30608742	2.51e-15	232	393	24.682	N/A
YP_009507953.1	3	362	NC_056664	Panthera tigris	Panthera tigris isolate Pti1 chromosome B2, P.tigris_Pti1_mat1.1	30622367	30623488	3.59e-15	231	383	23.760	N/A
YP_009507953.1	143	362	NC_056664	Panthera tigris	Panthera tigris isolate Pti1 chromosome B2, P.tigris_Pti1_mat1.1	30612438	30613142	4.47e-11	197	241	27.386	N/A
YP_009507953.1	5	362	NW_023163565	Marmota flaviventris	Marmota flaviventris isolate SJ_83 unplaced genomic scaffold, GSC_YBM_2.0 scaffold18985	2127	1012	2.53e-15	230	381	23.885	N/A
YP_009507953.1	5	362	NW_024387152	Simochromis diagramma	Simochromis diagramma unplaced genomic scaffold, fSimDia1.1 OVJJ01000387.1	3856405	3855290	2.53e-15	232	391	26.087	N/A
YP_009507953.1	5	362	NW_021167034	Cottoperca gobio	Cottoperca gobio unplaced genomic scaffold, fCotGob3.1 fCotGob3_485arrow_ctg1	19472	20587	2.55e-15	232	386	25.907	N/A
YP_009507953.1	5	362	NC_060157	Micropterus dolomieu	Micropterus dolomieu isolate WLL.071019.BEF.003 ecotype Adirondacks linkage group LG08, ASM2129224v1	19490421	19489306	2.56e-15	232	385	24.935	N/A
YP_009507953.1	5	362	NW_022282013	Anarrhichthys ocellatus	Anarrhichthys ocellatus isolate YVR2014 unplaced genomic scaffold, GSC_Weel_1.0 scaffold2039	1708	2823	2.56e-15	231	385	25.195	N/A
YP_009507953.1	5	362	NC_056470	Plectropomus leopardus	Plectropomus leopardus isolate mb chromosome 8, YSFRI_Pleo_2.0	16065997	16067112	2.58e-15	232	383	24.804	N/A
YP_009507953.1	5	362	NC_059447	Salmo salar	Salmo salar chromosome ssa06, Ssal_v3.1	41317504	41318619	2.58e-15	232	381	23.360	N/A
YP_009507953.1	5	362	NC_059447	Salmo salar	Salmo salar chromosome ssa06, Ssal_v3.1	41336106	41337221	2.89e-15	231	382	24.607	N/A
YP_009507953.1	5	362	NC_059447	Salmo salar	Salmo salar chromosome ssa06, Ssal_v3.1	41285768	41286883	2.99e-15	231	382	24.607	N/A
YP_009507953.1	5	362	NC_059447	Salmo salar	Salmo salar chromosome ssa06, Ssal_v3.1	41295034	41296149	2.99e-15	231	382	24.607	N/A
YP_009507953.1	5	362	NC_059447	Salmo salar	Salmo salar chromosome ssa06, Ssal_v3.1	41326833	41327948	4.28e-15	230	381	23.360	N/A
YP_009507953.1	5	362	NC_059447	Salmo salar	Salmo salar chromosome ssa06, Ssal_v3.1	41345397	41346512	1.00e-13	219	381	23.097	N/A
YP_009507953.1	3	362	NW_025592679	Mirounga angustirostris	Mirounga angustirostris isolate JK_09032017 unplaced genomic scaffold, ASM2128878v2 HiC_scaffold_14174	1886	765	2.62e-15	230	383	23.760	N/A
YP_009507953.1	1	362	NW_010745017	Balearica regulorum gibbericeps	Balearica regulorum gibbericeps isolate BGI_N312 unplaced genomic scaffold, ASM70989v1 scaffold23342	474	1616	2.65e-15	230	406	26.108	N/A
YP_009507953.1	5	362	NC_063195	Alosa alosa	Alosa alosa isolate M-15738 ecotype Scorff River chromosome 7, AALO_Geno_1.1	32094174	32095289	2.67e-15	232	397	25.693	N/A
YP_009507953.1	5	362	NC_063195	Alosa alosa	Alosa alosa isolate M-15738 ecotype Scorff River chromosome 7, AALO_Geno_1.1	32088529	32089644	3.21e-15	231	397	25.693	N/A
YP_009507953.1	5	362	NC_063195	Alosa alosa	Alosa alosa isolate M-15738 ecotype Scorff River chromosome 7, AALO_Geno_1.1	32080310	32079195	8.51e-15	228	397	25.441	N/A
YP_009507953.1	5	232	NC_063195	Alosa alosa	Alosa alosa isolate M-15738 ecotype Scorff River chromosome 7, AALO_Geno_1.1	32085644	32084958	5.93e-12	204	242	28.099	N/A
YP_009507953.1	5	437	NC_063195	Alosa alosa	Alosa alosa isolate M-15738 ecotype Scorff River chromosome 7, AALO_Geno_1.1	32102638	32104014	1.86e-09	183	489	22.699	N/A
YP_009507953.1	5	362	NW_005858307	Pelodiscus sinensis	Pelodiscus sinensis isolate Daiwa-1 unplaced genomic scaffold, PelSin_1.0 scaffold944	667890	669011	2.69e-15	232	399	26.065	N/A
YP_009507953.1	5	474	NC_051282	Sebastes umbrosus	Sebastes umbrosus isolate fSebUmb1 chromosome 14, fSebUmb1.pri	31661559	31663037	2.72e-15	232	503	23.260	N/A
YP_009507953.1	5	362	NC_052057	Arvicola amphibius	Arvicola amphibius chromosome 11, mArvAmp1.2	18786410	18785295	2.72e-15	232	389	25.707	N/A
YP_009507953.1	5	246	NC_052057	Arvicola amphibius	Arvicola amphibius chromosome 11, mArvAmp1.2	31965030	31965770	1.28e-08	176	260	26.538	N/A
YP_009507953.1	3	362	NW_023667638	Chlorocebus sabaeus	Chlorocebus sabaeus strain WHO RCB 10-87 unplaced genomic scaffold, Vero_WHO_p1.0 scaffold-1606	8537	7416	2.82e-15	231	383	23.760	N/A
YP_009507953.1	5	362	NW_023457306	Manis pentadactyla	Manis pentadactyla isolate MP20 unplaced genomic scaffold, YNU_ManPten_2.0 scaffold_410_MP20	835363	834248	2.84e-15	232	385	24.935	N/A
YP_009507953.1	5	362	NW_023457306	Manis pentadactyla	Manis pentadactyla isolate MP20 unplaced genomic scaffold, YNU_ManPten_2.0 scaffold_410_MP20	824511	823396	2.84e-15	232	385	24.935	N/A
YP_009507953.1	143	362	NW_023457306	Manis pentadactyla	Manis pentadactyla isolate MP20 unplaced genomic scaffold, YNU_ManPten_2.0 scaffold_410_MP20	837637	838341	3.70e-09	181	241	27.801	N/A
YP_009507953.1	5	362	NC_065523	Epinephelus moara	Epinephelus moara isolate mb chromosome 18, YSFRI_EMoa_1.0	9404344	9403229	2.86e-15	232	387	24.031	N/A
YP_009507953.1	5	362	NC_058051	Siniperca chuatsi	Siniperca chuatsi isolate FFG_IHB_CAS linkage group LG10, ASM2008510v1	15090584	15091699	2.94e-15	231	385	24.935	N/A
YP_009507953.1	5	362	NC_039321	Astatotilapia calliptera	Astatotilapia calliptera chromosome 20, fAstCal1.2	27409610	27410725	3.02e-15	231	391	26.087	N/A
YP_009507953.1	2	362	NW_021964199	Vicugna pacos	Vicugna pacos isolate Carlotta (AHFN-0088) chromosome 21 unlocalized genomic scaffold, VicPac3.1 ScfyRBE_283;HRSCAF=923	28559	29683	3.10e-15	231	398	24.623	N/A
YP_009507953.1	5	362	NC_063044	Megalobrama amblycephala	Megalobrama amblycephala isolate DHTTF-2021 linkage group LG1, ASM1881202v1	64676689	64675574	3.10e-15	231	391	24.808	N/A
YP_009507953.1	5	362	NC_063044	Megalobrama amblycephala	Megalobrama amblycephala isolate DHTTF-2021 linkage group LG1, ASM1881202v1	55273918	55272803	3.10e-15	231	391	24.808	N/A
YP_009507953.1	5	362	NC_063044	Megalobrama amblycephala	Megalobrama amblycephala isolate DHTTF-2021 linkage group LG1, ASM1881202v1	55276591	55277706	3.10e-15	231	391	24.808	N/A
YP_009507953.1	5	362	NC_063044	Megalobrama amblycephala	Megalobrama amblycephala isolate DHTTF-2021 linkage group LG1, ASM1881202v1	55281429	55282544	3.10e-15	231	391	24.808	N/A
YP_009507953.1	5	362	NC_063044	Megalobrama amblycephala	Megalobrama amblycephala isolate DHTTF-2021 linkage group LG1, ASM1881202v1	64679362	64680477	3.10e-15	231	391	24.808	N/A
YP_009507953.1	5	362	NC_063044	Megalobrama amblycephala	Megalobrama amblycephala isolate DHTTF-2021 linkage group LG1, ASM1881202v1	64684192	64685307	3.10e-15	231	391	24.808	N/A
YP_009507953.1	5	362	NC_063044	Megalobrama amblycephala	Megalobrama amblycephala isolate DHTTF-2021 linkage group LG1, ASM1881202v1	63248786	63247671	6.55e-15	229	391	24.041	N/A
YP_009507953.1	5	340	NC_063044	Megalobrama amblycephala	Megalobrama amblycephala isolate DHTTF-2021 linkage group LG1, ASM1881202v1	64670823	64669768	5.63e-12	204	369	23.306	N/A
YP_009507953.1	5	362	NW_010252412	Eurypyga helias	Eurypyga helias isolate BGI_N326 unplaced genomic scaffold, ASM69077v1 scaffold25585	556	1677	3.17e-15	230	391	24.552	N/A
YP_009507953.1	3	362	NC_058372	Felis catus	Felis catus isolate Fca126 chromosome B2, F.catus_Fca126_mat1.0	30625080	30626201	3.18e-15	231	383	23.760	N/A
YP_009507953.1	3	362	NC_058372	Felis catus	Felis catus isolate Fca126 chromosome B2, F.catus_Fca126_mat1.0	30635854	30636975	3.21e-15	231	383	23.760	N/A
YP_009507953.1	5	362	NC_058372	Felis catus	Felis catus isolate Fca126 chromosome B2, F.catus_Fca126_mat1.0	30622921	30621806	5.60e-15	229	389	24.165	N/A
YP_009507953.1	5	362	NC_042633	Rhinatrema bivittatum	Rhinatrema bivittatum chromosome 19, aRhiBiv1.1	28583955	28582840	3.24e-15	231	391	25.064	N/A
YP_009507953.1	5	362	NC_042633	Rhinatrema bivittatum	Rhinatrema bivittatum chromosome 19, aRhiBiv1.1	28587564	28588679	8.97e-14	219	391	24.808	N/A
YP_009507953.1	5	362	NC_042633	Rhinatrema bivittatum	Rhinatrema bivittatum chromosome 19, aRhiBiv1.1	32197024	32195909	1.96e-13	216	397	23.929	N/A
YP_009507953.1	3	362	NW_022319603	Piliocolobus tephrosceles	Piliocolobus tephrosceles isolate RC106 unplaced genomic scaffold, ASM277652v3 unscaffolded_35764	60	1181	3.25e-15	231	383	23.760	N/A
YP_009507953.1	3	362	NW_022319604	Piliocolobus tephrosceles	Piliocolobus tephrosceles isolate RC106 unplaced genomic scaffold, ASM277652v3 unscaffolded_35765	12181	11060	3.25e-15	231	383	23.760	N/A
YP_009507953.1	5	362	NC_056599	Cyprinus carpio	Cyprinus carpio isolate SPL01 chromosome B3, ASM1834038v1	25955702	25956817	3.26e-15	231	391	24.808	N/A
YP_009507953.1	5	362	NC_056599	Cyprinus carpio	Cyprinus carpio isolate SPL01 chromosome B3, ASM1834038v1	25950645	25951760	7.02e-15	228	391	25.064	N/A
YP_009507953.1	5	362	NC_056599	Cyprinus carpio	Cyprinus carpio isolate SPL01 chromosome B3, ASM1834038v1	25946257	25945136	3.28e-14	223	389	24.165	N/A
YP_009507953.1	5	362	NC_056437	Oncorhynchus tshawytscha	Oncorhynchus tshawytscha isolate Ot180627B linkage group LG09, Otsh_v2.0	73051692	73050577	3.35e-15	231	385	24.416	N/A
YP_009507953.1	5	362	NC_053417	Xiphias gladius	Xiphias gladius isolate SHS-SW01 ecotype Sanya breed wild chromosome 18, ASM1685928v1	13619669	13620784	3.38e-15	231	385	24.935	N/A
YP_009507953.1	5	362	NW_026042349	Brienomyrus brachyistius	Brienomyrus brachyistius isolate T26 unplaced genomic scaffold, BBRACH_0.4 scaffold74	1026042	1027157	3.41e-15	231	391	25.320	N/A
YP_009507953.1	5	362	NW_026042349	Brienomyrus brachyistius	Brienomyrus brachyistius isolate T26 unplaced genomic scaffold, BBRACH_0.4 scaffold74	1034017	1035132	7.27e-15	228	391	25.575	N/A
YP_009507953.1	5	362	NW_024404564	Rana temporaria	Rana temporaria unplaced genomic scaffold, aRanTem1.1	63536	64651	3.43e-15	231	391	24.808	N/A
YP_009507953.1	5	362	NC_060198	Oncorhynchus gorbuscha	Oncorhynchus gorbuscha isolate QuinsamMale2020 ecotype Even-year linkage group LG26, OgorEven_v1.0	27532643	27531528	3.47e-15	231	382	24.607	N/A
YP_009507953.1	5	362	NC_060198	Oncorhynchus gorbuscha	Oncorhynchus gorbuscha isolate QuinsamMale2020 ecotype Even-year linkage group LG26, OgorEven_v1.0	27502104	27500989	3.50e-15	231	382	24.607	N/A
YP_009507953.1	5	245	NC_060198	Oncorhynchus gorbuscha	Oncorhynchus gorbuscha isolate QuinsamMale2020 ecotype Even-year linkage group LG26, OgorEven_v1.0	27481431	27480706	3.35e-12	206	249	26.908	N/A
YP_009507953.1	5	245	NC_060198	Oncorhynchus gorbuscha	Oncorhynchus gorbuscha isolate QuinsamMale2020 ecotype Even-year linkage group LG26, OgorEven_v1.0	27544017	27543292	4.31e-12	205	249	26.908	N/A
YP_009507953.1	5	245	NC_060198	Oncorhynchus gorbuscha	Oncorhynchus gorbuscha isolate QuinsamMale2020 ecotype Even-year linkage group LG26, OgorEven_v1.0	27518318	27517593	4.31e-12	205	249	26.908	N/A
YP_009507953.1	5	362	NW_024632084	Plectropomus leopardus	Plectropomus leopardus isolate mb unplaced genomic scaffold, YSFRI_Pleo_2.0 unplaced_scaffold29434	5433	4318	3.58e-15	230	385	24.675	N/A
YP_009507953.1	5	362	NW_024412610	Puma yagouaroundi	Puma yagouaroundi ecotype Mexico unplaced genomic scaffold, PumYag 393	275169	276284	3.59e-15	231	393	24.682	N/A
YP_009507953.1	5	362	NW_015176139	Gekko japonicus	Gekko japonicus isolate JY-2015 unplaced genomic scaffold, Gekko_japonicus_V1.1 scaffold5249	15894	17015	3.62e-15	231	399	25.815	N/A
YP_009507953.1	5	362	NW_025335761	Varanus komodoensis	Varanus komodoensis strain SLA01 unplaced genomic scaffold, ASM479886v1 scaffold3	58119714	58118593	3.66e-15	231	399	25.815	N/A
YP_009507953.1	5	362	NC_039270	Carassius auratus	Carassius auratus strain Wakin chromosome 28, ASM336829v1	14931873	14930758	3.82e-15	230	391	25.064	N/A
YP_009507953.1	5	362	NC_039270	Carassius auratus	Carassius auratus strain Wakin chromosome 28, ASM336829v1	14942711	14943826	5.85e-15	229	391	24.808	N/A
YP_009507953.1	5	362	NC_039270	Carassius auratus	Carassius auratus strain Wakin chromosome 28, ASM336829v1	14939225	14938110	1.27e-14	226	391	24.808	N/A
YP_009507953.1	5	362	NC_031984	Oreochromis niloticus	Oreochromis niloticus isolate F11D_XX linkage group LG20, O_niloticus_UMD_NMBU	21179174	21178059	3.82e-15	230	391	26.087	N/A
YP_009507953.1	5	362	NC_040888	Betta splendens	Betta splendens chromosome 8, fBetSpl5.3	14046479	14045364	3.85e-15	230	387	23.773	N/A
YP_009507953.1	5	362	NC_040888	Betta splendens	Betta splendens chromosome 8, fBetSpl5.3	14041138	14040023	3.85e-15	230	387	23.773	N/A
YP_009507953.1	5	362	NC_040888	Betta splendens	Betta splendens chromosome 8, fBetSpl5.3	14035796	14034681	3.85e-15	230	387	23.773	N/A
YP_009507953.1	5	362	NW_019373550	Amphiprion ocellaris	Amphiprion ocellaris isolate DU_AmpOce unplaced genomic scaffold, AmpOce1.0 scaffold3723	176126	177241	3.87e-15	230	385	24.935	N/A
YP_009507953.1	5	362	NC_042618	Rhinatrema bivittatum	Rhinatrema bivittatum chromosome 4, aRhiBiv1.1	51604427	51603306	3.92e-15	230	397	25.945	N/A
YP_009507953.1	5	362	NC_054385	Xenopus laevis	Xenopus laevis strain J_2021 chromosome 8L, Xenopus_laevis_v10.1	66740160	66741275	3.95e-15	230	391	24.552	N/A
YP_009507953.1	5	362	NC_054385	Xenopus laevis	Xenopus laevis strain J_2021 chromosome 8L, Xenopus_laevis_v10.1	66717950	66719065	8.51e-15	228	397	25.693	N/A
YP_009507953.1	1	362	NC_054385	Xenopus laevis	Xenopus laevis strain J_2021 chromosome 8L, Xenopus_laevis_v10.1	92201390	92200248	2.03e-13	216	407	25.061	N/A
YP_009507953.1	5	245	NC_054385	Xenopus laevis	Xenopus laevis strain J_2021 chromosome 8L, Xenopus_laevis_v10.1	66729618	66730343	2.40e-11	199	255	26.667	N/A
YP_009507953.1	5	362	NW_023339707	Morone saxatilis	Morone saxatilis isolate NCDOM2014 unplaced genomic scaffold, NCSU_SB_2.0 Contig15	11774122	11775237	3.99e-15	230	385	24.935	N/A
YP_009507953.1	5	362	NC_047006	Epinephelus lanceolatus	Epinephelus lanceolatus isolate Andai001 chromosome 16, ASM528154v1	12193782	12194897	3.99e-15	230	392	26.786	N/A
YP_009507953.1	5	362	NC_047006	Epinephelus lanceolatus	Epinephelus lanceolatus isolate Andai001 chromosome 16, ASM528154v1	12187072	12188187	4.17e-15	230	392	26.786	N/A
YP_009507953.1	5	362	NC_047006	Epinephelus lanceolatus	Epinephelus lanceolatus isolate Andai001 chromosome 16, ASM528154v1	12170522	12171637	2.00e-14	225	399	26.065	N/A
YP_009507953.1	5	362	NW_025732802	Micropterus dolomieu	Micropterus dolomieu isolate WLL.071019.BEF.003 ecotype Adirondacks unplaced genomic scaffold, ASM2129224v1 contig_3812	1919	804	4.02e-15	229	387	24.031	N/A
YP_009507953.1	5	362	NC_053126	Perca fluviatilis	Perca fluviatilis chromosome 15, GENO_Pfluv_1.0	1394553	1393438	4.06e-15	230	381	24.147	N/A
YP_009507953.1	5	362	NC_051346	Rattus norvegicus	Rattus norvegicus strain BN/NHsdMcwi chromosome 11, mRatBN7.2	5628526	5629641	4.06e-15	230	383	24.804	N/A
YP_009507953.1	68	362	NC_051346	Rattus norvegicus	Rattus norvegicus strain BN/NHsdMcwi chromosome 11, mRatBN7.2	17468467	17467589	3.72e-08	172	320	25.000	N/A
YP_009507953.1	5	362	NW_020998671	Eumetopias jubatus	Eumetopias jubatus isolate GAN:26980396 unplaced genomic scaffold, ASM402803v1 scaffold65	7010305	7011420	4.13e-15	230	383	24.804	N/A
YP_009507953.1	5	362	NC_007114	Danio rerio	Danio rerio strain Tuebingen chromosome 3, GRCz11 Primary Assembly	26121758	26120643	4.13e-15	230	391	24.808	N/A
YP_009507953.1	5	362	NC_007114	Danio rerio	Danio rerio strain Tuebingen chromosome 3, GRCz11 Primary Assembly	26124882	26125997	4.24e-15	230	391	24.808	N/A
YP_009507953.1	5	362	NC_007114	Danio rerio	Danio rerio strain Tuebingen chromosome 3, GRCz11 Primary Assembly	26114929	26113814	5.18e-15	229	387	23.256	N/A
YP_009507953.1	5	362	NW_025792960	Equus quagga	Equus quagga isolate Etosha38 unplaced genomic scaffold, UCLA_HA_Equagga_1.0 HiC_scaffold_18568_RagTag	332	1447	4.13e-15	228	381	23.622	N/A
YP_009507953.1	5	362	NW_025795681	Equus quagga	Equus quagga isolate Etosha38 unplaced genomic scaffold, UCLA_HA_Equagga_1.0 114071_RagTag	332	1447	4.13e-15	228	381	23.622	N/A
YP_009507953.1	5	362	NW_025795774	Equus quagga	Equus quagga isolate Etosha38 unplaced genomic scaffold, UCLA_HA_Equagga_1.0 115924_RagTag	1908	793	4.13e-15	228	381	23.622	N/A
YP_009507953.1	5	362	NW_025795775	Equus quagga	Equus quagga isolate Etosha38 unplaced genomic scaffold, UCLA_HA_Equagga_1.0 115925_RagTag	332	1447	4.13e-15	228	381	23.622	N/A
YP_009507953.1	5	362	NW_024076320	Oryx dammah	Oryx dammah isolate SB20612 unplaced genomic scaffold, SCBI_Odam_1.1 HiC_scaffold_6557	1909	794	4.18e-15	227	385	24.416	N/A
YP_009507953.1	5	362	NC_041028	Parambassis ranga	Parambassis ranga chromosome 7, fParRan2.1	10509104	10507989	4.24e-15	230	385	24.675	N/A
YP_009507953.1	5	362	NC_042517	Echeneis naucrates	Echeneis naucrates chromosome 7, fEcheNa1.1	11941049	11942164	4.24e-15	230	389	25.964	N/A
YP_009507953.1	5	362	NC_054395	Toxotes jaculatrix	Toxotes jaculatrix isolate fToxJac2 chromosome 2, fToxJac2.pri	16012662	16013777	4.24e-15	230	385	24.935	N/A
YP_009507953.1	5	362	NC_013682	Oryctolagus cuniculus	Oryctolagus cuniculus breed Thorbecke inbred chromosome 14, OryCun2.0	67902192	67901077	4.24e-15	230	383	24.804	N/A
YP_009507953.1	3	362	NW_022438711	Sapajus apella	Sapajus apella isolate SASKATOON/1434 unplaced genomic scaffold, GSC_monkey_1.0 scaffold1785	1757	636	4.24e-15	230	383	23.760	N/A
YP_009507953.1	3	362	NW_022438712	Sapajus apella	Sapajus apella isolate SASKATOON/1434 unplaced genomic scaffold, GSC_monkey_1.0 scaffold1786	1757	636	4.24e-15	230	383	23.760	N/A
YP_009507953.1	5	362	NW_023246593	Ailuropoda melanoleuca	Ailuropoda melanoleuca isolate Jingjing unplaced genomic scaffold, ASM200744v2 unplaced-scaffold71480	86	1201	4.30e-15	228	383	24.804	N/A
YP_009507953.1	5	362	NC_041224	Physeter catodon	Physeter catodon isolate SW-GA chromosome 11, ASM283717v2	145842226	145843347	4.39e-15	230	389	24.165	N/A
YP_009507953.1	138	362	NC_041224	Physeter catodon	Physeter catodon isolate SW-GA chromosome 11, ASM283717v2	36704567	36703848	2.45e-09	182	246	28.049	N/A
YP_009507953.1	5	362	NW_009661602	Dryobates pubescens	Picoides pubescens isolate BGI_N307 unplaced genomic scaffold, ASM69900v1 scaffold70	1162312	1161191	4.43e-15	230	399	25.815	N/A
YP_009507953.1	5	362	NW_024038158	Cyprinodon tularosa	Cyprinodon tularosa strain WSP-4 unplaced genomic scaffold, ASM1607723v1 ctg134	23648	22533	4.46e-15	230	387	23.773	N/A
YP_009507953.1	5	362	NC_056701	Puntigrus tetrazona	Puntigrus tetrazona isolate hp1 chromosome 3, ASM1883169v1	19443749	19444864	4.51e-15	230	391	24.808	N/A
YP_009507953.1	5	362	NC_056701	Puntigrus tetrazona	Puntigrus tetrazona isolate hp1 chromosome 3, ASM1883169v1	20574780	20575895	5.50e-15	229	391	24.808	N/A
YP_009507953.1	5	362	NC_056701	Puntigrus tetrazona	Puntigrus tetrazona isolate hp1 chromosome 3, ASM1883169v1	19440147	19439032	7.80e-15	228	391	24.041	N/A
YP_009507953.1	5	362	NC_052536	Gallus gallus	Gallus gallus isolate bGalGal1 chromosome 5, bGalGal1.mat.broiler.GRCg7b	52386811	52385690	4.51e-15	230	399	25.815	N/A
YP_009507953.1	5	362	NW_022009846	Vicugna pacos	Vicugna pacos isolate Carlotta (AHFN-0088) unplaced genomic scaffold, VicPac3.1 ScfyRBE_5107;HRSCAF=6503	169	1284	4.53e-15	227	385	24.416	N/A
YP_009507953.1	5	362	NW_005819663	Latimeria chalumnae	Latimeria chalumnae isolate SAIAB 97564 unplaced genomic scaffold, LatCha1 scaffold00653	715311	716426	4.58e-15	230	397	25.189	N/A
YP_009507953.1	5	362	NW_023246618	Ailuropoda melanoleuca	Ailuropoda melanoleuca isolate Jingjing unplaced genomic scaffold, ASM200744v2 unplaced-scaffold71502	98	1213	4.62e-15	228	397	26.700	N/A
YP_009507953.1	5	362	NC_044616	Gorilla gorilla gorilla	Gorilla gorilla gorilla isolate Kamilah (stud number 0661) breed western lowland gorilla chromosome 14, Kamilah_GGO_v0	45249208	45250329	4.71e-15	230	391	23.785	N/A
YP_009507953.1	5	362	NW_025393963	Gracilinanus agilis	Gracilinanus agilis isolate LMUSP501 unplaced genomic scaffold, AgileGrace unplaced_scaffold58392	11550	10432	4.74e-15	229	380	23.947	N/A
YP_009507953.1	5	362	NW_006789668	Lipotes vexillifer	Lipotes vexillifer unplaced genomic scaffold, Lipotes_vexillifer_v1 scaffold4226	73171	72050	4.76e-15	230	391	24.041	N/A
YP_009507953.1	5	362	NW_018150970	Pogona vitticeps	Pogona vitticeps unplaced genomic scaffold, pvi1.1.0 contig20350	577267	578388	4.79e-15	230	399	25.313	N/A
YP_009507953.1	5	362	NW_017714221	Alligator mississippiensis	Alligator mississippiensis isolate KSC_2009_1 unplaced genomic scaffold, ASM28112v4	5385138	5386259	4.79e-15	230	399	25.063	N/A
YP_009507953.1	5	362	NC_029520	Coturnix japonica	Coturnix japonica isolate 7356 chromosome 5, Coturnix japonica 2.1	48091155	48090034	4.79e-15	230	399	25.815	N/A
YP_009507953.1	5	362	NC_048301	Trachemys scripta elegans	Trachemys scripta elegans isolate TJP31775 chromosome 4, CAS_Tse_1.0	16505634	16506755	4.79e-15	230	399	25.815	N/A
YP_009507953.1	5	362	NW_020834738	Acinonyx jubatus	Acinonyx jubatus isolate Rico unplaced genomic scaffold, Aci_jub_2 Primary Assembly Aci_jub_2_ph1_scaffold12	119326071	119327186	4.83e-15	230	389	23.907	N/A
YP_009507953.1	5	362	NW_022098036	Delphinapterus leucas	Delphinapterus leucas isolate GAN/ISIS: 26980492/103006 unplaced genomic scaffold, ASM228892v3 scaffoldscaffold45	7516088	7514967	4.92e-15	230	399	26.065	N/A
YP_009507953.1	5	362	NC_034414	Numida meleagris	Numida meleagris isolate 19003 breed g44 Domestic line chromosome 6, NumMel1.0	54499128	54498007	4.92e-15	230	399	25.815	N/A
YP_009507953.1	36	240	NW_023231693	Ailuropoda melanoleuca	Ailuropoda melanoleuca isolate Jingjing unplaced genomic scaffold, ASM200744v2 unplaced-scaffold58070	48	662	4.95e-15	219	217	29.032	N/A
YP_009507953.1	5	362	NW_022611658	Hylobates moloch	Hylobates moloch isolate HMO894 unplaced genomic scaffold, HMol_V2 SCAF_00016	40907512	40906391	5.00e-15	230	391	23.785	N/A
YP_009507953.1	5	362	NC_044381	Nomascus leucogenys	Nomascus leucogenys isolate Asia chromosome 1a, Asia_NLE_v1	81478406	81479527	5.00e-15	230	391	23.785	N/A
YP_009507953.1	5	362	NC_046295	Rhinolophus ferrumequinum	Rhinolophus ferrumequinum isolate MPI-CBG mRhiFer1 chromosome 12, mRhiFer1_v1.p	71112837	71113952	5.05e-15	229	383	24.804	N/A
YP_009507953.1	5	362	NW_025393945	Gracilinanus agilis	Gracilinanus agilis isolate LMUSP501 unplaced genomic scaffold, AgileGrace unplaced_scaffold58374	11546	10428	5.08e-15	229	380	23.947	N/A
YP_009507953.1	5	362	NW_021703778	Monodon monoceros	Monodon monoceros isolate NGI ecotype Baffin Bay Population unplaced genomic scaffold, NGI_Narwhal_1 Super_Scaffold_21	137567971	137569092	5.09e-15	229	399	26.065	N/A
YP_009507953.1	5	362	NW_021703778	Monodon monoceros	Monodon monoceros isolate NGI ecotype Baffin Bay Population unplaced genomic scaffold, NGI_Narwhal_1 Super_Scaffold_21	30743292	30742177	3.78e-08	172	387	23.256	N/A
YP_009507953.1	5	362	NC_045739	Etheostoma spectabile	Etheostoma spectabile isolate EspeVRDwgs_2016 chromosome 7, UIUC_Espe_1.0	11798871	11797756	5.13e-15	229	385	24.935	N/A
YP_009507953.1	5	362	NW_022680461	Trachypithecus francoisi	Trachypithecus francoisi isolate TF-2019V2 unplaced genomic scaffold, Tfra_2.0 Contig00023	1058697	1057582	5.22e-15	229	383	25.065	N/A
YP_009507953.1	5	362	NC_053223	Gasterosteus aculeatus aculeatus	Gasterosteus aculeatus aculeatus strain Lake Benthic chromosome 12, GAculeatus_UGA_version5	10804714	10803599	5.22e-15	229	389	25.707	N/A
YP_009507953.1	5	362	NC_037675	Theropithecus gelada	Theropithecus gelada isolate Dixy chromosome 7b, Tgel_1.0	65898162	65899283	5.27e-15	229	391	23.785	N/A
YP_009507953.1	5	362	NW_015386517	Protobothrops mucrosquamatus	Protobothrops mucrosquamatus isolate PMUCROS unplaced genomic scaffold, P.Mucros_1.0 scaffold153	543813	544934	5.35e-15	229	403	25.558	N/A
YP_009507953.1	5	362	NW_006784725	Lipotes vexillifer	Lipotes vexillifer unplaced genomic scaffold, Lipotes_vexillifer_v1 C26713790	351	1466	5.39e-15	225	385	24.416	N/A
YP_009507953.1	5	362	NW_017367085	Lates calcarifer	Lates calcarifer isolate ASB-BC8 unplaced genomic scaffold, ASM164080v1 unitig_5750_quiver	1639901	1641016	5.50e-15	229	385	24.935	N/A
YP_009507953.1	5	362	NW_022631046	Lontra canadensis	Lontra canadensis isolate GAN:19392208 unplaced genomic scaffold, GSC_riverotter_1.0 scaffold52	9222525	9221410	5.50e-15	229	379	24.802	N/A
YP_009507953.1	5	362	NW_023435897	Manis javanica	Manis javanica isolate MJ74 unplaced genomic scaffold, YNU_ManJav_2.0 scaffold_3	15975358	15974237	5.55e-15	229	391	24.552	N/A
YP_009507953.1	5	362	NW_022162579	Papio anubis	Papio anubis isolate 15944 unplaced genomic scaffold, Panubis1.0 scaffold251	113702	114823	5.56e-15	229	391	23.785	N/A
YP_009507953.1	5	362	NW_022161381	Papio anubis	Papio anubis isolate 15944 unplaced genomic scaffold, Panubis1.0 scaffold142	16660	15539	5.57e-15	229	391	23.785	N/A
YP_009507953.1	5	362	NW_012007369	Cercocebus atys	Cercocebus atys isolate FAK unplaced genomic scaffold, Caty_1.0 Scaffold71	4188484	4189605	5.60e-15	229	391	23.785	N/A
YP_009507953.1	5	362	NW_012015355	Macaca nemestrina	Macaca nemestrina isolate M95218 unplaced genomic scaffold, Mnem_1.0 Scaffold53	16200694	16201815	5.60e-15	229	391	23.785	N/A
YP_009507953.1	5	362	NW_012116265	Colobus angolensis palliatus	Colobus angolensis palliatus isolate OR3802 unplaced genomic scaffold, Cang.pa_1.0 Scaffold3	29965475	29964354	5.60e-15	229	391	23.785	N/A
YP_009507953.1	5	362	NW_023666053	Chlorocebus sabaeus	Chlorocebus sabaeus strain WHO RCB 10-87 unplaced genomic scaffold, Vero_WHO_p1.0 scaffold-21	29924632	29925753	5.60e-15	229	391	23.785	N/A
YP_009507953.1	5	362	NC_036893	Pan troglodytes	Pan troglodytes isolate Yerkes chimp pedigree #C0471 (Clint) chromosome 14, Clint_PTRv2	45351757	45352878	5.60e-15	229	391	23.785	N/A
YP_009507953.1	5	362	NC_048253	Pan paniscus	Pan paniscus isolate Mhudiblu (Carbone #601152) chromosome 14, Mhudiblu_PPA_v0	45124724	45125845	5.60e-15	229	391	23.785	N/A
YP_009507953.1	5	362	NC_036917	Pongo abelii	Pongo abelii isolate Susie chromosome 14, Susie_PABv2	45991635	45992756	5.60e-15	229	391	23.785	N/A
YP_009507953.1	5	362	NC_000014	Homo sapiens	Homo sapiens chromosome 14, GRCh38.p14 Primary Assembly	64540871	64541992	5.60e-15	229	391	23.785	N/A
YP_009507953.1	5	362	NC_044982	Papio anubis	Papio anubis isolate 15944 chromosome 7, Panubis1.0	42049690	42048569	5.60e-15	229	391	23.785	N/A
YP_009507953.1	5	362	NC_045439	Piliocolobus tephrosceles	Piliocolobus tephrosceles isolate RC106 chromosome 6, ASM277652v3	42057102	42055981	5.60e-15	229	391	23.785	N/A
YP_009507953.1	5	362	NW_022681468	Trachypithecus francoisi	Trachypithecus francoisi isolate TF-2019V2 unplaced genomic scaffold, Tfra_2.0 Lachesis_group3	40592198	40591077	5.60e-15	229	391	23.785	N/A
YP_009507953.1	5	362	NC_052261	Macaca fascicularis	Macaca fascicularis isolate CE1976F chromosome 7, MFA1912RKSv2	123690137	123691258	5.60e-15	229	391	23.785	N/A
# TBLASTN 2.13.0+
# Query: YP_054414.1 |hypothetical protein|Potato yellow vein virus|Crinivirus|Closteroviridae|Solanum tuberosum subsp. andigenum|Peru:Cajamarca|Peru||2004-07-21T00:00:00Z|hypothetical protein PYVVs3_gp3 [Potato yellow vein virus]
# Database: ref_euk_rep_genomes
# 0 hits found
# TBLASTN 2.13.0+
# Query: NP_689400.1 |p6 protein|Sweet potato chlorotic stunt virus|Crinivirus|Closteroviridae||Uganda|Uganda||2002-08-27T00:00:00Z|p6 protein [Sweet potato chlorotic stunt virus]
# Database: ref_euk_rep_genomes
# 0 hits found
# TBLASTN 2.13.0+
# Query: NP_619697.1 |coat protein|Lettuce infectious yellows virus|Crinivirus|Closteroviridae|Nicotiana clevelandii||||1994-01-26T00:00:00Z|coat protein [Lettuce infectious yellows virus]
# Database: ref_euk_rep_genomes
# 0 hits found
# TBLASTN 2.13.0+
# Query: UQR78703.1 |coat protein|Thesium chinense closterovirus 1|Closterovirus|Closteroviridae|Thesium chinense|Japan|Japan|2016|2022-05-21T00:00:00Z|coat protein [Thesium chinense closterovirus 1]
# Database: ref_euk_rep_genomes
# 0 hits found
# TBLASTN 2.13.0+
# Query: UOI87875.1 |RNase3|Sweet potato chlorotic stunt virus|Crinivirus|Closteroviridae|Calystegia hederacea|China|China|2019-08-06|2022-04-12T00:00:00Z|RNase3 [Sweet potato chlorotic stunt virus]
# Database: ref_euk_rep_genomes
# 0 hits found
# TBLASTN 2.13.0+
# Query: UNN55317.1 |ORF9|Cnidium closterovirus 1|Closterovirus|Closteroviridae|Cnidium officinale|South Korea|South Korea|2021-05-22|2022-03-26T00:00:00Z|ORF9 [Cnidium closterovirus 1]
# Database: ref_euk_rep_genomes
# 0 hits found
# TBLASTN 2.13.0+
# Query: QSE37562.1 |31-kDa putative protein|Citrus associated ampelovirus 1|Ampelovirus|Closteroviridae|Citrus reticulata|China|China|2018-07|2021-06-30T00:00:00Z|31-kDa putative protein [Citrus associated ampelovirus 1]
# Database: ref_euk_rep_genomes
# 0 hits found
# TBLASTN 2.13.0+
# Query: QVY19212.1 |25kDa protein|Agapanthus velarivirus|Velarivirus|Closteroviridae|Agapanthus|South Africa|South Africa|2019-08-05|2021-06-01T00:00:00Z|25kDa protein [Agapanthus velarivirus]
# Database: ref_euk_rep_genomes
# 0 hits found
# TBLASTN 2.13.0+
# Query: QOK36435.1 |p55|Olive leaf yellowing-associated virus|Olivavirus|Closteroviridae|Olea europaea|Brazil|Brazil|2019-11|2020-10-26T00:00:00Z|p55 [Olive leaf yellowing-associated virus]
# Database: ref_euk_rep_genomes
# 0 hits found
# TBLASTN 2.13.0+
# Query: QNS29674.1 |hypothetical protein|Fig virus B|Closterovirus|Closteroviridae|Ficus carica|Japan|Japan|2017|2020-09-20T00:00:00Z|hypothetical protein [Fig virus B]
# Database: ref_euk_rep_genomes
# 0 hits found
# TBLASTN 2.13.0+
# Query: QKO00706.1 |CP|Potato yellow vein virus|Crinivirus|Closteroviridae|Solanum quitoense|Colombia: Antioquia(Marinilla-La Union)|Colombia|2018|2020-07-01T00:00:00Z|CP [Potato yellow vein virus]
# Database: ref_euk_rep_genomes
# 0 hits found
# BLAST processed 43 queries
```
