## Supplementary material for "Deep-mining of vertebrate genomes reveals an unexpected diversity of endogenous viral elements": batch_012-tblastn-ref_euk_rep_genomes.out

```
# TBLASTN 2.13.0+
# Query: QJQ80347.1 |p55|Pineapple mealybug wilt-associated virus 2|Ampelovirus|Closteroviridae|Ananas comosus|USA: HI|USA|2017-02|2020-05-13T00:00:00Z|p55 [Pineapple mealybug wilt-associated virus 2]
# Database: ref_euk_rep_genomes
# 0 hits found
# TBLASTN 2.13.0+
# Query: QHW06858.1 |p7|Potato yellow vein virus|Crinivirus|Closteroviridae|Solanum lycopersicum|Colombia|Colombia|2018|2020-02-12T00:00:00Z|p7 [Potato yellow vein virus]
# Database: ref_euk_rep_genomes
# 0 hits found
# TBLASTN 2.13.0+
# Query: QFR98387.1 |heat shock protein 90|Sugarcane mild mosaic virus|Ampelovirus|Closteroviridae|Saccharum hybrid cultivar|Philippines|Philippines|2016-08-01|2019-10-29T00:00:00Z|heat shock protein 90 [Sugarcane mild mosaic virus]
# Database: ref_euk_rep_genomes
# 0 hits found
# TBLASTN 2.13.0+
# Query: BBK15482.1 |p64|Carnation necrotic fleck virus|Closterovirus|Closteroviridae|Dianthus caryophyllus|South Korea|South Korea||2019-05-25T00:00:00Z|p64 [Carnation necrotic fleck virus]
# Database: ref_euk_rep_genomes
# 0 hits found
# TBLASTN 2.13.0+
# Query: AYA58352.1 |CPm|Blackcurrant leafroll-associated virus 1|Closterovirus|Closteroviridae|Ribes nigrum|Switzerland: Nyon|Switzerland|2017|2018-09-25T00:00:00Z|CPm [Blackcurrant leafroll-associated virus 1]
# Database: ref_euk_rep_genomes
# 0 hits found
# TBLASTN 2.13.0+
# Query: ATG84350.1 |6 kDa protein|Grapevine leafroll-associated virus 3|Ampelovirus|Closteroviridae|Vitis vinifera|Canada|Canada|2014-11-07|2018-04-13T00:00:00Z|6 kDa protein [Grapevine leafroll-associated virus 3]
# Database: ref_euk_rep_genomes
# 0 hits found
# TBLASTN 2.13.0+
# Query: AMB26935.1 |p5.1|Sweet potato chlorotic stunt virus|Crinivirus|Closteroviridae|Ipomoea batatas|Spain|Spain|2014-01-10|2017-12-01T00:00:00Z|p5.1 [Sweet potato chlorotic stunt virus]
# Database: ref_euk_rep_genomes
# 0 hits found
# TBLASTN 2.13.0+
# Query: AGE15459.1 |p227|Sweet potato chlorotic stunt virus|Crinivirus|Closteroviridae|Ipomoea batatas|China: Guangdong|China|2011-06|2013-02-09T00:00:00Z|p227 [Sweet potato chlorotic stunt virus]
# Database: ref_euk_rep_genomes
# 0 hits found
# TBLASTN 2.13.0+
# Query: ACT10245.1 |p29|Carrot yellow leaf virus|Closterovirus|Closteroviridae|Daucus carota|Germany|Germany|2001|2009-07-11T00:00:00Z|p29 [Carrot yellow leaf virus]
# Database: ref_euk_rep_genomes
# 0 hits found
# TBLASTN 2.13.0+
# Query: ABC87277.1 |p6|Raspberry leaf mottle virus|Closterovirus|Closteroviridae||USA|USA||2006-11-02T00:00:00Z|p6 [Raspberry leaf mottle virus]
# Database: ref_euk_rep_genomes
# 0 hits found
# TBLASTN 2.13.0+
# Query: AAC25118.1 |64 kDa protein|Beet yellows virus|Closterovirus|Closteroviridae|||||1998-07-02T00:00:00Z|64 kDa protein [Beet yellows virus]
# Database: ref_euk_rep_genomes
# 0 hits found
# TBLASTN 2.13.0+
# Query: YP_009664810.1 |coat protein|Beet yellow stunt virus|Closterovirus|Closteroviridae|Sonchus oleraceus||||2019-06-28T00:00:00Z|coat protein [Beet yellow stunt virus]
# Database: ref_euk_rep_genomes
# 0 hits found
# TBLASTN 2.13.0+
# Query: YP_009666027.1 |RNA dependent RNA polymerase|Olive leaf yellowing-associated virus|Olivavirus|Closteroviridae|Olea europaea|Italy:Sicily|Italy||2019-06-28T00:00:00Z|RNA dependent RNA polymerase, partial [Olive leaf yellowing-associated virus]
# Database: ref_euk_rep_genomes
# 0 hits found
# TBLASTN 2.13.0+
# Query: YP_009507954.1 |p6|Diodia vein chlorosis virus|Crinivirus|Closteroviridae|Diodia|USA: Fayetteville, AR|USA|2009|2018-08-24T00:00:00Z|p6 [Diodia vein chlorosis virus]
# Database: ref_euk_rep_genomes
# 0 hits found
# TBLASTN 2.13.0+
# Query: NP_041870.2 |fusion protein of papin-like protease, methyltransferase, RNA helicase and RNA-dependent RNA polymerase|Beet yellows virus|Closterovirus|Closteroviridae|||||1993-07-08T00:00:00Z|fusion protein of papin-like protease, methyltransferase, RNA helicase and RNA-dependent RNA polymerase [Beet yellows virus]
# Database: ref_euk_rep_genomes
# 0 hits found
# TBLASTN 2.13.0+
# Query: UQR78704.1 |p18 protein|Thesium chinense closterovirus 1|Closterovirus|Closteroviridae|Thesium chinense|Japan|Japan|2016|2022-05-21T00:00:00Z|p18 protein [Thesium chinense closterovirus 1]
# Database: ref_euk_rep_genomes
# 0 hits found
# TBLASTN 2.13.0+
# Query: UOI87876.1 |p7|Sweet potato chlorotic stunt virus|Crinivirus|Closteroviridae|Calystegia hederacea|China|China|2019-08-06|2022-04-12T00:00:00Z|p7 [Sweet potato chlorotic stunt virus]
# Database: ref_euk_rep_genomes
# 0 hits found
# TBLASTN 2.13.0+
# Query: UCJ00955.1 |p24|Grapevine leafroll-associated virus 1|Ampelovirus|Closteroviridae|Vitis vinifera|||2018|2021-10-13T00:00:00Z|p24 [Grapevine leafroll-associated virus 1]
# Database: ref_euk_rep_genomes
# 0 hits found
# TBLASTN 2.13.0+
# Query: QSE37563.1 |putative 27-kDa protein a|Citrus associated ampelovirus 1|Ampelovirus|Closteroviridae|Citrus reticulata|China|China|2018-07|2021-06-30T00:00:00Z|putative 27-kDa protein a [Citrus associated ampelovirus 1]
# Database: ref_euk_rep_genomes
# 0 hits found
# TBLASTN 2.13.0+
# Query: QVY19213.1 |27kDa protein|Agapanthus velarivirus|Velarivirus|Closteroviridae|Agapanthus|South Africa|South Africa|2019-08-05|2021-06-01T00:00:00Z|27kDa protein [Agapanthus velarivirus]
# Database: ref_euk_rep_genomes
# 0 hits found
# TBLASTN 2.13.0+
# Query: QJQ13972.1 |p13|Actinidia virus 1|Olivavirus|Closteroviridae|Actinidia|China|China|2018-04|2021-03-03T00:00:00Z|p13 [Actinidia virus 1]
# Database: ref_euk_rep_genomes
# 0 hits found
# TBLASTN 2.13.0+
# Query: BCR37032.1 |p30|Soybean leaf crinkle mottle virus|Closterovirus|Closteroviridae|Glycine max|South Korea: Gangwon Province, Chuncheon|South Korea|2013-07|2021-01-27T00:00:00Z|p30 [Soybean leaf crinkle mottle virus]
# Database: ref_euk_rep_genomes
# 0 hits found
# TBLASTN 2.13.0+
# Query: QOK36436.1 |CP|Olive leaf yellowing-associated virus|Olivavirus|Closteroviridae|Olea europaea|Brazil|Brazil|2019-11|2020-10-26T00:00:00Z|CP [Olive leaf yellowing-associated virus]
# Database: ref_euk_rep_genomes
# 0 hits found
# TBLASTN 2.13.0+
# Query: QNS29675.1 |hypothetical protein|Fig virus B|Closterovirus|Closteroviridae|Ficus carica|Japan|Japan|2017|2020-09-20T00:00:00Z|hypothetical protein [Fig virus B]
# Database: ref_euk_rep_genomes
# 0 hits found
# TBLASTN 2.13.0+
# Query: QKO00707.1 |hypothetical protein|Potato yellow vein virus|Crinivirus|Closteroviridae|Solanum quitoense|Colombia: Antioquia(Marinilla-La Union)|Colombia|2018|2020-07-01T00:00:00Z|hypothetical protein [Potato yellow vein virus]
# Database: ref_euk_rep_genomes
# 0 hits found
# TBLASTN 2.13.0+
# Query: QFR98388.1 |major capsid protein|Sugarcane mild mosaic virus|Ampelovirus|Closteroviridae|Saccharum hybrid cultivar|Philippines|Philippines|2016-08-01|2019-10-29T00:00:00Z|major capsid protein [Sugarcane mild mosaic virus]
# Database: ref_euk_rep_genomes
# 0 hits found
# TBLASTN 2.13.0+
# Query: BBK15483.1 |CPm|Carnation necrotic fleck virus|Closterovirus|Closteroviridae|Dianthus caryophyllus|South Korea|South Korea||2019-05-25T00:00:00Z|CPm [Carnation necrotic fleck virus]
# Database: ref_euk_rep_genomes
# 0 hits found
# TBLASTN 2.13.0+
# Query: AXL94969.1 |p55|Grapevine leafroll-associated virus 1|Ampelovirus|Closteroviridae|Vitis vinifera|France: Colmar/Savigny-les-Beaune|France|2012-04|2018-08-18T00:00:00Z|p55 [Grapevine leafroll-associated virus 1]
# Database: ref_euk_rep_genomes
# 0 hits found
# TBLASTN 2.13.0+
# Query: ANP22139.1 |RNA-dependent RNA polymerase|Grapevine leafroll-associated virus 1|Ampelovirus|Closteroviridae|Vitis vinifera|USA|USA|2012-01-06|2017-02-01T00:00:00Z|RNA-dependent RNA polymerase, partial [Grapevine leafroll-associated virus 1]
# Database: ref_euk_rep_genomes
# 0 hits found
# TBLASTN 2.13.0+
# Query: AKT94758.1 |1b|Tobacco virus 1|Closterovirus|Closteroviridae|Nicotiana tabacum|China|China|2013-07|2015-08-08T00:00:00Z|1b [Tobacco virus 1]
# Database: ref_euk_rep_genomes
# 0 hits found
# TBLASTN 2.13.0+
# Query: AKB90850.1 |polyprotein|Grapevine leafroll-associated virus 4|Ampelovirus|Closteroviridae|Vitis vinifera|Switzerland: Nyon|Switzerland|2013|2015-04-08T00:00:00Z|polyprotein [Grapevine leafroll-associated virus 4]
# Database: ref_euk_rep_genomes
# Fields: query acc., q. start, q. end, subject acc., subject sci name, subject title, s. start, s. end, evalue, score, alignment length, % identity, subject strand
# 2 hits found
AKB90850.1	1376	1544	NW_023013973	Pantherophis guttatus	Pantherophis guttatus isolate EG266 unplaced genomic scaffold, UNIGE_PanGut_3.0 133166	5202	4699	9.36e-20	278	170	38.824	N/A
AKB90850.1	1373	1534	NW_023574447	Artibeus jamaicensis	Artibeus jamaicensis isolate 1a unplaced genomic scaffold, WHU_Ajam_v2 original_scaffold_10327	1576	1073	1.31e-09	189	173	32.948	N/A
# TBLASTN 2.13.0+
# Query: BAQ08221.1 |28 kDa protein|Persimmon virus B|Olivavirus|Closteroviridae|Diospyros virginiana|Japan|Japan||2014-12-25T00:00:00Z|28 kDa protein [Persimmon virus B]
# Database: ref_euk_rep_genomes
# 0 hits found
# TBLASTN 2.13.0+
# Query: ADV40944.1 |p17|Carnation yellow fleck virus||Closteroviridae|Dianthus caryophyllus|USA|USA||2013-12-01T00:00:00Z|p17 [Carnation yellow fleck virus]
# Database: ref_euk_rep_genomes
# 0 hits found
# TBLASTN 2.13.0+
# Query: ACT10246.1 |p67|Carrot yellow leaf virus|Closterovirus|Closteroviridae|Daucus carota|Germany|Germany|2001|2009-07-11T00:00:00Z|p67 [Carrot yellow leaf virus]
# Database: ref_euk_rep_genomes
# Fields: query acc., q. start, q. end, subject acc., subject sci name, subject title, s. start, s. end, evalue, score, alignment length, % identity, subject strand
# 958 hits found
ACT10246.1	3	502	NW_023507541	Sturnira hondurensis	Sturnira hondurensis isolate 20B ecotype Veracruz unplaced genomic scaffold, WHU_Shon_v2.1 original_scaffold_12233	2199	736	2.56e-26	321	530	26.226	N/A
ACT10246.1	2	502	NW_023181836	Ailuropoda melanoleuca	Ailuropoda melanoleuca isolate Jingjing unplaced genomic scaffold, ASM200744v2 unplaced-scaffold13199	211	1677	4.91e-26	319	538	26.208	N/A
ACT10246.1	5	563	NC_050578	Trichosurus vulpecula	Trichosurus vulpecula isolate mTriVul1 chromosome 6, mTriVul1.pri	157343369	157341765	2.76e-23	299	595	24.370	N/A
ACT10246.1	5	523	NC_050578	Trichosurus vulpecula	Trichosurus vulpecula isolate mTriVul1 chromosome 6, mTriVul1.pri	148807779	148806268	9.12e-20	270	552	24.094	N/A
ACT10246.1	141	249	NC_050578	Trichosurus vulpecula	Trichosurus vulpecula isolate mTriVul1 chromosome 6, mTriVul1.pri	158511499	158511173	4.35e-09	181	110	36.364	N/A
ACT10246.1	5	434	NW_024543218	Microtus oregoni	Microtus oregoni isolate MIOR12 unplaced genomic scaffold, Mior012 000044F_ref0000062	8625419	8626684	3.29e-23	298	457	24.508	N/A
ACT10246.1	2	434	NC_041403	Erpetoichthys calabaricus	Erpetoichthys calabaricus chromosome 10, fErpCal1.1	165447208	165445934	3.50e-23	298	447	25.503	N/A
ACT10246.1	2	426	NC_041403	Erpetoichthys calabaricus	Erpetoichthys calabaricus chromosome 10, fErpCal1.1	165466125	165464875	2.29e-22	291	453	25.607	N/A
ACT10246.1	2	434	NC_041403	Erpetoichthys calabaricus	Erpetoichthys calabaricus chromosome 10, fErpCal1.1	165474860	165476134	4.74e-22	289	450	25.556	N/A
ACT10246.1	2	426	NC_041403	Erpetoichthys calabaricus	Erpetoichthys calabaricus chromosome 10, fErpCal1.1	165451412	165452662	1.01e-21	286	442	25.566	N/A
ACT10246.1	5	514	NC_042618	Rhinatrema bivittatum	Rhinatrema bivittatum chromosome 4, aRhiBiv1.1	51604424	51602919	5.16e-23	297	552	24.275	N/A
ACT10246.1	2	434	NC_048350	Acipenser ruthenus	Acipenser ruthenus isolate Gen_M01 chromosome 28, ASM1064508v1	9761625	9760348	7.08e-23	295	461	25.597	N/A
ACT10246.1	2	357	NC_048350	Acipenser ruthenus	Acipenser ruthenus isolate Gen_M01 chromosome 28, ASM1064508v1	9764390	9765418	1.09e-17	253	379	26.121	N/A
ACT10246.1	2	514	NC_049213	Anguilla anguilla	Anguilla anguilla isolate fAngAng1 chromosome 13, fAngAng1.pri	11007036	11005528	7.21e-23	295	553	25.316	N/A
ACT10246.1	2	434	NC_049213	Anguilla anguilla	Anguilla anguilla isolate fAngAng1 chromosome 13, fAngAng1.pri	11012794	11011520	7.40e-23	295	467	26.338	N/A
ACT10246.1	5	514	NC_044039	Microcaecilia unicolor	Microcaecilia unicolor chromosome 9, aMicUni1.1	181233221	181234726	7.47e-23	295	561	24.955	N/A
ACT10246.1	2	434	NC_048346	Acipenser ruthenus	Acipenser ruthenus isolate Gen_M01 chromosome 24, ASM1064508v1	17224245	17225519	8.09e-23	295	464	26.078	N/A
ACT10246.1	2	243	NC_048346	Acipenser ruthenus	Acipenser ruthenus isolate Gen_M01 chromosome 24, ASM1064508v1	17221516	17220815	5.38e-17	247	259	29.730	N/A
ACT10246.1	144	357	NC_048346	Acipenser ruthenus	Acipenser ruthenus isolate Gen_M01 chromosome 24, ASM1064508v1	17238740	17239369	1.15e-12	211	224	28.571	N/A
ACT10246.1	139	426	NC_048346	Acipenser ruthenus	Acipenser ruthenus isolate Gen_M01 chromosome 24, ASM1064508v1	17235228	17234359	1.49e-07	168	311	24.759	N/A
ACT10246.1	2	497	NC_064426	Astyanax mexicanus	Astyanax mexicanus isolate ESR-SI-001 chromosome 19, AstMex3_surface	25759125	25757677	1.03e-22	294	531	24.294	N/A
ACT10246.1	2	497	NC_064426	Astyanax mexicanus	Astyanax mexicanus isolate ESR-SI-001 chromosome 19, AstMex3_surface	25763883	25762435	1.12e-22	294	531	24.294	N/A
ACT10246.1	2	497	NC_064426	Astyanax mexicanus	Astyanax mexicanus isolate ESR-SI-001 chromosome 19, AstMex3_surface	25766776	25768224	7.73e-21	279	531	23.540	N/A
ACT10246.1	5	459	NW_024705183	Callorhinchus milii	Callorhinchus milii isolate IMCB2004 unplaced genomic scaffold, IMCB_Cmil_1.0 Scaffold442	18141	19478	1.04e-22	294	473	24.736	N/A
ACT10246.1	3	426	NW_019445049	Seriola lalandi dorsalis	Seriola lalandi dorsalis isolate HSWRI2012SDOR001 ecotype SW California unplaced genomic scaffold, Sedor1 jcf7180001974383	2036	792	1.25e-22	290	458	25.764	N/A
ACT10246.1	2	434	NC_054541	Polyodon spathula	Polyodon spathula isolate WHYD16114869_AA chromosome 8, ASM1765450v1	3934088	3932814	1.30e-22	293	466	26.180	N/A
ACT10246.1	2	434	NC_054541	Polyodon spathula	Polyodon spathula isolate WHYD16114869_AA chromosome 8, ASM1765450v1	3911542	3910268	1.85e-22	292	466	26.180	N/A
ACT10246.1	2	434	NC_054541	Polyodon spathula	Polyodon spathula isolate WHYD16114869_AA chromosome 8, ASM1765450v1	3914748	3916022	1.95e-22	292	466	26.180	N/A
ACT10246.1	2	434	NC_054541	Polyodon spathula	Polyodon spathula isolate WHYD16114869_AA chromosome 8, ASM1765450v1	3920475	3921749	1.95e-22	292	466	26.180	N/A
ACT10246.1	2	434	NC_054541	Polyodon spathula	Polyodon spathula isolate WHYD16114869_AA chromosome 8, ASM1765450v1	3936839	3938113	2.31e-22	291	466	26.180	N/A
ACT10246.1	2	426	NC_056479	Plectropomus leopardus	Plectropomus leopardus isolate mb chromosome 17, YSFRI_Pleo_2.0	5352668	5351418	1.79e-22	292	463	26.782	N/A
ACT10246.1	2	243	NC_056479	Plectropomus leopardus	Plectropomus leopardus isolate mb chromosome 17, YSFRI_Pleo_2.0	5344983	5344282	9.79e-16	237	259	28.571	N/A
ACT10246.1	2	243	NC_056479	Plectropomus leopardus	Plectropomus leopardus isolate mb chromosome 17, YSFRI_Pleo_2.0	5338844	5338143	1.18e-15	236	259	28.571	N/A
ACT10246.1	2	434	NC_044353	Archocentrus centrarchus	Archocentrus centrarchus isolate MPI-CPG fArcCen1 chromosome 8, fArcCen1	2758356	2757082	2.07e-22	292	464	25.216	N/A
ACT10246.1	2	434	NC_044353	Archocentrus centrarchus	Archocentrus centrarchus isolate MPI-CPG fArcCen1 chromosome 8, fArcCen1	2585487	2586761	3.61e-21	281	464	25.000	N/A
ACT10246.1	2	434	NC_044353	Archocentrus centrarchus	Archocentrus centrarchus isolate MPI-CPG fArcCen1 chromosome 8, fArcCen1	2766497	2765223	4.95e-21	280	464	24.784	N/A
ACT10246.1	2	434	NC_044353	Archocentrus centrarchus	Archocentrus centrarchus isolate MPI-CPG fArcCen1 chromosome 8, fArcCen1	2581956	2580682	8.52e-21	278	464	24.784	N/A
ACT10246.1	2	434	NC_053163	Polypterus senegalus	Polypterus senegalus isolate Bchr_013 chromosome 10, ASM1683550v1	170096232	170097506	2.15e-22	291	447	25.280	N/A
ACT10246.1	2	426	NC_053163	Polypterus senegalus	Polypterus senegalus isolate Bchr_013 chromosome 10, ASM1683550v1	170092755	170091505	7.83e-22	287	439	25.057	N/A
ACT10246.1	2	434	NC_053163	Polypterus senegalus	Polypterus senegalus isolate Bchr_013 chromosome 10, ASM1683550v1	170065315	170064041	2.31e-21	283	447	25.280	N/A
ACT10246.1	2	434	NC_053163	Polypterus senegalus	Polypterus senegalus isolate Bchr_013 chromosome 10, ASM1683550v1	170075523	170076797	3.74e-21	281	447	25.280	N/A
ACT10246.1	2	434	NC_056744	Protopterus annectens	Protopterus annectens isolate FY-2018-M chromosome 10.part0, PAN1.0	1634322701	1634323975	3.14e-22	290	459	24.619	N/A
ACT10246.1	2	434	NC_056744	Protopterus annectens	Protopterus annectens isolate FY-2018-M chromosome 10.part0, PAN1.0	1633521568	1633520294	1.29e-21	285	459	24.401	N/A
ACT10246.1	2	434	NC_056744	Protopterus annectens	Protopterus annectens isolate FY-2018-M chromosome 10.part0, PAN1.0	1633589210	1633587936	2.29e-21	283	459	24.183	N/A
ACT10246.1	2	434	NT_176363	Cavia porcellus	Cavia porcellus strain inbred line 2N unplaced genomic scaffold, Cavpor3.0 supercont2_56	11210461	11211735	3.37e-22	290	456	26.096	N/A
ACT10246.1	2	434	NC_054556	Polyodon spathula	Polyodon spathula isolate WHYD16114869_AA chromosome 23, ASM1765450v1	19100782	19099508	3.46e-22	290	464	26.078	N/A
ACT10246.1	2	426	NC_054556	Polyodon spathula	Polyodon spathula isolate WHYD16114869_AA chromosome 23, ASM1765450v1	19105296	19106546	6.23e-22	288	456	26.316	N/A
ACT10246.1	4	426	NC_047579	Esox lucius	Esox lucius isolate fEsoLuc1 chromosome 11, fEsoLuc1.pri	3712547	3713791	4.34e-22	289	458	26.638	N/A
ACT10246.1	4	426	NC_047579	Esox lucius	Esox lucius isolate fEsoLuc1 chromosome 11, fEsoLuc1.pri	3703144	3704388	5.66e-22	288	458	26.638	N/A
ACT10246.1	5	434	NW_023194621	Ailuropoda melanoleuca	Ailuropoda melanoleuca isolate Jingjing unplaced genomic scaffold, ASM200744v2 unplaced-scaffold24705	79	1344	4.55e-22	286	457	24.289	N/A
ACT10246.1	5	434	NC_057861	Dromiciops gliroides	Dromiciops gliroides isolate mDroGli1 chromosome 1, mDroGli1.pri	123093928	123095193	4.79e-22	289	457	24.508	N/A
ACT10246.1	123	292	NC_057861	Dromiciops gliroides	Dromiciops gliroides isolate mDroGli1 chromosome 1, mDroGli1.pri	748162268	748162780	3.30e-07	165	175	29.143	N/A
ACT10246.1	169	401	NC_057861	Dromiciops gliroides	Dromiciops gliroides isolate mDroGli1 chromosome 1, mDroGli1.pri	237219649	237220350	6.25e-07	163	246	26.016	N/A
ACT10246.1	5	434	NC_052057	Arvicola amphibius	Arvicola amphibius chromosome 11, mArvAmp1.2	18786407	18785142	5.23e-22	288	458	25.109	N/A
ACT10246.1	5	246	NC_052057	Arvicola amphibius	Arvicola amphibius chromosome 11, mArvAmp1.2	31965033	31965734	5.65e-14	222	245	26.531	N/A
ACT10246.1	5	434	NW_022631304	Lontra canadensis	Lontra canadensis isolate GAN:19392208 unplaced genomic scaffold, GSC_riverotter_1.0 scaffold310	153558	154823	5.28e-22	288	458	24.236	N/A
ACT10246.1	2	434	NC_049535	Electrophorus electricus	Electrophorus electricus isolate fEleEle1 chromosome 1, fEleEle1.pri	33534501	33535775	6.01e-22	288	454	25.551	N/A
ACT10246.1	2	426	NC_049535	Electrophorus electricus	Electrophorus electricus isolate fEleEle1 chromosome 1, fEleEle1.pri	35735501	35736751	7.34e-21	279	459	25.054	N/A
ACT10246.1	2	426	NC_049535	Electrophorus electricus	Electrophorus electricus isolate fEleEle1 chromosome 1, fEleEle1.pri	35711153	35712403	1.35e-20	277	459	25.054	N/A
ACT10246.1	2	426	NC_049535	Electrophorus electricus	Electrophorus electricus isolate fEleEle1 chromosome 1, fEleEle1.pri	34719498	34718248	2.20e-18	258	459	24.619	N/A
ACT10246.1	123	426	NC_049535	Electrophorus electricus	Electrophorus electricus isolate fEleEle1 chromosome 1, fEleEle1.pri	33993090	33994007	3.59e-16	240	324	27.160	N/A
ACT10246.1	123	243	NC_049535	Electrophorus electricus	Electrophorus electricus isolate fEleEle1 chromosome 1, fEleEle1.pri	35719610	35719978	1.04e-12	211	123	37.398	N/A
ACT10246.1	123	514	NW_012147953	Propithecus coquereli	Propithecus coquereli isolate 6110/MARCELLA unplaced genomic scaffold, Pcoq_1.0 Scaffold240	1089426	1088260	6.39e-22	288	416	26.442	N/A
ACT10246.1	3	434	NC_045612	Zalophus californianus	Zalophus californianus isolate mZalCal1 chromosome X, mZalCal1.pri.v2	106161985	106163256	6.57e-22	287	459	24.619	N/A
ACT10246.1	5	434	NC_045612	Zalophus californianus	Zalophus californianus isolate mZalCal1 chromosome X, mZalCal1.pri.v2	70146358	70147623	5.65e-19	263	457	23.632	N/A
ACT10246.1	2	434	NW_024121321	Pimephales promelas	Pimephales promelas strain EPAAWBERC unplaced genomic scaffold, EPA_FHM_2.0 scaf3	11335140	11336414	7.30e-22	287	468	26.068	N/A
ACT10246.1	2	434	NW_024121321	Pimephales promelas	Pimephales promelas strain EPAAWBERC unplaced genomic scaffold, EPA_FHM_2.0 scaf3	11205735	11204461	7.76e-22	287	468	26.068	N/A
ACT10246.1	2	434	NW_024121321	Pimephales promelas	Pimephales promelas strain EPAAWBERC unplaced genomic scaffold, EPA_FHM_2.0 scaf3	12393824	12395098	1.35e-21	285	468	25.855	N/A
ACT10246.1	2	434	NW_024121321	Pimephales promelas	Pimephales promelas strain EPAAWBERC unplaced genomic scaffold, EPA_FHM_2.0 scaf3	12390889	12389615	1.35e-21	285	468	25.855	N/A
ACT10246.1	200	361	NW_024121321	Pimephales promelas	Pimephales promelas strain EPAAWBERC unplaced genomic scaffold, EPA_FHM_2.0 scaf3	7295442	7294972	9.46e-06	153	168	27.381	N/A
ACT10246.1	5	434	NC_046159	Rattus rattus	Rattus rattus isolate New Zealand chromosome 6, Rrattus_CSIRO_v1	24931182	24932447	7.49e-22	287	457	24.508	N/A
ACT10246.1	149	243	NC_046159	Rattus rattus	Rattus rattus isolate New Zealand chromosome 6, Rrattus_CSIRO_v1	7121627	7121346	2.57e-10	191	95	38.947	N/A
ACT10246.1	2	514	NC_007114	Danio rerio	Danio rerio strain Tuebingen chromosome 3, GRCz11 Primary Assembly	26121764	26120256	8.11e-22	287	550	23.818	N/A
ACT10246.1	2	514	NC_007114	Danio rerio	Danio rerio strain Tuebingen chromosome 3, GRCz11 Primary Assembly	26114935	26113427	8.18e-22	287	550	23.818	N/A
ACT10246.1	2	514	NC_007114	Danio rerio	Danio rerio strain Tuebingen chromosome 3, GRCz11 Primary Assembly	26124876	26126384	1.51e-21	285	553	24.051	N/A
ACT10246.1	5	434	NC_057396	Cervus canadensis	Cervus canadensis isolate Bull #8, Minnesota chromosome 11, ASM1932006v1	69553873	69555138	8.85e-22	286	457	24.289	N/A
ACT10246.1	5	434	NC_057406	Cervus canadensis	Cervus canadensis isolate Bull #8, Minnesota chromosome 21, ASM1932006v1	52806113	52807378	9.01e-22	286	457	23.851	N/A
ACT10246.1	3	434	NC_045628	Mustela erminea	Mustela erminea isolate mMusErm1 chromosome 15, mMusErm1.Pri	50926425	50927696	1.06e-21	286	459	24.401	N/A
ACT10246.1	5	434	NC_045628	Mustela erminea	Mustela erminea isolate mMusErm1 chromosome 15, mMusErm1.Pri	43099460	43098195	2.72e-19	266	457	23.851	N/A
ACT10246.1	2	434	NC_056701	Puntigrus tetrazona	Puntigrus tetrazona isolate hp1 chromosome 3, ASM1883169v1	20574774	20576048	1.06e-21	286	468	25.214	N/A
ACT10246.1	2	434	NC_056701	Puntigrus tetrazona	Puntigrus tetrazona isolate hp1 chromosome 3, ASM1883169v1	19443743	19445017	1.44e-21	285	468	25.214	N/A
ACT10246.1	2	410	NC_056701	Puntigrus tetrazona	Puntigrus tetrazona isolate hp1 chromosome 3, ASM1883169v1	19440153	19438951	1.18e-20	277	444	25.676	N/A
ACT10246.1	2	434	NC_053126	Perca fluviatilis	Perca fluviatilis chromosome 15, GENO_Pfluv_1.0	1394559	1393285	1.08e-21	286	467	26.124	N/A
ACT10246.1	2	395	NC_045985	Amblyraja radiata	Amblyraja radiata isolate CabotCenter1 chromosome 30, sAmbRad1.1.pri	8995791	8996933	1.10e-21	286	416	24.760	N/A
ACT10246.1	2	395	NC_045985	Amblyraja radiata	Amblyraja radiata isolate CabotCenter1 chromosome 30, sAmbRad1.1.pri	9020900	9022042	2.49e-19	266	416	23.798	N/A
ACT10246.1	2	395	NC_045985	Amblyraja radiata	Amblyraja radiata isolate CabotCenter1 chromosome 30, sAmbRad1.1.pri	9027714	9028856	5.75e-19	263	416	23.558	N/A
ACT10246.1	2	395	NC_045985	Amblyraja radiata	Amblyraja radiata isolate CabotCenter1 chromosome 30, sAmbRad1.1.pri	9012186	9013328	1.36e-18	260	416	23.558	N/A
ACT10246.1	3	395	NC_045985	Amblyraja radiata	Amblyraja radiata isolate CabotCenter1 chromosome 30, sAmbRad1.1.pri	9003491	9004630	4.60e-17	248	415	23.373	N/A
ACT10246.1	2	434	NC_044510	Chanos chanos	Chanos chanos chromosome 16, fChaCha1.1	8008964	8010238	1.12e-21	286	465	25.161	N/A
ACT10246.1	2	434	NC_044510	Chanos chanos	Chanos chanos chromosome 16, fChaCha1.1	8003759	8005033	1.82e-21	284	465	24.516	N/A
ACT10246.1	2	434	NC_044510	Chanos chanos	Chanos chanos chromosome 16, fChaCha1.1	8626977	8628251	3.48e-21	282	468	25.427	N/A
ACT10246.1	2	434	NC_044510	Chanos chanos	Chanos chanos chromosome 16, fChaCha1.1	8350030	8351304	5.03e-21	280	468	24.786	N/A
ACT10246.1	2	434	NC_044510	Chanos chanos	Chanos chanos chromosome 16, fChaCha1.1	8014008	8015282	9.97e-21	278	451	24.834	N/A
ACT10246.1	2	434	NC_044510	Chanos chanos	Chanos chanos chromosome 16, fChaCha1.1	8624154	8622880	1.01e-20	278	468	25.427	N/A
ACT10246.1	2	243	NC_044510	Chanos chanos	Chanos chanos chromosome 16, fChaCha1.1	8635248	8634547	1.92e-16	242	245	29.388	N/A
ACT10246.1	4	514	NC_014776	Anolis carolinensis	Anolis carolinensis chromosome 1, AnoCar2.0	1382832	1381324	1.16e-21	285	550	23.818	N/A
ACT10246.1	2	434	NW_023144879	Marmota flaviventris	Marmota flaviventris isolate SJ_83 unplaced genomic scaffold, GSC_YBM_2.0 scaffold244	1304825	1303551	1.20e-21	285	468	26.496	N/A
ACT10246.1	2	434	NW_024405058	Ictidomys tridecemlineatus	Ictidomys tridecemlineatus isolate GS200 unplaced genomic scaffold, HiC_Itri_2 Itri11	7506691	7507965	1.28e-21	285	468	26.496	N/A
ACT10246.1	5	434	NC_051324	Choloepus didactylus	Choloepus didactylus isolate mChoDid1 chromosome 18, mChoDid1.pri	27730857	27729592	1.34e-21	285	459	24.619	N/A
ACT10246.1	2	434	NC_044049	Gadus morhua	Gadus morhua chromosome 2, gadMor3.0	6297732	6299006	1.36e-21	285	454	25.771	N/A
ACT10246.1	2	431	NC_044049	Gadus morhua	Gadus morhua chromosome 2, gadMor3.0	6563503	6562238	8.88e-20	270	457	23.851	N/A
ACT10246.1	2	431	NC_044049	Gadus morhua	Gadus morhua chromosome 2, gadMor3.0	6557421	6556156	1.30e-19	269	459	23.965	N/A
ACT10246.1	2	410	NC_044049	Gadus morhua	Gadus morhua chromosome 2, gadMor3.0	6646810	6645608	3.61e-18	257	431	25.290	N/A
ACT10246.1	2	410	NC_044049	Gadus morhua	Gadus morhua chromosome 2, gadMor3.0	6420046	6418856	3.61e-18	257	435	24.368	N/A
ACT10246.1	123	431	NC_044049	Gadus morhua	Gadus morhua chromosome 2, gadMor3.0	6005884	6006753	3.04e-15	232	324	26.543	N/A
ACT10246.1	8	361	NC_044049	Gadus morhua	Gadus morhua chromosome 2, gadMor3.0	6587356	6586334	3.20e-15	232	366	24.863	N/A
ACT10246.1	2	247	NC_044049	Gadus morhua	Gadus morhua chromosome 2, gadMor3.0	6337977	6338690	4.98e-12	206	249	25.703	N/A
ACT10246.1	123	243	NC_044049	Gadus morhua	Gadus morhua chromosome 2, gadMor3.0	6407138	6407506	1.35e-11	202	123	35.772	N/A
ACT10246.1	5	441	NC_050576	Trichosurus vulpecula	Trichosurus vulpecula isolate mTriVul1 chromosome 4, mTriVul1.pri	238490117	238491403	1.42e-21	285	467	25.054	N/A
ACT10246.1	5	434	NC_050576	Trichosurus vulpecula	Trichosurus vulpecula isolate mTriVul1 chromosome 4, mTriVul1.pri	77269675	77268410	4.99e-21	280	457	24.289	N/A
ACT10246.1	5	514	NC_050576	Trichosurus vulpecula	Trichosurus vulpecula isolate mTriVul1 chromosome 4, mTriVul1.pri	28559091	28557592	1.92e-20	275	541	23.845	N/A
ACT10246.1	2	434	NC_050576	Trichosurus vulpecula	Trichosurus vulpecula isolate mTriVul1 chromosome 4, mTriVul1.pri	53743337	53744611	6.89e-20	271	474	25.316	N/A
ACT10246.1	2	434	NC_050576	Trichosurus vulpecula	Trichosurus vulpecula isolate mTriVul1 chromosome 4, mTriVul1.pri	53749801	53751075	6.89e-20	271	474	25.316	N/A
ACT10246.1	5	434	NC_050576	Trichosurus vulpecula	Trichosurus vulpecula isolate mTriVul1 chromosome 4, mTriVul1.pri	400352490	400351234	2.37e-16	242	457	23.632	N/A
ACT10246.1	3	426	NC_050576	Trichosurus vulpecula	Trichosurus vulpecula isolate mTriVul1 chromosome 4, mTriVul1.pri	97736535	97737758	1.75e-13	218	434	23.502	N/A
ACT10246.1	5	242	NC_050576	Trichosurus vulpecula	Trichosurus vulpecula isolate mTriVul1 chromosome 4, mTriVul1.pri	176291935	176292609	8.01e-11	195	255	26.275	N/A
ACT10246.1	146	243	NC_050576	Trichosurus vulpecula	Trichosurus vulpecula isolate mTriVul1 chromosome 4, mTriVul1.pri	151921704	151922000	7.67e-08	170	100	36.000	N/A
ACT10246.1	137	249	NC_050576	Trichosurus vulpecula	Trichosurus vulpecula isolate mTriVul1 chromosome 4, mTriVul1.pri	384799674	384799333	2.21e-07	166	115	33.913	N/A
ACT10246.1	137	249	NC_050576	Trichosurus vulpecula	Trichosurus vulpecula isolate mTriVul1 chromosome 4, mTriVul1.pri	418908688	418909029	2.32e-07	166	115	34.783	N/A
ACT10246.1	2	514	NC_007119	Danio rerio	Danio rerio strain Tuebingen chromosome 8, GRCz11 Primary Assembly	4798749	4800257	1.46e-21	285	553	24.051	N/A
ACT10246.1	4	426	NC_007119	Danio rerio	Danio rerio strain Tuebingen chromosome 8, GRCz11 Primary Assembly	24969999	24968755	1.16e-20	277	441	24.943	N/A
ACT10246.1	2	434	NW_020540802	Urocitellus parryii	Urocitellus parryii isolate AGS 11-09-20 ecotype Arctic tundra unplaced genomic scaffold, ASM342692v1 scaffold_914	303925	302651	1.49e-21	285	468	26.496	N/A
ACT10246.1	2	434	NC_050589	Megalops cyprinoides	Megalops cyprinoides isolate fMegCyp1 chromosome 7, fMegCyp1.pri	13492748	13491474	1.51e-21	285	464	25.216	N/A
ACT10246.1	2	434	NC_050589	Megalops cyprinoides	Megalops cyprinoides isolate fMegCyp1 chromosome 7, fMegCyp1.pri	13479900	13481174	1.59e-21	284	468	25.427	N/A
ACT10246.1	2	434	NC_050589	Megalops cyprinoides	Megalops cyprinoides isolate fMegCyp1 chromosome 7, fMegCyp1.pri	13497848	13496574	4.37e-21	281	468	25.214	N/A
ACT10246.1	2	434	NC_050589	Megalops cyprinoides	Megalops cyprinoides isolate fMegCyp1 chromosome 7, fMegCyp1.pri	13474694	13475968	6.05e-21	280	464	25.000	N/A
ACT10246.1	5	434	NW_012006153	Cercocebus atys	Cercocebus atys isolate FAK unplaced genomic scaffold, Caty_1.0 Scaffold6	34197571	34196306	1.54e-21	284	457	24.289	N/A
ACT10246.1	5	514	NW_022680461	Trachypithecus francoisi	Trachypithecus francoisi isolate TF-2019V2 unplaced genomic scaffold, Tfra_2.0 Contig00023	1058694	1057195	1.55e-21	284	543	23.573	N/A
ACT10246.1	3	514	NW_018150970	Pogona vitticeps	Pogona vitticeps unplaced genomic scaffold, pvi1.1.0 contig20350	577264	578775	1.55e-21	284	556	23.381	N/A
ACT10246.1	4	514	NW_020769318	Pseudonaja textilis	Pseudonaja textilis unplaced genomic scaffold, EBS10Xv2-PRI ULFR01000011.1	6505030	6503522	1.57e-21	284	552	23.551	N/A
ACT10246.1	4	514	NW_020716642	Notechis scutatus	Notechis scutatus unplaced genomic scaffold, TS10Xv2-PRI ULFQ01000032.1	3715148	3713640	1.61e-21	284	552	23.551	N/A
ACT10246.1	2	434	NC_039270	Carassius auratus	Carassius auratus strain Wakin chromosome 28, ASM336829v1	14931879	14930605	1.62e-21	284	468	25.427	N/A
ACT10246.1	2	434	NC_039270	Carassius auratus	Carassius auratus strain Wakin chromosome 28, ASM336829v1	14942705	14943979	1.71e-21	284	468	25.427	N/A
ACT10246.1	2	434	NC_039270	Carassius auratus	Carassius auratus strain Wakin chromosome 28, ASM336829v1	14939231	14937957	2.80e-21	282	468	25.427	N/A
ACT10246.1	2	235	NC_039270	Carassius auratus	Carassius auratus strain Wakin chromosome 28, ASM336829v1	13783307	13782618	1.79e-12	209	255	29.020	N/A
ACT10246.1	5	434	NC_037680	Theropithecus gelada	Theropithecus gelada isolate Dixy chromosome 12, Tgel_1.0	79313654	79312389	1.65e-21	284	457	24.070	N/A
ACT10246.1	2	426	NC_013680	Oryctolagus cuniculus	Oryctolagus cuniculus breed Thorbecke inbred chromosome 12, OryCun2.0	20616472	20615219	1.65e-21	284	453	26.049	N/A
ACT10246.1	2	426	NC_013680	Oryctolagus cuniculus	Oryctolagus cuniculus breed Thorbecke inbred chromosome 12, OryCun2.0	20655731	20654481	1.22e-18	261	458	24.891	N/A
ACT10246.1	2	408	NC_013680	Oryctolagus cuniculus	Oryctolagus cuniculus breed Thorbecke inbred chromosome 12, OryCun2.0	20679081	20680277	1.71e-18	259	440	25.227	N/A
ACT10246.1	2	426	NC_013680	Oryctolagus cuniculus	Oryctolagus cuniculus breed Thorbecke inbred chromosome 12, OryCun2.0	20632277	20631003	1.14e-16	244	458	25.983	N/A
ACT10246.1	143	434	NC_013680	Oryctolagus cuniculus	Oryctolagus cuniculus breed Thorbecke inbred chromosome 12, OryCun2.0	127664097	127663222	7.58e-12	204	309	25.243	N/A
ACT10246.1	2	434	NW_026000019	Marmota marmota marmota	Marmota marmota marmota unplaced genomic scaffold, marMar	27120096	27118822	1.67e-21	284	466	26.180	N/A
ACT10246.1	5	434	NW_019154108	Enhydra lutris kenyoni	Enhydra lutris kenyoni isolate GAN:26980312 unplaced genomic scaffold, ASM228890v2 scaffoldscaffold24	26987921	26989186	1.67e-21	284	457	24.289	N/A
ACT10246.1	5	434	NW_023246593	Ailuropoda melanoleuca	Ailuropoda melanoleuca isolate Jingjing unplaced genomic scaffold, ASM200744v2 unplaced-scaffold71480	89	1354	1.71e-21	281	457	24.289	N/A
ACT10246.1	5	434	NC_051320	Choloepus didactylus	Choloepus didactylus isolate mChoDid1 chromosome 14, mChoDid1.pri	61482519	61483784	1.79e-21	284	459	24.401	N/A
ACT10246.1	5	434	NC_051315	Choloepus didactylus	Choloepus didactylus isolate mChoDid1 chromosome 9, mChoDid1.pri	60798236	60796971	1.79e-21	284	459	24.401	N/A
ACT10246.1	2	426	NC_052158	Scyliorhinus canicula	Scyliorhinus canicula chromosome 13, sScyCan1.1	2580879	2579629	1.80e-21	284	455	25.714	N/A
ACT10246.1	2	395	NC_052158	Scyliorhinus canicula	Scyliorhinus canicula chromosome 13, sScyCan1.1	2668039	2669181	2.14e-20	275	418	26.077	N/A
ACT10246.1	2	395	NC_052158	Scyliorhinus canicula	Scyliorhinus canicula chromosome 13, sScyCan1.1	2609744	2608602	3.46e-20	273	419	26.253	N/A
ACT10246.1	2	426	NC_052158	Scyliorhinus canicula	Scyliorhinus canicula chromosome 13, sScyCan1.1	2574745	2573495	2.65e-19	266	455	24.835	N/A
ACT10246.1	2	395	NC_052158	Scyliorhinus canicula	Scyliorhinus canicula chromosome 13, sScyCan1.1	2589575	2588433	5.13e-19	264	418	25.837	N/A
ACT10246.1	2	395	NC_052158	Scyliorhinus canicula	Scyliorhinus canicula chromosome 13, sScyCan1.1	2626174	2625032	5.32e-19	264	418	25.598	N/A
ACT10246.1	144	256	NC_052158	Scyliorhinus canicula	Scyliorhinus canicula chromosome 13, sScyCan1.1	150374834	150374487	4.00e-11	198	116	38.793	N/A
ACT10246.1	4	434	NC_059444	Salmo salar	Salmo salar chromosome ssa03, Ssal_v3.1	60415058	60413790	1.95e-21	284	465	25.806	N/A
ACT10246.1	144	237	NC_059444	Salmo salar	Salmo salar chromosome ssa03, Ssal_v3.1	51704755	51704471	3.78e-08	173	95	36.842	N/A
ACT10246.1	2	426	NC_043963	Sphaeramia orbicularis	Sphaeramia orbicularis chromosome 7, fSphaOr1.1	37139411	37140661	2.00e-21	284	457	25.602	N/A
ACT10246.1	2	434	NW_025724910	Marmota monax	Marmota monax isolate L192 unplaced genomic scaffold, Marmota_monax_Labrador192_V1.0 WCK01_AAK20210901_F8-fsc00145	4796038	4797312	2.09e-21	283	468	26.496	N/A
ACT10246.1	5	434	NW_024080880	Hyaena hyaena	Hyaena hyaena isolate Hyena2069 unplaced genomic scaffold, ASM300989v1 scaffold_249	697776	699041	2.11e-21	283	457	24.289	N/A
ACT10246.1	4	434	NC_052309	Salvelinus namaycush	Salvelinus namaycush isolate Seneca chromosome 3, SaNama_1.0	60659867	60661135	2.13e-21	283	465	25.591	N/A
ACT10246.1	4	434	NC_052309	Salvelinus namaycush	Salvelinus namaycush isolate Seneca chromosome 3, SaNama_1.0	60610723	60611991	3.03e-21	282	465	25.591	N/A
ACT10246.1	4	434	NC_052309	Salvelinus namaycush	Salvelinus namaycush isolate Seneca chromosome 3, SaNama_1.0	60637770	60639038	3.03e-21	282	465	25.591	N/A
ACT10246.1	4	434	NC_052309	Salvelinus namaycush	Salvelinus namaycush isolate Seneca chromosome 3, SaNama_1.0	60577980	60579248	4.01e-21	281	465	25.591	N/A
ACT10246.1	4	434	NC_052309	Salvelinus namaycush	Salvelinus namaycush isolate Seneca chromosome 3, SaNama_1.0	67961133	67959865	4.49e-21	281	465	25.591	N/A
ACT10246.1	4	434	NC_052309	Salvelinus namaycush	Salvelinus namaycush isolate Seneca chromosome 3, SaNama_1.0	60585797	60587065	4.65e-21	281	465	25.591	N/A
ACT10246.1	4	434	NC_052309	Salvelinus namaycush	Salvelinus namaycush isolate Seneca chromosome 3, SaNama_1.0	60601296	60602564	4.65e-21	281	465	25.591	N/A
ACT10246.1	4	434	NC_052309	Salvelinus namaycush	Salvelinus namaycush isolate Seneca chromosome 3, SaNama_1.0	60618333	60619601	4.65e-21	281	465	25.591	N/A
ACT10246.1	4	434	NC_052309	Salvelinus namaycush	Salvelinus namaycush isolate Seneca chromosome 3, SaNama_1.0	60628325	60629593	4.65e-21	281	465	25.591	N/A
ACT10246.1	4	434	NC_052309	Salvelinus namaycush	Salvelinus namaycush isolate Seneca chromosome 3, SaNama_1.0	60645377	60646645	4.65e-21	281	465	25.591	N/A
ACT10246.1	4	434	NC_052309	Salvelinus namaycush	Salvelinus namaycush isolate Seneca chromosome 3, SaNama_1.0	60667667	60668935	4.65e-21	281	465	25.591	N/A
ACT10246.1	144	360	NC_052309	Salvelinus namaycush	Salvelinus namaycush isolate Seneca chromosome 3, SaNama_1.0	56616572	56617165	8.35e-08	170	234	26.923	N/A
ACT10246.1	197	389	NC_052309	Salvelinus namaycush	Salvelinus namaycush isolate Seneca chromosome 3, SaNama_1.0	41173880	41174449	7.71e-06	153	202	26.238	N/A
ACT10246.1	3	514	NC_048605	Zootoca vivipara	Zootoca vivipara isolate ELT05324 linkage group LG1, UG_Zviv_1	10001842	10003353	2.17e-21	283	551	23.412	N/A
ACT10246.1	2	434	NC_030684	Xenopus tropicalis	Xenopus tropicalis strain Nigerian chromosome 8, UCB_Xtro_10.0	75108363	75109637	2.17e-21	283	464	25.216	N/A
ACT10246.1	5	442	NC_030684	Xenopus tropicalis	Xenopus tropicalis strain Nigerian chromosome 8, UCB_Xtro_10.0	100880857	100879562	2.24e-18	258	474	24.895	N/A
ACT10246.1	5	434	NW_024543229	Microtus oregoni	Microtus oregoni isolate MIOR12 unplaced genomic scaffold, Mior012 000050F_005	88264	86999	2.24e-21	283	457	24.289	N/A
ACT10246.1	5	507	NC_053501	Rana temporaria	Rana temporaria chromosome 13, aRanTem1.1	32037224	32035767	2.25e-21	283	543	23.757	N/A
ACT10246.1	4	434	NW_023370365	Oncorhynchus keta	Oncorhynchus keta isolate Oke142-1_Chum_Gynogen unplaced genomic scaffold, Oket_V1 Oket_scaffold00160	153919	152651	2.25e-21	283	465	25.591	N/A
ACT10246.1	5	434	NC_048391	Callithrix jacchus	Callithrix jacchus strain cj1700 chromosome 9, Callithrix_jacchus_cj1700_1.1	49820839	49822104	2.27e-21	283	448	24.777	N/A
ACT10246.1	2	434	NC_062213	Neosciurus carolinensis	Neosciurus carolinensis chromosome 1, mSciCar1.2	88611799	88610525	2.33e-21	283	467	25.482	N/A
ACT10246.1	5	434	NW_022680413	Rhinolophus ferrumequinum	Rhinolophus ferrumequinum isolate MPI-CBG mRhiFer1 unplaced genomic scaffold, mRhiFer1_v1.p scaffold_47_arrow_ctg1	1673	408	2.36e-21	283	457	24.289	N/A
ACT10246.1	5	434	NC_062283	Lutra lutra	Lutra lutra chromosome 6, mLutLut1.2	109292900	109294165	2.41e-21	283	457	24.289	N/A
ACT10246.1	3	426	NC_062283	Lutra lutra	Lutra lutra chromosome 6, mLutLut1.2	29958394	29959641	1.47e-19	268	457	25.164	N/A
ACT10246.1	2	426	NC_062283	Lutra lutra	Lutra lutra chromosome 6, mLutLut1.2	29956281	29955031	1.50e-19	268	450	25.333	N/A
ACT10246.1	3	426	NC_062283	Lutra lutra	Lutra lutra chromosome 6, mLutLut1.2	29969060	29970307	2.20e-18	258	456	25.000	N/A
ACT10246.1	2	434	NC_041050	Gouania willdenowi	Gouania willdenowi chromosome 7, fGouWil2.1	31549556	31548282	2.45e-21	283	468	25.641	N/A
ACT10246.1	2	426	NC_041050	Gouania willdenowi	Gouania willdenowi chromosome 7, fGouWil2.1	31418121	31416871	3.80e-21	281	460	25.870	N/A
ACT10246.1	2	434	NC_041050	Gouania willdenowi	Gouania willdenowi chromosome 7, fGouWil2.1	31423912	31425186	3.22e-20	274	464	24.784	N/A
ACT10246.1	2	434	NC_041050	Gouania willdenowi	Gouania willdenowi chromosome 7, fGouWil2.1	31555385	31556659	3.22e-20	274	464	24.784	N/A
ACT10246.1	2	426	NC_041050	Gouania willdenowi	Gouania willdenowi chromosome 7, fGouWil2.1	31561047	31562297	3.84e-20	273	460	25.652	N/A
ACT10246.1	2	426	NC_041050	Gouania willdenowi	Gouania willdenowi chromosome 7, fGouWil2.1	31429867	31431117	1.10e-19	269	457	25.164	N/A
ACT10246.1	3	514	NW_012101943	Mandrillus leucophaeus	Mandrillus leucophaeus isolate KB7577 unplaced genomic scaffold, Mleu.le_1.0 Scaffold192	3762231	3763736	2.49e-21	283	545	22.936	N/A
ACT10246.1	5	434	NW_022631020	Lontra canadensis	Lontra canadensis isolate GAN:19392208 unplaced genomic scaffold, GSC_riverotter_1.0 scaffold26	12563049	12564314	2.56e-21	283	457	24.289	N/A
ACT10246.1	5	434	NW_024081256	Hyaena hyaena	Hyaena hyaena isolate Hyena2069 unplaced genomic scaffold, ASM300989v1 scaffold_625	528879	530144	2.58e-21	283	457	24.289	N/A
ACT10246.1	4	434	NC_059198	Coregonus clupeaformis	Coregonus clupeaformis isolate EN_2021a chromosome 7, ASM2061545v1	34170111	34171379	2.58e-21	283	465	25.806	N/A
ACT10246.1	5	459	NC_051264	Chelonia mydas	Chelonia mydas isolate rCheMyd1 chromosome 24, rCheMyd1.pri.v2	6172386	6173720	2.61e-21	283	479	25.470	N/A
ACT10246.1	5	434	NC_045624	Mustela erminea	Mustela erminea isolate mMusErm1 chromosome 11, mMusErm1.Pri	68110593	68111858	2.61e-21	283	457	24.289	N/A
ACT10246.1	5	434	NC_062282	Lutra lutra	Lutra lutra chromosome 5, mLutLut1.2	32526699	32525434	2.61e-21	283	457	24.289	N/A
ACT10246.1	5	434	NC_062282	Lutra lutra	Lutra lutra chromosome 5, mLutLut1.2	155378937	155377672	5.74e-21	280	457	23.851	N/A
ACT10246.1	5	434	NC_062282	Lutra lutra	Lutra lutra chromosome 5, mLutLut1.2	154398647	154397379	8.90e-21	278	457	24.070	N/A
ACT10246.1	5	434	NC_062279	Lutra lutra	Lutra lutra chromosome 2, mLutLut1.2	59495277	59496542	2.63e-21	283	457	24.289	N/A
ACT10246.1	5	434	NC_062279	Lutra lutra	Lutra lutra chromosome 2, mLutLut1.2	79638792	79640057	2.95e-21	282	457	24.289	N/A
ACT10246.1	123	434	NC_062279	Lutra lutra	Lutra lutra chromosome 2, mLutLut1.2	70418212	70417274	4.58e-09	181	329	24.620	N/A
ACT10246.1	5	434	NW_006383108	Leptonychotes weddellii	Leptonychotes weddellii isolate WS11-02 unplaced genomic scaffold, LepWed1.0 scaffold00068	1006379	1007644	2.65e-21	283	457	24.289	N/A
ACT10246.1	3	514	NC_041312	Podarcis muralis	Podarcis muralis ecotype yellow chromosome 1, PodMur_1.0	11251150	11252661	2.72e-21	282	551	23.593	N/A
ACT10246.1	5	434	NC_008802	Monodelphis domestica	Monodelphis domestica chromosome 2, MonDom5	285006193	285007458	2.72e-21	282	457	24.289	N/A
ACT10246.1	2	426	NC_008802	Monodelphis domestica	Monodelphis domestica chromosome 2, MonDom5	267985165	267986415	9.53e-20	270	459	25.926	N/A
ACT10246.1	2	426	NC_008802	Monodelphis domestica	Monodelphis domestica chromosome 2, MonDom5	267983642	267982392	3.41e-19	265	459	25.708	N/A
ACT10246.1	3	434	NC_008802	Monodelphis domestica	Monodelphis domestica chromosome 2, MonDom5	52182531	52183805	7.76e-18	254	470	25.106	N/A
ACT10246.1	3	434	NC_008802	Monodelphis domestica	Monodelphis domestica chromosome 2, MonDom5	52193813	52195087	7.83e-18	254	470	25.106	N/A
ACT10246.1	5	395	NC_008802	Monodelphis domestica	Monodelphis domestica chromosome 2, MonDom5	156921177	156920044	5.24e-17	247	416	23.798	N/A
ACT10246.1	5	271	NC_008802	Monodelphis domestica	Monodelphis domestica chromosome 2, MonDom5	198989009	198989773	1.79e-13	218	283	26.502	N/A
ACT10246.1	123	395	NC_008802	Monodelphis domestica	Monodelphis domestica chromosome 2, MonDom5	61992807	61992001	8.63e-12	204	285	28.070	N/A
ACT10246.1	2	426	NC_044048	Gadus morhua	Gadus morhua chromosome 1, gadMor3.0	11678987	11677737	2.77e-21	282	453	24.503	N/A
ACT10246.1	5	434	NW_024080647	Hyaena hyaena	Hyaena hyaena isolate Hyena2069 unplaced genomic scaffold, ASM300989v1 scaffold_15	5758958	5760223	2.80e-21	282	457	24.289	N/A
ACT10246.1	2	434	NC_048421	Etheostoma cragini	Etheostoma cragini isolate CJK2018 chromosome 15, CSU_Ecrag_1.0	710752	712026	2.87e-21	282	460	26.739	N/A
ACT10246.1	2	394	NC_048421	Etheostoma cragini	Etheostoma cragini isolate CJK2018 chromosome 15, CSU_Ecrag_1.0	721143	722282	4.71e-15	231	419	26.253	N/A
ACT10246.1	4	434	NC_041807	Scleropages formosus	Scleropages formosus chromosome 2, fSclFor1.1	41564073	41565341	3.00e-21	282	463	24.838	N/A
ACT10246.1	4	434	NC_041807	Scleropages formosus	Scleropages formosus chromosome 2, fSclFor1.1	42638289	42637021	9.69e-20	270	463	24.406	N/A
ACT10246.1	4	434	NC_041807	Scleropages formosus	Scleropages formosus chromosome 2, fSclFor1.1	42645015	42646283	9.69e-20	270	463	24.406	N/A
ACT10246.1	4	434	NC_041807	Scleropages formosus	Scleropages formosus chromosome 2, fSclFor1.1	42627338	42628606	1.30e-19	269	463	24.406	N/A
ACT10246.1	5	434	NC_013682	Oryctolagus cuniculus	Oryctolagus cuniculus breed Thorbecke inbred chromosome 14, OryCun2.0	67902189	67900924	3.00e-21	282	457	24.289	N/A
ACT10246.1	5	434	NC_057863	Dromiciops gliroides	Dromiciops gliroides isolate mDroGli1 chromosome 3, mDroGli1.pri	147898161	147899426	3.00e-21	282	458	24.017	N/A
ACT10246.1	5	434	NC_057863	Dromiciops gliroides	Dromiciops gliroides isolate mDroGli1 chromosome 3, mDroGli1.pri	50398302	50397037	3.45e-21	282	457	24.289	N/A
ACT10246.1	2	426	NC_057863	Dromiciops gliroides	Dromiciops gliroides isolate mDroGli1 chromosome 3, mDroGli1.pri	246988201	246989436	2.51e-14	225	449	25.390	N/A
ACT10246.1	137	434	NC_057863	Dromiciops gliroides	Dromiciops gliroides isolate mDroGli1 chromosome 3, mDroGli1.pri	263218036	263218932	2.00e-13	217	313	25.559	N/A
ACT10246.1	157	271	NC_057863	Dromiciops gliroides	Dromiciops gliroides isolate mDroGli1 chromosome 3, mDroGli1.pri	528321299	528321637	5.50e-08	172	117	33.333	N/A
ACT10246.1	137	249	NC_057863	Dromiciops gliroides	Dromiciops gliroides isolate mDroGli1 chromosome 3, mDroGli1.pri	381623851	381623510	3.98e-07	164	116	33.621	N/A
ACT10246.1	5	434	NW_024420375	Puma yagouaroundi	Puma yagouaroundi ecotype Mexico unplaced genomic scaffold, PumYag 67569	1529010	1530275	3.05e-21	282	457	24.508	N/A
ACT10246.1	5	434	NC_052048	Arvicola amphibius	Arvicola amphibius chromosome 2, mArvAmp1.2	105651634	105650369	3.05e-21	282	457	24.289	N/A
ACT10246.1	149	265	NC_052048	Arvicola amphibius	Arvicola amphibius chromosome 2, mArvAmp1.2	103292559	103292894	5.49e-06	155	117	32.479	N/A
ACT10246.1	5	434	NC_059139	Lemur catta	Lemur catta isolate mLemCat1 chromosome 12, mLemCat1.pri	48238347	48239612	3.08e-21	282	459	24.183	N/A
ACT10246.1	2	426	NW_023494801	Colossoma macropomum	Colossoma macropomum unplaced genomic scaffold, Colossoma_macropomum	8511739	8510489	3.11e-21	282	468	26.068	N/A
ACT10246.1	2	426	NW_023494801	Colossoma macropomum	Colossoma macropomum unplaced genomic scaffold, Colossoma_macropomum	8523052	8521802	3.30e-21	282	468	26.068	N/A
ACT10246.1	2	426	NW_023494801	Colossoma macropomum	Colossoma macropomum unplaced genomic scaffold, Colossoma_macropomum	8525160	8526410	3.45e-21	282	468	26.068	N/A
ACT10246.1	2	426	NW_023494801	Colossoma macropomum	Colossoma macropomum unplaced genomic scaffold, Colossoma_macropomum	8517431	8516181	4.04e-21	281	468	26.068	N/A
ACT10246.1	4	434	NC_042988	Salmo trutta	Salmo trutta chromosome 32, fSalTru1.1	12303335	12302067	3.16e-21	282	465	25.806	N/A
ACT10246.1	4	434	NC_042988	Salmo trutta	Salmo trutta chromosome 32, fSalTru1.1	12290780	12289512	3.16e-21	282	465	25.806	N/A
ACT10246.1	149	237	NC_042988	Salmo trutta	Salmo trutta chromosome 32, fSalTru1.1	3877027	3876758	5.59e-07	163	90	37.778	N/A
ACT10246.1	5	434	NC_044313	Lynx canadensis	Lynx canadensis isolate LIC74 chromosome D2, mLynCan4.pri.v2	14535324	14534059	3.16e-21	282	457	24.289	N/A
ACT10246.1	2	426	NC_044033	Microcaecilia unicolor	Microcaecilia unicolor chromosome 3, aMicUni1.1	212267342	212268592	3.16e-21	282	445	25.393	N/A
ACT10246.1	2	426	NC_044033	Microcaecilia unicolor	Microcaecilia unicolor chromosome 3, aMicUni1.1	213387139	213385889	1.96e-18	259	445	24.719	N/A
ACT10246.1	2	361	NC_044033	Microcaecilia unicolor	Microcaecilia unicolor chromosome 3, aMicUni1.1	211463238	211462198	6.41e-16	238	373	25.201	N/A
ACT10246.1	5	213	NC_044033	Microcaecilia unicolor	Microcaecilia unicolor chromosome 3, aMicUni1.1	476709880	476710482	1.56e-06	159	225	26.222	N/A
ACT10246.1	4	434	NW_019952037	Salvelinus alpinus	Salvelinus alpinus isolate IW2-2015 unplaced genomic scaffold, ASM291031v2 Un_scaffold10779	1759	3027	3.25e-21	281	465	25.591	N/A
ACT10246.1	3	514	NW_010033946	Tauraco erythrolophus	Tauraco erythrolophus isolate BGI_N340 unplaced genomic scaffold, ASM70936v1 scaffold46660	60	1571	3.32e-21	279	550	23.273	N/A
ACT10246.1	2	426	NC_051224	Pygocentrus nattereri	Pygocentrus nattereri isolate fPygNat1 chromosome 14, fPygNat1.pri	15698716	15699966	3.42e-21	282	468	26.068	N/A
ACT10246.1	2	426	NC_051224	Pygocentrus nattereri	Pygocentrus nattereri isolate fPygNat1 chromosome 14, fPygNat1.pri	15692594	15691344	4.53e-21	281	456	26.316	N/A
ACT10246.1	2	514	NC_051224	Pygocentrus nattereri	Pygocentrus nattereri isolate fPygNat1 chromosome 14, fPygNat1.pri	15686402	15684894	5.89e-21	280	550	25.273	N/A
ACT10246.1	2	426	NC_051224	Pygocentrus nattereri	Pygocentrus nattereri isolate fPygNat1 chromosome 14, fPygNat1.pri	15680210	15678960	6.43e-21	279	456	26.316	N/A
ACT10246.1	2	426	NC_051224	Pygocentrus nattereri	Pygocentrus nattereri isolate fPygNat1 chromosome 14, fPygNat1.pri	15674018	15672768	6.60e-21	279	456	26.316	N/A
ACT10246.1	2	434	NC_044031	Microcaecilia unicolor	Microcaecilia unicolor chromosome 1, aMicUni1.1	36149180	36150454	3.42e-21	282	464	25.647	N/A
ACT10246.1	2	426	NC_044031	Microcaecilia unicolor	Microcaecilia unicolor chromosome 1, aMicUni1.1	36147725	36146475	1.03e-20	278	456	25.658	N/A
ACT10246.1	5	434	NW_025421387	Mustela putorius furo	Mustela putorius furo isolate JIRA1106 unplaced genomic scaffold, ASM1176430v1.1 tig00000457_pilon_pilon_pilon	126623	127888	3.51e-21	281	457	24.289	N/A
ACT10246.1	5	434	NC_048252	Pan paniscus	Pan paniscus isolate Mhudiblu (Carbone #601152) chromosome 13, Mhudiblu_PPA_v0	84812010	84810745	3.51e-21	282	457	24.289	N/A
ACT10246.1	3	514	NW_023010830	Pantherophis guttatus	Pantherophis guttatus isolate EG266 unplaced genomic scaffold, UNIGE_PanGut_3.0 Super-Scaffold_41107	10046227	10047738	3.54e-21	281	553	23.508	N/A
ACT10246.1	5	434	NW_024543256	Microtus oregoni	Microtus oregoni isolate MIOR12 unplaced genomic scaffold, Mior012 000050F_ref0000143	2669375	2670640	3.61e-21	281	458	24.017	N/A
ACT10246.1	3	514	NW_015386517	Protobothrops mucrosquamatus	Protobothrops mucrosquamatus isolate PMUCROS unplaced genomic scaffold, P.Mucros_1.0 scaffold153	543810	545321	3.63e-21	281	553	23.508	N/A
ACT10246.1	2	514	NW_004495892	Dasypus novemcinctus	Dasypus novemcinctus isolate 3-136 unplaced genomic scaffold, Dasnov3.0 Scaffold38157	1271722	1270214	3.64e-21	281	553	24.955	N/A
ACT10246.1	5	434	NC_045596	Zalophus californianus	Zalophus californianus isolate mZalCal1 chromosome 2, mZalCal1.pri.v2	114430701	114431966	3.64e-21	281	457	24.289	N/A
ACT10246.1	2	434	NC_063044	Megalobrama amblycephala	Megalobrama amblycephala isolate DHTTF-2021 linkage group LG1, ASM1881202v1	64676695	64675421	3.67e-21	281	468	25.855	N/A
ACT10246.1	2	434	NC_063044	Megalobrama amblycephala	Megalobrama amblycephala isolate DHTTF-2021 linkage group LG1, ASM1881202v1	55273924	55272650	3.67e-21	281	468	25.855	N/A
ACT10246.1	2	434	NC_063044	Megalobrama amblycephala	Megalobrama amblycephala isolate DHTTF-2021 linkage group LG1, ASM1881202v1	55276585	55277859	3.67e-21	281	468	25.855	N/A
ACT10246.1	2	434	NC_063044	Megalobrama amblycephala	Megalobrama amblycephala isolate DHTTF-2021 linkage group LG1, ASM1881202v1	55281423	55282697	3.67e-21	281	468	25.855	N/A
ACT10246.1	2	434	NC_063044	Megalobrama amblycephala	Megalobrama amblycephala isolate DHTTF-2021 linkage group LG1, ASM1881202v1	64679356	64680630	3.67e-21	281	468	25.855	N/A
ACT10246.1	2	434	NC_063044	Megalobrama amblycephala	Megalobrama amblycephala isolate DHTTF-2021 linkage group LG1, ASM1881202v1	64684186	64685460	3.67e-21	281	468	25.855	N/A
ACT10246.1	2	434	NC_063044	Megalobrama amblycephala	Megalobrama amblycephala isolate DHTTF-2021 linkage group LG1, ASM1881202v1	63248792	63247518	4.90e-20	272	468	25.000	N/A
ACT10246.1	2	243	NC_063044	Megalobrama amblycephala	Megalobrama amblycephala isolate DHTTF-2021 linkage group LG1, ASM1881202v1	64670829	64670128	1.37e-17	252	259	30.116	N/A
ACT10246.1	5	434	NC_062221	Neosciurus carolinensis	Neosciurus carolinensis chromosome 9, mSciCar1.2	122308855	122307590	3.67e-21	281	457	24.289	N/A
ACT10246.1	5	434	NW_022631004	Lontra canadensis	Lontra canadensis isolate GAN:19392208 unplaced genomic scaffold, GSC_riverotter_1.0 scaffold10	20565338	20564073	3.70e-21	281	457	24.289	N/A
ACT10246.1	5	434	NW_025421989	Mustela putorius furo	Mustela putorius furo isolate JIRA1106 unplaced genomic scaffold, ASM1176430v1.1 tig00003836_pilon_pilon_pilon	29026775	29028040	3.74e-21	281	457	24.070	N/A
ACT10246.1	5	434	NC_064561	Orcinus orca	Orcinus orca chromosome 3, mOrcOrc1.1	145004014	145002749	3.74e-21	281	457	24.289	N/A
ACT10246.1	2	434	NC_041713	Denticeps clupeoides	Denticeps clupeoides chromosome 7, fDenClu1.1	2280132	2281406	3.77e-21	281	467	25.268	N/A
ACT10246.1	5	434	NC_000071	Mus musculus	Mus musculus strain C57BL/6J chromosome 5, GRCm39	5833534	5832269	3.77e-21	281	457	24.289	N/A
ACT10246.1	5	434	NC_062219	Neosciurus carolinensis	Neosciurus carolinensis chromosome 7, mSciCar1.2	35923866	35922601	3.77e-21	281	457	24.289	N/A
ACT10246.1	2	426	NC_062219	Neosciurus carolinensis	Neosciurus carolinensis chromosome 7, mSciCar1.2	122705766	122704516	1.26e-19	269	458	24.891	N/A
ACT10246.1	2	426	NC_062219	Neosciurus carolinensis	Neosciurus carolinensis chromosome 7, mSciCar1.2	122717723	122716473	1.45e-19	268	458	24.891	N/A
ACT10246.1	3	426	NC_062219	Neosciurus carolinensis	Neosciurus carolinensis chromosome 7, mSciCar1.2	122722823	122724070	3.47e-19	265	449	25.390	N/A
ACT10246.1	4	434	NC_056455	Oncorhynchus tshawytscha	Oncorhynchus tshawytscha isolate Ot180627B linkage group LG27, Otsh_v2.0	8117343	8116075	3.80e-21	281	465	25.591	N/A
ACT10246.1	4	434	NC_056455	Oncorhynchus tshawytscha	Oncorhynchus tshawytscha isolate Ot180627B linkage group LG27, Otsh_v2.0	8110266	8108998	3.87e-21	281	465	25.591	N/A
ACT10246.1	5	361	NC_056455	Oncorhynchus tshawytscha	Oncorhynchus tshawytscha isolate Ot180627B linkage group LG27, Otsh_v2.0	8131549	8130518	1.09e-17	253	386	26.684	N/A
ACT10246.1	5	361	NC_056455	Oncorhynchus tshawytscha	Oncorhynchus tshawytscha isolate Ot180627B linkage group LG27, Otsh_v2.0	8124457	8123426	1.09e-17	253	386	26.684	N/A
ACT10246.1	4	434	NC_034183	Oncorhynchus kisutch	Oncorhynchus kisutch isolate 150728-3 linkage group LG10, Okis_V2	53485407	53484139	3.80e-21	281	465	25.591	N/A
ACT10246.1	4	434	NC_034183	Oncorhynchus kisutch	Oncorhynchus kisutch isolate 150728-3 linkage group LG10, Okis_V2	53515690	53514422	5.54e-21	280	465	25.591	N/A
ACT10246.1	4	434	NC_034183	Oncorhynchus kisutch	Oncorhynchus kisutch isolate 150728-3 linkage group LG10, Okis_V2	53478401	53477133	5.54e-21	280	465	25.591	N/A
ACT10246.1	4	434	NC_034183	Oncorhynchus kisutch	Oncorhynchus kisutch isolate 150728-3 linkage group LG10, Okis_V2	53471602	53470334	5.54e-21	280	465	25.591	N/A
ACT10246.1	4	434	NC_034183	Oncorhynchus kisutch	Oncorhynchus kisutch isolate 150728-3 linkage group LG10, Okis_V2	53455582	53454314	5.54e-21	280	465	25.591	N/A
ACT10246.1	4	434	NC_034183	Oncorhynchus kisutch	Oncorhynchus kisutch isolate 150728-3 linkage group LG10, Okis_V2	53508671	53507403	9.38e-21	278	469	25.800	N/A
ACT10246.1	4	434	NC_034183	Oncorhynchus kisutch	Oncorhynchus kisutch isolate 150728-3 linkage group LG10, Okis_V2	53499431	53498163	1.34e-20	277	469	25.800	N/A
ACT10246.1	4	434	NC_034183	Oncorhynchus kisutch	Oncorhynchus kisutch isolate 150728-3 linkage group LG10, Okis_V2	53464816	53463548	1.34e-20	277	469	25.800	N/A
ACT10246.1	4	434	NC_034183	Oncorhynchus kisutch	Oncorhynchus kisutch isolate 150728-3 linkage group LG10, Okis_V2	53492417	53491149	1.54e-20	276	469	25.800	N/A
ACT10246.1	2	434	NC_049211	Anguilla anguilla	Anguilla anguilla isolate fAngAng1 chromosome 11, fAngAng1.pri	39835786	39834512	3.84e-21	281	463	24.622	N/A
ACT10246.1	2	514	NW_021964199	Vicugna pacos	Vicugna pacos isolate Carlotta (AHFN-0088) chromosome 21 unlocalized genomic scaffold, VicPac3.1 ScfyRBE_283;HRSCAF=923	28562	30070	3.87e-21	281	547	23.583	N/A
ACT10246.1	2	434	NC_039245	Carassius auratus	Carassius auratus strain Wakin chromosome 3, ASM336829v1	3957132	3958406	3.87e-21	281	467	24.625	N/A
ACT10246.1	2	434	NC_039245	Carassius auratus	Carassius auratus strain Wakin chromosome 3, ASM336829v1	9886595	9887869	4.11e-21	281	468	25.214	N/A
ACT10246.1	2	434	NC_039245	Carassius auratus	Carassius auratus strain Wakin chromosome 3, ASM336829v1	9884313	9883039	5.08e-21	280	468	25.214	N/A
ACT10246.1	5	434	NC_057815	Cervus elaphus	Cervus elaphus chromosome 1, mCerEla1.1	88139528	88140793	3.87e-21	281	457	24.289	N/A
ACT10246.1	4	434	NC_060188	Oncorhynchus gorbuscha	Oncorhynchus gorbuscha isolate QuinsamMale2020 ecotype Even-year linkage group LG16, OgorEven_v1.0	26054424	26055692	3.90e-21	281	465	25.591	N/A
ACT10246.1	2	434	NC_047006	Epinephelus lanceolatus	Epinephelus lanceolatus isolate Andai001 chromosome 16, ASM528154v1	12193776	12195050	4.01e-21	281	472	25.424	N/A
ACT10246.1	2	434	NC_047006	Epinephelus lanceolatus	Epinephelus lanceolatus isolate Andai001 chromosome 16, ASM528154v1	12187066	12188340	8.08e-21	279	472	25.000	N/A
ACT10246.1	2	426	NC_047006	Epinephelus lanceolatus	Epinephelus lanceolatus isolate Andai001 chromosome 16, ASM528154v1	12170516	12171766	5.04e-19	264	464	25.000	N/A
ACT10246.1	4	434	NC_048576	Oncorhynchus mykiss	Oncorhynchus mykiss isolate Arlee chromosome 12, USDA_OmykA_1.1	70025248	70023980	4.08e-21	281	465	25.591	N/A
ACT10246.1	144	243	NC_048576	Oncorhynchus mykiss	Oncorhynchus mykiss isolate Arlee chromosome 12, USDA_OmykA_1.1	61791128	61790826	3.98e-07	164	101	34.653	N/A
ACT10246.1	5	434	NC_037683	Theropithecus gelada	Theropithecus gelada isolate Dixy chromosome 15, Tgel_1.0	16776444	16775179	4.08e-21	281	457	24.289	N/A
ACT10246.1	182	252	NC_037683	Theropithecus gelada	Theropithecus gelada isolate Dixy chromosome 15, Tgel_1.0	13872730	13872945	5.47e-09	143	74	44.595	N/A
ACT10246.1	145	182	NC_037683	Theropithecus gelada	Theropithecus gelada isolate Dixy chromosome 15, Tgel_1.0	13872521	13872634	5.47e-09	77	38	36.842	N/A
ACT10246.1	4	514	NW_024096466	Crotalus tigris	Crotalus tigris isolate CLP2741 ecotype Arizona unplaced genomic scaffold, ASM1654583v1 scf7180000017548.2638350	774121	772613	4.18e-21	281	551	23.412	N/A
ACT10246.1	5	434	NC_051309	Choloepus didactylus	Choloepus didactylus isolate mChoDid1 chromosome 3, mChoDid1.pri	21807205	21808470	4.34e-21	281	459	24.401	N/A
ACT10246.1	5	434	NC_051309	Choloepus didactylus	Choloepus didactylus isolate mChoDid1 chromosome 3, mChoDid1.pri	64742662	64741397	2.03e-20	275	459	24.183	N/A
ACT10246.1	4	514	NW_010312445	Antrostomus carolinensis	Antrostomus carolinensis isolate BGI_N321 unplaced genomic scaffold, ASM70074v1 Scaffold51234	2246	738	4.37e-21	278	551	23.412	N/A
ACT10246.1	4	426	NC_047132	Periophthalmus magnuspinnatus	Periophthalmus magnuspinnatus isolate fPerMag1 chromosome 7, fPerMag1.pri	26899224	26900468	4.45e-21	281	438	24.658	N/A
ACT10246.1	3	514	NW_025335761	Varanus komodoensis	Varanus komodoensis strain SLA01 unplaced genomic scaffold, ASM479886v1 scaffold3	58119717	58118206	4.45e-21	281	551	23.412	N/A
ACT10246.1	2	426	NW_019175955	Seriola dumerili	Seriola dumerili isolate Sdu_G_001 unplaced genomic scaffold, Sdu_1.0 BDQW01001700.1	466	1716	4.47e-21	281	457	25.821	N/A
ACT10246.1	5	434	NW_023416313	Myotis myotis	Myotis myotis isolate mMyoMyo1 unplaced genomic scaffold, mMyoMyo1.p scaffold_m19_p_1	124691381	124692646	4.61e-21	281	445	24.719	N/A
ACT10246.1	3	514	NW_023416313	Myotis myotis	Myotis myotis isolate mMyoMyo1 unplaced genomic scaffold, mMyoMyo1.p scaffold_m19_p_1	195824355	195825866	1.09e-19	269	549	22.951	N/A
ACT10246.1	5	434	NW_023416313	Myotis myotis	Myotis myotis isolate mMyoMyo1 unplaced genomic scaffold, mMyoMyo1.p scaffold_m19_p_1	69432800	69431535	2.56e-16	241	460	23.261	N/A
ACT10246.1	197	434	NW_023416313	Myotis myotis	Myotis myotis isolate mMyoMyo1 unplaced genomic scaffold, mMyoMyo1.p scaffold_m19_p_1	9517458	9516745	2.21e-07	138	249	22.490	N/A
ACT10246.1	151	182	NW_023416313	Myotis myotis	Myotis myotis isolate mMyoMyo1 unplaced genomic scaffold, mMyoMyo1.p scaffold_m19_p_1	9517598	9517503	2.21e-07	68	32	40.625	N/A
ACT10246.1	2	426	NW_019174760	Seriola dumerili	Seriola dumerili isolate Sdu_G_001 unplaced genomic scaffold, Sdu_1.0 BDQW01000505.1	3006	1756	4.64e-21	281	457	25.821	N/A
ACT10246.1	2	426	NC_053402	Xiphias gladius	Xiphias gladius isolate SHS-SW01 ecotype Sanya breed wild chromosome 3, ASM1685928v1	24680102	24681352	4.65e-21	281	467	26.338	N/A
ACT10246.1	2	426	NC_053402	Xiphias gladius	Xiphias gladius isolate SHS-SW01 ecotype Sanya breed wild chromosome 3, ASM1685928v1	24592110	24593360	9.63e-21	278	467	26.338	N/A
ACT10246.1	2	426	NC_060897	Silurus meridionalis	Silurus meridionalis isolate SWU-2019-XX chromosome 14, ASM1480568v1	5904819	5903569	4.73e-21	280	465	25.376	N/A
ACT10246.1	2	275	NC_060897	Silurus meridionalis	Silurus meridionalis isolate SWU-2019-XX chromosome 14, ASM1480568v1	5924758	5925546	3.55e-18	257	295	28.136	N/A
ACT10246.1	2	243	NC_060897	Silurus meridionalis	Silurus meridionalis isolate SWU-2019-XX chromosome 14, ASM1480568v1	5910584	5909883	6.81e-18	254	259	29.344	N/A
ACT10246.1	2	243	NC_060897	Silurus meridionalis	Silurus meridionalis isolate SWU-2019-XX chromosome 14, ASM1480568v1	5899098	5898397	8.39e-18	254	259	29.344	N/A
ACT10246.1	200	275	NC_060897	Silurus meridionalis	Silurus meridionalis isolate SWU-2019-XX chromosome 14, ASM1480568v1	5913009	5913227	2.31e-11	122	80	37.500	N/A
ACT10246.1	2	182	NC_060897	Silurus meridionalis	Silurus meridionalis isolate SWU-2019-XX chromosome 14, ASM1480568v1	5912443	5912955	2.31e-11	120	185	23.784	N/A
ACT10246.1	3	514	NW_009271207	Struthio camelus australis	Struthio camelus australis isolate BGI_N308 unplaced genomic scaffold, ASM69896v1 scaffold134	7505959	7504448	4.82e-21	280	552	23.551	N/A
ACT10246.1	5	434	NW_020356540	Vulpes vulpes	Vulpes vulpes strain TameXAggressive cross unplaced genomic scaffold, VulVul2.2 scaffold106	7354153	7352888	4.90e-21	280	457	24.289	N/A
ACT10246.1	5	434	NC_046284	Rhinolophus ferrumequinum	Rhinolophus ferrumequinum isolate MPI-CBG mRhiFer1 chromosome 1, mRhiFer1_v1.p	7433402	7432137	4.95e-21	280	458	24.891	N/A
ACT10246.1	137	240	NC_046284	Rhinolophus ferrumequinum	Rhinolophus ferrumequinum isolate MPI-CBG mRhiFer1 chromosome 1, mRhiFer1_v1.p	73611464	73611778	3.00e-06	157	106	33.962	N/A
ACT10246.1	5	434	NC_064562	Orcinus orca	Orcinus orca chromosome 4, mOrcOrc1.1	46857930	46859195	5.03e-21	280	457	24.289	N/A
ACT10246.1	4	434	NC_042560	Oncorhynchus nerka	Oncorhynchus nerka isolate On170113-E2 linkage group LG26, Oner_1.0	10802513	10801245	5.08e-21	280	465	25.591	N/A
ACT10246.1	4	434	NC_034179	Oncorhynchus kisutch	Oncorhynchus kisutch isolate 150728-3 linkage group LG6, Okis_V2	69827353	69826085	5.08e-21	280	465	25.591	N/A
ACT10246.1	144	253	NC_034179	Oncorhynchus kisutch	Oncorhynchus kisutch isolate 150728-3 linkage group LG6, Okis_V2	61888501	61888157	3.98e-08	173	115	34.783	N/A
ACT10246.1	2	434	NC_047146	Periophthalmus magnuspinnatus	Periophthalmus magnuspinnatus isolate fPerMag1 chromosome 21, fPerMag1.pri	18239266	18240540	5.12e-21	280	458	26.638	N/A
ACT10246.1	2	434	NC_047146	Periophthalmus magnuspinnatus	Periophthalmus magnuspinnatus isolate fPerMag1 chromosome 21, fPerMag1.pri	18233702	18234976	1.61e-20	276	458	26.419	N/A
ACT10246.1	2	434	NC_047146	Periophthalmus magnuspinnatus	Periophthalmus magnuspinnatus isolate fPerMag1 chromosome 21, fPerMag1.pri	18290507	18289233	1.82e-20	276	458	26.419	N/A
ACT10246.1	2	434	NC_047146	Periophthalmus magnuspinnatus	Periophthalmus magnuspinnatus isolate fPerMag1 chromosome 21, fPerMag1.pri	18292869	18294143	1.96e-20	275	458	26.419	N/A
ACT10246.1	3	514	NC_046312	Lacerta agilis	Lacerta agilis isolate rLacAgi1 chromosome 1, rLacAgi1.pri	10242614	10244125	5.26e-21	280	551	23.412	N/A
ACT10246.1	5	434	NC_062278	Lutra lutra	Lutra lutra chromosome 1, mLutLut1.2	7569908	7568646	5.31e-21	280	457	24.289	N/A
ACT10246.1	123	434	NC_062278	Lutra lutra	Lutra lutra chromosome 1, mLutLut1.2	93448515	93447577	2.16e-13	217	326	25.153	N/A
ACT10246.1	4	514	NW_006534956	Python bivittatus	Python bivittatus unplaced genomic scaffold, Python_molurus_bivittatus-5.0.2 Scaffold2942	60107	58599	5.31e-21	280	552	23.732	N/A
ACT10246.1	2	434	NC_056574	Cyprinus carpio	Cyprinus carpio isolate SPL01 chromosome A3, ASM1834038v1	25860881	25862155	5.35e-21	280	468	25.214	N/A
ACT10246.1	2	434	NC_056574	Cyprinus carpio	Cyprinus carpio isolate SPL01 chromosome A3, ASM1834038v1	27003758	27005032	1.97e-20	275	468	25.000	N/A
ACT10246.1	123	434	NC_056574	Cyprinus carpio	Cyprinus carpio isolate SPL01 chromosome A3, ASM1834038v1	25854938	25853997	7.81e-17	246	332	27.108	N/A
ACT10246.1	4	434	NC_056437	Oncorhynchus tshawytscha	Oncorhynchus tshawytscha isolate Ot180627B linkage group LG09, Otsh_v2.0	73051692	73050424	5.45e-21	280	465	25.591	N/A
ACT10246.1	5	434	NC_052047	Arvicola amphibius	Arvicola amphibius chromosome 1, mArvAmp1.2	108063442	108062177	5.69e-21	280	457	24.289	N/A
ACT10246.1	123	514	NC_052047	Arvicola amphibius	Arvicola amphibius chromosome 1, mArvAmp1.2	113728776	113727601	4.56e-17	248	412	24.272	N/A
ACT10246.1	5	434	NC_051340	Rattus norvegicus	Rattus norvegicus strain BN/NHsdMcwi chromosome 5, mRatBN7.2	155936814	155935549	5.89e-21	280	457	24.289	N/A
ACT10246.1	5	434	NC_051340	Rattus norvegicus	Rattus norvegicus strain BN/NHsdMcwi chromosome 5, mRatBN7.2	53165267	53164002	1.86e-16	243	469	24.094	N/A
ACT10246.1	5	246	NC_051340	Rattus norvegicus	Rattus norvegicus strain BN/NHsdMcwi chromosome 5, mRatBN7.2	66606358	66607059	4.11e-11	198	257	27.626	N/A
ACT10246.1	197	250	NC_051340	Rattus norvegicus	Rattus norvegicus strain BN/NHsdMcwi chromosome 5, mRatBN7.2	82011082	82011243	4.33e-07	130	54	42.593	N/A
ACT10246.1	5	186	NC_051340	Rattus norvegicus	Rattus norvegicus strain BN/NHsdMcwi chromosome 5, mRatBN7.2	82010529	82011047	4.33e-07	74	196	22.959	N/A
ACT10246.1	2	434	NC_056599	Cyprinus carpio	Cyprinus carpio isolate SPL01 chromosome B3, ASM1834038v1	25955696	25956970	6.00e-21	280	455	25.934	N/A
ACT10246.1	2	434	NC_056599	Cyprinus carpio	Cyprinus carpio isolate SPL01 chromosome B3, ASM1834038v1	25950639	25951913	9.54e-21	278	468	25.214	N/A
ACT10246.1	2	434	NC_056599	Cyprinus carpio	Cyprinus carpio isolate SPL01 chromosome B3, ASM1834038v1	25946263	25944983	7.47e-19	262	472	25.424	N/A
ACT10246.1	2	426	NC_046998	Epinephelus lanceolatus	Epinephelus lanceolatus isolate Andai001 chromosome 8, ASM528154v1	27685685	27684435	6.00e-21	280	456	25.219	N/A
ACT10246.1	3	514	NW_010497726	Chlamydotis macqueenii	Chlamydotis macqueenii isolate BGI_N324 unplaced genomic scaffold, ASM69519v1 scaffold18925	193	1704	6.13e-21	277	552	23.370	N/A
ACT10246.1	4	434	NC_059226	Coregonus clupeaformis	Coregonus clupeaformis isolate EN_2021a chromosome 35, ASM2061545v1	18470619	18469351	6.21e-21	279	465	25.376	N/A
ACT10246.1	3	514	NW_009208323	Fulmarus glacialis	Fulmarus glacialis isolate BGI_N327 unplaced genomic scaffold, ASM69083v1 Scaffold48364	2321	810	6.23e-21	277	552	23.370	N/A
ACT10246.1	5	434	NC_056079	Ovis aries	Ovis aries strain OAR_USU_Benz2616 breed Rambouillet chromosome 26, ARS-UI_Ramb_v2.0	44150071	44148806	6.27e-21	279	457	24.289	N/A
ACT10246.1	3	496	NW_009756426	Haliaeetus albicilla	Haliaeetus albicilla isolate BGI_N329 unplaced genomic scaffold, ASM69140v1 Scaffold43881	2322	874	6.35e-21	277	531	23.164	N/A
ACT10246.1	5	434	NC_044985	Papio anubis	Papio anubis isolate 15944 chromosome 10, Panubis1.0	86474362	86473097	6.49e-21	279	457	24.289	N/A
ACT10246.1	126	240	NC_044985	Papio anubis	Papio anubis isolate 15944 chromosome 10, Panubis1.0	105773037	105773381	1.96e-06	158	116	33.621	N/A
ACT10246.1	2	434	NW_015539958	Sinocyclocheilus anshuiensis	Sinocyclocheilus anshuiensis isolate Anshui unplaced genomic scaffold, SAMN03320099.WGS_v1.1 scaffold1287	329837	331111	6.54e-21	279	464	23.922	N/A
ACT10246.1	2	434	NC_050547	Ochotona princeps	Ochotona princeps isolate UAM:Mamm:113957 chromosome 12, OchPri4.0	30068478	30067204	6.78e-21	279	466	24.893	N/A
ACT10246.1	2	434	NC_050547	Ochotona princeps	Ochotona princeps isolate UAM:Mamm:113957 chromosome 12, OchPri4.0	29988569	29989843	1.50e-20	276	466	24.893	N/A
ACT10246.1	2	426	NC_050547	Ochotona princeps	Ochotona princeps isolate UAM:Mamm:113957 chromosome 12, OchPri4.0	29932527	29931277	2.34e-19	267	450	25.333	N/A
ACT10246.1	3	496	NW_009161625	Phalacrocorax carbo	Phalacrocorax carbo isolate BGI_N336 unplaced genomic scaffold, ASM70892v1 scaffold34967	2065	617	6.79e-21	276	531	23.164	N/A
ACT10246.1	3	496	NW_009857244	Leptosomus discolor	Leptosomus discolor isolate BGI_N330 unplaced genomic scaffold, ASM69178v1 Scaffold38003	2307	859	7.03e-21	277	531	23.164	N/A
ACT10246.1	5	459	NC_064494	Caretta caretta	Caretta caretta isolate SJ_126:Eziel1 chromosome 22, GSC_CCare_1.0	12027465	12026131	7.21e-21	279	489	25.358	N/A
ACT10246.1	2	426	NC_047157	Hippoglossus hippoglossus	Hippoglossus hippoglossus isolate fHipHip1 chromosome 7, fHipHip1.pri	14041829	14043079	7.47e-21	279	453	24.945	N/A
ACT10246.1	2	426	NC_047157	Hippoglossus hippoglossus	Hippoglossus hippoglossus isolate fHipHip1 chromosome 7, fHipHip1.pri	14053456	14054706	2.33e-20	275	453	24.945	N/A
ACT10246.1	3	514	NW_009593473	Cariama cristata	Cariama cristata isolate BGI_N322 unplaced genomic scaffold, ASM69053v1 scaffold32110	474	1985	7.58e-21	277	552	23.370	N/A
ACT10246.1	2	434	NC_041398	Erpetoichthys calabaricus	Erpetoichthys calabaricus chromosome 5, fErpCal1.1	125520170	125521444	7.67e-21	279	460	24.348	N/A
ACT10246.1	5	434	NW_020998671	Eumetopias jubatus	Eumetopias jubatus isolate GAN:26980396 unplaced genomic scaffold, ASM402803v1 scaffold65	7010308	7011573	7.73e-21	279	457	24.289	N/A
ACT10246.1	4	434	NC_059201	Coregonus clupeaformis	Coregonus clupeaformis isolate EN_2021a chromosome 10, ASM2061545v1	63109838	63111106	7.73e-21	279	465	25.591	N/A
ACT10246.1	4	410	NC_059201	Coregonus clupeaformis	Coregonus clupeaformis isolate EN_2021a chromosome 10, ASM2061545v1	63129848	63131044	4.53e-20	272	441	26.077	N/A
ACT10246.1	188	434	NC_059201	Coregonus clupeaformis	Coregonus clupeaformis isolate EN_2021a chromosome 10, ASM2061545v1	63088047	63088787	9.88e-19	167	265	25.660	N/A
ACT10246.1	4	188	NC_059201	Coregonus clupeaformis	Coregonus clupeaformis isolate EN_2021a chromosome 10, ASM2061545v1	63087518	63088045	9.88e-19	140	200	26.500	N/A
ACT10246.1	4	301	NC_059201	Coregonus clupeaformis	Coregonus clupeaformis isolate EN_2021a chromosome 10, ASM2061545v1	63067479	63068345	1.16e-17	253	318	28.931	N/A
ACT10246.1	196	410	NC_059201	Coregonus clupeaformis	Coregonus clupeaformis isolate EN_2021a chromosome 10, ASM2061545v1	63048024	63048668	7.65e-17	149	233	27.897	N/A
ACT10246.1	4	189	NC_059201	Coregonus clupeaformis	Coregonus clupeaformis isolate EN_2021a chromosome 10, ASM2061545v1	63047471	63048001	7.65e-17	141	201	26.368	N/A
ACT10246.1	2	426	NC_060281	Equus quagga	Equus quagga isolate Etosha38 chromosome 15, UCLA_HA_Equagga_1.0	32380731	32381981	7.73e-21	279	450	25.778	N/A
ACT10246.1	4	514	NW_015176139	Gekko japonicus	Gekko japonicus isolate JY-2015 unplaced genomic scaffold, Gekko_japonicus_V1.1 scaffold5249	15894	17402	7.90e-21	279	553	23.327	N/A
ACT10246.1	2	426	NW_021167034	Cottoperca gobio	Cottoperca gobio unplaced genomic scaffold, fCotGob3.1 fCotGob3_485arrow_ctg1	19466	20716	8.15e-21	278	456	25.000	N/A
ACT10246.1	3	496	NW_010127743	Pterocles gutturalis	Pterocles gutturalis isolate BGI_N339 unplaced genomic scaffold, ASM69924v1 scaffold414	112	1560	8.17e-21	276	531	23.164	N/A
ACT10246.1	5	434	NC_051346	Rattus norvegicus	Rattus norvegicus strain BN/NHsdMcwi chromosome 11, mRatBN7.2	5628529	5629794	8.44e-21	278	457	24.289	N/A
ACT10246.1	123	434	NC_051346	Rattus norvegicus	Rattus norvegicus strain BN/NHsdMcwi chromosome 11, mRatBN7.2	17468377	17467436	3.78e-16	240	326	24.847	N/A
ACT10246.1	5	434	NW_022631046	Lontra canadensis	Lontra canadensis isolate GAN:19392208 unplaced genomic scaffold, GSC_riverotter_1.0 scaffold52	9222522	9221257	8.59e-21	278	458	24.017	N/A
ACT10246.1	2	426	NW_015629642	Sinocyclocheilus rhinocerous	Sinocyclocheilus rhinocerous isolate Xijiao unplaced genomic scaffold, SAMN03320098_v1.1 scaffold2300	197663	196413	8.64e-21	278	460	25.217	N/A
ACT10246.1	5	426	NW_019154121	Enhydra lutris kenyoni	Enhydra lutris kenyoni isolate GAN:26980312 unplaced genomic scaffold, ASM228890v2 scaffoldscaffold37	17336694	17337935	8.67e-21	278	449	24.944	N/A
ACT10246.1	2	434	NC_047108	Thalassophryne amazonica	Thalassophryne amazonica chromosome 6, fThaAma1.1	60523105	60524379	8.82e-21	278	468	25.855	N/A
ACT10246.1	2	434	NC_047108	Thalassophryne amazonica	Thalassophryne amazonica chromosome 6, fThaAma1.1	60636092	60634818	4.04e-20	273	468	26.068	N/A
ACT10246.1	2	434	NC_047108	Thalassophryne amazonica	Thalassophryne amazonica chromosome 6, fThaAma1.1	60533598	60534872	4.99e-20	272	468	25.641	N/A
ACT10246.1	2	434	NC_047108	Thalassophryne amazonica	Thalassophryne amazonica chromosome 6, fThaAma1.1	60647546	60648820	7.27e-20	271	467	26.338	N/A
ACT10246.1	2	426	NC_047108	Thalassophryne amazonica	Thalassophryne amazonica chromosome 6, fThaAma1.1	60797780	60799030	3.37e-18	257	459	25.272	N/A
ACT10246.1	2	243	NC_047108	Thalassophryne amazonica	Thalassophryne amazonica chromosome 6, fThaAma1.1	60548603	60549304	2.04e-16	242	258	29.457	N/A
ACT10246.1	51	434	NC_047108	Thalassophryne amazonica	Thalassophryne amazonica chromosome 6, fThaAma1.1	60628961	60630046	4.33e-15	231	402	25.124	N/A
ACT10246.1	3	514	NW_013659999	Thamnophis sirtalis	Thamnophis sirtalis isolate EDBJR-23777 unplaced genomic scaffold, Thamnophis_sirtalis-6.0 Scaffold2319	93211	91700	8.98e-21	278	553	23.508	N/A
ACT10246.1	3	514	NC_045541	Thamnophis elegans	Thamnophis elegans isolate rThaEle1 chromosome 1, rThaEle1.pri	152506101	152504590	9.05e-21	278	553	23.508	N/A
ACT10246.1	2	426	NW_007675572	Equus przewalskii	Equus przewalskii isolate Burgud unplaced genomic scaffold, Burgud scaffold2559	267551	266301	9.17e-21	278	450	25.778	N/A
ACT10246.1	2	426	NC_009163	Equus caballus	Equus caballus isolate Twilight breed thoroughbred chromosome 20, EquCab3.0	32416949	32415699	9.21e-21	278	450	25.778	N/A
ACT10246.1	2	426	NC_009163	Equus caballus	Equus caballus isolate Twilight breed thoroughbred chromosome 20, EquCab3.0	32428858	32430108	9.69e-20	270	458	25.109	N/A
ACT10246.1	5	361	NC_009163	Equus caballus	Equus caballus isolate Twilight breed thoroughbred chromosome 20, EquCab3.0	32419211	32420242	4.37e-17	248	381	25.459	N/A
ACT10246.1	3	514	NW_020799101	Athene cunicularia	Athene cunicularia isolate RWA chromosome 5 unlocalized genomic scaffold, athCun1 chr5_part1	7370721	7369210	9.30e-21	278	552	23.370	N/A
ACT10246.1	5	434	NW_019154132	Enhydra lutris kenyoni	Enhydra lutris kenyoni isolate GAN:26980312 unplaced genomic scaffold, ASM228890v2 scaffoldscaffold48	17776588	17775323	9.46e-21	278	457	24.070	N/A
ACT10246.1	5	434	NW_022631108	Lontra canadensis	Lontra canadensis isolate GAN:19392208 unplaced genomic scaffold, GSC_riverotter_1.0 scaffold114	1072174	1070909	9.54e-21	278	457	23.851	N/A
ACT10246.1	3	434	NW_006400101	Elephantulus edwardii	Elephantulus edwardii isolate Elephantulus edwardi_28Jun2011 unplaced genomic scaffold, EleEdw1.0 scaffold00351	461344	460073	9.79e-21	278	454	23.789	N/A
ACT10246.1	2	426	NC_062532	Tachysurus fulvidraco	Tachysurus fulvidraco isolate hzauxx_2018 chromosome 15, HZAU_PFXX_2.0	18146706	18145456	9.88e-21	278	465	25.806	N/A
ACT10246.1	2	426	NC_062532	Tachysurus fulvidraco	Tachysurus fulvidraco isolate hzauxx_2018 chromosome 15, HZAU_PFXX_2.0	18151774	18150524	1.16e-20	277	465	25.806	N/A
ACT10246.1	2	426	NC_062532	Tachysurus fulvidraco	Tachysurus fulvidraco isolate hzauxx_2018 chromosome 15, HZAU_PFXX_2.0	18175904	18177154	1.48e-20	276	465	25.806	N/A
ACT10246.1	2	426	NC_062532	Tachysurus fulvidraco	Tachysurus fulvidraco isolate hzauxx_2018 chromosome 15, HZAU_PFXX_2.0	18170672	18171922	1.61e-20	276	465	26.022	N/A
ACT10246.1	2	426	NC_062532	Tachysurus fulvidraco	Tachysurus fulvidraco isolate hzauxx_2018 chromosome 15, HZAU_PFXX_2.0	18160383	18159133	2.14e-20	275	465	25.806	N/A
ACT10246.1	4	434	NC_059447	Salmo salar	Salmo salar chromosome ssa06, Ssal_v3.1	41326833	41328101	9.88e-21	278	469	25.800	N/A
ACT10246.1	4	434	NC_059447	Salmo salar	Salmo salar chromosome ssa06, Ssal_v3.1	41285768	41287036	1.10e-20	277	469	25.800	N/A
ACT10246.1	4	434	NC_059447	Salmo salar	Salmo salar chromosome ssa06, Ssal_v3.1	41295034	41296302	1.10e-20	277	469	25.800	N/A
ACT10246.1	4	434	NC_059447	Salmo salar	Salmo salar chromosome ssa06, Ssal_v3.1	41317504	41318772	1.12e-20	277	469	25.800	N/A
ACT10246.1	4	434	NC_059447	Salmo salar	Salmo salar chromosome ssa06, Ssal_v3.1	41336106	41337374	1.17e-20	277	469	25.800	N/A
ACT10246.1	4	434	NC_059447	Salmo salar	Salmo salar chromosome ssa06, Ssal_v3.1	41345397	41346665	6.79e-19	263	469	25.586	N/A
ACT10246.1	196	434	NC_059447	Salmo salar	Salmo salar chromosome ssa06, Ssal_v3.1	41308778	41309494	2.69e-18	154	261	25.670	N/A
ACT10246.1	4	196	NC_059447	Salmo salar	Salmo salar chromosome ssa06, Ssal_v3.1	41308225	41308770	2.69e-18	149	208	27.404	N/A
ACT10246.1	2	434	NC_054385	Xenopus laevis	Xenopus laevis strain J_2021 chromosome 8L, Xenopus_laevis_v10.1	66717944	66719218	9.97e-21	278	464	24.138	N/A
ACT10246.1	2	434	NC_054385	Xenopus laevis	Xenopus laevis strain J_2021 chromosome 8L, Xenopus_laevis_v10.1	66740154	66741428	2.50e-20	275	464	23.922	N/A
ACT10246.1	5	526	NC_054385	Xenopus laevis	Xenopus laevis strain J_2021 chromosome 8L, Xenopus_laevis_v10.1	92201366	92199837	9.08e-18	253	568	23.768	N/A
ACT10246.1	2	243	NC_054385	Xenopus laevis	Xenopus laevis strain J_2021 chromosome 8L, Xenopus_laevis_v10.1	66729612	66730313	4.98e-17	247	258	27.907	N/A
ACT10246.1	3	514	NW_020455431	Nothoprocta perdicaria	Nothoprocta perdicaria isolate Ctin4 unplaced genomic scaffold, notPer1 scaffold_223	1110884	1109373	1.00e-20	278	552	23.370	N/A
ACT10246.1	5	434	NW_023246618	Ailuropoda melanoleuca	Ailuropoda melanoleuca isolate Jingjing unplaced genomic scaffold, ASM200744v2 unplaced-scaffold71502	101	1366	1.01e-20	275	458	24.454	N/A
ACT10246.1	5	514	NW_006400232	Elephantulus edwardii	Elephantulus edwardii isolate Elephantulus edwardi_28Jun2011 unplaced genomic scaffold, EleEdw1.0 scaffold00482	483755	485254	1.02e-20	278	543	22.652	N/A
ACT10246.1	3	514	NW_020451071	Apteryx rowi	Apteryx rowi isolate R43461 unplaced genomic scaffold, aptRow1 scaffold_78	1114503	1112992	1.02e-20	278	552	23.370	N/A
ACT10246.1	3	514	NW_013990043	Apteryx mantelli mantelli	Apteryx australis mantelli unplaced genomic scaffold, AptMant0 scaffold15	32771696	32770185	1.02e-20	278	552	23.370	N/A
ACT10246.1	3	514	NW_010581636	Tinamus guttatus	Tinamus guttatus isolate BGI_N309 unplaced genomic scaffold, ASM70537v2 scaffold3453	84398	85909	1.03e-20	278	552	23.370	N/A
ACT10246.1	2	426	NC_052184	Equus asinus	Equus asinus breed Dezhou chromosome 8, ASM1607732v2	60367521	60366271	1.04e-20	278	450	25.778	N/A
ACT10246.1	2	426	NC_052184	Equus asinus	Equus asinus breed Dezhou chromosome 8, ASM1607732v2	60379414	60380667	2.90e-18	257	459	25.054	N/A
ACT10246.1	2	280	NC_052184	Equus asinus	Equus asinus breed Dezhou chromosome 8, ASM1607732v2	60369773	60370600	1.04e-16	245	287	27.875	N/A
ACT10246.1	3	514	NW_020451462	Dromaius novaehollandiae	Dromaius novaehollandiae isolate 6597 unplaced genomic scaffold, droNov1 scaffold_113	2057129	2058640	1.07e-20	278	552	23.370	N/A
ACT10246.1	2	434	NW_021997544	Vicugna pacos	Vicugna pacos isolate Carlotta (AHFN-0088) unplaced genomic scaffold, VicPac3.1 ScfyRBE_39;HRSCAF=313	269285	270472	1.08e-20	278	451	24.390	N/A
ACT10246.1	5	459	NW_017306280	Nanorana parkeri	Nanorana parkeri isolate BGI_ZX_2015 unplaced genomic scaffold, ASM93562v1 scaffold12	1250725	1252062	1.08e-20	278	493	24.746	N/A
ACT10246.1	4	434	NC_042957	Salmo trutta	Salmo trutta chromosome 1, fSalTru1.1	47761008	47759740	1.10e-20	277	469	25.800	N/A
ACT10246.1	4	434	NC_042957	Salmo trutta	Salmo trutta chromosome 1, fSalTru1.1	47750976	47749708	1.10e-20	277	469	25.800	N/A
ACT10246.1	4	434	NC_042957	Salmo trutta	Salmo trutta chromosome 1, fSalTru1.1	47740738	47739470	1.10e-20	277	469	25.800	N/A
ACT10246.1	4	434	NC_042957	Salmo trutta	Salmo trutta chromosome 1, fSalTru1.1	47720306	47719038	1.10e-20	277	469	25.800	N/A
ACT10246.1	4	434	NC_042957	Salmo trutta	Salmo trutta chromosome 1, fSalTru1.1	47787886	47786618	1.15e-20	277	469	25.800	N/A
ACT10246.1	4	434	NC_042957	Salmo trutta	Salmo trutta chromosome 1, fSalTru1.1	47779494	47778226	1.15e-20	277	469	25.800	N/A
ACT10246.1	4	434	NC_042957	Salmo trutta	Salmo trutta chromosome 1, fSalTru1.1	47771112	47769844	1.15e-20	277	469	25.800	N/A
ACT10246.1	111	434	NC_042957	Salmo trutta	Salmo trutta chromosome 1, fSalTru1.1	47730197	47729247	1.27e-16	244	347	27.089	N/A
ACT10246.1	2	426	NW_022298607	Piliocolobus tephrosceles	Piliocolobus tephrosceles isolate RC106 unplaced genomic scaffold, ASM277652v3 unscaffolded_16868	336	1592	1.16e-20	275	450	25.333	N/A
ACT10246.1	3	514	NC_029520	Coturnix japonica	Coturnix japonica isolate 7356 chromosome 5, Coturnix japonica 2.1	48091158	48089647	1.17e-20	277	555	23.243	N/A
ACT10246.1	4	434	NC_060198	Oncorhynchus gorbuscha	Oncorhynchus gorbuscha isolate QuinsamMale2020 ecotype Even-year linkage group LG26, OgorEven_v1.0	27532643	27531375	1.19e-20	277	469	25.800	N/A
ACT10246.1	4	434	NC_060198	Oncorhynchus gorbuscha	Oncorhynchus gorbuscha isolate QuinsamMale2020 ecotype Even-year linkage group LG26, OgorEven_v1.0	27502104	27500836	1.23e-20	277	469	25.800	N/A
ACT10246.1	5	243	NC_060198	Oncorhynchus gorbuscha	Oncorhynchus gorbuscha isolate QuinsamMale2020 ecotype Even-year linkage group LG26, OgorEven_v1.0	27481428	27480736	1.76e-17	251	255	29.804	N/A
ACT10246.1	5	243	NC_060198	Oncorhynchus gorbuscha	Oncorhynchus gorbuscha isolate QuinsamMale2020 ecotype Even-year linkage group LG26, OgorEven_v1.0	27544014	27543322	3.43e-17	249	255	29.412	N/A
ACT10246.1	5	243	NC_060198	Oncorhynchus gorbuscha	Oncorhynchus gorbuscha isolate QuinsamMale2020 ecotype Even-year linkage group LG26, OgorEven_v1.0	27518315	27517623	3.43e-17	249	255	29.412	N/A
ACT10246.1	2	426	NC_051282	Sebastes umbrosus	Sebastes umbrosus isolate fSebUmb1 chromosome 14, fSebUmb1.pri	31661553	31662803	1.20e-20	277	468	26.282	N/A
ACT10246.1	2	434	NW_023339707	Morone saxatilis	Morone saxatilis isolate NCDOM2014 unplaced genomic scaffold, NCSU_SB_2.0 Contig15	11774116	11775390	1.21e-20	277	465	25.161	N/A
ACT10246.1	2	426	NC_065521	Epinephelus moara	Epinephelus moara isolate mb chromosome 16, YSFRI_EMoa_1.0	23665817	23667067	1.22e-20	277	456	25.000	N/A
ACT10246.1	2	434	NC_032652	Bos indicus	Bos indicus isolate QUIL7308 breed Nelore chromosome 3, Bos_indicus_1.0	8750709	8749435	1.22e-20	277	469	25.373	N/A
ACT10246.1	3	514	NW_010745017	Balearica regulorum gibbericeps	Balearica regulorum gibbericeps isolate BGI_N312 unplaced genomic scaffold, ASM70989v1 scaffold23342	492	2003	1.22e-20	275	552	23.370	N/A
ACT10246.1	4	434	NW_026042349	Brienomyrus brachyistius	Brienomyrus brachyistius isolate T26 unplaced genomic scaffold, BBRACH_0.4 scaffold74	1034017	1035285	1.23e-20	277	465	24.946	N/A
ACT10246.1	4	434	NW_026042349	Brienomyrus brachyistius	Brienomyrus brachyistius isolate T26 unplaced genomic scaffold, BBRACH_0.4 scaffold74	1026042	1027310	1.52e-20	276	465	24.946	N/A
ACT10246.1	3	496	NC_048897	Oxyura jamaicensis	Oxyura jamaicensis isolate SHBP4307 breed ruddy duck chromosome 5, BPBGC_Ojam_1.0	47041229	47039781	1.26e-20	277	531	23.164	N/A
ACT10246.1	3	514	NW_010564460	Phaethon lepturus	Phaethon lepturus isolate BGI_N335 unplaced genomic scaffold, ASM68728v1 scaffold23899	500	2011	1.26e-20	277	552	23.370	N/A
ACT10246.1	3	496	NW_009260609	Egretta garzetta	Egretta garzetta isolate BGI_Z169 unplaced genomic scaffold, ASM68718v1 scaffold508	1248996	1247548	1.27e-20	277	531	23.164	N/A
ACT10246.1	2	426	NW_024040041	Micropterus salmoides	Micropterus salmoides isolate LMB-PRFRI ecotype aquatic unplaced genomic scaffold, ASM1485139v1 Ms_hic_scaffold_10	32964331	32963081	1.29e-20	277	448	25.670	N/A
ACT10246.1	2	426	NW_024040041	Micropterus salmoides	Micropterus salmoides isolate LMB-PRFRI ecotype aquatic unplaced genomic scaffold, ASM1485139v1 Ms_hic_scaffold_10	32840056	32838806	2.44e-20	275	462	25.974	N/A
ACT10246.1	2	426	NW_024040041	Micropterus salmoides	Micropterus salmoides isolate LMB-PRFRI ecotype aquatic unplaced genomic scaffold, ASM1485139v1 Ms_hic_scaffold_10	32855333	32856583	2.75e-20	274	462	25.974	N/A
ACT10246.1	2	426	NW_024040041	Micropterus salmoides	Micropterus salmoides isolate LMB-PRFRI ecotype aquatic unplaced genomic scaffold, ASM1485139v1 Ms_hic_scaffold_10	32966095	32967345	3.08e-20	274	462	25.974	N/A
ACT10246.1	3	496	NW_010697763	Colius striatus	Colius striatus isolate BGI_N325 unplaced genomic scaffold, ASM69071v1 scaffold2637	105	1553	1.29e-20	277	531	23.164	N/A
ACT10246.1	3	514	NW_008999640	Nipponia nippon	Nipponia nippon isolate BGI_Y956 unplaced genomic scaffold, ASM70822v1 Scaffold593	1281190	1282701	1.30e-20	277	552	23.370	N/A
ACT10246.1	3	514	NW_004930326	Falco peregrinus	Falco peregrinus unplaced genomic scaffold, F_peregrinus_v1.0 scaffold159_1	1880237	1881748	1.30e-20	277	552	23.370	N/A
ACT10246.1	3	514	NW_004994638	Falco cherrug	Falco cherrug unplaced genomic scaffold, F_cherrug_v1.0 scaffold34_1	557421	555910	1.30e-20	277	552	23.370	N/A
ACT10246.1	3	514	NW_008825612	Pygoscelis adeliae	Pygoscelis adeliae isolate BGI_AS28 unplaced genomic scaffold, ASM69910v1 Scaffold179	536027	534516	1.30e-20	277	552	23.370	N/A
ACT10246.1	3	514	NC_054060	Falco naumanni	Falco naumanni isolate bFalNau1 chromosome 7, bFalNau1.pat	30121000	30119489	1.30e-20	277	552	23.370	N/A
ACT10246.1	3	514	NC_051193	Falco rusticolus	Falco rusticolus isolate bFalRus1 chromosome 7, bFalRus1.pri	30113683	30112172	1.30e-20	277	552	23.370	N/A
ACT10246.1	5	434	NC_057866	Dromiciops gliroides	Dromiciops gliroides isolate mDroGli1 chromosome 6, mDroGli1.pri	114385545	114386810	1.32e-20	277	457	24.070	N/A
ACT10246.1	4	249	NC_057866	Dromiciops gliroides	Dromiciops gliroides isolate mDroGli1 chromosome 6, mDroGli1.pri	202540603	202541316	4.12e-12	206	268	28.358	N/A
ACT10246.1	3	514	NC_050073	Dermochelys coriacea	Dermochelys coriacea isolate rDerCor1 chromosome 6, rDerCor1.pri.v4	113682960	113681449	1.33e-20	277	554	22.924	N/A
ACT10246.1	3	514	NC_045764	Phocoena sinus	Phocoena sinus isolate mPhoSin1 chromosome 2, mPhoSin1.pri	141109377	141110888	1.33e-20	277	547	23.035	N/A
ACT10246.1	146	424	NC_045764	Phocoena sinus	Phocoena sinus isolate mPhoSin1 chromosome 2, mPhoSin1.pri	31073646	31072756	2.22e-09	183	319	24.451	N/A
ACT10246.1	3	514	NW_008629133	Merops nubicus	Merops nubicus isolate BGI_N331 unplaced genomic scaffold, ASM69184v1 scaffold12339	51364	49853	1.34e-20	277	552	23.370	N/A
ACT10246.1	2	426	NC_064758	Epinephelus fuscoguttatus	Epinephelus fuscoguttatus linkage group LG7, E.fuscoguttatus.final_Chr_v1	21935774	21937024	1.35e-20	277	456	25.000	N/A
ACT10246.1	2	434	NC_040078	Bos indicus x Bos taurus	Bos indicus x Bos taurus breed Angus x Brahman F1 hybrid chromosome 3, Bos_hybrid_MaternalHap_v2.0	8014287	8013013	1.35e-20	277	469	25.373	N/A
ACT10246.1	2	434	NW_005394743	Bos mutus	Bos mutus isolate yakQH1 unplaced genomic scaffold, BosGru_v2.0 scaffold1735_1	883293	882019	1.36e-20	277	465	25.591	N/A
ACT10246.1	3	514	NW_008794627	Aptenodytes forsteri	Aptenodytes forsteri isolate BGI_AS27 unplaced genomic scaffold, ASM69914v1 Scaffold479	561811	560300	1.38e-20	277	552	23.370	N/A
ACT10246.1	3	514	NW_025927790	Anser cygnoides	Anser cygnoides isolate SCWG-2014 breed Sichuan white goose unplaced genomic scaffold, GooseV1.0 scaffold129	2023765	2022254	1.38e-20	277	552	23.370	N/A
ACT10246.1	3	514	NW_023336615	Cygnus atratus	Cygnus atratus isolate AKBS03 ecotype Queensland, Australia unplaced genomic scaffold, Cygnus_atratus_primary_v1.0 000028F	7944261	7945772	1.38e-20	277	552	23.370	N/A
ACT10246.1	3	514	NC_045563	Aythya fuligula	Aythya fuligula isolate bAytFul2 chromosome 5, bAytFul2.pri	7727637	7729148	1.38e-20	277	552	23.370	N/A
ACT10246.1	3	514	NC_049173	Cygnus olor	Cygnus olor isolate bCygOlo1 chromosome 5, bCygOlo1.pri.v2	7926730	7928241	1.38e-20	277	552	23.370	N/A
ACT10246.1	3	514	NC_051776	Anas platyrhynchos	Anas platyrhynchos isolate Z2 breed Pekin duck chromosome 5, ZJU1.0	8224789	8226300	1.38e-20	277	552	23.370	N/A
ACT10246.1	2	434	NW_018357362	Boleophthalmus pectinirostris	Boleophthalmus pectinirostris unplaced genomic scaffold, BP.fa scaffold511	91731	90457	1.38e-20	277	458	26.201	N/A
ACT10246.1	2	434	NW_018357362	Boleophthalmus pectinirostris	Boleophthalmus pectinirostris unplaced genomic scaffold, BP.fa scaffold511	79315	78041	1.38e-20	277	458	26.201	N/A
ACT10246.1	2	434	NW_018357362	Boleophthalmus pectinirostris	Boleophthalmus pectinirostris unplaced genomic scaffold, BP.fa scaffold511	98710	97436	1.71e-20	276	458	26.201	N/A
ACT10246.1	2	434	NW_018357362	Boleophthalmus pectinirostris	Boleophthalmus pectinirostris unplaced genomic scaffold, BP.fa scaffold511	86507	85233	1.71e-20	276	458	26.201	N/A
ACT10246.1	2	434	NW_018357362	Boleophthalmus pectinirostris	Boleophthalmus pectinirostris unplaced genomic scaffold, BP.fa scaffold511	103089	101815	2.15e-20	275	458	26.201	N/A
ACT10246.1	2	514	NW_022150470	Gorilla gorilla gorilla	Gorilla gorilla gorilla isolate Kamilah (stud number 0661) breed western lowland gorilla unplaced genomic scaffold, Kamilah_GGO_v0 001921F_69862_qpd_obj	30376	31884	1.43e-20	276	553	23.327	N/A
ACT10246.1	5	514	NW_010252412	Eurypyga helias	Eurypyga helias isolate BGI_N326 unplaced genomic scaffold, ASM69077v1 scaffold25585	559	2064	1.43e-20	275	550	23.455	N/A
ACT10246.1	3	514	NW_009105314	Pelecanus crispus	Pelecanus crispus isolate BGI_N334 unplaced genomic scaffold, ASM68737v1 scaffold51608	180	1691	1.45e-20	276	552	23.370	N/A
ACT10246.1	3	514	NW_009725404	Apaloderma vittatum	Apaloderma vittatum isolate BGI_N311 unplaced genomic scaffold, ASM70340v1 scaffold44127	57	1568	1.46e-20	276	553	23.689	N/A
ACT10246.1	4	426	NW_024121865	Pimephales promelas	Pimephales promelas strain EPAAWBERC unplaced genomic scaffold, EPA_FHM_2.0 scaf79	1505474	1504230	1.47e-20	276	445	24.944	N/A
ACT10246.1	2	434	NC_056743	Protopterus annectens	Protopterus annectens isolate FY-2018-M chromosome 9.part0, PAN1.0	1357026015	1357027289	1.47e-20	276	461	24.946	N/A
ACT10246.1	2	459	NC_056743	Protopterus annectens	Protopterus annectens isolate FY-2018-M chromosome 9.part0, PAN1.0	629281888	629280542	4.53e-20	272	486	24.074	N/A
ACT10246.1	3	514	NW_004973393	Columba livia	Columba livia breed Danish Tumbler unplaced genomic scaffold, Cliv_1.0 scaffold218	3135495	3137006	1.49e-20	276	552	23.370	N/A
ACT10246.1	3	496	NW_024884586	Centrocercus urophasianus	Centrocercus urophasianus isolate 14NV4802_14NV808 unplaced genomic scaffold, USGS_Curo_1.0 seq_14	46056384	46054936	1.50e-20	276	531	23.164	N/A
ACT10246.1	5	434	NC_050573	Trichosurus vulpecula	Trichosurus vulpecula isolate mTriVul1 chromosome 1, mTriVul1.pri	213302173	213300908	1.50e-20	276	457	24.070	N/A
ACT10246.1	5	434	NC_050573	Trichosurus vulpecula	Trichosurus vulpecula isolate mTriVul1 chromosome 1, mTriVul1.pri	149420571	149421836	3.90e-18	256	460	24.348	N/A
ACT10246.1	5	434	NC_050573	Trichosurus vulpecula	Trichosurus vulpecula isolate mTriVul1 chromosome 1, mTriVul1.pri	371708839	371707574	8.32e-18	254	458	23.362	N/A
ACT10246.1	5	432	NC_050573	Trichosurus vulpecula	Trichosurus vulpecula isolate mTriVul1 chromosome 1, mTriVul1.pri	503329123	503327864	9.21e-16	237	459	23.965	N/A
ACT10246.1	5	246	NC_050573	Trichosurus vulpecula	Trichosurus vulpecula isolate mTriVul1 chromosome 1, mTriVul1.pri	286319125	286318424	1.08e-14	228	258	27.132	N/A
ACT10246.1	112	361	NC_050573	Trichosurus vulpecula	Trichosurus vulpecula isolate mTriVul1 chromosome 1, mTriVul1.pri	445180044	445179304	3.01e-14	224	262	27.481	N/A
ACT10246.1	5	268	NC_050573	Trichosurus vulpecula	Trichosurus vulpecula isolate mTriVul1 chromosome 1, mTriVul1.pri	251481210	251481968	4.71e-14	222	280	26.786	N/A
ACT10246.1	4	426	NC_050573	Trichosurus vulpecula	Trichosurus vulpecula isolate mTriVul1 chromosome 1, mTriVul1.pri	229828438	229827197	8.32e-14	220	448	23.884	N/A
ACT10246.1	200	432	NC_050573	Trichosurus vulpecula	Trichosurus vulpecula isolate mTriVul1 chromosome 1, mTriVul1.pri	487928300	487928998	9.07e-13	139	244	22.541	N/A
ACT10246.1	5	188	NC_050573	Trichosurus vulpecula	Trichosurus vulpecula isolate mTriVul1 chromosome 1, mTriVul1.pri	487927740	487928264	9.07e-13	115	193	25.389	N/A
ACT10246.1	118	249	NC_050573	Trichosurus vulpecula	Trichosurus vulpecula isolate mTriVul1 chromosome 1, mTriVul1.pri	317575885	317575496	2.03e-08	175	133	32.331	N/A
ACT10246.1	144	246	NC_050573	Trichosurus vulpecula	Trichosurus vulpecula isolate mTriVul1 chromosome 1, mTriVul1.pri	374262892	374262590	2.51e-08	174	105	39.048	N/A
ACT10246.1	197	360	NC_050573	Trichosurus vulpecula	Trichosurus vulpecula isolate mTriVul1 chromosome 1, mTriVul1.pri	216043375	216042899	8.06e-07	127	174	25.287	N/A
ACT10246.1	146	188	NC_050573	Trichosurus vulpecula	Trichosurus vulpecula isolate mTriVul1 chromosome 1, mTriVul1.pri	216043530	216043402	8.06e-07	74	43	34.884	N/A
ACT10246.1	3	514	NW_009649929	Charadrius vociferus	Charadrius vociferus isolate BGI_N301 unplaced genomic scaffold, ASM70802v2 scaffold308	524518	523007	1.53e-20	276	552	23.370	N/A
ACT10246.1	2	434	NW_018357239	Boleophthalmus pectinirostris	Boleophthalmus pectinirostris unplaced genomic scaffold, BP.fa scaffold50	944318	945592	1.53e-20	276	475	25.895	N/A
ACT10246.1	2	434	NW_018357239	Boleophthalmus pectinirostris	Boleophthalmus pectinirostris unplaced genomic scaffold, BP.fa scaffold50	1094040	1092766	2.04e-20	275	458	26.201	N/A
ACT10246.1	5	434	NC_051064	Peromyscus leucopus	Peromyscus leucopus breed LL Stock chromosome 2, UCI_PerLeu_2.1	127623680	127622415	1.53e-20	276	457	24.070	N/A
ACT10246.1	3	514	NW_020173729	Neophocaena asiaeorientalis asiaeorientalis	Neophocaena asiaeorientalis asiaeorientalis breed wild unplaced genomic scaffold, Neophocaena_asiaeorientalis_V1 scaffold140	1273819	1272308	1.56e-20	276	547	23.035	N/A
ACT10246.1	3	514	NC_047530	Melopsittacus undulatus	Melopsittacus undulatus isolate bMelUnd1 chromosome 4, bMelUnd1.mat.Z	19565223	19566734	1.56e-20	276	552	23.370	N/A
ACT10246.1	3	514	NW_021703778	Monodon monoceros	Monodon monoceros isolate NGI ecotype Baffin Bay Population unplaced genomic scaffold, NGI_Narwhal_1 Super_Scaffold_21	137567968	137569479	1.57e-20	276	547	23.035	N/A
ACT10246.1	5	434	NW_021703778	Monodon monoceros	Monodon monoceros isolate NGI ecotype Baffin Bay Population unplaced genomic scaffold, NGI_Narwhal_1 Super_Scaffold_21	30743289	30742024	1.77e-14	226	458	23.362	N/A
ACT10246.1	3	496	NW_015090930	Calidris pugnax	Calidris pugnax isolate Ruff unplaced genomic scaffold, ASM143184v1 scaffold183	1171765	1173213	1.59e-20	276	531	23.164	N/A
ACT10246.1	5	434	NC_057864	Dromiciops gliroides	Dromiciops gliroides isolate mDroGli1 chromosome 4, mDroGli1.pri	155928126	155926861	1.60e-20	276	457	24.289	N/A
ACT10246.1	2	434	NC_057864	Dromiciops gliroides	Dromiciops gliroides isolate mDroGli1 chromosome 4, mDroGli1.pri	52462630	52463904	1.30e-19	269	470	25.745	N/A
ACT10246.1	2	426	NC_057864	Dromiciops gliroides	Dromiciops gliroides isolate mDroGli1 chromosome 4, mDroGli1.pri	238280202	238281452	3.12e-19	265	459	25.708	N/A
ACT10246.1	2	426	NC_057864	Dromiciops gliroides	Dromiciops gliroides isolate mDroGli1 chromosome 4, mDroGli1.pri	238278775	238277525	4.35e-19	264	459	25.708	N/A
ACT10246.1	2	434	NC_057864	Dromiciops gliroides	Dromiciops gliroides isolate mDroGli1 chromosome 4, mDroGli1.pri	416285522	416284248	1.24e-18	261	457	25.821	N/A
ACT10246.1	2	434	NC_057864	Dromiciops gliroides	Dromiciops gliroides isolate mDroGli1 chromosome 4, mDroGli1.pri	416285952	416287226	1.90e-18	259	459	25.926	N/A
ACT10246.1	5	246	NC_057864	Dromiciops gliroides	Dromiciops gliroides isolate mDroGli1 chromosome 4, mDroGli1.pri	330330752	330330048	1.08e-12	211	253	26.087	N/A
ACT10246.1	137	410	NC_057864	Dromiciops gliroides	Dromiciops gliroides isolate mDroGli1 chromosome 4, mDroGli1.pri	405233378	405234202	7.17e-10	187	287	24.739	N/A
ACT10246.1	136	246	NC_057864	Dromiciops gliroides	Dromiciops gliroides isolate mDroGli1 chromosome 4, mDroGli1.pri	331797766	331797404	1.05e-07	169	125	35.200	N/A
ACT10246.1	3	514	NW_010973380	Haliaeetus leucocephalus	Haliaeetus leucocephalus isolate CR32 unplaced genomic scaffold, Haliaeetus_leucocephalus-4.0 Scaffold944	2045959	2044448	1.63e-20	276	552	23.370	N/A
ACT10246.1	3	514	NW_022098036	Delphinapterus leucas	Delphinapterus leucas isolate GAN/ISIS: 26980492/103006 unplaced genomic scaffold, ASM228892v3 scaffoldscaffold45	7516091	7514580	1.64e-20	276	547	23.035	N/A
ACT10246.1	2	426	NC_054875	Cheilinus undulatus	Cheilinus undulatus linkage group 11, ASM1832078v1	22782209	22783459	1.64e-20	276	456	24.781	N/A
ACT10246.1	2	434	NC_033665	Microcebus murinus	Microcebus murinus isolate mixed chromosome 6, Mmur_3.0	1735162	1736436	1.64e-20	276	456	26.316	N/A
ACT10246.1	2	426	NC_033665	Microcebus murinus	Microcebus murinus isolate mixed chromosome 6, Mmur_3.0	1732761	1731511	2.47e-19	266	450	25.111	N/A
ACT10246.1	4	426	NW_018356146	Boleophthalmus pectinirostris	Boleophthalmus pectinirostris unplaced genomic scaffold, BP.fa scaffold4	4422618	4423862	1.69e-20	276	440	24.545	N/A
ACT10246.1	3	496	NC_052536	Gallus gallus	Gallus gallus isolate bGalGal1 chromosome 5, bGalGal1.mat.broiler.GRCg7b	52386814	52385366	1.69e-20	276	531	23.164	N/A
ACT10246.1	6	434	NW_006399897	Elephantulus edwardii	Elephantulus edwardii isolate Elephantulus edwardi_28Jun2011 unplaced genomic scaffold, EleEdw1.0 scaffold00147	8069241	8070503	1.72e-20	276	456	24.123	N/A
ACT10246.1	3	514	NC_034414	Numida meleagris	Numida meleagris isolate 19003 breed g44 Domestic line chromosome 6, NumMel1.0	54499131	54497620	1.72e-20	276	552	23.370	N/A
ACT10246.1	2	426	NW_021004606	Eumetopias jubatus	Eumetopias jubatus isolate GAN:26980396 unplaced genomic scaffold, ASM402803v1 scaffold6009	78	1328	1.74e-20	270	458	25.109	N/A
ACT10246.1	4	514	NC_047090	Geotrypetes seraphini	Geotrypetes seraphini chromosome 7, aGeoSer1.1	150744591	150746099	1.78e-20	276	554	24.007	N/A
ACT10246.1	3	496	NW_009903381	Opisthocomus hoazin	Opisthocomus hoazin isolate BGI_N306 unplaced genomic scaffold, ASM69207v1 scaffold579	257737	256289	1.79e-20	276	531	23.164	N/A
ACT10246.1	3	514	NW_011515408	Camelus bactrianus	Camelus bactrianus breed Alxa unplaced genomic scaffold, Ca_bactrianus_MBC_1.0 scaffold81	9207682	9209193	1.79e-20	276	549	23.133	N/A
ACT10246.1	3	514	NC_044251	Calypte anna	Calypte anna isolate BGI_N300 chromosome 5A, bCalAnn1_v1.p	36132681	36131170	1.79e-20	276	552	23.370	N/A
ACT10246.1	3	514	NC_045701	Camelus ferus	Camelus ferus isolate YT-003-E chromosome 6, BCGSAC_Cfer_1.0	62445425	62446936	1.79e-20	276	549	23.133	N/A
ACT10246.1	3	514	NC_044516	Camelus dromedarius	Camelus dromedarius isolate Drom800 breed African chromosome 6, CamDro3	63941613	63943124	1.79e-20	276	549	23.133	N/A
ACT10246.1	2	426	NC_056706	Puntigrus tetrazona	Puntigrus tetrazona isolate hp1 chromosome 8, ASM1883169v1	12170962	12169712	1.81e-20	276	463	25.486	N/A
ACT10246.1	3	514	NW_022134863	Globicephala melas	Globicephala melas isolate X-22926-18 unplaced genomic scaffold, ASM654740v1 scaffold10	37867564	37869075	1.81e-20	276	547	23.035	N/A
ACT10246.1	3	514	NW_020837954	Lagenorhynchus obliquidens	Lagenorhynchus obliquidens isolate GAN/ISIS:26980383/991018 unplaced genomic scaffold, ASM367639v1 scaffold10	37982110	37983621	1.81e-20	276	547	23.035	N/A
ACT10246.1	3	514	NC_047035	Tursiops truncatus	Tursiops truncatus isolate mTurTru1 chromosome 2, mTurTru1.mat.Y	37129065	37127554	1.81e-20	276	547	23.035	N/A
ACT10246.1	123	434	NC_047035	Tursiops truncatus	Tursiops truncatus isolate mTurTru1 chromosome 2, mTurTru1.mat.Y	145662571	145663512	1.16e-15	236	329	27.052	N/A
ACT10246.1	3	514	NC_064560	Orcinus orca	Orcinus orca chromosome 2, mOrcOrc1.1	164655859	164657370	1.81e-20	276	547	23.035	N/A
ACT10246.1	123	434	NC_064560	Orcinus orca	Orcinus orca chromosome 2, mOrcOrc1.1	55512925	55511984	7.55e-16	237	329	27.052	N/A
ACT10246.1	2	514	NC_048239	Pan paniscus	Pan paniscus isolate Mhudiblu (Carbone #601152) chromosome 1, Mhudiblu_PPA_v0	136911551	136913059	1.81e-20	276	550	23.818	N/A
ACT10246.1	2	434	NC_048239	Pan paniscus	Pan paniscus isolate Mhudiblu (Carbone #601152) chromosome 1, Mhudiblu_PPA_v0	137009423	137010697	3.58e-17	248	465	24.516	N/A
ACT10246.1	150	252	NC_048239	Pan paniscus	Pan paniscus isolate Mhudiblu (Carbone #601152) chromosome 1, Mhudiblu_PPA_v0	37981576	37981893	9.67e-11	195	106	40.566	N/A
ACT10246.1	111	239	NC_048239	Pan paniscus	Pan paniscus isolate Mhudiblu (Carbone #601152) chromosome 1, Mhudiblu_PPA_v0	222861866	222862231	1.75e-10	193	131	35.878	N/A
ACT10246.1	3	514	NC_044005	Aquila chrysaetos chrysaetos	Aquila chrysaetos chrysaetos chromosome 2, bAquChr1.4	9199435	9200946	1.82e-20	276	552	23.370	N/A
ACT10246.1	4	434	NW_019715654	Paramormyrops kingsleyae	Paramormyrops kingsleyae isolate PKING1 ecotype Bambomo Creek, P0-Absent unplaced genomic scaffold, PKINGS_0.1 Scaffold48	2146534	2145266	1.84e-20	276	448	25.223	N/A
ACT10246.1	2	426	NC_042287	Takifugu rubripes	Takifugu rubripes chromosome 3, fTakRub1.2	9010005	9011255	1.86e-20	276	445	25.618	N/A
ACT10246.1	2	426	NW_004454168	Ceratotherium simum simum	Ceratotherium simum simum isolate SDZICR_KB13650 unplaced genomic scaffold, CerSimSim1.0 scaffold00013	33279001	33280251	1.86e-20	276	450	25.778	N/A
ACT10246.1	2	426	NW_004454168	Ceratotherium simum simum	Ceratotherium simum simum isolate SDZICR_KB13650 unplaced genomic scaffold, CerSimSim1.0 scaffold00013	33277090	33275840	1.14e-19	269	458	25.109	N/A
ACT10246.1	2	426	NW_004454168	Ceratotherium simum simum	Ceratotherium simum simum isolate SDZICR_KB13650 unplaced genomic scaffold, CerSimSim1.0 scaffold00013	33266593	33265343	1.14e-19	269	458	25.109	N/A
ACT10246.1	2	426	NW_015552843	Sinocyclocheilus anshuiensis	Sinocyclocheilus anshuiensis isolate Anshui unplaced genomic scaffold, SAMN03320099.WGS_v1.1 scaffold1024	2123825	2122575	1.89e-20	276	456	25.219	N/A
ACT10246.1	3	514	NC_051246	Chelonia mydas	Chelonia mydas isolate rCheMyd1 chromosome 6, rCheMyd1.pri.v2	117647179	117645668	1.89e-20	276	554	22.924	N/A
ACT10246.1	2	426	NC_043986	Myripristis murdjan	Myripristis murdjan chromosome 7, fMyrMur1.1	12604010	12602760	1.92e-20	275	448	25.893	N/A
ACT10246.1	2	426	NW_007582339	Stegastes partitus	Stegastes partitus isolate 25-593 unplaced genomic scaffold, Stegastes_partitus-1.0.2 Scaffold4608	1423	173	1.94e-20	269	457	26.915	N/A
ACT10246.1	2	426	NC_042518	Echeneis naucrates	Echeneis naucrates chromosome 8, fEcheNa1.1	539317	540567	1.94e-20	275	465	26.452	N/A
ACT10246.1	2	426	NC_042518	Echeneis naucrates	Echeneis naucrates chromosome 8, fEcheNa1.1	583229	581979	1.94e-20	275	465	26.452	N/A
ACT10246.1	3	514	NW_009953726	Chaetura pelagica	Chaetura pelagica isolate M959 unplaced genomic scaffold, ChaPel_1.0 scaffold36	1204281	1202770	1.97e-20	275	552	23.370	N/A
ACT10246.1	2	434	NW_018343984	Phascolarctos cinereus	Phascolarctos cinereus isolate Bilbo 61053 unplaced genomic scaffold, phaCin_unsw_v4.1 phaCin_unsw_v4.1.fa.scaf00033	4393589	4392315	1.97e-20	275	467	25.910	N/A
ACT10246.1	3	514	NC_064478	Caretta caretta	Caretta caretta isolate SJ_126:Eziel1 chromosome 6, GSC_CCare_1.0	111399450	111397939	1.97e-20	275	554	22.924	N/A
ACT10246.1	2	426	NW_022635487	Lontra canadensis	Lontra canadensis isolate GAN:19392208 unplaced genomic scaffold, GSC_riverotter_1.0 scaffold4506	369	1619	1.99e-20	273	458	25.109	N/A
ACT10246.1	2	434	NC_037330	Bos taurus	Bos taurus isolate L1 Dominette 01449 registration number 42190680 breed Hereford chromosome 3, ARS-UCD1.2	8033596	8032322	1.99e-20	275	469	25.373	N/A
ACT10246.1	5	434	NC_060070	Meles meles	Meles meles chromosome 5, mMelMel3.1 paternal haplotype	126843801	126845066	1.99e-20	275	457	24.070	N/A
ACT10246.1	4	426	NC_060070	Meles meles	Meles meles chromosome 5, mMelMel3.1 paternal haplotype	124102675	124101431	6.10e-20	271	456	25.219	N/A
ACT10246.1	4	426	NC_060070	Meles meles	Meles meles chromosome 5, mMelMel3.1 paternal haplotype	124093070	124091826	6.10e-20	271	456	25.219	N/A
ACT10246.1	2	426	NC_060070	Meles meles	Meles meles chromosome 5, mMelMel3.1 paternal haplotype	124105254	124106504	1.41e-19	268	450	25.333	N/A
ACT10246.1	5	188	NC_060070	Meles meles	Meles meles chromosome 5, mMelMel3.1 paternal haplotype	54286629	54286105	1.06e-11	129	200	24.000	N/A
ACT10246.1	200	246	NC_060070	Meles meles	Meles meles chromosome 5, mMelMel3.1 paternal haplotype	54286069	54285929	1.06e-11	115	47	46.809	N/A
ACT10246.1	3	496	NC_064904	Accipiter gentilis	Accipiter gentilis chromosome 25, bAccGen1.1	14961797	14960349	2.01e-20	275	531	23.164	N/A
ACT10246.1	2	426	NC_044503	Chanos chanos	Chanos chanos chromosome 9, fChaCha1.1	13945825	13944575	2.04e-20	275	454	24.890	N/A
ACT10246.1	2	434	NC_045177	Clupea harengus	Clupea harengus chromosome 26, Ch_v2.0.2	4994724	4995998	2.06e-20	275	468	25.855	N/A
ACT10246.1	2	434	NC_045177	Clupea harengus	Clupea harengus chromosome 26, Ch_v2.0.2	4991601	4990327	2.50e-20	275	468	25.855	N/A
ACT10246.1	2	434	NC_045177	Clupea harengus	Clupea harengus chromosome 26, Ch_v2.0.2	4971834	4970560	4.12e-20	273	468	25.855	N/A
ACT10246.1	5	497	NC_046328	Lacerta agilis	Lacerta agilis isolate rLacAgi1 chromosome 17, rLacAgi1.pri	35072729	35074183	2.06e-20	275	529	23.062	N/A
ACT10246.1	2	426	NC_046328	Lacerta agilis	Lacerta agilis isolate rLacAgi1 chromosome 17, rLacAgi1.pri	35069537	35070793	1.30e-17	252	453	22.737	N/A
ACT10246.1	3	514	NW_020664540	Terrapene carolina triunguis	Terrapene carolina triunguis isolate 2854851 unplaced genomic scaffold, T_m_triunguis-2.0 Scaffold189	5931277	5929766	2.08e-20	275	554	22.924	N/A
ACT10246.1	3	434	NW_020313078	Callorhinus ursinus	Callorhinus ursinus isolate GAN/ISIS: 27379988/994484 unplaced genomic scaffold, ASM326570v1 scaffold362	20955093	20956364	2.08e-20	275	459	23.965	N/A
ACT10246.1	4	514	NW_010177234	Mesitornis unicolor	Mesitornis unicolor isolate BGI_N332 unplaced genomic scaffold, ASM69576v1 scaffold33923	47870	46362	2.10e-20	275	552	23.370	N/A
ACT10246.1	5	434	NC_062287	Lutra lutra	Lutra lutra chromosome 10, mLutLut1.2	11060730	11061995	2.10e-20	275	461	24.729	N/A
ACT10246.1	3	496	NC_064438	Lagopus muta	Lagopus muta isolate bLagMut1 chromosome 6, bLagMut1 primary	52748142	52746694	2.12e-20	275	531	23.164	N/A
ACT10246.1	3	496	NW_024104007	Pipra filicauda	Pipra filicauda isolate LSUMZ 115617 unplaced genomic scaffold, ASM394559v2 scaffold151_size3305965_pilon	1756612	1755164	2.13e-20	275	531	23.164	N/A
ACT10246.1	3	514	NW_006399854	Elephantulus edwardii	Elephantulus edwardii isolate Elephantulus edwardi_28Jun2011 unplaced genomic scaffold, EleEdw1.0 scaffold00104	9079795	9081306	2.14e-20	275	549	23.133	N/A
ACT10246.1	2	426	NC_046617	Anabas testudineus	Anabas testudineus chromosome 8, fAnaTes1.2	5043415	5042165	2.15e-20	275	460	25.870	N/A
ACT10246.1	2	426	NC_046617	Anabas testudineus	Anabas testudineus chromosome 8, fAnaTes1.2	4932339	4931089	2.46e-20	275	460	25.652	N/A
ACT10246.1	2	426	NC_046617	Anabas testudineus	Anabas testudineus chromosome 8, fAnaTes1.2	4937288	4936038	2.93e-20	274	460	25.652	N/A
ACT10246.1	2	426	NC_046617	Anabas testudineus	Anabas testudineus chromosome 8, fAnaTes1.2	4946635	4947885	3.67e-20	273	460	25.652	N/A
ACT10246.1	2	426	NC_046617	Anabas testudineus	Anabas testudineus chromosome 8, fAnaTes1.2	4952159	4953409	3.94e-20	273	460	25.652	N/A
ACT10246.1	2	390	NC_046617	Anabas testudineus	Anabas testudineus chromosome 8, fAnaTes1.2	4942181	4941054	2.46e-17	250	419	25.537	N/A
ACT10246.1	5	434	NW_006399751	Elephantulus edwardii	Elephantulus edwardii isolate Elephantulus edwardi_28Jun2011 unplaced genomic scaffold, EleEdw1.0 scaffold00001	3471489	3470224	2.17e-20	275	457	23.632	N/A
ACT10246.1	3	514	NW_009661602	Dryobates pubescens	Picoides pubescens isolate BGI_N307 unplaced genomic scaffold, ASM69900v1 scaffold70	1162315	1160804	2.19e-20	275	552	23.370	N/A
ACT10246.1	3	514	NW_009944129	Nestor notabilis	Nestor notabilis isolate BGI_N333 unplaced genomic scaffold, ASM69687v1 scaffold12279	48135	46624	2.21e-20	275	552	23.370	N/A
ACT10246.1	2	426	NC_044352	Archocentrus centrarchus	Archocentrus centrarchus isolate MPI-CPG fArcCen1 chromosome 7, fArcCen1	21500336	21499086	2.27e-20	275	454	24.670	N/A
ACT10246.1	3	496	NW_024962250	Lagopus leucura	Lagopus leucura isolate 7727_CA_CO unplaced genomic scaffold, USGS_WTPT01 Super-Scaffold_1	35970845	35969397	2.27e-20	275	531	23.164	N/A
ACT10246.1	2	426	NC_062552	Phacochoerus africanus	Phacochoerus africanus isolate WHEZ1 chromosome 9, ROS_Pafr_v1	24830641	24829391	2.29e-20	275	450	25.778	N/A
ACT10246.1	2	426	NC_062552	Phacochoerus africanus	Phacochoerus africanus isolate WHEZ1 chromosome 9, ROS_Pafr_v1	24844628	24845878	7.39e-20	271	446	25.785	N/A
ACT10246.1	3	514	NC_062552	Phacochoerus africanus	Phacochoerus africanus isolate WHEZ1 chromosome 9, ROS_Pafr_v1	91228206	91229717	1.08e-19	269	549	22.951	N/A
ACT10246.1	123	426	NC_062552	Phacochoerus africanus	Phacochoerus africanus isolate WHEZ1 chromosome 9, ROS_Pafr_v1	24833741	24834658	2.54e-16	241	324	27.778	N/A
ACT10246.1	6	434	NW_025814845	Lynx rufus	Lynx rufus isolate CCGP_SWC_20201006 ecotype Redwood Valley unplaced genomic scaffold, mLynRuf1.p SCAF_3	91248015	91246753	2.31e-20	275	457	24.945	N/A
ACT10246.1	3	514	NW_006789668	Lipotes vexillifer	Lipotes vexillifer unplaced genomic scaffold, Lipotes_vexillifer_v1 scaffold4226	73174	71663	2.31e-20	275	547	23.035	N/A
ACT10246.1	2	426	NC_040025	Larimichthys crocea	Larimichthys crocea isolate SSNF chromosome XV, L_crocea_2.0	17582173	17580923	2.33e-20	275	456	25.000	N/A
ACT10246.1	5	434	NC_051353	Rattus norvegicus	Rattus norvegicus strain BN/NHsdMcwi chromosome 18, mRatBN7.2	16210639	16211904	2.33e-20	275	460	25.435	N/A
ACT10246.1	5	426	NC_051353	Rattus norvegicus	Rattus norvegicus strain BN/NHsdMcwi chromosome 18, mRatBN7.2	47468309	47467068	3.55e-18	257	449	24.499	N/A
ACT10246.1	123	268	NC_051353	Rattus norvegicus	Rattus norvegicus strain BN/NHsdMcwi chromosome 18, mRatBN7.2	22443305	22443739	8.55e-09	178	149	31.544	N/A
ACT10246.1	4	434	NW_019942591	Salvelinus alpinus	Salvelinus alpinus isolate IW2-2015 unplaced genomic scaffold, ASM291031v2 Un_scaffold659	631388	630120	2.37e-20	275	465	25.376	N/A
ACT10246.1	3	514	NW_024885821	Chrysemys picta bellii	Chrysemys picta bellii isolate RCT428 unplaced genomic scaffold, Chrysemys_picta_BioNano-3.0.4 Scaffold151	1919600	1918089	2.37e-20	275	563	23.979	N/A
ACT10246.1	3	496	NW_024881303	Tyto alba	Tyto alba isolate M040663 unplaced genomic scaffold, T.alba_DEE_v4.0 Super-Scaffold_29	9227244	9228692	2.39e-20	275	531	23.164	N/A
ACT10246.1	2	434	NC_043987	Myripristis murdjan	Myripristis murdjan chromosome 8, fMyrMur1.1	29922395	29921121	2.39e-20	275	468	25.214	N/A
ACT10246.1	2	434	NC_043987	Myripristis murdjan	Myripristis murdjan chromosome 8, fMyrMur1.1	29948337	29949611	4.15e-20	273	474	25.527	N/A
ACT10246.1	2	434	NC_043987	Myripristis murdjan	Myripristis murdjan chromosome 8, fMyrMur1.1	29967604	29968878	6.66e-20	271	474	25.527	N/A
ACT10246.1	2	434	NC_043987	Myripristis murdjan	Myripristis murdjan chromosome 8, fMyrMur1.1	29933541	29934815	9.28e-20	270	472	25.424	N/A
ACT10246.1	2	426	NC_043987	Myripristis murdjan	Myripristis murdjan chromosome 8, fMyrMur1.1	29977166	29978416	1.68e-19	268	460	25.217	N/A
ACT10246.1	2	426	NC_043987	Myripristis murdjan	Myripristis murdjan chromosome 8, fMyrMur1.1	29915626	29914376	3.85e-19	265	460	25.000	N/A
ACT10246.1	5	434	NC_057411	Cervus canadensis	Cervus canadensis isolate Bull #8, Minnesota chromosome 26, ASM1932006v1	3939541	3940806	2.41e-20	275	457	24.070	N/A
ACT10246.1	2	426	NC_056470	Plectropomus leopardus	Plectropomus leopardus isolate mb chromosome 8, YSFRI_Pleo_2.0	16065991	16067241	2.44e-20	275	457	25.164	N/A
ACT10246.1	5	426	NC_050091	Dermochelys coriacea	Dermochelys coriacea isolate rDerCor1 chromosome 24, rDerCor1.pri.v4	5794819	5796066	2.46e-20	275	446	26.233	N/A
ACT10246.1	3	514	NW_007674901	Equus przewalskii	Equus przewalskii isolate Burgud unplaced genomic scaffold, Burgud scaffold1888	158815	157304	2.47e-20	275	549	23.133	N/A
ACT10246.1	3	514	NW_005858307	Pelodiscus sinensis	Pelodiscus sinensis isolate Daiwa-1 unplaced genomic scaffold, PelSin_1.0 scaffold944	667887	669398	2.48e-20	275	554	22.924	N/A
ACT10246.1	3	496	NW_021940750	Manacus vitellinus	Manacus vitellinus isolate BGI_N305 unplaced genomic scaffold, ASM171598v3 scaffold_6_pilon	36350884	36349436	2.52e-20	274	531	23.164	N/A
ACT10246.1	2	426	NC_045715	Camelus ferus	Camelus ferus isolate YT-003-E chromosome 20, BCGSAC_Cfer_1.0	20799793	20798543	2.57e-20	274	450	25.556	N/A
ACT10246.1	2	426	NC_045715	Camelus ferus	Camelus ferus isolate YT-003-E chromosome 20, BCGSAC_Cfer_1.0	20811804	20813054	8.14e-20	270	458	25.109	N/A
ACT10246.1	2	426	NC_045715	Camelus ferus	Camelus ferus isolate YT-003-E chromosome 20, BCGSAC_Cfer_1.0	20801759	20803009	1.06e-19	269	458	25.109	N/A
ACT10246.1	2	426	NC_044530	Camelus dromedarius	Camelus dromedarius isolate Drom800 breed African chromosome 20, CamDro3	22268903	22270153	2.57e-20	274	450	25.556	N/A
ACT10246.1	123	426	NC_044530	Camelus dromedarius	Camelus dromedarius isolate Drom800 breed African chromosome 20, CamDro3	16067154	16068071	7.54e-17	246	324	28.086	N/A
ACT10246.1	3	243	NC_044530	Camelus dromedarius	Camelus dromedarius isolate Drom800 breed African chromosome 20, CamDro3	22255026	22254328	2.31e-16	242	244	29.098	N/A
ACT10246.1	4	438	NC_048577	Oncorhynchus mykiss	Oncorhynchus mykiss isolate Arlee chromosome 13, USDA_OmykA_1.1	36807916	36806636	2.57e-20	274	473	25.793	N/A
ACT10246.1	4	434	NC_048577	Oncorhynchus mykiss	Oncorhynchus mykiss isolate Arlee chromosome 13, USDA_OmykA_1.1	36820440	36819172	2.95e-20	274	469	25.800	N/A
ACT10246.1	4	434	NC_048577	Oncorhynchus mykiss	Oncorhynchus mykiss isolate Arlee chromosome 13, USDA_OmykA_1.1	36827302	36826034	5.99e-20	271	469	25.586	N/A
ACT10246.1	4	434	NC_048577	Oncorhynchus mykiss	Oncorhynchus mykiss isolate Arlee chromosome 13, USDA_OmykA_1.1	36780006	36778738	6.05e-20	271	469	25.586	N/A
ACT10246.1	4	434	NC_048577	Oncorhynchus mykiss	Oncorhynchus mykiss isolate Arlee chromosome 13, USDA_OmykA_1.1	36759180	36757912	6.05e-20	271	469	25.586	N/A
ACT10246.1	4	434	NC_048577	Oncorhynchus mykiss	Oncorhynchus mykiss isolate Arlee chromosome 13, USDA_OmykA_1.1	36752297	36751029	6.05e-20	271	469	25.586	N/A
ACT10246.1	4	434	NC_048577	Oncorhynchus mykiss	Oncorhynchus mykiss isolate Arlee chromosome 13, USDA_OmykA_1.1	36745365	36744097	6.05e-20	271	469	25.586	N/A
ACT10246.1	4	434	NC_048577	Oncorhynchus mykiss	Oncorhynchus mykiss isolate Arlee chromosome 13, USDA_OmykA_1.1	36800875	36799607	6.60e-20	271	469	25.586	N/A
ACT10246.1	4	434	NC_048577	Oncorhynchus mykiss	Oncorhynchus mykiss isolate Arlee chromosome 13, USDA_OmykA_1.1	36772946	36771678	6.60e-20	271	469	25.586	N/A
ACT10246.1	4	434	NC_048577	Oncorhynchus mykiss	Oncorhynchus mykiss isolate Arlee chromosome 13, USDA_OmykA_1.1	36786887	36785619	1.11e-19	269	469	25.586	N/A
ACT10246.1	4	434	NC_048577	Oncorhynchus mykiss	Oncorhynchus mykiss isolate Arlee chromosome 13, USDA_OmykA_1.1	36813566	36812298	2.14e-18	259	462	24.675	N/A
ACT10246.1	4	434	NC_048577	Oncorhynchus mykiss	Oncorhynchus mykiss isolate Arlee chromosome 13, USDA_OmykA_1.1	36793981	36792713	2.24e-18	258	469	25.373	N/A
ACT10246.1	4	434	NC_048577	Oncorhynchus mykiss	Oncorhynchus mykiss isolate Arlee chromosome 13, USDA_OmykA_1.1	36766052	36764784	2.24e-18	258	469	25.373	N/A
ACT10246.1	3	514	NC_059075	Mauremys mutica	Mauremys mutica isolate MM-2020 ecotype Southern chromosome 4, ASM2049712v1	16415188	16416699	2.57e-20	274	555	23.243	N/A
ACT10246.1	3	514	NC_044325	Gopherus evgoodei	Gopherus evgoodei ecotype Sinaloan lineage chromosome 4, rGopEvg1_v1.p	17970055	17971566	2.59e-20	274	554	22.924	N/A
ACT10246.1	2	426	NW_011515227	Camelus bactrianus	Camelus bactrianus breed Alxa unplaced genomic scaffold, Ca_bactrianus_MBC_1.0 scaffold803	307086	308336	2.61e-20	274	450	25.556	N/A
ACT10246.1	2	426	NW_011515227	Camelus bactrianus	Camelus bactrianus breed Alxa unplaced genomic scaffold, Ca_bactrianus_MBC_1.0 scaffold803	305156	303927	2.27e-16	242	457	24.508	N/A
ACT10246.1	172	426	NW_011515227	Camelus bactrianus	Camelus bactrianus breed Alxa unplaced genomic scaffold, Ca_bactrianus_MBC_1.0 scaffold803	294713	293946	1.22e-09	185	274	27.737	N/A
ACT10246.1	3	514	NC_048301	Trachemys scripta elegans	Trachemys scripta elegans isolate TJP31775 chromosome 4, CAS_Tse_1.0	16505631	16507142	2.63e-20	274	563	23.979	N/A
ACT10246.1	3	496	NW_022205626	Phasianus colchicus	Phasianus colchicus isolate SZU-A5-319 unplaced genomic scaffold, ASM414374v1 scaffold390_cov58	1053775	1052327	2.66e-20	274	531	23.164	N/A
ACT10246.1	4	426	NW_024076320	Oryx dammah	Oryx dammah isolate SB20612 unplaced genomic scaffold, SCBI_Odam_1.1 HiC_scaffold_6557	1909	665	2.66e-20	271	456	25.219	N/A
ACT10246.1	3	514	NW_022641400	Chelonoidis abingdonii	Chelonoidis abingdonii isolate Lonesome George unplaced genomic scaffold, ASM359739v1 Contig132	1000728	1002239	2.70e-20	274	554	22.924	N/A
ACT10246.1	2	426	NW_006399934	Elephantulus edwardii	Elephantulus edwardii isolate Elephantulus edwardi_28Jun2011 unplaced genomic scaffold, EleEdw1.0 scaffold00184	1923714	1922464	2.70e-20	274	459	25.926	N/A
ACT10246.1	2	426	NW_006399934	Elephantulus edwardii	Elephantulus edwardii isolate Elephantulus edwardi_28Jun2011 unplaced genomic scaffold, EleEdw1.0 scaffold00184	1954586	1953336	3.31e-20	274	459	25.926	N/A
ACT10246.1	2	426	NW_006399934	Elephantulus edwardii	Elephantulus edwardii isolate Elephantulus edwardi_28Jun2011 unplaced genomic scaffold, EleEdw1.0 scaffold00184	1955939	1957189	6.05e-20	271	450	25.556	N/A
ACT10246.1	3	496	NW_020955650	Empidonax traillii	Empidonax traillii isolate 1590-97213 ecotype Southwest subspecies unplaced genomic scaffold, ASM303162v1 scaffold457:size789790	433440	434888	2.80e-20	274	531	23.164	N/A
ACT10246.1	2	426	NW_024084092	Hyaena hyaena	Hyaena hyaena isolate Hyena2069 unplaced genomic scaffold, ASM300989v1 scaffold_3467	164	1414	2.81e-20	271	458	25.109	N/A
ACT10246.1	3	514	NW_019776393	Cyanistes caeruleus	Cyanistes caeruleus isolate BT333_1 chromosome 5 unlocalized genomic scaffold, cyaCae2 chr5_part1	7317699	7319210	2.83e-20	274	552	23.370	N/A
ACT10246.1	2	426	NW_021964197	Vicugna pacos	Vicugna pacos isolate Carlotta (AHFN-0088) chromosome 20 unlocalized genomic scaffold, VicPac3.1 ScfyRBE_77293;HRSCAF=79186	20591585	20590335	2.85e-20	274	450	25.556	N/A
ACT10246.1	2	426	NC_061770	Mugil cephalus	Mugil cephalus isolate CIBA_MC_2020 chromosome 1, CIBA_Mcephalus_1.1	17739838	17738588	2.85e-20	274	457	24.945	N/A
ACT10246.1	2	514	NC_044392	Nomascus leucogenys	Nomascus leucogenys isolate Asia chromosome 12, Asia_NLE_v1	40051385	40049877	2.85e-20	274	553	23.689	N/A
ACT10246.1	3	514	NC_044392	Nomascus leucogenys	Nomascus leucogenys isolate Asia chromosome 12, Asia_NLE_v1	7802841	7804346	2.25e-14	225	546	23.443	N/A
ACT10246.1	3	514	NC_052626	Mauremys reevesii	Mauremys reevesii isolate NIE-2019 linkage group 4, ASM1616193v1	16144264	16145775	2.90e-20	274	554	22.924	N/A
ACT10246.1	2	426	NC_050193	Sander lucioperca	Sander lucioperca isolate FBNREF2018 chromosome 21, SLUC_FBN_1.2	20010502	20009252	2.93e-20	274	459	26.144	N/A
ACT10246.1	2	434	NW_024466272	Ochotona curzoniae	Ochotona curzoniae isolate NIBS_2020 unplaced genomic scaffold, NIBS_Ocur_1.0 contig_4419	575	1849	2.94e-20	274	466	24.893	N/A
ACT10246.1	2	434	NW_024466272	Ochotona curzoniae	Ochotona curzoniae isolate NIBS_2020 unplaced genomic scaffold, NIBS_Ocur_1.0 contig_4419	26144	24870	3.47e-20	273	466	24.893	N/A
ACT10246.1	2	434	NC_000083	Mus musculus	Mus musculus strain C57BL/6J chromosome 17, GRCm39	35190889	35189615	2.95e-20	274	467	25.696	N/A
ACT10246.1	2	434	NC_000083	Mus musculus	Mus musculus strain C57BL/6J chromosome 17, GRCm39	35177971	35176697	3.06e-20	274	467	25.696	N/A
ACT10246.1	2	426	NC_000083	Mus musculus	Mus musculus strain C57BL/6J chromosome 17, GRCm39	35195981	35197231	2.53e-19	266	450	25.556	N/A
ACT10246.1	3	514	NW_009245606	Cuculus canorus	Cuculus canorus isolate BGI_N303 unplaced genomic scaffold, ASM70932v1 scaffold116	2607662	2609173	2.98e-20	274	553	23.327	N/A
ACT10246.1	2	434	NC_059162	Bubalus bubalis	Bubalus bubalis isolate 160015118507 breed Murrah chromosome 6, NDDB_SH_1	8020903	8019629	3.00e-20	274	469	25.160	N/A
ACT10246.1	5	434	NC_045600	Zalophus californianus	Zalophus californianus isolate mZalCal1 chromosome 6, mZalCal1.pri.v2	16281096	16279831	3.00e-20	274	457	24.070	N/A
ACT10246.1	3	514	NC_045600	Zalophus californianus	Zalophus californianus isolate mZalCal1 chromosome 6, mZalCal1.pri.v2	35715737	35714226	1.00e-19	270	549	22.951	N/A
ACT10246.1	2	434	NW_024466773	Ochotona curzoniae	Ochotona curzoniae isolate NIBS_2020 unplaced genomic scaffold, NIBS_Ocur_1.0 patch22	36259	34985	3.03e-20	274	466	24.893	N/A
ACT10246.1	2	434	NW_024466773	Ochotona curzoniae	Ochotona curzoniae isolate NIBS_2020 unplaced genomic scaffold, NIBS_Ocur_1.0 patch22	10295	11569	3.28e-20	273	466	24.893	N/A
ACT10246.1	2	434	NW_024466773	Ochotona curzoniae	Ochotona curzoniae isolate NIBS_2020 unplaced genomic scaffold, NIBS_Ocur_1.0 patch22	56976	58250	5.07e-20	272	466	24.678	N/A
ACT10246.1	2	361	NW_024466773	Ochotona curzoniae	Ochotona curzoniae isolate NIBS_2020 unplaced genomic scaffold, NIBS_Ocur_1.0 patch22	1129	89	1.35e-16	244	380	25.789	N/A
ACT10246.1	5	434	NC_057820	Cervus elaphus	Cervus elaphus chromosome 6, mCerEla1.1	44623453	44622188	3.03e-20	274	457	24.070	N/A
ACT10246.1	2	514	NW_022611650	Hylobates moloch	Hylobates moloch isolate HMO894 unplaced genomic scaffold, HMol_V2 SCAF_00008	72075710	72074202	3.08e-20	274	553	23.689	N/A
ACT10246.1	3	514	NW_022611650	Hylobates moloch	Hylobates moloch isolate HMO894 unplaced genomic scaffold, HMol_V2 SCAF_00008	40519698	40521203	2.96e-15	233	542	24.354	N/A
ACT10246.1	2	426	NW_022992351	Gymnodraco acuticeps	Gymnodraco acuticeps unplaced genomic scaffold, fGymAcu1.1	3453600	3452350	3.14e-20	274	450	24.889	N/A
ACT10246.1	2	426	NC_047509	Pseudochaenichthys georgianus	Pseudochaenichthys georgianus chromosome 7, fPseGeo1.1	22072914	22071664	3.14e-20	274	450	24.889	N/A
ACT10246.1	3	514	NC_045786	Balaenoptera musculus	Balaenoptera musculus isolate JJ_BM4_2016_0621 chromosome 2, mBalMus1.pri.v3	138951847	138953358	3.19e-20	274	547	23.035	N/A
ACT10246.1	5	233	NC_045786	Balaenoptera musculus	Balaenoptera musculus isolate JJ_BM4_2016_0621 chromosome 2, mBalMus1.pri.v3	30982255	30981593	8.93e-12	203	245	27.347	N/A
ACT10246.1	3	496	NW_017714221	Alligator mississippiensis	Alligator mississippiensis isolate KSC_2009_1 unplaced genomic scaffold, ASM28112v4	5385135	5386583	3.22e-20	274	541	24.399	N/A
ACT10246.1	2	426	NC_058133	Gracilinanus agilis	Gracilinanus agilis isolate LMUSP501 chromosome 4, AgileGrace	257175273	257176523	3.22e-20	274	459	26.144	N/A
ACT10246.1	2	426	NC_058133	Gracilinanus agilis	Gracilinanus agilis isolate LMUSP501 chromosome 4, AgileGrace	257173752	257172502	2.89e-19	266	459	25.708	N/A
ACT10246.1	145	237	NC_058133	Gracilinanus agilis	Gracilinanus agilis isolate LMUSP501 chromosome 4, AgileGrace	315176203	315175937	2.03e-06	158	93	36.559	N/A
ACT10246.1	2	426	NC_057746	Chiloscyllium plagiosum	Chiloscyllium plagiosum isolate BGI_BamShark_2017 chromosome 37, ASM401019v2	34490417	34491667	3.28e-20	274	455	25.055	N/A
ACT10246.1	2	395	NC_057746	Chiloscyllium plagiosum	Chiloscyllium plagiosum isolate BGI_BamShark_2017 chromosome 37, ASM401019v2	34481715	34482857	8.08e-19	262	418	25.359	N/A
ACT10246.1	206	395	NC_057746	Chiloscyllium plagiosum	Chiloscyllium plagiosum isolate BGI_BamShark_2017 chromosome 37, ASM401019v2	34335055	34334501	7.05e-10	120	199	26.131	N/A
ACT10246.1	123	206	NC_057746	Chiloscyllium plagiosum	Chiloscyllium plagiosum isolate BGI_BamShark_2017 chromosome 37, ASM401019v2	34335309	34335052	7.05e-10	108	86	31.395	N/A
ACT10246.1	2	514	NC_036879	Pan troglodytes	Pan troglodytes isolate Yerkes chimp pedigree #C0471 (Clint) chromosome 1, Clint_PTRv2	136524679	136526187	3.28e-20	274	550	23.636	N/A
ACT10246.1	2	434	NC_036879	Pan troglodytes	Pan troglodytes isolate Yerkes chimp pedigree #C0471 (Clint) chromosome 1, Clint_PTRv2	136627627	136628901	7.47e-19	262	465	24.946	N/A
ACT10246.1	150	252	NC_036879	Pan troglodytes	Pan troglodytes isolate Yerkes chimp pedigree #C0471 (Clint) chromosome 1, Clint_PTRv2	37492643	37492960	9.67e-11	195	106	40.566	N/A
ACT10246.1	111	239	NC_036879	Pan troglodytes	Pan troglodytes isolate Yerkes chimp pedigree #C0471 (Clint) chromosome 1, Clint_PTRv2	222418462	222418827	1.66e-10	193	131	35.878	N/A
ACT10246.1	5	434	NC_062286	Lutra lutra	Lutra lutra chromosome 9, mLutLut1.2	101488567	101489832	3.31e-20	274	457	24.070	N/A
ACT10246.1	2	426	NW_020324980	Callorhinus ursinus	Callorhinus ursinus isolate GAN/ISIS: 27379988/994484 unplaced genomic scaffold, ASM326570v1 scaffold129947	407	1657	3.32e-20	271	458	25.109	N/A
ACT10246.1	2	426	NC_064419	Astyanax mexicanus	Astyanax mexicanus isolate ESR-SI-001 chromosome 12, AstMex3_surface	41535823	41534573	3.40e-20	273	454	24.890	N/A
ACT10246.1	4	434	NC_041345	Perca flavescens	Perca flavescens isolate YP-PL-M2 chromosome 15, PFLA_1.0	382399	383667	3.43e-20	273	465	25.806	N/A
ACT10246.1	2	426	NC_046640	Mastacembelus armatus	Mastacembelus armatus chromosome 8, fMasArm1.2	6715948	6717198	3.49e-20	273	460	25.435	N/A
ACT10246.1	2	426	NC_046640	Mastacembelus armatus	Mastacembelus armatus chromosome 8, fMasArm1.2	6825660	6824410	3.49e-20	273	460	25.435	N/A
ACT10246.1	2	426	NC_046640	Mastacembelus armatus	Mastacembelus armatus chromosome 8, fMasArm1.2	6813576	6812326	3.74e-20	273	460	25.652	N/A
ACT10246.1	2	426	NC_046640	Mastacembelus armatus	Mastacembelus armatus chromosome 8, fMasArm1.2	6789452	6788202	3.74e-20	273	460	25.652	N/A
ACT10246.1	2	212	NC_046640	Mastacembelus armatus	Mastacembelus armatus chromosome 8, fMasArm1.2	6801508	6800903	6.74e-14	164	227	27.313	N/A
ACT10246.1	212	426	NC_046640	Mastacembelus armatus	Mastacembelus armatus chromosome 8, fMasArm1.2	6800907	6800263	6.74e-14	100	233	23.605	N/A
ACT10246.1	2	426	NC_064770	Epinephelus fuscoguttatus	Epinephelus fuscoguttatus linkage group LG19, E.fuscoguttatus.final_Chr_v1	8826318	8825068	3.49e-20	273	464	25.216	N/A
ACT10246.1	2	434	NC_064770	Epinephelus fuscoguttatus	Epinephelus fuscoguttatus linkage group LG19, E.fuscoguttatus.final_Chr_v1	8814458	8813184	1.23e-19	269	465	24.086	N/A
ACT10246.1	2	434	NC_064770	Epinephelus fuscoguttatus	Epinephelus fuscoguttatus linkage group LG19, E.fuscoguttatus.final_Chr_v1	8795813	8794542	1.40e-18	260	469	23.881	N/A
ACT10246.1	2	274	NC_064770	Epinephelus fuscoguttatus	Epinephelus fuscoguttatus linkage group LG19, E.fuscoguttatus.final_Chr_v1	8801246	8800449	8.23e-17	245	293	26.962	N/A
ACT10246.1	2	243	NC_064770	Epinephelus fuscoguttatus	Epinephelus fuscoguttatus linkage group LG19, E.fuscoguttatus.final_Chr_v1	8807794	8807093	1.67e-16	243	259	27.799	N/A
ACT10246.1	3	514	NW_005087561	Pseudopodoces humilis	Pseudopodoces humilis unplaced genomic scaffold, PseHum1.0 scaffold14	2174678	2176189	3.52e-20	273	552	23.370	N/A
ACT10246.1	3	514	NC_031774	Parus major	Parus major isolate Abel chromosome 5, Parus_major1.1	54944182	54942671	3.52e-20	273	552	23.370	N/A
ACT10246.1	3	496	NW_020897693	Neopelma chrysocephalum	Neopelma chrysocephalum unplaced genomic scaffold, ASM398488v2 Primary Assembly neopelma1_24	50461331	50459883	3.55e-20	273	531	23.164	N/A
ACT10246.1	3	514	NC_041224	Physeter catodon	Physeter catodon isolate SW-GA chromosome 11, ASM283717v2	145842223	145843734	3.55e-20	273	547	23.035	N/A
ACT10246.1	5	514	NC_041224	Physeter catodon	Physeter catodon isolate SW-GA chromosome 11, ASM283717v2	36705083	36703461	4.49e-18	256	566	23.498	N/A
ACT10246.1	5	434	NC_046295	Rhinolophus ferrumequinum	Rhinolophus ferrumequinum isolate MPI-CBG mRhiFer1 chromosome 12, mRhiFer1_v1.p	71112840	71114105	3.58e-20	273	457	23.851	N/A
ACT10246.1	182	252	NC_046295	Rhinolophus ferrumequinum	Rhinolophus ferrumequinum isolate MPI-CBG mRhiFer1 chromosome 12, mRhiFer1_v1.p	74866518	74866303	6.98e-09	142	74	44.595	N/A
ACT10246.1	145	182	NC_046295	Rhinolophus ferrumequinum	Rhinolophus ferrumequinum isolate MPI-CBG mRhiFer1 chromosome 12, mRhiFer1_v1.p	74866718	74866605	6.98e-09	77	38	36.842	N/A
ACT10246.1	2	434	NW_006159530	Tupaia chinensis	Tupaia chinensis unplaced genomic scaffold, TupChi_1.0 Scaffold000070_1	33999	35273	3.61e-20	273	469	24.947	N/A
ACT10246.1	3	496	NW_016690199	Lepidothrix coronata	Lepidothrix coronata isolate B3197 unplaced genomic scaffold, Lepidothrix_coronata-1.0 Scaffold19	1990955	1992403	3.61e-20	273	531	23.164	N/A
ACT10246.1	3	514	NC_059108	Jaculus jaculus	Jaculus jaculus isolate mJacJac1 chromosome 7, mJacJac1.mat.Y.cur	119255837	119257348	3.64e-20	273	548	23.175	N/A
ACT10246.1	3	514	NC_056522	Sceloporus undulatus	Sceloporus undulatus isolate JIND9_A2432 ecotype Alabama chromosome 1, SceUnd_v1.1	369223698	369222187	3.64e-20	273	550	23.273	N/A
ACT10246.1	2	426	NW_024081455	Hyaena hyaena	Hyaena hyaena isolate Hyena2069 unplaced genomic scaffold, ASM300989v1 scaffold_830	427190	428440	3.67e-20	273	448	25.893	N/A
ACT10246.1	2	426	NW_024081455	Hyaena hyaena	Hyaena hyaena isolate Hyena2069 unplaced genomic scaffold, ASM300989v1 scaffold_830	425050	423800	7.01e-20	271	458	25.109	N/A
ACT10246.1	2	426	NW_024081455	Hyaena hyaena	Hyaena hyaena isolate Hyena2069 unplaced genomic scaffold, ASM300989v1 scaffold_830	414369	413119	7.01e-20	271	458	25.109	N/A
ACT10246.1	2	426	NW_022987727	Trematomus bernacchii	Trematomus bernacchii unplaced genomic scaffold, fTreBer1.1	3951556	3950306	3.67e-20	273	450	24.889	N/A
ACT10246.1	2	426	NC_054411	Toxotes jaculatrix	Toxotes jaculatrix isolate fToxJac2 chromosome 18, fToxJac2.pri	1072617	1071367	3.67e-20	273	460	25.652	N/A
ACT10246.1	2	426	NC_054411	Toxotes jaculatrix	Toxotes jaculatrix isolate fToxJac2 chromosome 18, fToxJac2.pri	1020593	1021843	6.54e-20	271	460	25.435	N/A
ACT10246.1	3	514	NW_025723482	Marmota monax	Marmota monax isolate L192 unplaced genomic scaffold, Marmota_monax_Labrador192_V1.0 WCK01_AAK20210901_F8-fsc00001	21683726	21682215	3.67e-20	273	548	22.993	N/A
ACT10246.1	2	434	NW_024466403	Ochotona curzoniae	Ochotona curzoniae isolate NIBS_2020 unplaced genomic scaffold, NIBS_Ocur_1.0 contig_4862	18964	20238	3.76e-20	273	466	24.893	N/A
ACT10246.1	3	514	NW_024525267	Pyrgilauda ruficollis	Pyrgilauda ruficollis isolate IOZ18807 unplaced genomic scaffold, ASM1759013v1 scaffold38	7916550	7915039	3.77e-20	273	552	23.370	N/A
ACT10246.1	4	426	NW_020356441	Vulpes vulpes	Vulpes vulpes strain TameXAggressive cross unplaced genomic scaffold, VulVul2.2 scaffold7	32986716	32987960	3.80e-20	273	456	25.219	N/A
ACT10246.1	4	426	NW_020356441	Vulpes vulpes	Vulpes vulpes strain TameXAggressive cross unplaced genomic scaffold, VulVul2.2 scaffold7	32998870	33000114	5.84e-20	271	456	25.219	N/A
ACT10246.1	2	426	NW_020356441	Vulpes vulpes	Vulpes vulpes strain TameXAggressive cross unplaced genomic scaffold, VulVul2.2 scaffold7	32984367	32983117	8.00e-20	270	450	25.556	N/A
ACT10246.1	2	434	NW_011494918	Bison bison bison	Bison bison bison isolate TAMUID 2011002044 unplaced genomic scaffold, Bison_UMD1.0 scf7180017864346	3070522	3069248	3.87e-20	273	469	25.373	N/A
ACT10246.1	3	514	NW_006727797	Balaenoptera acutorostrata scammoni	Balaenoptera acutorostrata scammoni unplaced genomic scaffold, BalAcu1.0 scaffold33	1836292	1837803	3.91e-20	273	547	23.035	N/A
ACT10246.1	2	514	NC_045716	Camelus ferus	Camelus ferus isolate YT-003-E chromosome 21, BCGSAC_Cfer_1.0	17783868	17782360	3.91e-20	273	547	23.218	N/A
ACT10246.1	3	496	NC_042571	Lonchura striata domestica	Lonchura striata domestica isolate Mets1 chromosome 5, lonStrDom2	7201673	7203121	3.91e-20	273	534	23.034	N/A
ACT10246.1	3	496	NC_050482	Molothrus ater	Molothrus ater isolate BHLD 08-10-18 breed brown headed cowbird chromosome 5, BPBGC_Mater_1.0	55426695	55425247	3.91e-20	273	531	23.164	N/A
ACT10246.1	5	395	NW_006399759	Elephantulus edwardii	Elephantulus edwardii isolate Elephantulus edwardi_28Jun2011 unplaced genomic scaffold, EleEdw1.0 scaffold00009	18227709	18226576	3.94e-20	273	404	25.495	N/A
ACT10246.1	153	243	NW_006399759	Elephantulus edwardii	Elephantulus edwardii isolate Elephantulus edwardi_28Jun2011 unplaced genomic scaffold, EleEdw1.0 scaffold00009	27106824	27107099	1.26e-07	169	93	38.710	N/A
ACT10246.1	2	426	NW_020325002	Callorhinus ursinus	Callorhinus ursinus isolate GAN/ISIS: 27379988/994484 unplaced genomic scaffold, ASM326570v1 scaffold131109	413	1663	3.97e-20	270	458	25.109	N/A
ACT10246.1	3	514	NW_024373479	Passer montanus	Passer montanus isolate IOZ18808 unplaced genomic scaffold, ASM1480565v1 scaffold82	967917	966406	4.01e-20	273	552	23.370	N/A
ACT10246.1	2	426	NW_020091182	Desmodus rotundus	Desmodus rotundus isolate DRU21DN04 unplaced genomic scaffold, ASM294091v2 ScWXtkA_174	20085231	20083981	4.01e-20	273	448	26.116	N/A
ACT10246.1	2	426	NW_020091182	Desmodus rotundus	Desmodus rotundus isolate DRU21DN04 unplaced genomic scaffold, ASM294091v2 ScWXtkA_174	20103146	20104396	3.78e-19	265	448	25.670	N/A
ACT10246.1	2	426	NW_020091182	Desmodus rotundus	Desmodus rotundus isolate DRU21DN04 unplaced genomic scaffold, ASM294091v2 ScWXtkA_174	20100928	20099678	6.01e-19	263	458	24.891	N/A
ACT10246.1	3	514	NW_024496525	Onychostruthus taczanowskii	Onychostruthus taczanowskii isolate IOZ18803 unplaced genomic scaffold, ASM1759005v1 scaffold1	33936847	33935336	4.01e-20	273	552	23.370	N/A
ACT10246.1	2	426	NC_056604	Cyprinus carpio	Cyprinus carpio isolate SPL01 chromosome B8, ASM1834038v1	12284952	12283702	4.04e-20	273	450	25.111	N/A
ACT10246.1	2	426	NW_019525414	Seriola lalandi dorsalis	Seriola lalandi dorsalis isolate HSWRI2012SDOR001 ecotype SW California unplaced genomic scaffold, Sedor1 jcf7180002054861	4283151	4284401	4.08e-20	273	457	24.726	N/A
ACT10246.1	2	426	NC_042517	Echeneis naucrates	Echeneis naucrates chromosome 7, fEcheNa1.1	11941043	11942293	4.08e-20	273	457	25.164	N/A
ACT10246.1	2	434	NW_008352264	Nannospalax galili	Nannospalax galili isolate Female #2095 unplaced genomic scaffold, S.galili_v1.0 scaffold884	36627	37901	4.15e-20	273	469	25.373	N/A
ACT10246.1	5	434	NW_019154153	Enhydra lutris kenyoni	Enhydra lutris kenyoni isolate GAN:26980312 unplaced genomic scaffold, ASM228890v2 scaffoldscaffold69	2754234	2755499	4.19e-20	273	457	23.632	N/A
ACT10246.1	2	434	NC_055965	Alosa sapidissima	Alosa sapidissima isolate fAloSap1 chromosome 9, fAloSap1.pri	5308665	5307391	4.19e-20	273	467	25.054	N/A
ACT10246.1	2	434	NC_055965	Alosa sapidissima	Alosa sapidissima isolate fAloSap1 chromosome 9, fAloSap1.pri	5317109	5318383	1.15e-19	269	467	25.054	N/A
ACT10246.1	2	434	NC_055965	Alosa sapidissima	Alosa sapidissima isolate fAloSap1 chromosome 9, fAloSap1.pri	5314331	5313057	1.47e-19	268	467	25.054	N/A
ACT10246.1	2	434	NC_055965	Alosa sapidissima	Alosa sapidissima isolate fAloSap1 chromosome 9, fAloSap1.pri	5322092	5323366	5.41e-19	264	468	25.427	N/A
ACT10246.1	2	434	NC_055965	Alosa sapidissima	Alosa sapidissima isolate fAloSap1 chromosome 9, fAloSap1.pri	5298712	5297411	6.23e-13	213	474	23.207	N/A
ACT10246.1	2	426	NW_023163566	Marmota flaviventris	Marmota flaviventris isolate SJ_83 unplaced genomic scaffold, GSC_YBM_2.0 scaffold18986	2133	883	4.20e-20	270	458	25.109	N/A
ACT10246.1	3	514	NW_023435897	Manis javanica	Manis javanica isolate MJ74 unplaced genomic scaffold, YNU_ManJav_2.0 scaffold_3	15975361	15973850	4.23e-20	273	547	22.852	N/A
ACT10246.1	2	426	NC_058051	Siniperca chuatsi	Siniperca chuatsi isolate FFG_IHB_CAS linkage group LG10, ASM2008510v1	15090578	15091828	4.23e-20	273	457	24.945	N/A
ACT10246.1	2	426	NW_025792960	Equus quagga	Equus quagga isolate Etosha38 unplaced genomic scaffold, UCLA_HA_Equagga_1.0 HiC_scaffold_18568_RagTag	326	1576	4.33e-20	270	458	25.109	N/A
ACT10246.1	2	426	NW_025795681	Equus quagga	Equus quagga isolate Etosha38 unplaced genomic scaffold, UCLA_HA_Equagga_1.0 114071_RagTag	326	1576	4.33e-20	270	458	25.109	N/A
ACT10246.1	2	426	NW_025795774	Equus quagga	Equus quagga isolate Etosha38 unplaced genomic scaffold, UCLA_HA_Equagga_1.0 115924_RagTag	1914	664	4.33e-20	270	458	25.109	N/A
ACT10246.1	2	426	NW_025795775	Equus quagga	Equus quagga isolate Etosha38 unplaced genomic scaffold, UCLA_HA_Equagga_1.0 115925_RagTag	326	1576	4.33e-20	270	458	25.109	N/A
ACT10246.1	2	426	NC_047095	Geotrypetes seraphini	Geotrypetes seraphini chromosome 12, aGeoSer1.1	116429737	116430987	4.38e-20	273	457	25.383	N/A
ACT10246.1	2	426	NC_047095	Geotrypetes seraphini	Geotrypetes seraphini chromosome 12, aGeoSer1.1	117381891	117380641	8.00e-20	270	452	24.779	N/A
ACT10246.1	2	434	NC_047095	Geotrypetes seraphini	Geotrypetes seraphini chromosome 12, aGeoSer1.1	118003472	118004746	8.22e-19	262	463	24.406	N/A
ACT10246.1	6	434	NC_044306	Lynx canadensis	Lynx canadensis isolate LIC74 chromosome B1, mLynCan4.pri.v2	111742392	111743654	4.38e-20	273	457	24.945	N/A
ACT10246.1	4	514	NC_063055	Megalobrama amblycephala	Megalobrama amblycephala isolate DHTTF-2021 linkage group LG12, ASM1881202v1	24466109	24464607	4.41e-20	272	539	24.119	N/A
ACT10246.1	2	426	NC_043706	Suricata suricatta	Suricata suricatta isolate VVHF042 chromosome 7, meerkat_22Aug2017_6uvM2_HiC	29693828	29692578	4.41e-20	272	450	25.778	N/A
ACT10246.1	2	426	NC_043706	Suricata suricatta	Suricata suricatta isolate VVHF042 chromosome 7, meerkat_22Aug2017_6uvM2_HiC	29704723	29705973	6.66e-20	271	458	25.109	N/A
ACT10246.1	5	361	NC_043706	Suricata suricatta	Suricata suricatta isolate VVHF042 chromosome 7, meerkat_22Aug2017_6uvM2_HiC	79228489	79229520	3.34e-17	249	382	24.346	N/A
ACT10246.1	3	514	NW_023528387	Sturnira hondurensis	Sturnira hondurensis isolate 20B ecotype Veracruz unplaced genomic scaffold, WHU_Shon_v2.1 original_scaffold_24031	28297764	28296253	4.49e-20	272	546	22.894	N/A
ACT10246.1	3	514	NW_005081671	Zonotrichia albicollis	Zonotrichia albicollis isolate Tan morph unplaced genomic scaffold, Zonotrichia_albicollis-1.0.1 Scaffold135	425185	426696	4.53e-20	272	552	23.370	N/A
ACT10246.1	5	460	NC_059088	Mauremys mutica	Mauremys mutica isolate MM-2020 ecotype Southern chromosome 17, ASM2049712v1	24258986	24257649	4.53e-20	272	480	26.042	N/A
ACT10246.1	3	514	NW_022900933	Fukomys damarensis	Fukomys damarensis isolate Sample0158 unplaced genomic scaffold, DMR_v1.0_HiC HiC_scaffold_21	8183962	8185473	4.53e-20	272	548	22.993	N/A
ACT10246.1	2	426	NW_003852426	Otolemur garnettii	Otolemur garnettii isolate 467f Iridium unplaced genomic scaffold, OtoGar3 scaffold00031	2725994	2727244	4.57e-20	272	461	25.597	N/A
ACT10246.1	2	426	NW_003852426	Otolemur garnettii	Otolemur garnettii isolate 467f Iridium unplaced genomic scaffold, OtoGar3 scaffold00031	2703780	2705030	5.21e-20	272	461	25.597	N/A
ACT10246.1	2	426	NW_003852426	Otolemur garnettii	Otolemur garnettii isolate 467f Iridium unplaced genomic scaffold, OtoGar3 scaffold00031	2699399	2698149	2.18e-19	267	450	25.111	N/A
ACT10246.1	2	426	NC_031984	Oreochromis niloticus	Oreochromis niloticus isolate F11D_XX linkage group LG20, O_niloticus_UMD_NMBU	21179180	21177930	4.57e-20	272	454	24.890	N/A
ACT10246.1	2	426	NW_019174311	Seriola dumerili	Seriola dumerili isolate Sdu_G_001 unplaced genomic scaffold, Sdu_1.0 BDQW01000056.1	4783381	4784631	4.61e-20	272	457	24.726	N/A
ACT10246.1	2	426	NW_024040707	Micropterus salmoides	Micropterus salmoides isolate LMB-PRFRI ecotype aquatic unplaced genomic scaffold, ASM1485139v1 Ms_hic_scaffold_16	19807601	19806351	4.61e-20	272	454	24.670	N/A
ACT10246.1	3	514	NC_044217	Taeniopygia guttata	Taeniopygia guttata isolate Blue55 chromosome 5, bTaeGut1.4.pri	54710271	54708760	4.61e-20	272	555	23.243	N/A
ACT10246.1	2	426	NW_018344206	Phascolarctos cinereus	Phascolarctos cinereus isolate Bilbo 61053 unplaced genomic scaffold, phaCin_unsw_v4.1 phaCin_unsw_v4.1.fa.scaf00255	2087911	2089161	4.65e-20	272	458	25.546	N/A
ACT10246.1	2	426	NW_018344206	Phascolarctos cinereus	Phascolarctos cinereus isolate Bilbo 61053 unplaced genomic scaffold, phaCin_unsw_v4.1 phaCin_unsw_v4.1.fa.scaf00255	2086435	2085185	9.44e-20	270	459	25.926	N/A
ACT10246.1	3	426	NC_064865	Suncus etruscus	Suncus etruscus isolate mSunEtr1 chromosome 18, mSunEtr1.pri.cur	34879100	34877853	4.65e-20	272	458	25.546	N/A
ACT10246.1	3	426	NC_064865	Suncus etruscus	Suncus etruscus isolate mSunEtr1 chromosome 18, mSunEtr1.pri.cur	34919941	34921188	2.67e-19	266	458	25.546	N/A
ACT10246.1	2	426	NC_064865	Suncus etruscus	Suncus etruscus isolate mSunEtr1 chromosome 18, mSunEtr1.pri.cur	34887501	34888751	8.01e-19	262	450	25.333	N/A
ACT10246.1	2	426	NW_017364898	Lates calcarifer	Lates calcarifer isolate ASB-BC8 unplaced genomic scaffold, ASM164080v1 unitig_2117_quiver	10630	11880	4.72e-20	272	460	25.217	N/A
ACT10246.1	2	426	NW_017364898	Lates calcarifer	Lates calcarifer isolate ASB-BC8 unplaced genomic scaffold, ASM164080v1 unitig_2117_quiver	6498	7748	5.29e-20	272	460	25.217	N/A
ACT10246.1	2	426	NW_023450604	Manis javanica	Manis javanica isolate MJ74 unplaced genomic scaffold, YNU_ManJav_2.0 scaffold_14715	1533381	1532131	4.73e-20	272	447	25.951	N/A
ACT10246.1	2	426	NW_023450604	Manis javanica	Manis javanica isolate MJ74 unplaced genomic scaffold, YNU_ManJav_2.0 scaffold_14715	1522552	1521302	5.59e-20	272	447	25.951	N/A
ACT10246.1	2	243	NW_023450604	Manis javanica	Manis javanica isolate MJ74 unplaced genomic scaffold, YNU_ManJav_2.0 scaffold_14715	1535269	1535970	2.70e-13	216	255	28.627	N/A
ACT10246.1	3	496	NC_044575	Camarhynchus parvulus	Camarhynchus parvulus chromosome 5, STF_HiC	54613120	54611672	4.73e-20	272	531	23.164	N/A
ACT10246.1	3	497	NC_046358	Strigops habroptila	Strigops habroptila isolate Jane chromosome 4, bStrHab1.2.pri	19251202	19252653	4.78e-20	272	532	23.120	N/A
ACT10246.1	6	426	NC_050575	Trichosurus vulpecula	Trichosurus vulpecula isolate mTriVul1 chromosome 3, mTriVul1.pri	232389990	232388752	4.78e-20	272	448	24.777	N/A
ACT10246.1	5	434	NC_050575	Trichosurus vulpecula	Trichosurus vulpecula isolate mTriVul1 chromosome 3, mTriVul1.pri	268725188	268726453	5.74e-20	272	457	24.070	N/A
ACT10246.1	3	246	NC_050575	Trichosurus vulpecula	Trichosurus vulpecula isolate mTriVul1 chromosome 3, mTriVul1.pri	156030754	156031461	7.98e-15	229	259	27.799	N/A
ACT10246.1	5	229	NC_050575	Trichosurus vulpecula	Trichosurus vulpecula isolate mTriVul1 chromosome 3, mTriVul1.pri	39858822	39859472	2.68e-10	191	242	25.207	N/A
ACT10246.1	137	243	NC_050575	Trichosurus vulpecula	Trichosurus vulpecula isolate mTriVul1 chromosome 3, mTriVul1.pri	279321398	279321721	2.80e-08	174	109	36.697	N/A
ACT10246.1	137	246	NC_050575	Trichosurus vulpecula	Trichosurus vulpecula isolate mTriVul1 chromosome 3, mTriVul1.pri	323946915	323947247	3.10e-08	174	112	35.714	N/A
ACT10246.1	123	237	NC_050575	Trichosurus vulpecula	Trichosurus vulpecula isolate mTriVul1 chromosome 3, mTriVul1.pri	367753015	367752665	6.58e-07	162	118	32.203	N/A
ACT10246.1	173	252	NC_050575	Trichosurus vulpecula	Trichosurus vulpecula isolate mTriVul1 chromosome 3, mTriVul1.pri	129500016	129499774	4.71e-06	155	83	42.169	N/A
ACT10246.1	4	426	NC_058037	Solea senegalensis	Solea senegalensis isolate Sse05_10M linkage group LG17, IFAPA_SoseM_1	3931316	3930072	4.82e-20	272	451	24.612	N/A
ACT10246.1	2	426	NC_019865	Oryzias latipes	Oryzias latipes chromosome 7, ASM223467v1	10768958	10770208	4.82e-20	272	453	24.503	N/A
ACT10246.1	2	426	NC_060157	Micropterus dolomieu	Micropterus dolomieu isolate WLL.071019.BEF.003 ecotype Adirondacks linkage group LG08, ASM2129224v1	19490427	19489177	4.86e-20	272	454	24.670	N/A
ACT10246.1	2	426	NW_024421638	Puma yagouaroundi	Puma yagouaroundi ecotype Mexico unplaced genomic scaffold, PumYag 107251	402	1652	4.91e-20	269	458	25.109	N/A
ACT10246.1	2	426	NW_024421704	Puma yagouaroundi	Puma yagouaroundi ecotype Mexico unplaced genomic scaffold, PumYag 109988	402	1652	4.91e-20	269	458	25.109	N/A
ACT10246.1	4	426	NW_011493987	Bison bison bison	Bison bison bison isolate TAMUID 2011002044 unplaced genomic scaffold, Bison_UMD1.0 scf7180017863415	325109	323865	4.93e-20	272	448	25.670	N/A
ACT10246.1	2	434	NW_024543220	Microtus oregoni	Microtus oregoni isolate MIOR12 unplaced genomic scaffold, Mior012 000046F_ref0000063	10745116	10746390	4.95e-20	272	467	25.696	N/A
ACT10246.1	2	514	NW_024543220	Microtus oregoni	Microtus oregoni isolate MIOR12 unplaced genomic scaffold, Mior012 000046F_ref0000063	10759529	10761037	1.24e-19	269	551	24.501	N/A
ACT10246.1	2	514	NW_024543220	Microtus oregoni	Microtus oregoni isolate MIOR12 unplaced genomic scaffold, Mior012 000046F_ref0000063	10740904	10739396	2.09e-18	259	544	23.713	N/A
ACT10246.1	2	426	NC_054885	Cheilinus undulatus	Cheilinus undulatus linkage group 21, ASM1832078v1	14733655	14732405	4.95e-20	272	459	25.054	N/A
ACT10246.1	2	426	NC_054885	Cheilinus undulatus	Cheilinus undulatus linkage group 21, ASM1832078v1	14639166	14640416	5.17e-20	272	459	25.054	N/A
ACT10246.1	2	243	NC_054885	Cheilinus undulatus	Cheilinus undulatus linkage group 21, ASM1832078v1	14736378	14737079	1.78e-16	243	258	27.907	N/A
ACT10246.1	4	426	NC_030830	Capra hircus	Capra hircus breed San Clemente chromosome 23, ASM170441v1	22438643	22437399	4.95e-20	272	448	25.670	N/A
ACT10246.1	2	426	NC_030830	Capra hircus	Capra hircus breed San Clemente chromosome 23, ASM170441v1	22440687	22441937	6.66e-20	271	458	25.109	N/A
ACT10246.1	2	426	NC_030830	Capra hircus	Capra hircus breed San Clemente chromosome 23, ASM170441v1	22451867	22453117	8.00e-20	270	458	25.109	N/A
ACT10246.1	4	426	NW_024070195	Oryx dammah	Oryx dammah isolate SB20612 unplaced genomic scaffold, SCBI_Odam_1.1 HiC_scaffold_11	23958049	23956805	4.95e-20	272	448	25.670	N/A
ACT10246.1	4	426	NC_057413	Cervus canadensis	Cervus canadensis isolate Bull #8, Minnesota chromosome 28, ASM1932006v1	19289182	19290426	4.95e-20	272	448	25.670	N/A
ACT10246.1	4	426	NC_057413	Cervus canadensis	Cervus canadensis isolate Bull #8, Minnesota chromosome 28, ASM1932006v1	19287255	19286011	7.52e-20	271	456	25.219	N/A
ACT10246.1	4	426	NC_057413	Cervus canadensis	Cervus canadensis isolate Bull #8, Minnesota chromosome 28, ASM1932006v1	19276877	19275633	2.72e-19	266	456	25.000	N/A
ACT10246.1	4	426	NC_056073	Ovis aries	Ovis aries strain OAR_USU_Benz2616 breed Rambouillet chromosome 20, ARS-UI_Ramb_v2.0	26608020	26609264	4.95e-20	272	448	25.670	N/A
ACT10246.1	2	426	NC_056073	Ovis aries	Ovis aries strain OAR_USU_Benz2616 breed Rambouillet chromosome 20, ARS-UI_Ramb_v2.0	26605946	26604696	7.52e-20	271	458	25.109	N/A
ACT10246.1	2	426	NC_056073	Ovis aries	Ovis aries strain OAR_USU_Benz2616 breed Rambouillet chromosome 20, ARS-UI_Ramb_v2.0	26594719	26593469	8.43e-20	270	458	25.109	N/A
ACT10246.1	4	426	NC_057821	Cervus elaphus	Cervus elaphus chromosome 7, mCerEla1.1	27921549	27922793	4.95e-20	272	448	25.670	N/A
ACT10246.1	4	426	NC_057821	Cervus elaphus	Cervus elaphus chromosome 7, mCerEla1.1	27919625	27918381	7.52e-20	271	456	25.219	N/A
ACT10246.1	4	426	NC_057821	Cervus elaphus	Cervus elaphus chromosome 7, mCerEla1.1	27909221	27907977	7.52e-20	271	456	25.219	N/A
ACT10246.1	4	426	NC_032672	Bos indicus	Bos indicus isolate QUIL7308 breed Nelore chromosome 23, Bos_indicus_1.0	27283375	27284619	4.95e-20	272	448	25.670	N/A
ACT10246.1	4	426	NC_032672	Bos indicus	Bos indicus isolate QUIL7308 breed Nelore chromosome 23, Bos_indicus_1.0	27268483	27267239	8.65e-20	270	456	25.219	N/A
ACT10246.1	4	426	NC_040098	Bos indicus x Bos taurus	Bos indicus x Bos taurus breed Angus x Brahman F1 hybrid chromosome 23, Bos_hybrid_MaternalHap_v2.0	28433398	28434642	4.95e-20	272	448	25.670	N/A
ACT10246.1	2	426	NC_040098	Bos indicus x Bos taurus	Bos indicus x Bos taurus breed Angus x Brahman F1 hybrid chromosome 23, Bos_hybrid_MaternalHap_v2.0	28431000	28429750	5.74e-20	272	458	25.109	N/A
ACT10246.1	2	426	NC_040098	Bos indicus x Bos taurus	Bos indicus x Bos taurus breed Angus x Brahman F1 hybrid chromosome 23, Bos_hybrid_MaternalHap_v2.0	28419920	28418670	7.33e-20	271	458	25.109	N/A
ACT10246.1	2	426	NW_022009846	Vicugna pacos	Vicugna pacos isolate Carlotta (AHFN-0088) unplaced genomic scaffold, VicPac3.1 ScfyRBE_5107;HRSCAF=6503	163	1413	4.95e-20	269	458	25.109	N/A
ACT10246.1	2	434	NC_061077	Hypomesus transpacificus	Hypomesus transpacificus isolate Combined female chromosome 18, fHypTra1	2480524	2479250	4.99e-20	272	461	24.295	N/A
ACT10246.1	2	434	NC_061077	Hypomesus transpacificus	Hypomesus transpacificus isolate Combined female chromosome 18, fHypTra1	2475836	2474562	4.99e-20	272	461	24.295	N/A
ACT10246.1	2	434	NC_061077	Hypomesus transpacificus	Hypomesus transpacificus isolate Combined female chromosome 18, fHypTra1	2471127	2469853	4.99e-20	272	461	24.295	N/A
ACT10246.1	2	434	NC_061077	Hypomesus transpacificus	Hypomesus transpacificus isolate Combined female chromosome 18, fHypTra1	2466418	2465144	4.99e-20	272	461	24.295	N/A
ACT10246.1	5	426	NC_045616	Mustela erminea	Mustela erminea isolate mMusErm1 chromosome 3, mMusErm1.Pri	95646123	95644885	4.99e-20	272	449	24.499	N/A
ACT10246.1	5	434	NC_059166	Bubalus bubalis	Bubalus bubalis isolate 160015118507 breed Murrah chromosome 10, NDDB_SH_1	83812207	83813472	5.03e-20	272	457	23.851	N/A
ACT10246.1	2	426	NW_025413601	Neomonachus schauinslandi	Neomonachus schauinslandi unplaced genomic scaffold, ASM220157v2 HiC_scaffold_4913	1913	663	5.07e-20	269	458	25.109	N/A
ACT10246.1	2	426	NW_025413602	Neomonachus schauinslandi	Neomonachus schauinslandi unplaced genomic scaffold, ASM220157v2 HiC_scaffold_4914	1913	663	5.07e-20	269	458	25.109	N/A
ACT10246.1	2	434	NC_056054	Ovis aries	Ovis aries strain OAR_USU_Benz2616 breed Rambouillet chromosome 1, ARS-UI_Ramb_v2.0	112956077	112957351	5.08e-20	272	456	25.877	N/A
ACT10246.1	5	523	NW_025421294	Mustela putorius furo	Mustela putorius furo isolate JIRA1106 unplaced genomic scaffold, ASM1176430v1.1 tig00000145_pilon_pilon_pilon	29975349	29973838	5.12e-20	272	556	23.561	N/A
ACT10246.1	2	426	NC_048222	Ailuropoda melanoleuca	Ailuropoda melanoleuca isolate Jingjing chromosome 5, ASM200744v2	26941077	26939827	5.17e-20	272	450	25.556	N/A
ACT10246.1	2	426	NC_048222	Ailuropoda melanoleuca	Ailuropoda melanoleuca isolate Jingjing chromosome 5, ASM200744v2	26942696	26943946	8.88e-20	270	458	25.109	N/A
ACT10246.1	2	426	NW_017363855	Lates calcarifer	Lates calcarifer isolate ASB-BC8 unplaced genomic scaffold, ASM164080v1 scaffold_40	74752	73502	5.21e-20	272	460	25.217	N/A
ACT10246.1	197	426	NW_017363855	Lates calcarifer	Lates calcarifer isolate ASB-BC8 unplaced genomic scaffold, ASM164080v1 scaffold_40	78304	77615	1.54e-15	155	248	25.806	N/A
ACT10246.1	2	185	NW_017363855	Lates calcarifer	Lates calcarifer isolate ASB-BC8 unplaced genomic scaffold, ASM164080v1 scaffold_40	78866	78342	1.54e-15	124	200	25.000	N/A
ACT10246.1	2	514	NW_023425402	Molossus molossus	Molossus molossus isolate mMolMol1 unplaced genomic scaffold, mMolMol1.p scaffold_m16_p_8	2782608	2781100	5.26e-20	272	542	23.985	N/A
ACT10246.1	2	426	NW_023425402	Molossus molossus	Molossus molossus isolate mMolMol1 unplaced genomic scaffold, mMolMol1.p scaffold_m16_p_8	2784708	2785958	1.05e-19	269	462	25.758	N/A
ACT10246.1	2	426	NW_023425402	Molossus molossus	Molossus molossus isolate mMolMol1 unplaced genomic scaffold, mMolMol1.p scaffold_m16_p_8	2795527	2796777	1.05e-19	269	462	25.758	N/A
ACT10246.1	2	426	NW_017364881	Lates calcarifer	Lates calcarifer isolate ASB-BC8 unplaced genomic scaffold, ASM164080v1 unitig_2096_quiver	26866	25616	5.27e-20	272	460	25.217	N/A
ACT10246.1	2	426	NC_030417	Ictalurus punctatus	Ictalurus punctatus breed USDA103 chromosome 2, IpCoco_1.2	5826043	5827293	5.30e-20	272	465	25.161	N/A
ACT10246.1	3	426	NW_019154845	Enhydra lutris kenyoni	Enhydra lutris kenyoni isolate GAN:26980312 unplaced genomic scaffold, ASM228890v2 scaffoldscaffold761	8409	9656	5.32e-20	271	457	25.164	N/A
ACT10246.1	3	496	NW_020884878	Corapipo altera	Corapipo altera isolate COAL_440 unplaced genomic scaffold, ASM394572v1 23	2336413	2337861	5.35e-20	272	531	23.164	N/A
ACT10246.1	3	514	NC_053455	Hirundo rustica	Hirundo rustica isolate bHirRus1 chromosome 6, bHirRus1.pri.v2	7202718	7204229	5.40e-20	272	552	23.370	N/A
ACT10246.1	4	426	NW_018334935	Odocoileus virginianus texanus	Odocoileus virginianus texanus isolate animal Pink-7 unplaced genomic scaffold, Ovir.te_1.0 scaffold1883	179223	177979	5.43e-20	272	448	25.670	N/A
ACT10246.1	2	426	NW_018334935	Odocoileus virginianus texanus	Odocoileus virginianus texanus isolate animal Pink-7 unplaced genomic scaffold, Ovir.te_1.0 scaffold1883	181139	182389	7.37e-20	271	458	25.109	N/A
ACT10246.1	2	426	NW_018334935	Odocoileus virginianus texanus	Odocoileus virginianus texanus isolate animal Pink-7 unplaced genomic scaffold, Ovir.te_1.0 scaffold1883	191536	192786	7.37e-20	271	458	25.109	N/A
ACT10246.1	4	426	NW_023457306	Manis pentadactyla	Manis pentadactyla isolate MP20 unplaced genomic scaffold, YNU_ManPten_2.0 scaffold_410_MP20	835363	834119	5.44e-20	272	445	26.067	N/A
ACT10246.1	4	426	NW_023457306	Manis pentadactyla	Manis pentadactyla isolate MP20 unplaced genomic scaffold, YNU_ManPten_2.0 scaffold_410_MP20	824511	823267	6.10e-20	271	445	26.067	N/A
ACT10246.1	137	426	NW_023457306	Manis pentadactyla	Manis pentadactyla isolate MP20 unplaced genomic scaffold, YNU_ManPten_2.0 scaffold_410_MP20	837598	838470	5.80e-14	222	306	25.490	N/A
ACT10246.1	2	426	NC_036443	Xiphophorus maculatus	Xiphophorus maculatus strain JP 163 A chromosome 1, X_maculatus-5.0-male	13734450	13735700	5.45e-20	272	453	24.503	N/A
ACT10246.1	2	426	NW_022319603	Piliocolobus tephrosceles	Piliocolobus tephrosceles isolate RC106 unplaced genomic scaffold, ASM277652v3 unscaffolded_35764	60	1310	5.48e-20	271	458	25.109	N/A
ACT10246.1	2	426	NW_022319604	Piliocolobus tephrosceles	Piliocolobus tephrosceles isolate RC106 unplaced genomic scaffold, ASM277652v3 unscaffolded_35765	12181	10931	5.48e-20	271	458	25.109	N/A
ACT10246.1	4	426	NW_003573558	Loxodonta africana	Loxodonta africana isolate ISIS603380 unplaced genomic scaffold, Loxafr3.0 scaffold_138	1314386	1313142	5.49e-20	272	457	25.383	N/A
ACT10246.1	2	426	NW_003573558	Loxodonta africana	Loxodonta africana isolate ISIS603380 unplaced genomic scaffold, Loxafr3.0 scaffold_138	1325069	1323819	7.32e-20	271	459	25.272	N/A
ACT10246.1	3	426	NW_003573558	Loxodonta africana	Loxodonta africana isolate ISIS603380 unplaced genomic scaffold, Loxafr3.0 scaffold_138	1326468	1327715	3.88e-19	265	449	25.390	N/A
ACT10246.1	3	514	NW_005054303	Geospiza fortis	Geospiza fortis unplaced genomic scaffold, GeoFor_1.0 scaffold23	9604135	9602624	5.49e-20	272	552	23.370	N/A
ACT10246.1	4	427	NC_045773	Phocoena sinus	Phocoena sinus isolate mPhoSin1 chromosome 11, mPhoSin1.pri	80541228	80542475	5.49e-20	272	447	25.951	N/A
ACT10246.1	4	426	NC_045773	Phocoena sinus	Phocoena sinus isolate mPhoSin1 chromosome 11, mPhoSin1.pri	80539305	80538061	1.93e-19	267	456	25.000	N/A
ACT10246.1	4	426	NC_045773	Phocoena sinus	Phocoena sinus isolate mPhoSin1 chromosome 11, mPhoSin1.pri	80528310	80527066	1.93e-19	267	456	25.000	N/A
ACT10246.1	4	426	NW_005394817	Bos mutus	Bos mutus isolate yakQH1 unplaced genomic scaffold, BosGru_v2.0 scaffold1860_1	366920	365676	5.52e-20	272	448	25.670	N/A
ACT10246.1	4	426	NW_022135088	Globicephala melas	Globicephala melas isolate X-22926-18 unplaced genomic scaffold, ASM654740v1 scaffold235	339756	341000	5.53e-20	272	446	26.009	N/A
ACT10246.1	4	426	NC_037350	Bos taurus	Bos taurus isolate L1 Dominette 01449 registration number 42190680 breed Hereford chromosome 23, ARS-UCD1.2	27524964	27526208	5.54e-20	272	448	25.670	N/A
ACT10246.1	2	426	NC_037350	Bos taurus	Bos taurus isolate L1 Dominette 01449 registration number 42190680 breed Hereford chromosome 23, ARS-UCD1.2	27522567	27521317	5.74e-20	272	458	25.109	N/A
ACT10246.1	3	496	NW_014650499	Sturnus vulgaris	Sturnus vulgaris isolate 715 unplaced genomic scaffold, Sturnus_vulgaris-1.0 Scaffold38	1140853	1139405	5.64e-20	272	531	23.164	N/A
ACT10246.1	2	426	NC_040243	Xiphophorus couchianus	Xiphophorus couchianus chromosome 16, X_couchianus-1.0	234472	235722	5.64e-20	272	460	24.783	N/A
ACT10246.1	2	426	NC_040243	Xiphophorus couchianus	Xiphophorus couchianus chromosome 16, X_couchianus-1.0	166498	167748	9.69e-20	270	460	24.783	N/A
ACT10246.1	3	496	NW_024582054	Corvus kubaryi	Corvus kubaryi isolate FWS band 111438036 unplaced genomic scaffold, C.kubaryi_AGA036_p1.0 66	29396884	29395436	5.64e-20	272	531	23.164	N/A
ACT10246.1	3	496	NC_045481	Corvus moneduloides	Corvus moneduloides isolate bCorMon1 chromosome 6, bCorMon1.pri	7154600	7156048	5.64e-20	272	531	23.164	N/A
ACT10246.1	2	426	NW_023667638	Chlorocebus sabaeus	Chlorocebus sabaeus strain WHO RCB 10-87 unplaced genomic scaffold, Vero_WHO_p1.0 scaffold-1606	8537	7287	5.71e-20	271	458	25.109	N/A
ACT10246.1	3	514	NW_023454757	Manis pentadactyla	Manis pentadactyla isolate MP20 unplaced genomic scaffold, YNU_ManPten_2.0 scaffold_180_MP20	3170724	3169213	5.74e-20	272	549	22.951	N/A
ACT10246.1	3	497	NW_022044854	Serinus canaria	Serinus canaria isolate sc_yellow_7_cibi ecotype domestic yellow unplaced genomic scaffold, cibio_Scana_2019 scaffold_8	7751514	7752965	5.74e-20	272	532	23.120	N/A
ACT10246.1	3	514	NW_008238988	Corvus brachyrhynchos	Corvus brachyrhynchos isolate BGI_N302 unplaced genomic scaffold, ASM69197v1 scaffold245	829486	827975	5.79e-20	272	552	23.370	N/A
ACT10246.1	4	426	NC_064254	Canis lupus dingo	Canis lupus dingo isolate Sandy chromosome 12, ASM325472v2	1378072	1379316	5.84e-20	271	456	25.219	N/A
ACT10246.1	4	426	NC_064254	Canis lupus dingo	Canis lupus dingo isolate Sandy chromosome 12, ASM325472v2	1391384	1392628	5.84e-20	271	456	25.219	N/A
ACT10246.1	2	426	NC_064254	Canis lupus dingo	Canis lupus dingo isolate Sandy chromosome 12, ASM325472v2	1375972	1374722	8.21e-20	270	450	25.556	N/A
ACT10246.1	4	426	NC_051816	Canis lupus familiaris	Canis lupus familiaris isolate SID07034 breed Labrador retriever chromosome 12, ROS_Cfam_1.0	1428334	1429578	5.84e-20	271	456	25.219	N/A
ACT10246.1	2	426	NC_051816	Canis lupus familiaris	Canis lupus familiaris isolate SID07034 breed Labrador retriever chromosome 12, ROS_Cfam_1.0	1426234	1424984	3.78e-19	265	450	25.333	N/A
ACT10246.1	205	426	NC_051816	Canis lupus familiaris	Canis lupus familiaris isolate SID07034 breed Labrador retriever chromosome 12, ROS_Cfam_1.0	1442292	1442957	3.95e-13	130	240	25.833	N/A
ACT10246.1	123	210	NC_051816	Canis lupus familiaris	Canis lupus familiaris isolate SID07034 breed Labrador retriever chromosome 12, ROS_Cfam_1.0	1442039	1442308	3.95e-13	128	90	34.444	N/A
ACT10246.1	4	426	NC_054824	Vulpes lagopus	Vulpes lagopus strain Blue_001 chromosome 1, ASM1834538v1	71806856	71805612	5.84e-20	271	456	25.219	N/A
ACT10246.1	4	426	NC_054824	Vulpes lagopus	Vulpes lagopus strain Blue_001 chromosome 1, ASM1834538v1	71794800	71793556	5.84e-20	271	456	25.219	N/A
ACT10246.1	2	426	NC_054824	Vulpes lagopus	Vulpes lagopus strain Blue_001 chromosome 1, ASM1834538v1	71809397	71810647	8.00e-20	270	450	25.556	N/A
ACT10246.1	2	426	NW_016820117	Rhinopithecus bieti	Rhinopithecus bieti isolate Rb0 unplaced genomic scaffold, ASM169854v1	184958	183708	5.88e-20	271	458	25.109	N/A
ACT10246.1	2	426	NW_016820117	Rhinopithecus bieti	Rhinopithecus bieti isolate Rb0 unplaced genomic scaffold, ASM169854v1	189204	190454	4.95e-19	264	450	25.111	N/A
ACT10246.1	3	514	NC_052020	Motacilla alba alba	Motacilla alba alba isolate MOTALB_02 chromosome 5, Motacilla_alba_V1.0_pri	55046759	55045248	5.94e-20	271	552	23.370	N/A
ACT10246.1	3	514	NW_020093309	Desmodus rotundus	Desmodus rotundus isolate DRU21DN04 unplaced genomic scaffold, ASM294091v2 ScWXtkA_390	29358990	29357479	5.94e-20	271	547	22.852	N/A
ACT10246.1	3	514	NC_034581	Mus caroli	Mus caroli chromosome 12, CAROLI_EIJ_v1.1	70942246	70943757	5.94e-20	271	548	22.993	N/A
ACT10246.1	2	426	NW_020836773	Acinonyx jubatus	Acinonyx jubatus isolate Rico unplaced genomic scaffold, Aci_jub_2 Primary Assembly Aci_jub_2_ph1_scaffold48709	1916	666	5.99e-20	269	458	25.109	N/A
ACT10246.1	2	426	NW_020836806	Acinonyx jubatus	Acinonyx jubatus isolate Rico unplaced genomic scaffold, Aci_jub_2 Primary Assembly Aci_jub_2_ph1_scaffold49703	1916	666	5.99e-20	269	458	25.109	N/A
ACT10246.1	2	426	NC_040228	Xiphophorus couchianus	Xiphophorus couchianus chromosome 1, X_couchianus-1.0	13525050	13526300	5.99e-20	271	453	24.503	N/A
ACT10246.1	3	514	NC_030817	Capra hircus	Capra hircus breed San Clemente chromosome 10, ASM170441v1	26437999	26436488	5.99e-20	271	549	22.951	N/A
ACT10246.1	3	514	NC_056060	Ovis aries	Ovis aries strain OAR_USU_Benz2616 breed Rambouillet chromosome 7, ARS-UI_Ramb_v2.0	74762042	74763553	5.99e-20	271	549	22.951	N/A
ACT10246.1	2	426	NW_023602073	Talpa occidentalis	Talpa occidentalis isolate TD23 unplaced genomic scaffold, MPIMG_talOcc4 talOcc4.2	48215897	48214647	5.99e-20	271	450	25.556	N/A
ACT10246.1	2	426	NW_023602073	Talpa occidentalis	Talpa occidentalis isolate TD23 unplaced genomic scaffold, MPIMG_talOcc4 talOcc4.2	48219607	48220857	9.29e-19	262	465	25.161	N/A
ACT10246.1	2	426	NW_023602073	Talpa occidentalis	Talpa occidentalis isolate TD23 unplaced genomic scaffold, MPIMG_talOcc4 talOcc4.2	48231928	48233178	1.90e-18	259	465	25.161	N/A
ACT10246.1	2	426	NW_025577149	Ursus americanus	Ursus americanus isolate UA15103 ecotype Eastern unplaced genomic scaffold, gsc_jax_bbear_1.0 contig_3241_segment0	2658325	2659575	6.05e-20	271	450	25.556	N/A
ACT10246.1	2	426	NW_025577149	Ursus americanus	Ursus americanus isolate UA15103 ecotype Eastern unplaced genomic scaffold, gsc_jax_bbear_1.0 contig_3241_segment0	2646458	2645208	1.59e-19	268	458	25.109	N/A
ACT10246.1	2	426	NW_025577149	Ursus americanus	Ursus americanus isolate UA15103 ecotype Eastern unplaced genomic scaffold, gsc_jax_bbear_1.0 contig_3241_segment0	2656330	2655080	1.93e-19	267	458	25.109	N/A
ACT10246.1	3	426	NW_019154112	Enhydra lutris kenyoni	Enhydra lutris kenyoni isolate GAN:26980312 unplaced genomic scaffold, ASM228890v2 scaffoldscaffold28	1564364	1565611	6.05e-20	271	457	25.164	N/A
ACT10246.1	2	426	NW_019154112	Enhydra lutris kenyoni	Enhydra lutris kenyoni isolate GAN:26980312 unplaced genomic scaffold, ASM228890v2 scaffoldscaffold28	1546539	1545289	1.12e-19	269	450	25.333	N/A
ACT10246.1	2	426	NW_024425564	Ursus maritimus	Ursus maritimus isolate PB19 unplaced genomic scaffold, ASM1731132v1 scaffold_30	6673505	6674755	6.05e-20	271	450	25.556	N/A
ACT10246.1	2	426	NW_024425564	Ursus maritimus	Ursus maritimus isolate PB19 unplaced genomic scaffold, ASM1731132v1 scaffold_30	6661749	6660499	1.30e-19	269	458	25.109	N/A
ACT10246.1	2	395	NW_024425564	Ursus maritimus	Ursus maritimus isolate PB19 unplaced genomic scaffold, ASM1731132v1 scaffold_30	6651697	6650555	4.68e-17	247	422	25.355	N/A
ACT10246.1	2	426	NW_025929728	Ursus arctos	Ursus arctos isolate Adak ecotype North America unplaced genomic scaffold, UrsArc1.0 HiC_scaffold_34	8150365	8151615	6.05e-20	271	450	25.556	N/A
ACT10246.1	2	426	NW_025929728	Ursus arctos	Ursus arctos isolate Adak ecotype North America unplaced genomic scaffold, UrsArc1.0 HiC_scaffold_34	8148420	8147170	1.61e-19	268	458	25.109	N/A
ACT10246.1	2	426	NW_025929728	Ursus arctos	Ursus arctos isolate Adak ecotype North America unplaced genomic scaffold, UrsArc1.0 HiC_scaffold_34	8138573	8137323	1.98e-19	267	458	25.109	N/A
ACT10246.1	2	426	NW_023163565	Marmota flaviventris	Marmota flaviventris isolate SJ_83 unplaced genomic scaffold, GSC_YBM_2.0 scaffold18985	2133	883	6.09e-20	269	458	25.109	N/A
ACT10246.1	2	426	NW_017732037	Hipposideros armiger	Hipposideros armiger isolate ML-2016 unplaced genomic scaffold, ASM189008v1	765883	764633	6.09e-20	271	458	25.109	N/A
ACT10246.1	2	426	NW_017732037	Hipposideros armiger	Hipposideros armiger isolate ML-2016 unplaced genomic scaffold, ASM189008v1	767785	769035	1.83e-18	259	450	25.111	N/A
ACT10246.1	123	426	NW_017732037	Hipposideros armiger	Hipposideros armiger isolate ML-2016 unplaced genomic scaffold, ASM189008v1	718478	717561	1.18e-16	244	324	28.086	N/A
ACT10246.1	3	514	NW_006804473	Erinaceus europaeus	Erinaceus europaeus isolate Erinaceus europaeus_13Jul2011 unplaced genomic scaffold, EriEur2.0 scaffold00550	813051	814562	6.10e-20	271	547	22.852	N/A
ACT10246.1	2	426	NC_045672	Xiphophorus hellerii	Xiphophorus hellerii strain 12219 chromosome 1, Xiphophorus_hellerii-4.1	14391647	14392897	6.10e-20	271	453	24.503	N/A
ACT10246.1	4	426	NC_036885	Pan troglodytes	Pan troglodytes isolate Yerkes chimp pedigree #C0471 (Clint) chromosome 6, Clint_PTRv2	31215597	31216841	6.10e-20	271	456	25.219	N/A
ACT10246.1	2	426	NC_036885	Pan troglodytes	Pan troglodytes isolate Yerkes chimp pedigree #C0471 (Clint) chromosome 6, Clint_PTRv2	31227805	31229055	1.08e-19	269	458	25.109	N/A
ACT10246.1	2	426	NC_036885	Pan troglodytes	Pan troglodytes isolate Yerkes chimp pedigree #C0471 (Clint) chromosome 6, Clint_PTRv2	31211771	31210521	2.98e-18	257	450	24.889	N/A
ACT10246.1	4	426	NC_048245	Pan paniscus	Pan paniscus isolate Mhudiblu (Carbone #601152) chromosome 6, Mhudiblu_PPA_v0	31476939	31478183	6.10e-20	271	456	25.219	N/A
ACT10246.1	2	426	NC_048245	Pan paniscus	Pan paniscus isolate Mhudiblu (Carbone #601152) chromosome 6, Mhudiblu_PPA_v0	31489117	31490367	1.08e-19	269	458	25.109	N/A
ACT10246.1	2	426	NC_048245	Pan paniscus	Pan paniscus isolate Mhudiblu (Carbone #601152) chromosome 6, Mhudiblu_PPA_v0	31473080	31471830	2.53e-19	266	450	25.111	N/A
ACT10246.1	2	514	NW_007028692	Carlito syrichta	Carlito syrichta isolate Samal-C Ts95f unplaced genomic scaffold, Tarsius_syrichta-2.0.1 Scaffold84596	32136	30628	6.11e-20	271	544	24.081	N/A
ACT10246.1	2	426	NW_007028692	Carlito syrichta	Carlito syrichta isolate Samal-C Ts95f unplaced genomic scaffold, Tarsius_syrichta-2.0.1 Scaffold84596	35615	36865	2.02e-19	267	458	24.891	N/A
ACT10246.1	2	426	NW_004451238	Odobenus rosmarus divergens	Odobenus rosmarus divergens isolate Ivan unplaced genomic scaffold, Oros_1.0 Scaffold975	293638	294888	6.14e-20	271	458	25.109	N/A
ACT10246.1	2	426	NW_004451238	Odobenus rosmarus divergens	Odobenus rosmarus divergens isolate Ivan unplaced genomic scaffold, Oros_1.0 Scaffold975	291751	290501	1.42e-19	268	450	25.333	N/A
ACT10246.1	3	496	NC_046335	Corvus cornix cornix	Corvus cornix cornix isolate S_Up_H32 chromosome 5, ASM73873v5	6941619	6943067	6.15e-20	271	531	23.164	N/A
ACT10246.1	3	496	NC_063218	Corvus hawaiiensis	Corvus hawaiiensis isolate bCorHaw1 chromosome 6, bCorHaw1.pri.cur	7280810	7282258	6.21e-20	271	531	23.164	N/A
ACT10246.1	2	426	NC_045601	Zalophus californianus	Zalophus californianus isolate mZalCal1 chromosome 7, mZalCal1.pri.v2	118325065	118323815	6.21e-20	271	458	25.109	N/A
ACT10246.1	5	419	NC_045601	Zalophus californianus	Zalophus californianus isolate mZalCal1 chromosome 7, mZalCal1.pri.v2	21839063	21837846	1.53e-19	268	441	24.490	N/A
ACT10246.1	2	426	NC_045601	Zalophus californianus	Zalophus californianus isolate mZalCal1 chromosome 7, mZalCal1.pri.v2	118335322	118334072	1.64e-19	268	458	25.109	N/A
ACT10246.1	2	426	NC_045601	Zalophus californianus	Zalophus californianus isolate mZalCal1 chromosome 7, mZalCal1.pri.v2	118337301	118338551	1.77e-19	268	450	25.333	N/A
ACT10246.1	145	246	NC_045601	Zalophus californianus	Zalophus californianus isolate mZalCal1 chromosome 7, mZalCal1.pri.v2	124739199	124738891	3.02e-06	157	104	35.577	N/A
ACT10246.1	2	426	NC_045438	Piliocolobus tephrosceles	Piliocolobus tephrosceles isolate RC106 chromosome 5, ASM277652v3	136569162	136570412	6.21e-20	271	458	25.109	N/A
ACT10246.1	2	426	NC_045438	Piliocolobus tephrosceles	Piliocolobus tephrosceles isolate RC106 chromosome 5, ASM277652v3	136565018	136563768	5.32e-19	264	450	25.111	N/A
ACT10246.1	3	514	NC_040903	Phyllostomus discolor	Phyllostomus discolor isolate MPI-MPIP mPhyDis1 chromosome 1, mPhyDis1.pri.v3	189155381	189156892	6.26e-20	271	547	22.852	N/A
# TBLASTN 2.13.0+
# Query: ABC87278.1 |HSP 70h|Raspberry leaf mottle virus|Closterovirus|Closteroviridae||USA|USA||2006-11-02T00:00:00Z|HSP 70h [Raspberry leaf mottle virus]
# Database: ref_euk_rep_genomes
# Fields: query acc., q. start, q. end, subject acc., subject sci name, subject title, s. start, s. end, evalue, score, alignment length, % identity, subject strand
# 1024 hits found
ABC87278.1	2	546	NW_023181836	Ailuropoda melanoleuca	Ailuropoda melanoleuca isolate Jingjing unplaced genomic scaffold, ASM200744v2 unplaced-scaffold13199	211	1854	8.24e-19	260	578	24.048	N/A
ABC87278.1	3	546	NW_023507541	Sturnira hondurensis	Sturnira hondurensis isolate 20B ecotype Veracruz unplaced genomic scaffold, WHU_Shon_v2.1 original_scaffold_12233	2199	559	1.68e-18	257	576	23.785	N/A
ABC87278.1	3	442	NC_057863	Dromiciops gliroides	Dromiciops gliroides isolate mDroGli1 chromosome 3, mDroGli1.pri	246988204	246989541	3.23e-17	249	471	24.841	N/A
ABC87278.1	5	244	NC_057863	Dromiciops gliroides	Dromiciops gliroides isolate mDroGli1 chromosome 3, mDroGli1.pri	50398302	50397601	8.11e-12	204	242	27.273	N/A
ABC87278.1	5	244	NC_057863	Dromiciops gliroides	Dromiciops gliroides isolate mDroGli1 chromosome 3, mDroGli1.pri	147898161	147898862	1.00e-10	194	258	25.581	N/A
ABC87278.1	127	244	NC_057863	Dromiciops gliroides	Dromiciops gliroides isolate mDroGli1 chromosome 3, mDroGli1.pri	263218000	263218368	1.49e-10	193	123	32.520	N/A
ABC87278.1	135	244	NC_057863	Dromiciops gliroides	Dromiciops gliroides isolate mDroGli1 chromosome 3, mDroGli1.pri	381623851	381623519	4.30e-07	164	111	32.432	N/A
ABC87278.1	155	244	NC_057863	Dromiciops gliroides	Dromiciops gliroides isolate mDroGli1 chromosome 3, mDroGli1.pri	528321299	528321571	3.11e-06	157	91	36.264	N/A
ABC87278.1	3	481	NW_023556332	Artibeus jamaicensis	Artibeus jamaicensis isolate 1a unplaced genomic scaffold, WHU_Ajam_v2 original_scaffold_2924	1869	427	4.18e-17	245	508	24.213	N/A
ABC87278.1	3	442	NW_004624804	Heterocephalus glaber	Heterocephalus glaber isolate NMR 29 unplaced genomic scaffold, HetGla_female_1.0 scaffold00075	6397523	6396186	7.98e-17	245	471	24.416	N/A
ABC87278.1	3	442	NW_020257959	Theropithecus gelada	Theropithecus gelada isolate Dixy unplaced genomic scaffold, Tgel_1.0 HiC_scaffold_16171	35518	34181	8.07e-17	245	471	24.628	N/A
ABC87278.1	3	481	NW_022681454	Trachypithecus francoisi	Trachypithecus francoisi isolate TF-2019V2 unplaced genomic scaffold, Tfra_2.0 Lachesis_group1	45930968	45929526	1.28e-16	244	510	24.706	N/A
ABC87278.1	2	244	NW_021964199	Vicugna pacos	Vicugna pacos isolate Carlotta (AHFN-0088) chromosome 21 unlocalized genomic scaffold, VicPac3.1 ScfyRBE_283;HRSCAF=923	28562	29272	2.62e-16	241	250	29.600	N/A
ABC87278.1	3	442	NC_064852	Suncus etruscus	Suncus etruscus isolate mSunEtr1 chromosome 5, mSunEtr1.pri.cur	63861738	63863075	3.81e-16	240	477	24.738	N/A
ABC87278.1	115	241	NC_064852	Suncus etruscus	Suncus etruscus isolate mSunEtr1 chromosome 5, mSunEtr1.pri.cur	37255909	37255529	3.66e-06	156	128	29.688	N/A
ABC87278.1	2	244	NW_005394743	Bos mutus	Bos mutus isolate yakQH1 unplaced genomic scaffold, BosGru_v2.0 scaffold1735_1	883293	882583	3.87e-16	240	250	30.000	N/A
ABC87278.1	2	244	NC_040078	Bos indicus x Bos taurus	Bos indicus x Bos taurus breed Angus x Brahman F1 hybrid chromosome 3, Bos_hybrid_MaternalHap_v2.0	8014287	8013577	3.94e-16	240	250	30.000	N/A
ABC87278.1	3	442	NC_047034	Tursiops truncatus	Tursiops truncatus isolate mTurTru1 chromosome 1, mTurTru1.mat.Y	147913388	147912051	3.97e-16	240	471	24.416	N/A
ABC87278.1	2	244	NC_037330	Bos taurus	Bos taurus isolate L1 Dominette 01449 registration number 42190680 breed Hereford chromosome 3, ARS-UCD1.2	8033596	8032886	4.12e-16	239	250	30.000	N/A
ABC87278.1	2	244	NC_032652	Bos indicus	Bos indicus isolate QUIL7308 breed Nelore chromosome 3, Bos_indicus_1.0	8750709	8749999	4.12e-16	239	250	30.000	N/A
ABC87278.1	89	546	NW_012147953	Propithecus coquereli	Propithecus coquereli isolate 6110/MARCELLA unplaced genomic scaffold, Pcoq_1.0 Scaffold240	1089534	1088122	4.33e-16	239	494	23.887	N/A
ABC87278.1	2	244	NW_011494918	Bison bison bison	Bison bison bison isolate TAMUID 2011002044 unplaced genomic scaffold, Bison_UMD1.0 scf7180017864346	3070522	3069812	4.49e-16	239	250	30.000	N/A
ABC87278.1	3	317	NW_023567722	Artibeus jamaicensis	Artibeus jamaicensis isolate 1a unplaced genomic scaffold, WHU_Ajam_v2 original_scaffold_59277	1051	161	4.66e-16	232	319	26.332	N/A
ABC87278.1	2	244	NC_051308	Choloepus didactylus	Choloepus didactylus isolate mChoDid1 chromosome 2, mChoDid1.pri	103470164	103469454	5.29e-16	238	246	30.081	N/A
ABC87278.1	2	244	NW_018114658	Labrus bergylta	Labrus bergylta unplaced genomic scaffold, BallGen_V1 LaB_20160104_scaffold_243	710053	710763	6.45e-16	238	252	29.762	N/A
ABC87278.1	111	244	NW_018114658	Labrus bergylta	Labrus bergylta unplaced genomic scaffold, BallGen_V1 LaB_20160104_scaffold_243	647892	648296	5.12e-13	214	138	35.507	N/A
ABC87278.1	2	244	NC_030810	Capra hircus	Capra hircus breed San Clemente chromosome 3, ASM170441v1	112103124	112103834	6.57e-16	238	250	29.600	N/A
ABC87278.1	5	244	NC_050579	Trichosurus vulpecula	Trichosurus vulpecula isolate mTriVul1 chromosome 7, mTriVul1.pri	80857848	80857147	6.63e-16	238	243	30.864	N/A
ABC87278.1	5	244	NC_050579	Trichosurus vulpecula	Trichosurus vulpecula isolate mTriVul1 chromosome 7, mTriVul1.pri	80863138	80863839	8.45e-15	228	243	30.453	N/A
ABC87278.1	5	244	NC_050579	Trichosurus vulpecula	Trichosurus vulpecula isolate mTriVul1 chromosome 7, mTriVul1.pri	267490801	267490100	2.42e-13	216	242	27.686	N/A
ABC87278.1	5	244	NC_050579	Trichosurus vulpecula	Trichosurus vulpecula isolate mTriVul1 chromosome 7, mTriVul1.pri	267492283	267492984	2.47e-13	216	242	27.686	N/A
ABC87278.1	5	244	NC_050579	Trichosurus vulpecula	Trichosurus vulpecula isolate mTriVul1 chromosome 7, mTriVul1.pri	258979430	258978729	2.43e-10	191	242	26.033	N/A
ABC87278.1	142	240	NC_050579	Trichosurus vulpecula	Trichosurus vulpecula isolate mTriVul1 chromosome 7, mTriVul1.pri	150288083	150287790	1.17e-07	169	99	38.384	N/A
ABC87278.1	115	244	NC_050579	Trichosurus vulpecula	Trichosurus vulpecula isolate mTriVul1 chromosome 7, mTriVul1.pri	154045137	154044748	6.05e-06	154	131	28.244	N/A
ABC87278.1	2	244	NC_056054	Ovis aries	Ovis aries strain OAR_USU_Benz2616 breed Rambouillet chromosome 1, ARS-UI_Ramb_v2.0	112956077	112956787	6.92e-16	238	250	29.600	N/A
ABC87278.1	2	244	NC_059162	Bubalus bubalis	Bubalus bubalis isolate 160015118507 breed Murrah chromosome 6, NDDB_SH_1	8020903	8020193	7.42e-16	237	250	29.600	N/A
ABC87278.1	2	244	NC_019865	Oryzias latipes	Oryzias latipes chromosome 7, ASM223467v1	10768958	10769668	1.03e-15	236	248	29.839	N/A
ABC87278.1	5	244	NC_050518	Oryzias melastigma	Oryzias melastigma strain HK-1 linkage group LG7, ASM292280v2	6916953	6917654	1.06e-15	236	245	30.612	N/A
ABC87278.1	2	244	NW_003573453	Loxodonta africana	Loxodonta africana isolate ISIS603380 unplaced genomic scaffold, Loxafr3.0 scaffold_33	11009525	11010235	1.11e-15	236	245	29.796	N/A
ABC87278.1	3	406	NC_043703	Suricata suricatta	Suricata suricatta isolate VVHF042 chromosome 4, meerkat_22Aug2017_6uvM2_HiC	31071420	31070188	1.14e-15	236	434	25.346	N/A
ABC87278.1	2	244	NC_057834	Cervus elaphus	Cervus elaphus chromosome 20, mCerEla1.1	31263694	31262984	1.16e-15	236	250	29.600	N/A
ABC87278.1	2	244	NC_057387	Cervus canadensis	Cervus canadensis isolate Bull #8, Minnesota chromosome 2, ASM1932006v1	7408984	7408274	1.18e-15	236	250	29.600	N/A
ABC87278.1	2	244	NC_064821	Elephas maximus indicus	Elephas maximus indicus isolate mEleMax1 chromosome 3, mEleMax1 primary haplotype	200520501	200521211	1.22e-15	235	245	29.796	N/A
ABC87278.1	2	244	NC_010446	Sus scrofa	Sus scrofa isolate TJ Tabasco breed Duroc chromosome 4, Sscrofa11.1	88972986	88972276	1.48e-15	235	250	29.600	N/A
ABC87278.1	2	244	NW_018339076	Odocoileus virginianus texanus	Odocoileus virginianus texanus isolate animal Pink-7 unplaced genomic scaffold, Ovir.te_1.0 scaffold561	925473	924763	1.66e-15	234	250	29.200	N/A
ABC87278.1	2	265	NC_053163	Polypterus senegalus	Polypterus senegalus isolate Bchr_013 chromosome 10, ASM1683550v1	170075523	170076290	2.03e-15	234	267	27.341	N/A
ABC87278.1	2	265	NC_053163	Polypterus senegalus	Polypterus senegalus isolate Bchr_013 chromosome 10, ASM1683550v1	170065315	170064548	2.78e-14	224	267	27.715	N/A
ABC87278.1	2	265	NC_053163	Polypterus senegalus	Polypterus senegalus isolate Bchr_013 chromosome 10, ASM1683550v1	170092755	170091988	6.54e-14	221	267	27.341	N/A
ABC87278.1	2	265	NC_053163	Polypterus senegalus	Polypterus senegalus isolate Bchr_013 chromosome 10, ASM1683550v1	170096232	170096999	1.02e-13	219	267	27.341	N/A
ABC87278.1	2	244	NW_018116743	Labrus bergylta	Labrus bergylta unplaced genomic scaffold, BallGen_V1 LaB_20160104_scaffold_2328	9627	10337	2.34e-15	233	252	28.968	N/A
ABC87278.1	2	244	NT_176363	Cavia porcellus	Cavia porcellus strain inbred line 2N unplaced genomic scaffold, Cavpor3.0 supercont2_56	11210461	11211171	2.41e-15	233	245	28.980	N/A
ABC87278.1	2	244	NC_062549	Phacochoerus africanus	Phacochoerus africanus isolate WHEZ1 chromosome 6, ROS_Pafr_v1	89241654	89240944	2.60e-15	233	250	29.600	N/A
ABC87278.1	2	265	NC_041403	Erpetoichthys calabaricus	Erpetoichthys calabaricus chromosome 10, fErpCal1.1	165451412	165452179	2.94e-15	232	267	28.090	N/A
ABC87278.1	2	265	NC_041403	Erpetoichthys calabaricus	Erpetoichthys calabaricus chromosome 10, fErpCal1.1	165466125	165465358	4.30e-15	231	267	28.090	N/A
ABC87278.1	2	265	NC_041403	Erpetoichthys calabaricus	Erpetoichthys calabaricus chromosome 10, fErpCal1.1	165474860	165475627	3.36e-14	223	267	27.715	N/A
ABC87278.1	2	265	NC_041403	Erpetoichthys calabaricus	Erpetoichthys calabaricus chromosome 10, fErpCal1.1	165447208	165446441	4.63e-14	222	267	27.341	N/A
ABC87278.1	2	244	NW_006159530	Tupaia chinensis	Tupaia chinensis unplaced genomic scaffold, TupChi_1.0 Scaffold000070_1	33999	34709	3.23e-15	232	245	29.388	N/A
ABC87278.1	2	442	NW_006797481	Lipotes vexillifer	Lipotes vexillifer unplaced genomic scaffold, Lipotes_vexillifer_v1 scaffold240	7193353	7192004	3.23e-15	232	478	24.477	N/A
ABC87278.1	2	244	NC_044531	Camelus dromedarius	Camelus dromedarius isolate Drom800 breed African chromosome 21, CamDro3	18585521	18584811	3.38e-15	232	250	29.200	N/A
ABC87278.1	5	244	NC_057864	Dromiciops gliroides	Dromiciops gliroides isolate mDroGli1 chromosome 4, mDroGli1.pri	416285513	416284812	3.88e-15	231	242	30.165	N/A
ABC87278.1	2	244	NC_057864	Dromiciops gliroides	Dromiciops gliroides isolate mDroGli1 chromosome 4, mDroGli1.pri	416285952	416286662	4.69e-15	231	245	29.796	N/A
ABC87278.1	5	265	NC_057864	Dromiciops gliroides	Dromiciops gliroides isolate mDroGli1 chromosome 4, mDroGli1.pri	52462639	52463397	4.40e-14	223	263	27.757	N/A
ABC87278.1	5	244	NC_057864	Dromiciops gliroides	Dromiciops gliroides isolate mDroGli1 chromosome 4, mDroGli1.pri	238278766	238278065	2.01e-13	217	242	27.686	N/A
ABC87278.1	5	244	NC_057864	Dromiciops gliroides	Dromiciops gliroides isolate mDroGli1 chromosome 4, mDroGli1.pri	238280211	238280912	4.17e-13	214	242	27.686	N/A
ABC87278.1	5	244	NC_057864	Dromiciops gliroides	Dromiciops gliroides isolate mDroGli1 chromosome 4, mDroGli1.pri	155928126	155927425	1.90e-12	209	242	27.686	N/A
ABC87278.1	5	244	NC_057864	Dromiciops gliroides	Dromiciops gliroides isolate mDroGli1 chromosome 4, mDroGli1.pri	330330752	330330048	1.93e-07	167	243	26.337	N/A
ABC87278.1	115	244	NC_057864	Dromiciops gliroides	Dromiciops gliroides isolate mDroGli1 chromosome 4, mDroGli1.pri	405233321	405233710	3.51e-07	165	131	29.008	N/A
ABC87278.1	162	267	NC_057864	Dromiciops gliroides	Dromiciops gliroides isolate mDroGli1 chromosome 4, mDroGli1.pri	331797655	331797332	6.88e-06	154	110	31.818	N/A
ABC87278.1	2	244	NW_023616465	Pungitius pungitius	Pungitius pungitius unplaced genomic scaffold, NSP_V7	550580	551290	3.91e-15	231	252	29.762	N/A
ABC87278.1	2	244	NW_023616465	Pungitius pungitius	Pungitius pungitius unplaced genomic scaffold, NSP_V7	537240	536530	3.91e-15	231	252	29.762	N/A
ABC87278.1	2	244	NW_026000019	Marmota marmota marmota	Marmota marmota marmota unplaced genomic scaffold, marMar	27120096	27119386	3.91e-15	231	245	28.980	N/A
ABC87278.1	4	265	NC_008802	Monodelphis domestica	Monodelphis domestica chromosome 2, MonDom5	52182534	52183298	4.01e-15	231	266	29.323	N/A
ABC87278.1	4	265	NC_008802	Monodelphis domestica	Monodelphis domestica chromosome 2, MonDom5	52193816	52194580	4.01e-15	231	266	29.323	N/A
ABC87278.1	5	244	NC_008802	Monodelphis domestica	Monodelphis domestica chromosome 2, MonDom5	267985174	267985875	1.20e-13	219	242	28.099	N/A
ABC87278.1	2	244	NC_008802	Monodelphis domestica	Monodelphis domestica chromosome 2, MonDom5	267983642	267982932	1.31e-13	219	245	27.347	N/A
ABC87278.1	5	244	NC_008802	Monodelphis domestica	Monodelphis domestica chromosome 2, MonDom5	285006193	285006894	8.25e-12	204	242	27.273	N/A
ABC87278.1	5	244	NC_008802	Monodelphis domestica	Monodelphis domestica chromosome 2, MonDom5	156921177	156920476	7.91e-10	187	257	24.903	N/A
ABC87278.1	115	244	NC_008802	Monodelphis domestica	Monodelphis domestica chromosome 2, MonDom5	61992819	61992430	2.08e-08	175	131	30.534	N/A
ABC87278.1	5	244	NC_008802	Monodelphis domestica	Monodelphis domestica chromosome 2, MonDom5	198989009	198989707	3.74e-08	173	242	25.207	N/A
ABC87278.1	2	244	NW_020942802	Vombatus ursinus	Vombatus ursinus unplaced genomic scaffold, bare-nosed wombat genome assembly UNPS02003024.1	3391	2681	4.06e-15	230	245	29.796	N/A
ABC87278.1	2	439	NW_021997544	Vicugna pacos	Vicugna pacos isolate Carlotta (AHFN-0088) unplaced genomic scaffold, VicPac3.1 ScfyRBE_39;HRSCAF=313	269285	270544	4.53e-15	231	464	25.431	N/A
ABC87278.1	2	244	NC_047006	Epinephelus lanceolatus	Epinephelus lanceolatus isolate Andai001 chromosome 16, ASM528154v1	12193776	12194486	4.86e-15	230	252	28.968	N/A
ABC87278.1	2	244	NC_047006	Epinephelus lanceolatus	Epinephelus lanceolatus isolate Andai001 chromosome 16, ASM528154v1	12187066	12187776	8.02e-15	229	252	28.968	N/A
ABC87278.1	2	265	NC_047006	Epinephelus lanceolatus	Epinephelus lanceolatus isolate Andai001 chromosome 16, ASM528154v1	12170516	12171283	1.56e-14	226	269	28.253	N/A
ABC87278.1	2	244	NW_023144879	Marmota flaviventris	Marmota flaviventris isolate SJ_83 unplaced genomic scaffold, GSC_YBM_2.0 scaffold244	1304825	1304115	5.16e-15	230	245	28.980	N/A
ABC87278.1	2	244	NW_025724910	Marmota monax	Marmota monax isolate L192 unplaced genomic scaffold, Marmota_monax_Labrador192_V1.0 WCK01_AAK20210901_F8-fsc00145	4796038	4796748	5.25e-15	230	245	28.980	N/A
ABC87278.1	2	244	NW_020540802	Urocitellus parryii	Urocitellus parryii isolate AGS 11-09-20 ecotype Arctic tundra unplaced genomic scaffold, ASM342692v1 scaffold_914	303925	303215	5.28e-15	230	245	28.980	N/A
ABC87278.1	2	244	NW_024405058	Ictidomys tridecemlineatus	Ictidomys tridecemlineatus isolate GS200 unplaced genomic scaffold, HiC_Itri_2 Itri11	7506691	7507401	5.30e-15	230	245	28.980	N/A
ABC87278.1	2	244	NW_004955462	Chinchilla lanigera	Chinchilla lanigera isolate Chin_1 unplaced genomic scaffold, ChiLan1.0 scaffold00061	14726261	14725551	5.82e-15	230	245	29.388	N/A
ABC87278.1	2	244	NC_056470	Plectropomus leopardus	Plectropomus leopardus isolate mb chromosome 8, YSFRI_Pleo_2.0	16065991	16066701	5.82e-15	230	248	29.839	N/A
ABC87278.1	2	244	NC_048291	Notolabrus celidotus	Notolabrus celidotus isolate fNotCel1 chromosome 20, fNotCel1.pri	27698569	27699279	6.03e-15	230	252	28.968	N/A
ABC87278.1	2	244	NC_048291	Notolabrus celidotus	Notolabrus celidotus isolate fNotCel1 chromosome 20, fNotCel1.pri	27694033	27694743	1.34e-14	227	252	28.968	N/A
ABC87278.1	142	244	NC_048291	Notolabrus celidotus	Notolabrus celidotus isolate fNotCel1 chromosome 20, fNotCel1.pri	27691193	27690882	1.07e-08	177	104	35.577	N/A
ABC87278.1	5	265	NW_025393945	Gracilinanus agilis	Gracilinanus agilis isolate LMUSP501 unplaced genomic scaffold, AgileGrace unplaced_scaffold58374	11543	10782	6.05e-15	229	264	28.788	N/A
ABC87278.1	5	265	NW_025393963	Gracilinanus agilis	Gracilinanus agilis isolate LMUSP501 unplaced genomic scaffold, AgileGrace unplaced_scaffold58392	11547	10786	6.05e-15	229	264	28.788	N/A
ABC87278.1	2	244	NW_011343042	Notothenia coriiceps	Notothenia coriiceps isolate Sejong01 unplaced genomic scaffold, NC01 NC01_scaffold00010341	3867	4577	6.49e-15	229	252	29.365	N/A
ABC87278.1	3	320	NW_022681458	Trachypithecus francoisi	Trachypithecus francoisi isolate TF-2019V2 unplaced genomic scaffold, Tfra_2.0 Lachesis_group13	108456561	108455578	7.04e-15	229	348	26.437	N/A
ABC87278.1	2	244	NC_047510	Pseudochaenichthys georgianus	Pseudochaenichthys georgianus chromosome 8, fPseGeo1.1	7029556	7028846	8.02e-15	229	252	29.365	N/A
ABC87278.1	2	244	NW_022992231	Gymnodraco acuticeps	Gymnodraco acuticeps unplaced genomic scaffold, fGymAcu1.1	355224	354514	8.15e-15	229	252	29.365	N/A
ABC87278.1	2	244	NW_022987720	Trematomus bernacchii	Trematomus bernacchii unplaced genomic scaffold, fTreBer1.1	7837300	7836590	8.16e-15	229	252	29.365	N/A
ABC87278.1	2	244	NC_064770	Epinephelus fuscoguttatus	Epinephelus fuscoguttatus linkage group LG19, E.fuscoguttatus.final_Chr_v1	8814458	8813748	8.37e-15	229	252	28.968	N/A
ABC87278.1	2	244	NC_064770	Epinephelus fuscoguttatus	Epinephelus fuscoguttatus linkage group LG19, E.fuscoguttatus.final_Chr_v1	8795813	8795103	1.20e-14	227	252	28.968	N/A
ABC87278.1	2	244	NC_064770	Epinephelus fuscoguttatus	Epinephelus fuscoguttatus linkage group LG19, E.fuscoguttatus.final_Chr_v1	8807794	8807084	1.28e-14	227	252	28.968	N/A
ABC87278.1	2	265	NC_064770	Epinephelus fuscoguttatus	Epinephelus fuscoguttatus linkage group LG19, E.fuscoguttatus.final_Chr_v1	8826318	8825551	7.07e-14	221	269	27.881	N/A
ABC87278.1	2	244	NC_064770	Epinephelus fuscoguttatus	Epinephelus fuscoguttatus linkage group LG19, E.fuscoguttatus.final_Chr_v1	8801246	8800536	1.66e-13	218	252	28.571	N/A
ABC87278.1	2	244	NW_024632084	Plectropomus leopardus	Plectropomus leopardus isolate mb unplaced genomic scaffold, YSFRI_Pleo_2.0 unplaced_scaffold29434	5439	4729	8.96e-15	227	252	28.968	N/A
ABC87278.1	2	244	NW_007577755	Stegastes partitus	Stegastes partitus isolate 25-593 unplaced genomic scaffold, Stegastes_partitus-1.0.2 Scaffold24	538728	539438	9.69e-15	228	248	29.839	N/A
ABC87278.1	2	244	NW_017804912	Hippocampus comes	Hippocampus comes isolate QL1 unplaced genomic scaffold, H_comes_QL1_v1 scaffold90	552595	553305	1.07e-14	228	246	28.455	N/A
ABC87278.1	2	244	NW_017804912	Hippocampus comes	Hippocampus comes isolate QL1 unplaced genomic scaffold, H_comes_QL1_v1 scaffold90	590814	590104	1.09e-14	228	246	28.455	N/A
ABC87278.1	2	244	NW_017804912	Hippocampus comes	Hippocampus comes isolate QL1 unplaced genomic scaffold, H_comes_QL1_v1 scaffold90	570484	569774	1.09e-14	228	246	28.455	N/A
ABC87278.1	2	265	NC_043764	Salarias fasciatus	Salarias fasciatus chromosome 20, fSalaFa1.1	25919801	25919034	1.09e-14	228	269	28.996	N/A
ABC87278.1	2	265	NC_043764	Salarias fasciatus	Salarias fasciatus chromosome 20, fSalaFa1.1	25962224	25962991	1.38e-14	227	269	28.996	N/A
ABC87278.1	2	265	NC_043764	Salarias fasciatus	Salarias fasciatus chromosome 20, fSalaFa1.1	25851920	25851153	1.69e-14	226	269	29.368	N/A
ABC87278.1	2	265	NC_043764	Salarias fasciatus	Salarias fasciatus chromosome 20, fSalaFa1.1	25922550	25923317	2.24e-14	225	269	28.996	N/A
ABC87278.1	2	265	NC_043764	Salarias fasciatus	Salarias fasciatus chromosome 20, fSalaFa1.1	25956631	25955864	2.30e-14	225	269	28.996	N/A
ABC87278.1	2	265	NC_043764	Salarias fasciatus	Salarias fasciatus chromosome 20, fSalaFa1.1	25853590	25854357	2.69e-14	224	269	28.996	N/A
ABC87278.1	2	244	NW_023339707	Morone saxatilis	Morone saxatilis isolate NCDOM2014 unplaced genomic scaffold, NCSU_SB_2.0 Contig15	11774116	11774826	1.10e-14	228	248	29.839	N/A
ABC87278.1	2	244	NC_041050	Gouania willdenowi	Gouania willdenowi chromosome 7, fGouWil2.1	31429867	31430577	1.11e-14	227	248	29.435	N/A
ABC87278.1	2	244	NC_041050	Gouania willdenowi	Gouania willdenowi chromosome 7, fGouWil2.1	31561047	31561757	1.30e-14	227	248	29.435	N/A
ABC87278.1	2	244	NC_041050	Gouania willdenowi	Gouania willdenowi chromosome 7, fGouWil2.1	31423912	31424622	1.57e-14	226	248	29.435	N/A
ABC87278.1	2	244	NC_041050	Gouania willdenowi	Gouania willdenowi chromosome 7, fGouWil2.1	31555385	31556095	1.57e-14	226	248	29.435	N/A
ABC87278.1	2	244	NC_041050	Gouania willdenowi	Gouania willdenowi chromosome 7, fGouWil2.1	31418121	31417411	2.34e-14	225	248	29.435	N/A
ABC87278.1	2	244	NC_041050	Gouania willdenowi	Gouania willdenowi chromosome 7, fGouWil2.1	31549556	31548846	2.55e-14	224	248	29.435	N/A
ABC87278.1	2	244	NC_048282	Notolabrus celidotus	Notolabrus celidotus isolate fNotCel1 chromosome 11, fNotCel1.pri	17411931	17412641	1.14e-14	227	248	29.839	N/A
ABC87278.1	2	244	NC_010449	Sus scrofa	Sus scrofa isolate TJ Tabasco breed Duroc chromosome 7, Sscrofa11.1	23925941	23926651	1.21e-14	227	250	29.200	N/A
ABC87278.1	2	244	NC_010449	Sus scrofa	Sus scrofa isolate TJ Tabasco breed Duroc chromosome 7, Sscrofa11.1	23915084	23915794	1.51e-14	226	250	29.200	N/A
ABC87278.1	5	244	NC_010449	Sus scrofa	Sus scrofa isolate TJ Tabasco breed Duroc chromosome 7, Sscrofa11.1	23912304	23911603	7.05e-13	212	243	27.984	N/A
ABC87278.1	2	272	NC_061488	Hippoglossus stenolepis	Hippoglossus stenolepis isolate QCI-W04-F060 chromosome 6, HSTE1.2	14372546	14371758	1.26e-14	227	276	28.623	N/A
ABC87278.1	2	265	NC_061488	Hippoglossus stenolepis	Hippoglossus stenolepis isolate QCI-W04-F060 chromosome 6, HSTE1.2	14381704	14380937	6.00e-14	221	269	28.625	N/A
ABC87278.1	195	265	NC_061488	Hippoglossus stenolepis	Hippoglossus stenolepis isolate QCI-W04-F060 chromosome 6, HSTE1.2	14376576	14376370	2.34e-09	125	71	35.211	N/A
ABC87278.1	2	186	NC_061488	Hippoglossus stenolepis	Hippoglossus stenolepis isolate QCI-W04-F060 chromosome 6, HSTE1.2	14377136	14376603	2.34e-09	99	189	25.926	N/A
ABC87278.1	5	244	NW_006784725	Lipotes vexillifer	Lipotes vexillifer unplaced genomic scaffold, Lipotes_vexillifer_v1 C26713790	354	1055	1.31e-14	223	243	29.218	N/A
ABC87278.1	2	244	NC_056599	Cyprinus carpio	Cyprinus carpio isolate SPL01 chromosome B3, ASM1834038v1	25955696	25956406	1.34e-14	227	247	29.150	N/A
ABC87278.1	2	244	NC_056599	Cyprinus carpio	Cyprinus carpio isolate SPL01 chromosome B3, ASM1834038v1	25946263	25945553	2.81e-14	224	247	28.340	N/A
ABC87278.1	2	244	NC_056599	Cyprinus carpio	Cyprinus carpio isolate SPL01 chromosome B3, ASM1834038v1	25950639	25951349	7.19e-14	221	247	28.745	N/A
ABC87278.1	5	265	NW_019715654	Paramormyrops kingsleyae	Paramormyrops kingsleyae isolate PKING1 ecotype Bambomo Creek, P0-Absent unplaced genomic scaffold, PKINGS_0.1 Scaffold48	2146531	2145773	1.42e-14	227	270	28.519	N/A
ABC87278.1	2	244	NC_044048	Gadus morhua	Gadus morhua chromosome 1, gadMor3.0	11678987	11678277	1.42e-14	227	248	28.629	N/A
ABC87278.1	3	442	NC_059104	Jaculus jaculus	Jaculus jaculus isolate mJacJac1 chromosome 3, mJacJac1.mat.Y.cur	73633893	73635248	1.42e-14	227	481	24.948	N/A
ABC87278.1	114	244	NC_059104	Jaculus jaculus	Jaculus jaculus isolate mJacJac1 chromosome 3, mJacJac1.mat.Y.cur	122263564	122263163	2.47e-07	166	139	33.813	N/A
ABC87278.1	2	244	NC_062552	Phacochoerus africanus	Phacochoerus africanus isolate WHEZ1 chromosome 9, ROS_Pafr_v1	24844628	24845338	1.44e-14	227	250	29.200	N/A
ABC87278.1	5	244	NC_062552	Phacochoerus africanus	Phacochoerus africanus isolate WHEZ1 chromosome 9, ROS_Pafr_v1	24830632	24829931	8.03e-13	212	243	27.984	N/A
ABC87278.1	95	244	NC_062552	Phacochoerus africanus	Phacochoerus africanus isolate WHEZ1 chromosome 9, ROS_Pafr_v1	24833669	24834118	1.48e-12	210	151	32.450	N/A
ABC87278.1	5	244	NC_062552	Phacochoerus africanus	Phacochoerus africanus isolate WHEZ1 chromosome 9, ROS_Pafr_v1	91228212	91228919	1.40e-09	185	260	26.923	N/A
ABC87278.1	2	244	NC_044209	Sparus aurata	Sparus aurata chromosome 23, fSpaAur1.1	29134015	29134725	1.47e-14	226	248	29.435	N/A
ABC87278.1	2	244	NC_044209	Sparus aurata	Sparus aurata chromosome 23, fSpaAur1.1	29071450	29070740	1.61e-14	226	248	29.435	N/A
ABC87278.1	2	244	NC_040025	Larimichthys crocea	Larimichthys crocea isolate SSNF chromosome XV, L_crocea_2.0	17582173	17581463	1.49e-14	226	248	29.435	N/A
ABC87278.1	5	244	NW_021699266	Monodon monoceros	Monodon monoceros isolate NGI ecotype Baffin Bay Population unplaced genomic scaffold, NGI_Narwhal_1 Contig3342_ctg1	94	795	1.54e-14	223	247	29.150	N/A
ABC87278.1	5	244	NW_021699694	Monodon monoceros	Monodon monoceros isolate NGI ecotype Baffin Bay Population unplaced genomic scaffold, NGI_Narwhal_1 Contig3779_ctg1	1818	1117	1.54e-14	223	247	29.150	N/A
ABC87278.1	2	244	NW_004495892	Dasypus novemcinctus	Dasypus novemcinctus isolate 3-136 unplaced genomic scaffold, Dasnov3.0 Scaffold38157	1271722	1271012	1.57e-14	226	245	28.571	N/A
ABC87278.1	2	244	NC_048413	Etheostoma cragini	Etheostoma cragini isolate CJK2018 chromosome 7, CSU_Ecrag_1.0	16281265	16280555	1.57e-14	226	248	29.435	N/A
ABC87278.1	5	244	NC_051045	Acanthopagrus latus	Acanthopagrus latus isolate v.2019 chromosome 7, fAcaLat1.1	16753154	16752453	1.59e-14	226	244	29.508	N/A
ABC87278.1	2	244	NC_055674	Chelmon rostratus	Chelmon rostratus isolate fCheRos1 chromosome 17, fCheRos1.pri	1245448	1244738	1.60e-14	226	252	29.365	N/A
ABC87278.1	2	265	NC_050589	Megalops cyprinoides	Megalops cyprinoides isolate fMegCyp1 chromosome 7, fMegCyp1.pri	13479900	13480667	1.60e-14	226	273	28.205	N/A
ABC87278.1	2	265	NC_050589	Megalops cyprinoides	Megalops cyprinoides isolate fMegCyp1 chromosome 7, fMegCyp1.pri	13497848	13497081	1.64e-14	226	273	28.205	N/A
ABC87278.1	2	265	NC_050589	Megalops cyprinoides	Megalops cyprinoides isolate fMegCyp1 chromosome 7, fMegCyp1.pri	13492748	13491981	1.76e-14	226	273	28.205	N/A
ABC87278.1	2	265	NC_050589	Megalops cyprinoides	Megalops cyprinoides isolate fMegCyp1 chromosome 7, fMegCyp1.pri	13474694	13475461	4.67e-14	222	273	28.205	N/A
ABC87278.1	2	244	NC_061077	Hypomesus transpacificus	Hypomesus transpacificus isolate Combined female chromosome 18, fHypTra1	2480524	2479814	1.63e-14	226	248	29.839	N/A
ABC87278.1	2	244	NC_061077	Hypomesus transpacificus	Hypomesus transpacificus isolate Combined female chromosome 18, fHypTra1	2475836	2475126	1.63e-14	226	248	29.839	N/A
ABC87278.1	2	244	NC_061077	Hypomesus transpacificus	Hypomesus transpacificus isolate Combined female chromosome 18, fHypTra1	2471127	2470417	1.63e-14	226	248	29.839	N/A
ABC87278.1	2	244	NC_061077	Hypomesus transpacificus	Hypomesus transpacificus isolate Combined female chromosome 18, fHypTra1	2466418	2465708	1.63e-14	226	248	29.839	N/A
ABC87278.1	5	244	NC_050091	Dermochelys coriacea	Dermochelys coriacea isolate rDerCor1 chromosome 24, rDerCor1.pri.v4	5794819	5795526	1.63e-14	226	249	30.120	N/A
ABC87278.1	2	244	NC_050184	Sander lucioperca	Sander lucioperca isolate FBNREF2018 chromosome 12, SLUC_FBN_1.2	5602435	5601725	1.66e-14	226	248	29.435	N/A
ABC87278.1	2	244	NC_044352	Archocentrus centrarchus	Archocentrus centrarchus isolate MPI-CPG fArcCen1 chromosome 7, fArcCen1	21500336	21499626	1.73e-14	226	248	29.435	N/A
ABC87278.1	2	244	NC_039321	Astatotilapia calliptera	Astatotilapia calliptera chromosome 20, fAstCal1.2	27409604	27410314	1.75e-14	226	252	30.159	N/A
ABC87278.1	2	244	NC_054411	Toxotes jaculatrix	Toxotes jaculatrix isolate fToxJac2 chromosome 18, fToxJac2.pri	1072617	1071907	1.81e-14	226	252	29.762	N/A
ABC87278.1	2	244	NC_054411	Toxotes jaculatrix	Toxotes jaculatrix isolate fToxJac2 chromosome 18, fToxJac2.pri	1020593	1021303	3.22e-14	224	252	29.365	N/A
ABC87278.1	2	244	NC_051061	Acanthopagrus latus	Acanthopagrus latus isolate v.2019 chromosome 23, fAcaLat1.1	24120112	24119402	1.84e-14	226	248	29.435	N/A
ABC87278.1	2	244	NC_051061	Acanthopagrus latus	Acanthopagrus latus isolate v.2019 chromosome 23, fAcaLat1.1	24151878	24152588	1.84e-14	226	248	29.435	N/A
ABC87278.1	2	244	NC_046616	Anabas testudineus	Anabas testudineus chromosome 7, fAnaTes1.2	11757096	11757806	1.92e-14	226	248	29.435	N/A
ABC87278.1	5	244	NW_003852426	Otolemur garnettii	Otolemur garnettii isolate 467f Iridium unplaced genomic scaffold, OtoGar3 scaffold00031	2726003	2726704	1.94e-14	225	242	28.926	N/A
ABC87278.1	4	244	NW_003852426	Otolemur garnettii	Otolemur garnettii isolate 467f Iridium unplaced genomic scaffold, OtoGar3 scaffold00031	2703786	2704490	1.97e-14	225	243	28.807	N/A
ABC87278.1	2	244	NW_003852426	Otolemur garnettii	Otolemur garnettii isolate 467f Iridium unplaced genomic scaffold, OtoGar3 scaffold00031	2699399	2698689	2.24e-13	217	250	28.800	N/A
ABC87278.1	2	244	NC_055667	Chelmon rostratus	Chelmon rostratus isolate fCheRos1 chromosome 10, fCheRos1.pri	9758724	9758014	1.97e-14	225	248	29.435	N/A
ABC87278.1	95	244	NW_020183360	Neophocaena asiaeorientalis asiaeorientalis	Neophocaena asiaeorientalis asiaeorientalis breed wild unplaced genomic scaffold, Neophocaena_asiaeorientalis_V1 C47814696	515	66	1.97e-14	210	151	32.450	N/A
ABC87278.1	2	244	NC_041337	Perca flavescens	Perca flavescens isolate YP-PL-M2 chromosome 7, PFLA_1.0	20906036	20905326	2.15e-14	225	248	29.435	N/A
ABC87278.1	5	244	NC_044193	Sparus aurata	Sparus aurata chromosome 7, fSpaAur1.1	19025337	19024636	2.20e-14	225	244	29.508	N/A
ABC87278.1	5	244	NC_053222	Gasterosteus aculeatus aculeatus	Gasterosteus aculeatus aculeatus strain Lake Benthic chromosome 11, GAculeatus_UGA_version5	13444383	13445084	2.22e-14	225	249	29.317	N/A
ABC87278.1	5	244	NC_053222	Gasterosteus aculeatus aculeatus	Gasterosteus aculeatus aculeatus strain Lake Benthic chromosome 11, GAculeatus_UGA_version5	13448735	13449436	2.22e-14	225	249	29.317	N/A
ABC87278.1	5	244	NC_053222	Gasterosteus aculeatus aculeatus	Gasterosteus aculeatus aculeatus strain Lake Benthic chromosome 11, GAculeatus_UGA_version5	13453407	13454108	2.22e-14	225	249	29.317	N/A
ABC87278.1	5	244	NC_053222	Gasterosteus aculeatus aculeatus	Gasterosteus aculeatus aculeatus strain Lake Benthic chromosome 11, GAculeatus_UGA_version5	13458083	13458784	2.22e-14	225	249	29.317	N/A
ABC87278.1	2	244	NW_005187450	Pundamilia nyererei	Pundamilia nyererei isolate P.nyererei 1_Seehausen unplaced genomic scaffold, PunNye1.0 scaffold00049	156309	155599	2.24e-14	225	252	30.159	N/A
ABC87278.1	2	244	NW_024582370	Haplochromis burtoni	Haplochromis burtoni strain Fernald_Lab_line unplaced genomic scaffold, NCSU_Asbu1 Contig_9	3785358	3784648	2.24e-14	225	252	30.159	N/A
ABC87278.1	2	244	NW_024387152	Simochromis diagramma	Simochromis diagramma unplaced genomic scaffold, fSimDia1.1 OVJJ01000387.1	3856411	3855701	2.24e-14	225	252	30.159	N/A
ABC87278.1	2	244	NC_036799	Maylandia zebra	Maylandia zebra isolate #2_Kocher and #3_Kocher ecotype Mazinzi reef linkage group LG20, M_zebra_UMD2a	4087305	4086595	2.24e-14	225	252	30.159	N/A
ABC87278.1	5	244	NW_006921881	Orycteropus afer afer	Orycteropus afer afer isolate SDZICR_OR568_19922 unplaced genomic scaffold, OryAfe1.0 scaffold00294	1149316	1148615	2.30e-14	225	247	29.150	N/A
ABC87278.1	5	244	NW_006921881	Orycteropus afer afer	Orycteropus afer afer isolate SDZICR_OR568_19922 unplaced genomic scaffold, OryAfe1.0 scaffold00294	1138176	1137475	2.30e-14	225	247	29.150	N/A
ABC87278.1	2	244	NW_006921881	Orycteropus afer afer	Orycteropus afer afer isolate SDZICR_OR568_19922 unplaced genomic scaffold, OryAfe1.0 scaffold00294	1150710	1151420	2.78e-13	216	246	28.049	N/A
ABC87278.1	2	244	NC_058508	Scatophagus argus	Scatophagus argus isolate fScaArg1 chromosome 16, fScaArg1.pri	21896218	21895508	2.32e-14	225	252	28.968	N/A
ABC87278.1	2	244	NC_058508	Scatophagus argus	Scatophagus argus isolate fScaArg1 chromosome 16, fScaArg1.pri	21925681	21926391	2.32e-14	225	252	28.968	N/A
ABC87278.1	2	244	NC_052201	Equus asinus	Equus asinus breed Dezhou chromosome 25, ASM1607732v2	1121720	1121010	2.32e-14	225	245	28.980	N/A
ABC87278.1	2	244	NC_053116	Perca fluviatilis	Perca fluviatilis chromosome 5, GENO_Pfluv_1.0	23001616	23000906	2.36e-14	225	248	29.435	N/A
ABC87278.1	5	244	NW_022180759	Camelus dromedarius	Camelus dromedarius isolate Drom800 breed African unplaced genomic scaffold, CamDro3 Contig16306	765	64	2.40e-14	217	247	28.745	N/A
ABC87278.1	2	244	NC_054395	Toxotes jaculatrix	Toxotes jaculatrix isolate fToxJac2 chromosome 2, fToxJac2.pri	16012656	16013366	2.44e-14	225	246	28.862	N/A
ABC87278.1	2	244	NW_019029753	Acanthochromis polyacanthus	Acanthochromis polyacanthus ecotype Palm Islands unplaced genomic scaffold, ASM210954v1 orpheusFish_scaffold637	303245	303955	2.46e-14	225	248	29.032	N/A
ABC87278.1	2	244	NC_045739	Etheostoma spectabile	Etheostoma spectabile isolate EspeVRDwgs_2016 chromosome 7, UIUC_Espe_1.0	11798877	11798167	2.53e-14	225	248	29.435	N/A
ABC87278.1	5	244	NC_043964	Sphaeramia orbicularis	Sphaeramia orbicularis chromosome 8, fSphaOr1.1	7205560	7206261	2.53e-14	225	248	30.242	N/A
ABC87278.1	5	244	NC_043964	Sphaeramia orbicularis	Sphaeramia orbicularis chromosome 8, fSphaOr1.1	7327726	7327025	2.96e-14	224	248	30.242	N/A
ABC87278.1	5	244	NC_043964	Sphaeramia orbicularis	Sphaeramia orbicularis chromosome 8, fSphaOr1.1	7322808	7322107	7.77e-14	220	247	29.150	N/A
ABC87278.1	2	244	NC_045716	Camelus ferus	Camelus ferus isolate YT-003-E chromosome 21, BCGSAC_Cfer_1.0	17783868	17783158	2.62e-14	224	250	28.800	N/A
ABC87278.1	2	244	NC_043986	Myripristis murdjan	Myripristis murdjan chromosome 7, fMyrMur1.1	12604010	12603300	2.62e-14	224	248	29.435	N/A
ABC87278.1	2	265	NW_017859655	Paralichthys olivaceus	Paralichthys olivaceus breed gynogenesis unplaced genomic scaffold, Flounder_ref_guided_V1.0 superscaffold7	1599553	1598786	2.64e-14	224	269	28.253	N/A
ABC87278.1	2	244	NW_021167034	Cottoperca gobio	Cottoperca gobio unplaced genomic scaffold, fCotGob3.1 fCotGob3_485arrow_ctg1	19466	20176	2.68e-14	224	252	28.571	N/A
ABC87278.1	5	244	NC_061517	Scophthalmus maximus	Scophthalmus maximus strain ysfricsl-2021 chromosome 3, ASM2237912v1	13764767	13765468	2.71e-14	224	245	29.388	N/A
ABC87278.1	2	244	NW_006272138	Neolamprologus brichardi	Neolamprologus brichardi isolate N.brichardi 1_Salsburger unplaced genomic scaffold, NeoBri1.0 scaffold00138	1354411	1353701	2.78e-14	224	252	28.571	N/A
ABC87278.1	2	244	NC_042517	Echeneis naucrates	Echeneis naucrates chromosome 7, fEcheNa1.1	11941043	11941753	2.78e-14	224	248	29.032	N/A
ABC87278.1	2	244	NW_019525414	Seriola lalandi dorsalis	Seriola lalandi dorsalis isolate HSWRI2012SDOR001 ecotype SW California unplaced genomic scaffold, Sedor1 jcf7180002054861	4283151	4283861	2.81e-14	224	248	29.032	N/A
ABC87278.1	2	244	NW_019174311	Seriola dumerili	Seriola dumerili isolate Sdu_G_001 unplaced genomic scaffold, Sdu_1.0 BDQW01000056.1	4783381	4784091	2.81e-14	224	248	29.032	N/A
ABC87278.1	2	244	NW_017732037	Hipposideros armiger	Hipposideros armiger isolate ML-2016 unplaced genomic scaffold, ASM189008v1	767785	768495	2.83e-14	224	247	29.150	N/A
ABC87278.1	5	244	NW_017732037	Hipposideros armiger	Hipposideros armiger isolate ML-2016 unplaced genomic scaffold, ASM189008v1	765874	765173	8.32e-14	220	247	28.745	N/A
ABC87278.1	98	244	NW_017732037	Hipposideros armiger	Hipposideros armiger isolate ML-2016 unplaced genomic scaffold, ASM189008v1	718541	718101	2.19e-12	208	148	32.432	N/A
ABC87278.1	2	244	NC_031984	Oreochromis niloticus	Oreochromis niloticus isolate F11D_XX linkage group LG20, O_niloticus_UMD_NMBU	21179180	21178470	2.88e-14	224	252	30.159	N/A
ABC87278.1	2	265	NC_049211	Anguilla anguilla	Anguilla anguilla isolate fAngAng1 chromosome 11, fAngAng1.pri	39835786	39835019	2.93e-14	224	269	28.996	N/A
ABC87278.1	2	244	NC_041028	Parambassis ranga	Parambassis ranga chromosome 7, fParRan2.1	10509110	10508400	2.96e-14	224	248	29.032	N/A
ABC87278.1	5	244	NC_047132	Periophthalmus magnuspinnatus	Periophthalmus magnuspinnatus isolate fPerMag1 chromosome 7, fPerMag1.pri	26899227	26899928	2.98e-14	224	245	30.204	N/A
ABC87278.1	2	244	NC_009148	Equus caballus	Equus caballus isolate Twilight breed thoroughbred chromosome 5, EquCab3.0	32671532	32672242	3.01e-14	224	245	28.980	N/A
ABC87278.1	2	244	NC_064758	Epinephelus fuscoguttatus	Epinephelus fuscoguttatus linkage group LG7, E.fuscoguttatus.final_Chr_v1	21935774	21936484	3.03e-14	224	248	29.032	N/A
ABC87278.1	2	244	NC_065521	Epinephelus moara	Epinephelus moara isolate mb chromosome 16, YSFRI_EMoa_1.0	23665817	23666527	3.03e-14	224	248	29.032	N/A
ABC87278.1	2	244	NC_056479	Plectropomus leopardus	Plectropomus leopardus isolate mb chromosome 17, YSFRI_Pleo_2.0	5344983	5344273	3.06e-14	224	252	28.968	N/A
ABC87278.1	2	244	NC_056479	Plectropomus leopardus	Plectropomus leopardus isolate mb chromosome 17, YSFRI_Pleo_2.0	5338844	5338134	4.03e-14	223	252	28.968	N/A
ABC87278.1	2	244	NC_056479	Plectropomus leopardus	Plectropomus leopardus isolate mb chromosome 17, YSFRI_Pleo_2.0	5352668	5351958	8.52e-13	212	250	27.200	N/A
ABC87278.1	2	244	NW_007678105	Equus przewalskii	Equus przewalskii isolate Burgud unplaced genomic scaffold, Burgud scaffold5092	55284	55994	3.08e-14	224	245	28.980	N/A
ABC87278.1	5	244	NW_022136161	Globicephala melas	Globicephala melas isolate X-22926-18 unplaced genomic scaffold, ASM654740v1 scaffold1352	89	790	3.14e-14	223	247	29.150	N/A
ABC87278.1	5	244	NW_022136160	Globicephala melas	Globicephala melas isolate X-22926-18 unplaced genomic scaffold, ASM654740v1 scaffold1351	89	790	3.14e-14	223	247	29.150	N/A
ABC87278.1	5	244	NW_018356146	Boleophthalmus pectinirostris	Boleophthalmus pectinirostris unplaced genomic scaffold, BP.fa scaffold4	4422621	4423322	3.17e-14	224	245	30.204	N/A
ABC87278.1	5	244	NW_006732678	Balaenoptera acutorostrata scammoni	Balaenoptera acutorostrata scammoni unplaced genomic scaffold, BalAcu1.0 scaffold77	8581296	8580595	3.25e-14	224	247	29.150	N/A
ABC87278.1	5	244	NW_006732678	Balaenoptera acutorostrata scammoni	Balaenoptera acutorostrata scammoni unplaced genomic scaffold, BalAcu1.0 scaffold77	8545174	8544473	3.25e-14	224	247	29.150	N/A
ABC87278.1	5	244	NW_006732678	Balaenoptera acutorostrata scammoni	Balaenoptera acutorostrata scammoni unplaced genomic scaffold, BalAcu1.0 scaffold77	8546884	8546183	1.01e-13	220	247	29.150	N/A
ABC87278.1	5	244	NW_006732678	Balaenoptera acutorostrata scammoni	Balaenoptera acutorostrata scammoni unplaced genomic scaffold, BalAcu1.0 scaffold77	8583249	8583950	6.49e-12	204	243	27.572	N/A
ABC87278.1	5	244	NC_045795	Balaenoptera musculus	Balaenoptera musculus isolate JJ_BM4_2016_0621 chromosome 11, mBalMus1.pri.v3	23737787	23738488	3.25e-14	224	247	29.150	N/A
ABC87278.1	5	244	NC_045795	Balaenoptera musculus	Balaenoptera musculus isolate JJ_BM4_2016_0621 chromosome 11, mBalMus1.pri.v3	23748510	23749211	3.25e-14	224	247	29.150	N/A
ABC87278.1	5	244	NC_045795	Balaenoptera musculus	Balaenoptera musculus isolate JJ_BM4_2016_0621 chromosome 11, mBalMus1.pri.v3	23782230	23782931	3.25e-14	224	247	29.150	N/A
ABC87278.1	95	244	NC_045795	Balaenoptera musculus	Balaenoptera musculus isolate JJ_BM4_2016_0621 chromosome 11, mBalMus1.pri.v3	23765441	23765890	7.89e-13	212	151	32.450	N/A
ABC87278.1	5	244	NC_045795	Balaenoptera musculus	Balaenoptera musculus isolate JJ_BM4_2016_0621 chromosome 11, mBalMus1.pri.v3	23735838	23735137	9.13e-13	212	243	27.984	N/A
ABC87278.1	2	265	NC_051108	Syngnathus acus	Syngnathus acus chromosome 24, fSynAcu1.2	3614695	3613928	3.31e-14	224	267	27.341	N/A
ABC87278.1	5	265	NC_041807	Scleropages formosus	Scleropages formosus chromosome 2, fSclFor1.1	41564076	41564834	3.31e-14	224	270	28.519	N/A
ABC87278.1	5	244	NC_041807	Scleropages formosus	Scleropages formosus chromosome 2, fSclFor1.1	42638286	42637585	1.28e-12	210	249	28.514	N/A
ABC87278.1	5	244	NC_041807	Scleropages formosus	Scleropages formosus chromosome 2, fSclFor1.1	42627341	42628042	1.28e-12	210	249	28.514	N/A
ABC87278.1	5	244	NC_041807	Scleropages formosus	Scleropages formosus chromosome 2, fSclFor1.1	42645018	42645719	1.28e-12	210	249	28.514	N/A
ABC87278.1	2	244	NC_060279	Equus quagga	Equus quagga isolate Etosha38 chromosome 13, UCLA_HA_Equagga_1.0	32435895	32435185	3.31e-14	224	245	28.980	N/A
ABC87278.1	2	244	NW_019373550	Amphiprion ocellaris	Amphiprion ocellaris isolate DU_AmpOce unplaced genomic scaffold, AmpOce1.0 scaffold3723	176120	176830	3.32e-14	224	248	29.032	N/A
ABC87278.1	2	244	NC_046998	Epinephelus lanceolatus	Epinephelus lanceolatus isolate Andai001 chromosome 8, ASM528154v1	27685685	27684975	3.34e-14	224	248	29.032	N/A
ABC87278.1	5	244	NW_024076320	Oryx dammah	Oryx dammah isolate SB20612 unplaced genomic scaffold, SCBI_Odam_1.1 HiC_scaffold_6557	1906	1205	3.34e-14	221	247	28.745	N/A
ABC87278.1	2	244	NC_058062	Siniperca chuatsi	Siniperca chuatsi isolate FFG_IHB_CAS linkage group LG21, ASM2008510v1	1867752	1867042	3.39e-14	223	252	28.968	N/A
ABC87278.1	2	244	NC_058062	Siniperca chuatsi	Siniperca chuatsi isolate FFG_IHB_CAS linkage group LG21, ASM2008510v1	1776573	1775863	3.39e-14	223	252	28.968	N/A
ABC87278.1	2	244	NC_058062	Siniperca chuatsi	Siniperca chuatsi isolate FFG_IHB_CAS linkage group LG21, ASM2008510v1	1778846	1779556	3.73e-13	215	252	28.968	N/A
ABC87278.1	5	244	NW_006786873	Lipotes vexillifer	Lipotes vexillifer unplaced genomic scaffold, Lipotes_vexillifer_v1 scaffold862	535401	534700	3.48e-14	223	247	29.150	N/A
ABC87278.1	5	244	NW_006786873	Lipotes vexillifer	Lipotes vexillifer unplaced genomic scaffold, Lipotes_vexillifer_v1 scaffold862	521540	520839	3.48e-14	223	247	29.150	N/A
ABC87278.1	5	244	NW_006786873	Lipotes vexillifer	Lipotes vexillifer unplaced genomic scaffold, Lipotes_vexillifer_v1 scaffold862	537521	538201	6.16e-10	188	250	27.600	N/A
ABC87278.1	5	244	NW_022098071	Delphinapterus leucas	Delphinapterus leucas isolate GAN/ISIS: 26980492/103006 unplaced genomic scaffold, ASM228892v3 scaffoldscaffold80	4487093	4487794	3.48e-14	223	247	29.150	N/A
ABC87278.1	5	244	NW_022098071	Delphinapterus leucas	Delphinapterus leucas isolate GAN/ISIS: 26980492/103006 unplaced genomic scaffold, ASM228892v3 scaffoldscaffold80	4498065	4498766	3.48e-14	223	247	29.150	N/A
ABC87278.1	5	244	NW_022098071	Delphinapterus leucas	Delphinapterus leucas isolate GAN/ISIS: 26980492/103006 unplaced genomic scaffold, ASM228892v3 scaffoldscaffold80	4485160	4484459	1.42e-12	210	243	27.572	N/A
ABC87278.1	5	244	NC_047043	Tursiops truncatus	Tursiops truncatus isolate mTurTru1 chromosome 10, mTurTru1.mat.Y	23426842	23427543	3.48e-14	223	247	29.150	N/A
ABC87278.1	5	244	NC_047043	Tursiops truncatus	Tursiops truncatus isolate mTurTru1 chromosome 10, mTurTru1.mat.Y	23437791	23438492	3.48e-14	223	247	29.150	N/A
ABC87278.1	5	244	NC_047043	Tursiops truncatus	Tursiops truncatus isolate mTurTru1 chromosome 10, mTurTru1.mat.Y	23424909	23424208	1.40e-12	210	243	27.572	N/A
ABC87278.1	5	244	NC_045773	Phocoena sinus	Phocoena sinus isolate mPhoSin1 chromosome 11, mPhoSin1.pri	80539302	80538601	3.48e-14	223	247	29.150	N/A
ABC87278.1	5	244	NC_045773	Phocoena sinus	Phocoena sinus isolate mPhoSin1 chromosome 11, mPhoSin1.pri	80528307	80527606	3.48e-14	223	247	29.150	N/A
ABC87278.1	5	244	NC_045773	Phocoena sinus	Phocoena sinus isolate mPhoSin1 chromosome 11, mPhoSin1.pri	80541231	80541932	1.33e-12	210	243	27.572	N/A
ABC87278.1	5	244	NC_064568	Orcinus orca	Orcinus orca chromosome 10, mOrcOrc1.1	82589128	82588427	3.48e-14	223	247	29.150	N/A
ABC87278.1	5	244	NC_064568	Orcinus orca	Orcinus orca chromosome 10, mOrcOrc1.1	82578188	82577487	3.48e-14	223	247	29.150	N/A
ABC87278.1	5	244	NC_064568	Orcinus orca	Orcinus orca chromosome 10, mOrcOrc1.1	82591061	82591762	1.40e-12	210	243	27.572	N/A
ABC87278.1	2	244	NW_015539958	Sinocyclocheilus anshuiensis	Sinocyclocheilus anshuiensis isolate Anshui unplaced genomic scaffold, SAMN03320099.WGS_v1.1 scaffold1287	329837	330547	3.51e-14	223	247	28.745	N/A
ABC87278.1	5	244	NW_021703780	Monodon monoceros	Monodon monoceros isolate NGI ecotype Baffin Bay Population unplaced genomic scaffold, NGI_Narwhal_1 Super_Scaffold_3	24185949	24185248	3.54e-14	223	243	29.218	N/A
ABC87278.1	2	244	NC_043963	Sphaeramia orbicularis	Sphaeramia orbicularis chromosome 7, fSphaOr1.1	37139411	37140121	3.64e-14	223	248	29.032	N/A
ABC87278.1	2	244	NC_062213	Neosciurus carolinensis	Neosciurus carolinensis chromosome 1, mSciCar1.2	88611799	88611089	3.67e-14	223	245	28.571	N/A
ABC87278.1	2	244	NC_063163	Perognathus longimembris pacificus	Perognathus longimembris pacificus isolate PPM17 chromosome 3, ASM2315922v1	65093419	65094144	3.93e-14	223	253	29.249	N/A
ABC87278.1	2	265	NC_047157	Hippoglossus hippoglossus	Hippoglossus hippoglossus isolate fHipHip1 chromosome 7, fHipHip1.pri	14041829	14042596	4.00e-14	223	269	28.625	N/A
ABC87278.1	2	265	NC_047157	Hippoglossus hippoglossus	Hippoglossus hippoglossus isolate fHipHip1 chromosome 7, fHipHip1.pri	14053456	14054223	5.27e-14	222	269	28.996	N/A
ABC87278.1	2	244	NC_055694	Melanotaenia boesemani	Melanotaenia boesemani isolate fMelBoe1 chromosome 13, fMelBoe1.pri	17667464	17666754	4.00e-14	223	248	29.032	N/A
ABC87278.1	2	439	NW_020337994	Puma concolor	Puma concolor isolate SC36_Marlon unplaced genomic scaffold, PumCon1.0 scaffold_1066	2272	3528	4.04e-14	222	466	23.605	N/A
ABC87278.1	2	240	NW_024101680	Saimiri boliviensis boliviensis	Saimiri boliviensis boliviensis isolate 100643 breed Bolivian squirrel monkey unplaced genomic scaffold, BCM_Sbol_2.0 scaffold.170_obj	256091	255480	4.06e-14	223	241	29.461	N/A
ABC87278.1	5	244	NW_025792960	Equus quagga	Equus quagga isolate Etosha38 unplaced genomic scaffold, UCLA_HA_Equagga_1.0 HiC_scaffold_18568_RagTag	335	1036	4.08e-14	220	247	28.745	N/A
ABC87278.1	5	244	NW_025795681	Equus quagga	Equus quagga isolate Etosha38 unplaced genomic scaffold, UCLA_HA_Equagga_1.0 114071_RagTag	335	1036	4.08e-14	220	247	28.745	N/A
ABC87278.1	5	244	NW_025795774	Equus quagga	Equus quagga isolate Etosha38 unplaced genomic scaffold, UCLA_HA_Equagga_1.0 115924_RagTag	1905	1204	4.08e-14	220	247	28.745	N/A
ABC87278.1	5	244	NW_025795775	Equus quagga	Equus quagga isolate Etosha38 unplaced genomic scaffold, UCLA_HA_Equagga_1.0 115925_RagTag	335	1036	4.08e-14	220	247	28.745	N/A
ABC87278.1	5	244	NW_022009846	Vicugna pacos	Vicugna pacos isolate Carlotta (AHFN-0088) unplaced genomic scaffold, VicPac3.1 ScfyRBE_5107;HRSCAF=6503	172	873	4.09e-14	220	247	28.745	N/A
ABC87278.1	2	244	NC_039270	Carassius auratus	Carassius auratus strain Wakin chromosome 28, ASM336829v1	14942705	14943415	4.14e-14	223	247	28.745	N/A
ABC87278.1	2	244	NC_039270	Carassius auratus	Carassius auratus strain Wakin chromosome 28, ASM336829v1	14939231	14938521	4.63e-14	222	247	29.150	N/A
ABC87278.1	2	244	NC_039270	Carassius auratus	Carassius auratus strain Wakin chromosome 28, ASM336829v1	14931879	14931169	6.60e-14	221	247	28.340	N/A
ABC87278.1	2	233	NC_039270	Carassius auratus	Carassius auratus strain Wakin chromosome 28, ASM336829v1	13783307	13782618	3.62e-08	173	246	29.268	N/A
ABC87278.1	2	244	NC_050547	Ochotona princeps	Ochotona princeps isolate UAM:Mamm:113957 chromosome 12, OchPri4.0	30068478	30067768	4.14e-14	223	250	28.800	N/A
ABC87278.1	2	244	NC_050547	Ochotona princeps	Ochotona princeps isolate UAM:Mamm:113957 chromosome 12, OchPri4.0	29988569	29989279	5.32e-14	222	250	28.800	N/A
ABC87278.1	2	244	NC_050547	Ochotona princeps	Ochotona princeps isolate UAM:Mamm:113957 chromosome 12, OchPri4.0	29932527	29931817	8.75e-13	212	247	28.745	N/A
ABC87278.1	2	244	NC_048421	Etheostoma cragini	Etheostoma cragini isolate CJK2018 chromosome 15, CSU_Ecrag_1.0	710752	711462	4.17e-14	223	250	28.400	N/A
ABC87278.1	2	265	NC_048421	Etheostoma cragini	Etheostoma cragini isolate CJK2018 chromosome 15, CSU_Ecrag_1.0	721143	721910	8.54e-10	187	273	26.007	N/A
ABC87278.1	5	244	NW_017624843	Panthera pardus	Panthera pardus isolate Maewha unplaced genomic scaffold, PanPar1.0 scaffold5003	411	1112	4.20e-14	216	243	28.807	N/A
ABC87278.1	2	244	NW_004524581	Octodon degus	Octodon degus isolate 3935 unplaced genomic scaffold, OctDeg1.0 scaffold00005	32748952	32748242	4.28e-14	223	250	28.400	N/A
ABC87278.1	2	244	NW_004524581	Octodon degus	Octodon degus isolate 3935 unplaced genomic scaffold, OctDeg1.0 scaffold00005	32770471	32769761	9.72e-14	220	250	28.400	N/A
ABC87278.1	2	244	NW_004524581	Octodon degus	Octodon degus isolate 3935 unplaced genomic scaffold, OctDeg1.0 scaffold00005	32773747	32774457	6.36e-13	213	246	27.236	N/A
ABC87278.1	2	244	NW_024466272	Ochotona curzoniae	Ochotona curzoniae isolate NIBS_2020 unplaced genomic scaffold, NIBS_Ocur_1.0 contig_4419	575	1285	4.33e-14	222	250	28.800	N/A
ABC87278.1	2	244	NW_024466272	Ochotona curzoniae	Ochotona curzoniae isolate NIBS_2020 unplaced genomic scaffold, NIBS_Ocur_1.0 contig_4419	26144	25434	5.71e-14	221	250	28.800	N/A
ABC87278.1	2	244	NW_018114593	Labrus bergylta	Labrus bergylta unplaced genomic scaffold, BallGen_V1 LaB_20160104_scaffold_178	891059	890349	4.43e-14	222	252	28.968	N/A
ABC87278.1	5	265	NW_026061190	Syngnathus scovelli	Syngnathus scovelli strain Florida unplaced genomic scaffold, RoL_Ssco_1.1 HiC_scaffold_10	10551689	10552447	4.43e-14	222	263	27.376	N/A
ABC87278.1	2	244	NW_024466773	Ochotona curzoniae	Ochotona curzoniae isolate NIBS_2020 unplaced genomic scaffold, NIBS_Ocur_1.0 patch22	36259	35549	4.44e-14	222	250	28.800	N/A
ABC87278.1	2	244	NW_024466773	Ochotona curzoniae	Ochotona curzoniae isolate NIBS_2020 unplaced genomic scaffold, NIBS_Ocur_1.0 patch22	56976	57686	4.84e-14	222	250	28.800	N/A
ABC87278.1	2	244	NW_024466773	Ochotona curzoniae	Ochotona curzoniae isolate NIBS_2020 unplaced genomic scaffold, NIBS_Ocur_1.0 patch22	10295	11005	5.19e-14	222	250	28.800	N/A
ABC87278.1	2	244	NW_024466773	Ochotona curzoniae	Ochotona curzoniae isolate NIBS_2020 unplaced genomic scaffold, NIBS_Ocur_1.0 patch22	1129	419	1.64e-12	209	247	28.745	N/A
ABC87278.1	5	244	NW_021004606	Eumetopias jubatus	Eumetopias jubatus isolate GAN:26980396 unplaced genomic scaffold, ASM402803v1 scaffold6009	87	788	4.47e-14	218	247	28.340	N/A
ABC87278.1	5	244	NW_024705183	Callorhinchus milii	Callorhinchus milii isolate IMCB2004 unplaced genomic scaffold, IMCB_Cmil_1.0 Scaffold442	18141	18842	4.52e-14	222	247	27.935	N/A
ABC87278.1	2	244	NW_008352264	Nannospalax galili	Nannospalax galili isolate Female #2095 unplaced genomic scaffold, S.galili_v1.0 scaffold884	36627	37337	4.55e-14	222	245	28.980	N/A
ABC87278.1	5	244	NW_019426500	Seriola lalandi dorsalis	Seriola lalandi dorsalis isolate HSWRI2012SDOR001 ecotype SW California unplaced genomic scaffold, Sedor1 jcf7180001955831	2017	1313	4.59e-14	220	243	28.807	N/A
ABC87278.1	3	442	NW_006781584	Lipotes vexillifer	Lipotes vexillifer unplaced genomic scaffold, Lipotes_vexillifer_v1 scaffold5954	3457	4806	4.63e-14	222	486	22.840	N/A
ABC87278.1	5	244	NW_024421638	Puma yagouaroundi	Puma yagouaroundi ecotype Mexico unplaced genomic scaffold, PumYag 107251	411	1112	4.67e-14	220	243	28.807	N/A
ABC87278.1	5	244	NW_024421704	Puma yagouaroundi	Puma yagouaroundi ecotype Mexico unplaced genomic scaffold, PumYag 109988	411	1112	4.67e-14	220	243	28.807	N/A
ABC87278.1	5	244	NW_020836773	Acinonyx jubatus	Acinonyx jubatus isolate Rico unplaced genomic scaffold, Aci_jub_2 Primary Assembly Aci_jub_2_ph1_scaffold48709	1907	1206	4.71e-14	220	243	28.807	N/A
ABC87278.1	5	244	NW_020836806	Acinonyx jubatus	Acinonyx jubatus isolate Rico unplaced genomic scaffold, Aci_jub_2 Primary Assembly Aci_jub_2_ph1_scaffold49703	1907	1206	4.71e-14	220	243	28.807	N/A
ABC87278.1	2	244	NC_056701	Puntigrus tetrazona	Puntigrus tetrazona isolate hp1 chromosome 3, ASM1883169v1	20574774	20575484	4.71e-14	222	247	28.745	N/A
ABC87278.1	2	244	NC_056701	Puntigrus tetrazona	Puntigrus tetrazona isolate hp1 chromosome 3, ASM1883169v1	19440153	19439443	4.88e-14	222	247	28.745	N/A
ABC87278.1	2	244	NC_056701	Puntigrus tetrazona	Puntigrus tetrazona isolate hp1 chromosome 3, ASM1883169v1	19443743	19444453	5.00e-14	222	247	28.745	N/A
ABC87278.1	5	244	NC_042289	Takifugu rubripes	Takifugu rubripes chromosome 5, fTakRub1.2	13006163	13005462	5.05e-14	222	249	28.916	N/A
ABC87278.1	2	244	NC_042289	Takifugu rubripes	Takifugu rubripes chromosome 5, fTakRub1.2	12987319	12986609	5.18e-14	222	252	28.571	N/A
ABC87278.1	2	244	NC_042289	Takifugu rubripes	Takifugu rubripes chromosome 5, fTakRub1.2	12989442	12990152	6.16e-14	221	252	28.571	N/A
ABC87278.1	2	244	NC_042289	Takifugu rubripes	Takifugu rubripes chromosome 5, fTakRub1.2	13024873	13025583	8.04e-14	220	251	28.685	N/A
ABC87278.1	5	244	NC_042289	Takifugu rubripes	Takifugu rubripes chromosome 5, fTakRub1.2	12995389	12994688	3.93e-13	215	248	29.032	N/A
ABC87278.1	115	265	NC_044049	Gadus morhua	Gadus morhua chromosome 2, gadMor3.0	6587053	6586607	5.09e-14	222	154	34.416	N/A
ABC87278.1	2	265	NC_044049	Gadus morhua	Gadus morhua chromosome 2, gadMor3.0	6297732	6298499	9.00e-14	220	268	27.612	N/A
ABC87278.1	2	266	NC_044049	Gadus morhua	Gadus morhua chromosome 2, gadMor3.0	6563503	6562733	2.60e-13	216	269	27.509	N/A
ABC87278.1	2	266	NC_044049	Gadus morhua	Gadus morhua chromosome 2, gadMor3.0	6557421	6556651	2.76e-13	216	269	27.509	N/A
ABC87278.1	2	265	NC_044049	Gadus morhua	Gadus morhua chromosome 2, gadMor3.0	6420046	6419291	3.35e-12	207	280	27.857	N/A
ABC87278.1	115	265	NC_044049	Gadus morhua	Gadus morhua chromosome 2, gadMor3.0	6005872	6006318	7.57e-12	204	154	33.117	N/A
ABC87278.1	2	265	NC_044049	Gadus morhua	Gadus morhua chromosome 2, gadMor3.0	6646810	6646043	7.91e-12	204	269	26.766	N/A
ABC87278.1	115	244	NC_044049	Gadus morhua	Gadus morhua chromosome 2, gadMor3.0	6407126	6407515	1.34e-11	202	133	35.338	N/A
ABC87278.1	115	244	NC_044049	Gadus morhua	Gadus morhua chromosome 2, gadMor3.0	6338298	6338687	5.10e-06	155	133	28.571	N/A
ABC87278.1	2	244	NC_058051	Siniperca chuatsi	Siniperca chuatsi isolate FFG_IHB_CAS linkage group LG10, ASM2008510v1	15090578	15091288	5.09e-14	222	248	29.032	N/A
ABC87278.1	2	244	NC_044503	Chanos chanos	Chanos chanos chromosome 9, fChaCha1.1	13945825	13945115	5.09e-14	222	246	28.862	N/A
ABC87278.1	2	244	NC_043987	Myripristis murdjan	Myripristis murdjan chromosome 8, fMyrMur1.1	29977166	29977876	5.36e-14	222	247	28.745	N/A
ABC87278.1	2	244	NC_043987	Myripristis murdjan	Myripristis murdjan chromosome 8, fMyrMur1.1	29922395	29921685	2.91e-13	216	247	28.745	N/A
ABC87278.1	2	244	NC_043987	Myripristis murdjan	Myripristis murdjan chromosome 8, fMyrMur1.1	29967604	29968314	3.19e-13	215	247	27.935	N/A
ABC87278.1	2	244	NC_043987	Myripristis murdjan	Myripristis murdjan chromosome 8, fMyrMur1.1	29915626	29914916	4.51e-13	214	247	28.340	N/A
ABC87278.1	2	244	NC_043987	Myripristis murdjan	Myripristis murdjan chromosome 8, fMyrMur1.1	29948337	29949047	5.74e-13	213	247	27.935	N/A
ABC87278.1	2	244	NC_043987	Myripristis murdjan	Myripristis murdjan chromosome 8, fMyrMur1.1	29933541	29934251	1.74e-12	209	247	28.340	N/A
ABC87278.1	2	244	NW_023163566	Marmota flaviventris	Marmota flaviventris isolate SJ_83 unplaced genomic scaffold, GSC_YBM_2.0 scaffold18986	2133	1423	5.59e-14	220	250	28.000	N/A
ABC87278.1	2	244	NW_023494793	Colossoma macropomum	Colossoma macropomum unplaced genomic scaffold, Colossoma_macropomum	33828238	33828948	5.70e-14	222	246	28.455	N/A
ABC87278.1	2	244	NW_017367085	Lates calcarifer	Lates calcarifer isolate ASB-BC8 unplaced genomic scaffold, ASM164080v1 unitig_5750_quiver	1639895	1640605	5.74e-14	222	248	29.032	N/A
ABC87278.1	2	244	NC_050193	Sander lucioperca	Sander lucioperca isolate FBNREF2018 chromosome 21, SLUC_FBN_1.2	20010502	20009792	6.00e-14	221	250	28.400	N/A
ABC87278.1	2	244	NC_037350	Bos taurus	Bos taurus isolate L1 Dominette 01449 registration number 42190680 breed Hereford chromosome 23, ARS-UCD1.2	27522567	27521857	6.05e-14	221	250	28.400	N/A
ABC87278.1	5	244	NC_037350	Bos taurus	Bos taurus isolate L1 Dominette 01449 registration number 42190680 breed Hereford chromosome 23, ARS-UCD1.2	27524967	27525668	5.00e-13	214	243	27.984	N/A
ABC87278.1	2	244	NC_040098	Bos indicus x Bos taurus	Bos indicus x Bos taurus breed Angus x Brahman F1 hybrid chromosome 23, Bos_hybrid_MaternalHap_v2.0	28431000	28430290	6.05e-14	221	250	28.400	N/A
ABC87278.1	5	244	NC_040098	Bos indicus x Bos taurus	Bos indicus x Bos taurus breed Angus x Brahman F1 hybrid chromosome 23, Bos_hybrid_MaternalHap_v2.0	28419911	28419210	7.31e-14	221	247	28.745	N/A
ABC87278.1	5	244	NC_040098	Bos indicus x Bos taurus	Bos indicus x Bos taurus breed Angus x Brahman F1 hybrid chromosome 23, Bos_hybrid_MaternalHap_v2.0	28433401	28434102	5.00e-13	214	243	27.984	N/A
ABC87278.1	2	244	NW_018127886	Monopterus albus	Monopterus albus unplaced genomic scaffold, M_albus_1.0 scaffold6.1	3727367	3726657	6.15e-14	221	246	28.862	N/A
ABC87278.1	2	244	NW_022280035	Anarrhichthys ocellatus	Anarrhichthys ocellatus isolate YVR2014 unplaced genomic scaffold, GSC_Weel_1.0 scaffold5	12318784	12318074	6.16e-14	221	247	29.555	N/A
ABC87278.1	2	244	NC_040887	Betta splendens	Betta splendens chromosome 7, fBetSpl5.3	5976670	5975960	6.32e-14	221	248	29.032	N/A
ABC87278.1	2	244	NC_039245	Carassius auratus	Carassius auratus strain Wakin chromosome 3, ASM336829v1	3957132	3957842	6.32e-14	221	247	28.340	N/A
ABC87278.1	2	244	NC_039245	Carassius auratus	Carassius auratus strain Wakin chromosome 3, ASM336829v1	9886595	9887305	7.19e-14	221	247	29.150	N/A
ABC87278.1	2	244	NC_039245	Carassius auratus	Carassius auratus strain Wakin chromosome 3, ASM336829v1	9884313	9883603	1.35e-13	218	247	29.150	N/A
ABC87278.1	2	244	NC_051274	Sebastes umbrosus	Sebastes umbrosus isolate fSebUmb1 chromosome 6, fSebUmb1.pri	24503390	24502680	6.32e-14	221	248	29.032	N/A
ABC87278.1	5	244	NW_020838724	Lagenorhynchus obliquidens	Lagenorhynchus obliquidens isolate GAN/ISIS:26980383/991018 unplaced genomic scaffold, ASM367639v1 scaffold813	9064	9765	6.38e-14	221	243	29.218	N/A
ABC87278.1	5	244	NW_020838723	Lagenorhynchus obliquidens	Lagenorhynchus obliquidens isolate GAN/ISIS:26980383/991018 unplaced genomic scaffold, ASM367639v1 scaffold812	9070	9771	6.38e-14	221	243	29.218	N/A
ABC87278.1	5	244	NW_020664578	Terrapene carolina triunguis	Terrapene carolina triunguis isolate 2854851 unplaced genomic scaffold, T_m_triunguis-2.0 Scaffold227	2998871	2999578	6.43e-14	221	249	30.120	N/A
ABC87278.1	2	244	NC_059158	Bubalus bubalis	Bubalus bubalis isolate 160015118507 breed Murrah chromosome 2, NDDB_SH_1	24915687	24916397	6.43e-14	221	246	28.455	N/A
ABC87278.1	5	244	NC_059158	Bubalus bubalis	Bubalus bubalis isolate 160015118507 breed Murrah chromosome 2, NDDB_SH_1	24926780	24927481	6.48e-14	221	243	28.807	N/A
ABC87278.1	5	244	NC_059158	Bubalus bubalis	Bubalus bubalis isolate 160015118507 breed Murrah chromosome 2, NDDB_SH_1	24913236	24912535	4.71e-13	214	243	27.984	N/A
ABC87278.1	2	244	NW_015629642	Sinocyclocheilus rhinocerous	Sinocyclocheilus rhinocerous isolate Xijiao unplaced genomic scaffold, SAMN03320098_v1.1 scaffold2300	197663	196953	6.47e-14	221	247	29.150	N/A
ABC87278.1	5	244	NC_052646	Mauremys reevesii	Mauremys reevesii isolate NIE-2019 linkage group 24, ASM1616193v1	5782821	5783528	6.54e-14	221	249	30.120	N/A
ABC87278.1	3	244	NW_004624730	Heterocephalus glaber	Heterocephalus glaber isolate NMR 29 unplaced genomic scaffold, HetGla_female_1.0 scaffold00001	25071978	25072673	6.54e-14	221	250	31.600	N/A
ABC87278.1	3	244	NW_004624730	Heterocephalus glaber	Heterocephalus glaber isolate NMR 29 unplaced genomic scaffold, HetGla_female_1.0 scaffold00001	66231131	66230436	1.33e-10	193	251	29.880	N/A
ABC87278.1	115	266	NW_004624730	Heterocephalus glaber	Heterocephalus glaber isolate NMR 29 unplaced genomic scaffold, HetGla_female_1.0 scaffold00001	9078168	9078614	1.05e-06	161	153	28.758	N/A
ABC87278.1	5	244	NC_032672	Bos indicus	Bos indicus isolate QUIL7308 breed Nelore chromosome 23, Bos_indicus_1.0	27268480	27267779	6.65e-14	221	247	28.745	N/A
ABC87278.1	5	244	NC_032672	Bos indicus	Bos indicus isolate QUIL7308 breed Nelore chromosome 23, Bos_indicus_1.0	27283378	27284079	5.00e-13	214	243	27.984	N/A
ABC87278.1	5	244	NW_023163565	Marmota flaviventris	Marmota flaviventris isolate SJ_83 unplaced genomic scaffold, GSC_YBM_2.0 scaffold18985	2124	1423	6.71e-14	219	247	28.340	N/A
ABC87278.1	5	244	NC_057413	Cervus canadensis	Cervus canadensis isolate Bull #8, Minnesota chromosome 28, ASM1932006v1	19276874	19276173	6.77e-14	221	247	28.745	N/A
ABC87278.1	5	244	NC_057413	Cervus canadensis	Cervus canadensis isolate Bull #8, Minnesota chromosome 28, ASM1932006v1	19287252	19286551	6.95e-14	221	243	28.807	N/A
ABC87278.1	5	244	NC_057413	Cervus canadensis	Cervus canadensis isolate Bull #8, Minnesota chromosome 28, ASM1932006v1	19289185	19289886	5.00e-13	214	243	27.984	N/A
ABC87278.1	5	244	NW_006399934	Elephantulus edwardii	Elephantulus edwardii isolate Elephantulus edwardi_28Jun2011 unplaced genomic scaffold, EleEdw1.0 scaffold00184	1923705	1923004	6.94e-14	221	242	28.512	N/A
ABC87278.1	5	244	NW_006399934	Elephantulus edwardii	Elephantulus edwardii isolate Elephantulus edwardi_28Jun2011 unplaced genomic scaffold, EleEdw1.0 scaffold00184	1954577	1953876	8.11e-14	220	242	28.512	N/A
ABC87278.1	2	244	NW_006399934	Elephantulus edwardii	Elephantulus edwardii isolate Elephantulus edwardi_28Jun2011 unplaced genomic scaffold, EleEdw1.0 scaffold00184	1955939	1956649	4.07e-13	214	246	28.049	N/A
ABC87278.1	5	244	NC_057821	Cervus elaphus	Cervus elaphus chromosome 7, mCerEla1.1	27919622	27918921	6.95e-14	221	243	28.807	N/A
ABC87278.1	5	244	NC_057821	Cervus elaphus	Cervus elaphus chromosome 7, mCerEla1.1	27909218	27908517	6.95e-14	221	243	28.807	N/A
ABC87278.1	5	244	NC_057821	Cervus elaphus	Cervus elaphus chromosome 7, mCerEla1.1	27921552	27922253	5.00e-13	214	243	27.984	N/A
ABC87278.1	4	244	NW_017870895	Castor canadensis	Castor canadensis isolate Ward unplaced genomic scaffold, C.can genome v1.0 scaffold_1568	58486	59190	7.03e-14	221	248	28.629	N/A
ABC87278.1	2	244	NW_017870895	Castor canadensis	Castor canadensis isolate Ward unplaced genomic scaffold, C.can genome v1.0 scaffold_1568	76356	77066	3.84e-13	215	250	28.400	N/A
ABC87278.1	5	244	NW_017870895	Castor canadensis	Castor canadensis isolate Ward unplaced genomic scaffold, C.can genome v1.0 scaffold_1568	55549	54848	1.08e-12	211	247	28.745	N/A
ABC87278.1	5	265	NC_050576	Trichosurus vulpecula	Trichosurus vulpecula isolate mTriVul1 chromosome 4, mTriVul1.pri	53743346	53744104	7.13e-14	221	263	27.376	N/A
ABC87278.1	5	265	NC_050576	Trichosurus vulpecula	Trichosurus vulpecula isolate mTriVul1 chromosome 4, mTriVul1.pri	53749810	53750568	7.13e-14	221	263	27.376	N/A
ABC87278.1	5	244	NC_050576	Trichosurus vulpecula	Trichosurus vulpecula isolate mTriVul1 chromosome 4, mTriVul1.pri	28559091	28558390	4.55e-13	214	242	27.273	N/A
ABC87278.1	115	267	NC_050576	Trichosurus vulpecula	Trichosurus vulpecula isolate mTriVul1 chromosome 4, mTriVul1.pri	238490429	238490881	1.14e-11	202	154	30.519	N/A
ABC87278.1	5	244	NC_050576	Trichosurus vulpecula	Trichosurus vulpecula isolate mTriVul1 chromosome 4, mTriVul1.pri	400352490	400351789	7.62e-11	195	242	27.273	N/A
ABC87278.1	5	244	NC_050576	Trichosurus vulpecula	Trichosurus vulpecula isolate mTriVul1 chromosome 4, mTriVul1.pri	77269675	77268974	8.31e-11	195	258	25.969	N/A
ABC87278.1	5	241	NC_050576	Trichosurus vulpecula	Trichosurus vulpecula isolate mTriVul1 chromosome 4, mTriVul1.pri	176291935	176292612	3.95e-06	156	251	26.295	N/A
ABC87278.1	147	244	NC_050576	Trichosurus vulpecula	Trichosurus vulpecula isolate mTriVul1 chromosome 4, mTriVul1.pri	151921713	151922009	4.57e-06	155	99	34.343	N/A
ABC87278.1	149	244	NC_050576	Trichosurus vulpecula	Trichosurus vulpecula isolate mTriVul1 chromosome 4, mTriVul1.pri	384799632	384799342	5.06e-06	155	97	34.021	N/A
ABC87278.1	2	244	NC_053223	Gasterosteus aculeatus aculeatus	Gasterosteus aculeatus aculeatus strain Lake Benthic chromosome 12, GAculeatus_UGA_version5	10804720	10804010	7.19e-14	221	247	29.555	N/A
ABC87278.1	2	244	NC_053417	Xiphias gladius	Xiphias gladius isolate SHS-SW01 ecotype Sanya breed wild chromosome 18, ASM1685928v1	13619663	13620373	7.25e-14	221	248	29.032	N/A
ABC87278.1	5	244	NW_024084092	Hyaena hyaena	Hyaena hyaena isolate Hyena2069 unplaced genomic scaffold, ASM300989v1 scaffold_3467	173	874	7.26e-14	218	247	28.340	N/A
ABC87278.1	2	244	NW_024466403	Ochotona curzoniae	Ochotona curzoniae isolate NIBS_2020 unplaced genomic scaffold, NIBS_Ocur_1.0 contig_4862	18964	19674	7.36e-14	221	250	28.800	N/A
ABC87278.1	5	265	NW_026042349	Brienomyrus brachyistius	Brienomyrus brachyistius isolate T26 unplaced genomic scaffold, BBRACH_0.4 scaffold74	1034020	1034778	7.37e-14	221	270	28.148	N/A
ABC87278.1	5	265	NW_026042349	Brienomyrus brachyistius	Brienomyrus brachyistius isolate T26 unplaced genomic scaffold, BBRACH_0.4 scaffold74	1026045	1026803	5.17e-13	214	270	27.778	N/A
ABC87278.1	4	244	NW_018344173	Phascolarctos cinereus	Phascolarctos cinereus isolate Bilbo 61053 unplaced genomic scaffold, phaCin_unsw_v4.1 phaCin_unsw_v4.1.fa.scaf00222	1312519	1313223	7.38e-14	221	243	29.630	N/A
ABC87278.1	2	244	NW_018344173	Phascolarctos cinereus	Phascolarctos cinereus isolate Bilbo 61053 unplaced genomic scaffold, phaCin_unsw_v4.1 phaCin_unsw_v4.1.fa.scaf00222	1306054	1305344	2.77e-12	207	245	29.388	N/A
ABC87278.1	5	244	NC_058372	Felis catus	Felis catus isolate Fca126 chromosome B2, F.catus_Fca126_mat1.0	30625089	30625790	7.51e-14	221	243	28.807	N/A
ABC87278.1	5	244	NC_058372	Felis catus	Felis catus isolate Fca126 chromosome B2, F.catus_Fca126_mat1.0	30635863	30636564	8.62e-14	220	243	28.807	N/A
ABC87278.1	2	244	NC_058372	Felis catus	Felis catus isolate Fca126 chromosome B2, F.catus_Fca126_mat1.0	30622927	30622217	1.70e-12	209	250	26.800	N/A
ABC87278.1	5	265	NW_018343984	Phascolarctos cinereus	Phascolarctos cinereus isolate Bilbo 61053 unplaced genomic scaffold, phaCin_unsw_v4.1 phaCin_unsw_v4.1.fa.scaf00033	4393580	4392822	7.57e-14	221	263	27.757	N/A
ABC87278.1	5	244	NC_045715	Camelus ferus	Camelus ferus isolate YT-003-E chromosome 20, BCGSAC_Cfer_1.0	20801768	20802469	7.57e-14	221	247	28.745	N/A
ABC87278.1	5	244	NC_045715	Camelus ferus	Camelus ferus isolate YT-003-E chromosome 20, BCGSAC_Cfer_1.0	20811813	20812514	1.02e-13	219	247	28.745	N/A
ABC87278.1	5	244	NC_045715	Camelus ferus	Camelus ferus isolate YT-003-E chromosome 20, BCGSAC_Cfer_1.0	20799784	20799083	6.15e-13	213	243	27.984	N/A
ABC87278.1	5	244	NW_022635487	Lontra canadensis	Lontra canadensis isolate GAN:19392208 unplaced genomic scaffold, GSC_riverotter_1.0 scaffold4506	378	1079	7.65e-14	218	247	28.340	N/A
ABC87278.1	5	244	NW_007675784	Equus przewalskii	Equus przewalskii isolate Burgud unplaced genomic scaffold, Burgud scaffold2771	7726	8427	7.67e-14	220	247	28.745	N/A
ABC87278.1	5	244	NC_009163	Equus caballus	Equus caballus isolate Twilight breed thoroughbred chromosome 20, EquCab3.0	32428867	32429568	7.70e-14	220	247	28.745	N/A
ABC87278.1	2	244	NC_009163	Equus caballus	Equus caballus isolate Twilight breed thoroughbred chromosome 20, EquCab3.0	32416949	32416239	9.31e-14	220	247	28.745	N/A
ABC87278.1	5	244	NC_009163	Equus caballus	Equus caballus isolate Twilight breed thoroughbred chromosome 20, EquCab3.0	32419211	32419912	1.35e-13	218	243	28.807	N/A
ABC87278.1	5	244	NC_051313	Choloepus didactylus	Choloepus didactylus isolate mChoDid1 chromosome 7, mChoDid1.pri	119953889	119953188	7.70e-14	220	247	28.745	N/A
ABC87278.1	2	244	NC_051313	Choloepus didactylus	Choloepus didactylus isolate mChoDid1 chromosome 7, mChoDid1.pri	119975120	119975830	1.90e-12	209	246	27.642	N/A
ABC87278.1	195	244	NC_051313	Choloepus didactylus	Choloepus didactylus isolate mChoDid1 chromosome 7, mChoDid1.pri	119973004	119972855	4.06e-09	130	50	46.000	N/A
ABC87278.1	5	186	NC_051313	Choloepus didactylus	Choloepus didactylus isolate mChoDid1 chromosome 7, mChoDid1.pri	119973557	119973033	4.06e-09	92	188	23.936	N/A
ABC87278.1	2	244	NC_054885	Cheilinus undulatus	Cheilinus undulatus linkage group 21, ASM1832078v1	14733655	14732945	7.77e-14	220	252	28.968	N/A
ABC87278.1	2	244	NC_054885	Cheilinus undulatus	Cheilinus undulatus linkage group 21, ASM1832078v1	14639166	14639876	9.23e-14	220	252	28.968	N/A
ABC87278.1	2	244	NC_054885	Cheilinus undulatus	Cheilinus undulatus linkage group 21, ASM1832078v1	14736378	14737088	1.41e-13	218	252	28.968	N/A
ABC87278.1	115	244	NC_042984	Salmo trutta	Salmo trutta chromosome 28, fSalTru1.1	6617783	6618172	7.77e-14	220	133	37.594	N/A
ABC87278.1	5	244	NC_064865	Suncus etruscus	Suncus etruscus isolate mSunEtr1 chromosome 18, mSunEtr1.pri.cur	34919947	34920648	7.77e-14	220	242	28.926	N/A
ABC87278.1	5	244	NC_064865	Suncus etruscus	Suncus etruscus isolate mSunEtr1 chromosome 18, mSunEtr1.pri.cur	34879094	34878393	9.48e-14	220	242	28.926	N/A
ABC87278.1	2	244	NC_064865	Suncus etruscus	Suncus etruscus isolate mSunEtr1 chromosome 18, mSunEtr1.pri.cur	34887501	34888211	1.65e-12	209	246	27.236	N/A
ABC87278.1	5	244	NW_022643155	Chelonoidis abingdonii	Chelonoidis abingdonii isolate Lonesome George unplaced genomic scaffold, ASM359739v1 Contig290	3280305	3281012	7.84e-14	220	249	30.924	N/A
ABC87278.1	2	244	NC_054875	Cheilinus undulatus	Cheilinus undulatus linkage group 11, ASM1832078v1	22782209	22782919	7.91e-14	220	248	29.435	N/A
ABC87278.1	5	244	NC_056073	Ovis aries	Ovis aries strain OAR_USU_Benz2616 breed Rambouillet chromosome 20, ARS-UI_Ramb_v2.0	26605937	26605236	7.97e-14	220	247	28.745	N/A
ABC87278.1	5	244	NC_056073	Ovis aries	Ovis aries strain OAR_USU_Benz2616 breed Rambouillet chromosome 20, ARS-UI_Ramb_v2.0	26594710	26594009	9.23e-14	220	247	28.745	N/A
ABC87278.1	5	244	NC_056073	Ovis aries	Ovis aries strain OAR_USU_Benz2616 breed Rambouillet chromosome 20, ARS-UI_Ramb_v2.0	26608023	26608724	5.00e-13	214	243	27.984	N/A
ABC87278.1	115	244	NC_059456	Salmo salar	Salmo salar chromosome ssa15, Ssal_v3.1	102391787	102391398	7.97e-14	220	133	37.594	N/A
ABC87278.1	2	244	NW_004567156	Condylura cristata	Condylura cristata isolate star-nosed mole 26May11 unplaced genomic scaffold, ConCri1.0 scaffold00055	1159223	1159933	8.04e-14	220	245	28.163	N/A
ABC87278.1	2	244	NW_004567156	Condylura cristata	Condylura cristata isolate star-nosed mole 26May11 unplaced genomic scaffold, ConCri1.0 scaffold00055	1141933	1141223	4.91e-13	214	246	28.049	N/A
ABC87278.1	5	244	NC_059088	Mauremys mutica	Mauremys mutica isolate MM-2020 ecotype Southern chromosome 17, ASM2049712v1	24258986	24258279	8.04e-14	220	249	30.120	N/A
ABC87278.1	5	244	NC_041231	Physeter catodon	Physeter catodon isolate SW-GA chromosome 18, ASM283717v2	84983028	84982327	8.04e-14	220	247	28.745	N/A
ABC87278.1	5	244	NC_041231	Physeter catodon	Physeter catodon isolate SW-GA chromosome 18, ASM283717v2	84973017	84972316	8.04e-14	220	247	28.745	N/A
ABC87278.1	5	244	NC_041231	Physeter catodon	Physeter catodon isolate SW-GA chromosome 18, ASM283717v2	84984952	84985653	1.21e-12	210	243	27.572	N/A
ABC87278.1	5	244	NC_030830	Capra hircus	Capra hircus breed San Clemente chromosome 23, ASM170441v1	22440696	22441397	8.33e-14	220	247	28.745	N/A
ABC87278.1	5	244	NC_030830	Capra hircus	Capra hircus breed San Clemente chromosome 23, ASM170441v1	22451876	22452577	8.33e-14	220	247	28.745	N/A
ABC87278.1	5	244	NC_030830	Capra hircus	Capra hircus breed San Clemente chromosome 23, ASM170441v1	22438640	22437939	5.00e-13	214	243	27.984	N/A
ABC87278.1	5	244	NW_020356441	Vulpes vulpes	Vulpes vulpes strain TameXAggressive cross unplaced genomic scaffold, VulVul2.2 scaffold7	32986719	32987420	8.40e-14	220	247	28.745	N/A
ABC87278.1	5	244	NW_020356441	Vulpes vulpes	Vulpes vulpes strain TameXAggressive cross unplaced genomic scaffold, VulVul2.2 scaffold7	32998873	32999574	8.40e-14	220	247	28.745	N/A
ABC87278.1	2	244	NW_020356441	Vulpes vulpes	Vulpes vulpes strain TameXAggressive cross unplaced genomic scaffold, VulVul2.2 scaffold7	32984367	32983657	5.74e-13	213	246	27.642	N/A
ABC87278.1	5	244	NC_064254	Canis lupus dingo	Canis lupus dingo isolate Sandy chromosome 12, ASM325472v2	1378075	1378776	8.40e-14	220	247	28.745	N/A
ABC87278.1	5	244	NC_064254	Canis lupus dingo	Canis lupus dingo isolate Sandy chromosome 12, ASM325472v2	1391387	1392088	8.40e-14	220	247	28.745	N/A
ABC87278.1	2	244	NC_064254	Canis lupus dingo	Canis lupus dingo isolate Sandy chromosome 12, ASM325472v2	1375972	1375262	6.25e-13	213	246	27.642	N/A
ABC87278.1	5	244	NC_051816	Canis lupus familiaris	Canis lupus familiaris isolate SID07034 breed Labrador retriever chromosome 12, ROS_Cfam_1.0	1428337	1429038	8.40e-14	220	247	28.745	N/A
ABC87278.1	2	244	NC_051816	Canis lupus familiaris	Canis lupus familiaris isolate SID07034 breed Labrador retriever chromosome 12, ROS_Cfam_1.0	1426234	1425524	5.04e-13	214	246	27.642	N/A
ABC87278.1	203	244	NC_051816	Canis lupus familiaris	Canis lupus familiaris isolate SID07034 breed Labrador retriever chromosome 12, ROS_Cfam_1.0	1442292	1442417	5.20e-07	109	42	47.619	N/A
ABC87278.1	115	206	NC_051816	Canis lupus familiaris	Canis lupus familiaris isolate SID07034 breed Labrador retriever chromosome 12, ROS_Cfam_1.0	1442027	1442302	5.20e-07	94	93	29.032	N/A
ABC87278.1	5	244	NC_054824	Vulpes lagopus	Vulpes lagopus strain Blue_001 chromosome 1, ASM1834538v1	71806853	71806152	8.40e-14	220	247	28.745	N/A
ABC87278.1	5	244	NC_054824	Vulpes lagopus	Vulpes lagopus strain Blue_001 chromosome 1, ASM1834538v1	71794797	71794096	8.40e-14	220	247	28.745	N/A
ABC87278.1	2	244	NC_054824	Vulpes lagopus	Vulpes lagopus strain Blue_001 chromosome 1, ASM1834538v1	71809397	71810107	5.74e-13	213	246	27.642	N/A
ABC87278.1	5	244	NW_025091153	Prionailurus bengalensis	Prionailurus bengalensis isolate Pbe53 chromosome B2 unlocalized genomic scaffold, Fcat_Pben_1.1_paternal_pri B2_random_Un_scaffold_46	580506	581207	8.61e-14	220	243	28.807	N/A
ABC87278.1	5	244	NW_025091153	Prionailurus bengalensis	Prionailurus bengalensis isolate Pbe53 chromosome B2 unlocalized genomic scaffold, Fcat_Pben_1.1_paternal_pri B2_random_Un_scaffold_46	591049	591750	8.61e-14	220	243	28.807	N/A
ABC87278.1	2	244	NW_025091153	Prionailurus bengalensis	Prionailurus bengalensis isolate Pbe53 chromosome B2 unlocalized genomic scaffold, Fcat_Pben_1.1_paternal_pri B2_random_Un_scaffold_46	578345	577635	1.37e-12	210	250	27.200	N/A
ABC87278.1	5	244	NW_020838075	Lagenorhynchus obliquidens	Lagenorhynchus obliquidens isolate GAN/ISIS:26980383/991018 unplaced genomic scaffold, ASM367639v1 scaffold131	363224	362523	8.61e-14	220	247	29.150	N/A
ABC87278.1	5	244	NW_020838075	Lagenorhynchus obliquidens	Lagenorhynchus obliquidens isolate GAN/ISIS:26980383/991018 unplaced genomic scaffold, ASM367639v1 scaffold131	365158	365859	1.40e-12	210	243	27.572	N/A
ABC87278.1	5	244	NC_059332	Leopardus geoffroyi	Leopardus geoffroyi isolate Oge1 chromosome B2, O.geoffroyi_Oge1_pat1.0	30815496	30816197	8.62e-14	220	243	28.807	N/A
ABC87278.1	5	244	NC_059332	Leopardus geoffroyi	Leopardus geoffroyi isolate Oge1 chromosome B2, O.geoffroyi_Oge1_pat1.0	30826299	30827000	8.69e-14	220	247	28.745	N/A
ABC87278.1	2	244	NC_059332	Leopardus geoffroyi	Leopardus geoffroyi isolate Oge1 chromosome B2, O.geoffroyi_Oge1_pat1.0	30813317	30812607	1.30e-12	210	250	26.800	N/A
ABC87278.1	5	244	NC_044307	Lynx canadensis	Lynx canadensis isolate LIC74 chromosome B2, mLynCan4.pri.v2	30970482	30971183	8.62e-14	220	243	28.807	N/A
ABC87278.1	5	244	NC_044307	Lynx canadensis	Lynx canadensis isolate LIC74 chromosome B2, mLynCan4.pri.v2	30981559	30982260	8.62e-14	220	243	28.807	N/A
ABC87278.1	2	244	NC_044307	Lynx canadensis	Lynx canadensis isolate LIC74 chromosome B2, mLynCan4.pri.v2	30968322	30967612	1.02e-12	211	250	26.800	N/A
ABC87278.1	5	244	NC_062565	Prionailurus viverrinus	Prionailurus viverrinus isolate Anna chromosome B2, UM_Priviv_1.0	30473481	30474182	8.62e-14	220	243	28.807	N/A
ABC87278.1	5	244	NC_062565	Prionailurus viverrinus	Prionailurus viverrinus isolate Anna chromosome B2, UM_Priviv_1.0	30484020	30484721	8.62e-14	220	243	28.807	N/A
ABC87278.1	2	244	NC_062565	Prionailurus viverrinus	Prionailurus viverrinus isolate Anna chromosome B2, UM_Priviv_1.0	30471319	30470609	1.48e-12	210	250	26.800	N/A
ABC87278.1	5	244	NW_007727241	Galeopterus variegatus	Galeopterus variegatus unplaced genomic scaffold, G_variegatus-3.0.2 Scaffold1130	213908	213207	8.67e-14	220	247	28.745	N/A
ABC87278.1	2	244	NW_007727241	Galeopterus variegatus	Galeopterus variegatus unplaced genomic scaffold, G_variegatus-3.0.2 Scaffold1130	216133	216843	1.20e-12	211	246	27.642	N/A
ABC87278.1	2	244	NC_056574	Cyprinus carpio	Cyprinus carpio isolate SPL01 chromosome A3, ASM1834038v1	25860881	25861591	8.69e-14	220	247	28.340	N/A
ABC87278.1	2	244	NC_056574	Cyprinus carpio	Cyprinus carpio isolate SPL01 chromosome A3, ASM1834038v1	27003758	27004468	1.22e-13	219	247	28.340	N/A
ABC87278.1	115	244	NC_056574	Cyprinus carpio	Cyprinus carpio isolate SPL01 chromosome A3, ASM1834038v1	25854950	25854561	1.13e-11	202	133	33.835	N/A
ABC87278.1	5	244	NW_025413601	Neomonachus schauinslandi	Neomonachus schauinslandi unplaced genomic scaffold, ASM220157v2 HiC_scaffold_4913	1904	1203	8.72e-14	218	247	28.340	N/A
ABC87278.1	5	244	NW_025413602	Neomonachus schauinslandi	Neomonachus schauinslandi unplaced genomic scaffold, ASM220157v2 HiC_scaffold_4914	1904	1203	8.72e-14	218	247	28.340	N/A
ABC87278.1	5	244	NW_018334935	Odocoileus virginianus texanus	Odocoileus virginianus texanus isolate animal Pink-7 unplaced genomic scaffold, Ovir.te_1.0 scaffold1883	181148	181849	8.74e-14	220	247	28.745	N/A
ABC87278.1	5	244	NW_018334935	Odocoileus virginianus texanus	Odocoileus virginianus texanus isolate animal Pink-7 unplaced genomic scaffold, Ovir.te_1.0 scaffold1883	191545	192246	8.74e-14	220	247	28.745	N/A
ABC87278.1	5	244	NW_018334935	Odocoileus virginianus texanus	Odocoileus virginianus texanus isolate animal Pink-7 unplaced genomic scaffold, Ovir.te_1.0 scaffold1883	179220	178519	4.98e-13	214	243	27.984	N/A
ABC87278.1	5	244	NW_020324980	Callorhinus ursinus	Callorhinus ursinus isolate GAN/ISIS: 27379988/994484 unplaced genomic scaffold, ASM326570v1 scaffold129947	416	1117	8.75e-14	218	247	28.340	N/A
ABC87278.1	5	244	NW_004454168	Ceratotherium simum simum	Ceratotherium simum simum isolate SDZICR_KB13650 unplaced genomic scaffold, CerSimSim1.0 scaffold00013	33277081	33276380	8.77e-14	220	247	28.745	N/A
ABC87278.1	5	244	NW_004454168	Ceratotherium simum simum	Ceratotherium simum simum isolate SDZICR_KB13650 unplaced genomic scaffold, CerSimSim1.0 scaffold00013	33266584	33265883	8.77e-14	220	247	28.745	N/A
ABC87278.1	2	244	NW_004454168	Ceratotherium simum simum	Ceratotherium simum simum isolate SDZICR_KB13650 unplaced genomic scaffold, CerSimSim1.0 scaffold00013	33279001	33279711	4.63e-13	214	246	27.642	N/A
ABC87278.1	5	244	NW_017620088	Panthera pardus	Panthera pardus isolate Maewha unplaced genomic scaffold, PanPar1.0 scaffold244	344001	343300	8.91e-14	220	243	28.807	N/A
ABC87278.1	5	244	NW_017620088	Panthera pardus	Panthera pardus isolate Maewha unplaced genomic scaffold, PanPar1.0 scaffold244	333448	332747	8.91e-14	220	243	28.807	N/A
ABC87278.1	2	244	NW_017620088	Panthera pardus	Panthera pardus isolate Maewha unplaced genomic scaffold, PanPar1.0 scaffold244	346166	346876	5.49e-13	213	250	27.600	N/A
ABC87278.1	2	244	NC_063044	Megalobrama amblycephala	Megalobrama amblycephala isolate DHTTF-2021 linkage group LG1, ASM1881202v1	63248792	63248082	8.92e-14	220	247	28.745	N/A
ABC87278.1	2	244	NC_063044	Megalobrama amblycephala	Megalobrama amblycephala isolate DHTTF-2021 linkage group LG1, ASM1881202v1	64676695	64675985	7.18e-13	212	245	27.755	N/A
ABC87278.1	2	244	NC_063044	Megalobrama amblycephala	Megalobrama amblycephala isolate DHTTF-2021 linkage group LG1, ASM1881202v1	55273924	55273214	7.18e-13	212	245	27.755	N/A
ABC87278.1	2	244	NC_063044	Megalobrama amblycephala	Megalobrama amblycephala isolate DHTTF-2021 linkage group LG1, ASM1881202v1	55276585	55277295	7.18e-13	212	245	27.755	N/A
ABC87278.1	2	244	NC_063044	Megalobrama amblycephala	Megalobrama amblycephala isolate DHTTF-2021 linkage group LG1, ASM1881202v1	55281423	55282133	7.18e-13	212	245	27.755	N/A
ABC87278.1	2	244	NC_063044	Megalobrama amblycephala	Megalobrama amblycephala isolate DHTTF-2021 linkage group LG1, ASM1881202v1	64679356	64680066	7.18e-13	212	245	27.755	N/A
ABC87278.1	2	244	NC_063044	Megalobrama amblycephala	Megalobrama amblycephala isolate DHTTF-2021 linkage group LG1, ASM1881202v1	64684186	64684896	7.18e-13	212	245	27.755	N/A
ABC87278.1	2	244	NC_063044	Megalobrama amblycephala	Megalobrama amblycephala isolate DHTTF-2021 linkage group LG1, ASM1881202v1	64670829	64670119	1.19e-12	211	245	27.755	N/A
ABC87278.1	5	244	NC_056664	Panthera tigris	Panthera tigris isolate Pti1 chromosome B2, P.tigris_Pti1_mat1.1	30622376	30623077	8.92e-14	220	243	28.807	N/A
ABC87278.1	2	244	NC_056664	Panthera tigris	Panthera tigris isolate Pti1 chromosome B2, P.tigris_Pti1_mat1.1	30609863	30609153	2.29e-12	208	250	27.200	N/A
ABC87278.1	95	244	NC_056664	Panthera tigris	Panthera tigris isolate Pti1 chromosome B2, P.tigris_Pti1_mat1.1	30612282	30612731	2.75e-12	208	151	31.788	N/A
ABC87278.1	5	244	NC_056683	Panthera leo	Panthera leo isolate Ple1 chromosome B2, P.leo_Ple1_pat1.1	30489985	30490686	8.92e-14	220	243	28.807	N/A
ABC87278.1	5	244	NC_056683	Panthera leo	Panthera leo isolate Ple1 chromosome B2, P.leo_Ple1_pat1.1	30500333	30501034	8.92e-14	220	243	28.807	N/A
ABC87278.1	2	244	NC_056683	Panthera leo	Panthera leo isolate Ple1 chromosome B2, P.leo_Ple1_pat1.1	30487818	30487108	2.05e-12	209	250	27.200	N/A
ABC87278.1	2	244	NW_005871633	Myotis lucifugus	Myotis lucifugus unplaced genomic scaffold, Myoluc2.0 scaffold_585	78587	79297	8.98e-14	220	246	28.049	N/A
ABC87278.1	5	244	NW_005871633	Myotis lucifugus	Myotis lucifugus unplaced genomic scaffold, Myoluc2.0 scaffold_585	75092	74391	2.66e-13	216	242	27.686	N/A
ABC87278.1	2	244	NW_005871633	Myotis lucifugus	Myotis lucifugus unplaced genomic scaffold, Myoluc2.0 scaffold_585	58391	57681	3.39e-13	215	245	27.347	N/A
ABC87278.1	2	240	NW_022298607	Piliocolobus tephrosceles	Piliocolobus tephrosceles isolate RC106 unplaced genomic scaffold, ASM277652v3 unscaffolded_16868	336	1037	9.02e-14	218	247	27.530	N/A
ABC87278.1	2	244	NW_023494801	Colossoma macropomum	Colossoma macropomum unplaced genomic scaffold, Colossoma_macropomum	8511739	8511029	9.08e-14	220	252	28.968	N/A
ABC87278.1	2	244	NW_023494801	Colossoma macropomum	Colossoma macropomum unplaced genomic scaffold, Colossoma_macropomum	8525160	8525870	9.39e-14	220	252	28.968	N/A
ABC87278.1	2	244	NW_023494801	Colossoma macropomum	Colossoma macropomum unplaced genomic scaffold, Colossoma_macropomum	8517431	8516721	1.18e-13	219	252	28.968	N/A
ABC87278.1	2	244	NW_023494801	Colossoma macropomum	Colossoma macropomum unplaced genomic scaffold, Colossoma_macropomum	8523052	8522342	1.31e-13	219	252	28.968	N/A
ABC87278.1	2	244	NC_060281	Equus quagga	Equus quagga isolate Etosha38 chromosome 15, UCLA_HA_Equagga_1.0	32380731	32381441	9.15e-14	220	247	28.745	N/A
ABC87278.1	5	244	NW_025814878	Lynx rufus	Lynx rufus isolate CCGP_SWC_20201006 ecotype Redwood Valley unplaced genomic scaffold, mLynRuf1.p SCAF_6	115749853	115749152	9.23e-14	220	247	28.745	N/A
ABC87278.1	5	244	NW_025814878	Lynx rufus	Lynx rufus isolate CCGP_SWC_20201006 ecotype Redwood Valley unplaced genomic scaffold, mLynRuf1.p SCAF_6	115739245	115738544	9.23e-14	220	247	28.745	N/A
ABC87278.1	2	244	NW_025814878	Lynx rufus	Lynx rufus isolate CCGP_SWC_20201006 ecotype Redwood Valley unplaced genomic scaffold, mLynRuf1.p SCAF_6	115752046	115752756	1.67e-12	209	250	26.800	N/A
ABC87278.1	2	244	NW_007675572	Equus przewalskii	Equus przewalskii isolate Burgud unplaced genomic scaffold, Burgud scaffold2559	267551	266841	9.28e-14	220	247	28.745	N/A
ABC87278.1	2	244	NW_005354596	Myotis brandtii	Myotis brandtii unplaced genomic scaffold, ASM41265v1 scaffold130	450140	450850	9.30e-14	220	246	28.049	N/A
ABC87278.1	5	244	NW_005354596	Myotis brandtii	Myotis brandtii unplaced genomic scaffold, ASM41265v1 scaffold130	447050	446349	3.42e-13	215	242	27.686	N/A
ABC87278.1	5	244	NW_005354596	Myotis brandtii	Myotis brandtii unplaced genomic scaffold, ASM41265v1 scaffold130	429317	428616	4.24e-13	214	242	27.686	N/A
ABC87278.1	2	244	NC_052184	Equus asinus	Equus asinus breed Dezhou chromosome 8, ASM1607732v2	60367521	60366811	9.31e-14	220	247	28.745	N/A
ABC87278.1	2	244	NC_052184	Equus asinus	Equus asinus breed Dezhou chromosome 8, ASM1607732v2	60369773	60370483	4.28e-13	214	250	28.000	N/A
ABC87278.1	5	244	NC_052184	Equus asinus	Equus asinus breed Dezhou chromosome 8, ASM1607732v2	60379423	60380127	1.87e-12	209	248	28.629	N/A
ABC87278.1	5	244	NC_056536	Thunnus maccoyii	Thunnus maccoyii chromosome 4, fThuMac1.1	15518817	15519518	9.39e-14	220	245	29.388	N/A
ABC87278.1	5	244	NC_058110	Thunnus albacares	Thunnus albacares chromosome 5, fThuAlb1.1	16365781	16366482	9.39e-14	220	245	29.388	N/A
ABC87278.1	5	244	NC_044345	Gopherus evgoodei	Gopherus evgoodei ecotype Sinaloan lineage chromosome 24, rGopEvg1_v1.p	5855272	5855979	1.02e-13	219	249	30.924	N/A
ABC87278.1	2	244	NC_042287	Takifugu rubripes	Takifugu rubripes chromosome 3, fTakRub1.2	9010005	9010715	1.02e-13	219	249	29.317	N/A
ABC87278.1	2	244	NC_046640	Mastacembelus armatus	Mastacembelus armatus chromosome 8, fMasArm1.2	6813576	6812866	1.02e-13	219	252	28.968	N/A
ABC87278.1	2	244	NC_046640	Mastacembelus armatus	Mastacembelus armatus chromosome 8, fMasArm1.2	6789452	6788742	1.02e-13	219	252	28.968	N/A
ABC87278.1	2	244	NC_046640	Mastacembelus armatus	Mastacembelus armatus chromosome 8, fMasArm1.2	6715948	6716658	1.07e-13	219	252	28.968	N/A
ABC87278.1	2	244	NC_046640	Mastacembelus armatus	Mastacembelus armatus chromosome 8, fMasArm1.2	6825660	6824950	1.07e-13	219	252	28.968	N/A
ABC87278.1	2	244	NW_011513397	Camelus bactrianus	Camelus bactrianus breed Alxa unplaced genomic scaffold, Ca_bactrianus_MBC_1.0 scaffold418	31027	31737	1.03e-13	219	254	29.134	N/A
ABC87278.1	2	244	NC_046973	Cyclopterus lumpus	Cyclopterus lumpus isolate fCycLum1 chromosome 8, fCycLum1.pri	1588927	1588217	1.05e-13	219	248	29.032	N/A
ABC87278.1	2	244	NC_056550	Thunnus maccoyii	Thunnus maccoyii chromosome 18, fThuMac1.1	28015453	28016163	1.08e-13	219	252	28.571	N/A
ABC87278.1	2	244	NC_056550	Thunnus maccoyii	Thunnus maccoyii chromosome 18, fThuMac1.1	27906136	27905426	3.14e-13	215	251	28.685	N/A
ABC87278.1	2	244	NC_056550	Thunnus maccoyii	Thunnus maccoyii chromosome 18, fThuMac1.1	27995265	27995975	7.12e-13	212	251	28.685	N/A
ABC87278.1	115	244	NC_059215	Coregonus clupeaformis	Coregonus clupeaformis isolate EN_2021a chromosome 24, ASM2061545v1	48722153	48722542	1.08e-13	219	133	36.842	N/A
ABC87278.1	5	244	NW_022681455	Trachypithecus francoisi	Trachypithecus francoisi isolate TF-2019V2 unplaced genomic scaffold, Tfra_2.0 Lachesis_group10	31865499	31866200	1.08e-13	219	247	28.340	N/A
ABC87278.1	2	244	NW_022681455	Trachypithecus francoisi	Trachypithecus francoisi isolate TF-2019V2 unplaced genomic scaffold, Tfra_2.0 Lachesis_group10	31861148	31860438	8.17e-13	212	250	28.400	N/A
ABC87278.1	2	265	NC_023196	Lepisosteus oculatus	Lepisosteus oculatus isolate Spotted Gar 1 linkage group LG18, LepOcu1	6276671	6275904	1.10e-13	219	271	27.306	N/A
ABC87278.1	111	265	NC_023196	Lepisosteus oculatus	Lepisosteus oculatus isolate Spotted Gar 1 linkage group LG18, LepOcu1	6256277	6255816	1.73e-12	209	157	31.847	N/A
ABC87278.1	2	244	NW_023416331	Myotis myotis	Myotis myotis isolate mMyoMyo1 unplaced genomic scaffold, mMyoMyo1.p scaffold_m19_p_26	895104	895814	1.11e-13	219	246	27.642	N/A
ABC87278.1	2	244	NW_023416331	Myotis myotis	Myotis myotis isolate mMyoMyo1 unplaced genomic scaffold, mMyoMyo1.p scaffold_m19_p_26	892047	891337	5.84e-13	213	245	27.347	N/A
ABC87278.1	2	244	NW_023416331	Myotis myotis	Myotis myotis isolate mMyoMyo1 unplaced genomic scaffold, mMyoMyo1.p scaffold_m19_p_26	876161	875451	5.84e-13	213	245	27.347	N/A
ABC87278.1	5	244	NW_012150019	Propithecus coquereli	Propithecus coquereli isolate 6110/MARCELLA unplaced genomic scaffold, Pcoq_1.0 Scaffold426	1055265	1054564	1.13e-13	219	247	28.340	N/A
ABC87278.1	5	244	NW_012150019	Propithecus coquereli	Propithecus coquereli isolate 6110/MARCELLA unplaced genomic scaffold, Pcoq_1.0 Scaffold426	1044711	1044010	1.13e-13	219	247	28.340	N/A
ABC87278.1	2	244	NW_012150019	Propithecus coquereli	Propithecus coquereli isolate 6110/MARCELLA unplaced genomic scaffold, Pcoq_1.0 Scaffold426	1057377	1058087	6.20e-13	213	247	28.745	N/A
ABC87278.1	2	244	NC_031969	Oreochromis niloticus	Oreochromis niloticus isolate F11D_XX linkage group LG4, O_niloticus_UMD_NMBU	33601048	33600338	1.13e-13	219	252	28.571	N/A
ABC87278.1	2	244	NC_031969	Oreochromis niloticus	Oreochromis niloticus isolate F11D_XX linkage group LG4, O_niloticus_UMD_NMBU	33603046	33603756	1.67e-13	218	252	28.571	N/A
ABC87278.1	2	244	NC_031969	Oreochromis niloticus	Oreochromis niloticus isolate F11D_XX linkage group LG4, O_niloticus_UMD_NMBU	33498386	33499096	1.70e-13	218	252	28.571	N/A
ABC87278.1	5	244	NW_022319603	Piliocolobus tephrosceles	Piliocolobus tephrosceles isolate RC106 unplaced genomic scaffold, ASM277652v3 unscaffolded_35764	69	770	1.13e-13	219	247	28.340	N/A
ABC87278.1	5	244	NW_022319604	Piliocolobus tephrosceles	Piliocolobus tephrosceles isolate RC106 unplaced genomic scaffold, ASM277652v3 unscaffolded_35765	12172	11471	1.13e-13	219	247	28.340	N/A
ABC87278.1	2	244	NC_055963	Alosa sapidissima	Alosa sapidissima isolate fAloSap1 chromosome 7, fAloSap1.pri	21251285	21251995	1.14e-13	219	247	29.960	N/A
ABC87278.1	4	244	NC_059129	Lemur catta	Lemur catta isolate mLemCat1 chromosome 2, mLemCat1.pri	42123664	42124368	1.15e-13	219	248	28.226	N/A
ABC87278.1	4	244	NC_059129	Lemur catta	Lemur catta isolate mLemCat1 chromosome 2, mLemCat1.pri	42135571	42136275	1.15e-13	219	248	28.226	N/A
ABC87278.1	2	244	NC_059129	Lemur catta	Lemur catta isolate mLemCat1 chromosome 2, mLemCat1.pri	42121215	42120505	9.70e-13	211	250	28.400	N/A
ABC87278.1	5	244	NW_020325002	Callorhinus ursinus	Callorhinus ursinus isolate GAN/ISIS: 27379988/994484 unplaced genomic scaffold, ASM326570v1 scaffold131109	422	1123	1.15e-13	217	247	28.340	N/A
ABC87278.1	2	244	NC_036783	Maylandia zebra	Maylandia zebra isolate #2_Kocher and #3_Kocher ecotype Mazinzi reef linkage group LG4, M_zebra_UMD2a	28213230	28212520	1.16e-13	219	252	28.175	N/A
ABC87278.1	5	244	NW_025999982	Marmota marmota marmota	Marmota marmota marmota unplaced genomic scaffold, marMar	404688	405389	1.16e-13	219	247	28.340	N/A
ABC87278.1	5	244	NW_025999982	Marmota marmota marmota	Marmota marmota marmota unplaced genomic scaffold, marMar	399595	398894	5.00e-13	214	247	28.745	N/A
ABC87278.1	5	244	NC_043706	Suricata suricatta	Suricata suricatta isolate VVHF042 chromosome 7, meerkat_22Aug2017_6uvM2_HiC	29704732	29705433	1.17e-13	219	247	28.340	N/A
ABC87278.1	2	244	NC_043706	Suricata suricatta	Suricata suricatta isolate VVHF042 chromosome 7, meerkat_22Aug2017_6uvM2_HiC	29693828	29693118	1.66e-13	218	246	27.642	N/A
ABC87278.1	5	244	NC_043706	Suricata suricatta	Suricata suricatta isolate VVHF042 chromosome 7, meerkat_22Aug2017_6uvM2_HiC	79228489	79229190	7.57e-12	204	244	27.869	N/A
ABC87278.1	5	244	NC_036885	Pan troglodytes	Pan troglodytes isolate Yerkes chimp pedigree #C0471 (Clint) chromosome 6, Clint_PTRv2	31215600	31216301	1.17e-13	219	247	28.340	N/A
ABC87278.1	5	244	NC_036885	Pan troglodytes	Pan troglodytes isolate Yerkes chimp pedigree #C0471 (Clint) chromosome 6, Clint_PTRv2	31227814	31228515	1.92e-13	217	247	28.340	N/A
ABC87278.1	2	244	NC_036885	Pan troglodytes	Pan troglodytes isolate Yerkes chimp pedigree #C0471 (Clint) chromosome 6, Clint_PTRv2	31211771	31211061	6.87e-13	213	247	28.745	N/A
ABC87278.1	5	244	NC_048245	Pan paniscus	Pan paniscus isolate Mhudiblu (Carbone #601152) chromosome 6, Mhudiblu_PPA_v0	31476942	31477643	1.17e-13	219	247	28.340	N/A
ABC87278.1	5	244	NC_048245	Pan paniscus	Pan paniscus isolate Mhudiblu (Carbone #601152) chromosome 6, Mhudiblu_PPA_v0	31489126	31489827	1.92e-13	217	247	28.340	N/A
ABC87278.1	2	244	NC_048245	Pan paniscus	Pan paniscus isolate Mhudiblu (Carbone #601152) chromosome 6, Mhudiblu_PPA_v0	31473080	31472370	6.42e-13	213	250	28.400	N/A
ABC87278.1	2	265	NW_026061296	Syngnathus scovelli	Syngnathus scovelli strain Florida unplaced genomic scaffold, RoL_Ssco_1.1 HiC_scaffold_20	8502876	8503643	1.18e-13	219	266	26.316	N/A
ABC87278.1	2	244	NC_058500	Scatophagus argus	Scatophagus argus isolate fScaArg1 chromosome 8, fScaArg1.pri	14134224	14133514	1.19e-13	219	248	28.629	N/A
ABC87278.1	2	244	NW_005187603	Pundamilia nyererei	Pundamilia nyererei isolate P.nyererei 1_Seehausen unplaced genomic scaffold, PunNye1.0 scaffold00202	909037	908327	1.21e-13	219	252	28.175	N/A
ABC87278.1	2	244	NC_039305	Astatotilapia calliptera	Astatotilapia calliptera chromosome 4, fAstCal1.2	1681929	1681219	1.22e-13	219	252	28.175	N/A
ABC87278.1	2	265	NC_044510	Chanos chanos	Chanos chanos chromosome 16, fChaCha1.1	8008964	8009731	1.23e-13	219	268	27.612	N/A
ABC87278.1	2	265	NC_044510	Chanos chanos	Chanos chanos chromosome 16, fChaCha1.1	8626977	8627744	1.62e-13	218	273	28.571	N/A
ABC87278.1	2	265	NC_044510	Chanos chanos	Chanos chanos chromosome 16, fChaCha1.1	8350030	8350797	1.72e-13	218	268	27.612	N/A
ABC87278.1	2	265	NC_044510	Chanos chanos	Chanos chanos chromosome 16, fChaCha1.1	8003759	8004526	2.04e-13	217	273	28.205	N/A
ABC87278.1	2	244	NC_044510	Chanos chanos	Chanos chanos chromosome 16, fChaCha1.1	8624154	8623444	2.28e-13	217	247	29.150	N/A
ABC87278.1	2	265	NC_044510	Chanos chanos	Chanos chanos chromosome 16, fChaCha1.1	8014008	8014775	4.36e-13	214	268	27.612	N/A
ABC87278.1	2	244	NC_044510	Chanos chanos	Chanos chanos chromosome 16, fChaCha1.1	8635248	8634538	8.67e-13	212	247	28.745	N/A
ABC87278.1	5	244	NW_023425402	Molossus molossus	Molossus molossus isolate mMolMol1 unplaced genomic scaffold, mMolMol1.p scaffold_m16_p_8	2782599	2781898	1.23e-13	219	243	27.984	N/A
ABC87278.1	5	244	NW_023425402	Molossus molossus	Molossus molossus isolate mMolMol1 unplaced genomic scaffold, mMolMol1.p scaffold_m16_p_8	2784717	2785418	5.22e-13	214	243	28.395	N/A
ABC87278.1	5	244	NW_023425402	Molossus molossus	Molossus molossus isolate mMolMol1 unplaced genomic scaffold, mMolMol1.p scaffold_m16_p_8	2795536	2796237	5.22e-13	214	243	28.395	N/A
ABC87278.1	2	244	NW_025732802	Micropterus dolomieu	Micropterus dolomieu isolate WLL.071019.BEF.003 ecotype Adirondacks unplaced genomic scaffold, ASM2129224v1 contig_3812	1925	1215	1.23e-13	217	250	28.000	N/A
ABC87278.1	2	244	NW_024386873	Simochromis diagramma	Simochromis diagramma unplaced genomic scaffold, fSimDia1.1 OVJJ01000228.1	1117286	1116576	1.24e-13	219	252	28.175	N/A
ABC87278.1	5	244	NC_062219	Neosciurus carolinensis	Neosciurus carolinensis chromosome 7, mSciCar1.2	122717714	122717013	1.24e-13	219	247	28.340	N/A
ABC87278.1	5	244	NC_062219	Neosciurus carolinensis	Neosciurus carolinensis chromosome 7, mSciCar1.2	122705757	122705056	1.31e-13	219	247	28.340	N/A
ABC87278.1	5	244	NC_062219	Neosciurus carolinensis	Neosciurus carolinensis chromosome 7, mSciCar1.2	122722829	122723530	1.14e-12	211	247	28.745	N/A
ABC87278.1	5	244	NC_062219	Neosciurus carolinensis	Neosciurus carolinensis chromosome 7, mSciCar1.2	35923866	35923165	1.67e-11	201	242	27.273	N/A
ABC87278.1	5	244	NW_023667638	Chlorocebus sabaeus	Chlorocebus sabaeus strain WHO RCB 10-87 unplaced genomic scaffold, Vero_WHO_p1.0 scaffold-1606	8528	7827	1.27e-13	218	247	28.340	N/A
ABC87278.1	2	244	NW_024582761	Haplochromis burtoni	Haplochromis burtoni strain Fernald_Lab_line unplaced genomic scaffold, NCSU_Asbu1 Contig_400	305221	304511	1.30e-13	219	252	28.175	N/A
ABC87278.1	5	244	NW_025724086	Marmota monax	Marmota monax isolate L192 unplaced genomic scaffold, Marmota_monax_Labrador192_V1.0 WCK01_AAK20210901_F8-fsc00404	305853	306554	1.31e-13	219	247	28.340	N/A
ABC87278.1	5	244	NW_025724086	Marmota monax	Marmota monax isolate L192 unplaced genomic scaffold, Marmota_monax_Labrador192_V1.0 WCK01_AAK20210901_F8-fsc00404	319900	320601	1.31e-13	219	247	28.340	N/A
ABC87278.1	5	244	NW_025724086	Marmota monax	Marmota monax isolate L192 unplaced genomic scaffold, Marmota_monax_Labrador192_V1.0 WCK01_AAK20210901_F8-fsc00404	300753	300052	4.35e-13	214	244	29.098	N/A
ABC87278.1	3	302	NW_016107332	Cebus imitator	Cebus imitator isolate Cc_AM_T3 unplaced genomic scaffold, Cebus_imitator-1.0 Scaffold17	5165891	5166727	1.34e-13	218	314	27.389	N/A
ABC87278.1	2	244	NW_007028692	Carlito syrichta	Carlito syrichta isolate Samal-C Ts95f unplaced genomic scaffold, Tarsius_syrichta-2.0.1 Scaffold84596	32136	31426	1.35e-13	218	247	29.150	N/A
ABC87278.1	5	244	NW_007028692	Carlito syrichta	Carlito syrichta isolate Samal-C Ts95f unplaced genomic scaffold, Tarsius_syrichta-2.0.1 Scaffold84596	35624	36325	2.80e-13	216	247	28.340	N/A
ABC87278.1	5	244	NW_016820117	Rhinopithecus bieti	Rhinopithecus bieti isolate Rb0 unplaced genomic scaffold, ASM169854v1	184949	184248	1.36e-13	218	247	28.340	N/A
ABC87278.1	2	244	NW_016820117	Rhinopithecus bieti	Rhinopithecus bieti isolate Rb0 unplaced genomic scaffold, ASM169854v1	189204	189914	8.15e-13	212	250	28.400	N/A
ABC87278.1	5	244	NC_044552	Rhinopithecus roxellana	Rhinopithecus roxellana isolate Shanxi Qingling chromosome 4, ASM756505v1	25383472	25384173	1.36e-13	218	247	28.340	N/A
ABC87278.1	2	244	NC_044552	Rhinopithecus roxellana	Rhinopithecus roxellana isolate Shanxi Qingling chromosome 4, ASM756505v1	25396302	25397012	4.96e-13	214	250	28.000	N/A
ABC87278.1	2	244	NC_044552	Rhinopithecus roxellana	Rhinopithecus roxellana isolate Shanxi Qingling chromosome 4, ASM756505v1	25379264	25378554	8.17e-13	212	250	28.400	N/A
ABC87278.1	5	244	NW_023416284	Rousettus aegyptiacus	Rousettus aegyptiacus isolate mRouAeg1 unplaced genomic scaffold, mRouAeg1.p scaffold_m13_p_1	90388051	90388752	1.36e-13	218	242	28.099	N/A
ABC87278.1	5	244	NW_023416284	Rousettus aegyptiacus	Rousettus aegyptiacus isolate mRouAeg1 unplaced genomic scaffold, mRouAeg1.p scaffold_m13_p_1	90398496	90399197	1.75e-13	218	242	28.099	N/A
ABC87278.1	2	244	NW_023416284	Rousettus aegyptiacus	Rousettus aegyptiacus isolate mRouAeg1 unplaced genomic scaffold, mRouAeg1.p scaffold_m13_p_1	90386050	90385340	6.76e-13	213	247	28.745	N/A
ABC87278.1	5	244	NW_024404946	Ictidomys tridecemlineatus	Ictidomys tridecemlineatus isolate GS200 unplaced genomic scaffold, HiC_Itri_2 Itri8	35826422	35827123	1.37e-13	218	247	28.340	N/A
ABC87278.1	5	244	NW_024404946	Ictidomys tridecemlineatus	Ictidomys tridecemlineatus isolate GS200 unplaced genomic scaffold, HiC_Itri_2 Itri8	35840123	35840824	1.37e-13	218	247	28.340	N/A
ABC87278.1	5	244	NW_024404946	Ictidomys tridecemlineatus	Ictidomys tridecemlineatus isolate GS200 unplaced genomic scaffold, HiC_Itri_2 Itri8	35818444	35817743	5.00e-13	214	247	28.745	N/A
ABC87278.1	5	244	NW_012003394	Cercocebus atys	Cercocebus atys isolate FAK unplaced genomic scaffold, Caty_1.0 Scaffold350	84969	84268	1.38e-13	218	247	28.340	N/A
ABC87278.1	2	244	NW_012003394	Cercocebus atys	Cercocebus atys isolate FAK unplaced genomic scaffold, Caty_1.0 Scaffold350	99074	99784	8.29e-13	212	250	28.400	N/A
ABC87278.1	5	244	NW_012106809	Mandrillus leucophaeus	Mandrillus leucophaeus isolate KB7577 unplaced genomic scaffold, Mleu.le_1.0 Scaffold630	502682	503383	1.38e-13	218	247	28.340	N/A
ABC87278.1	2	244	NW_012106809	Mandrillus leucophaeus	Mandrillus leucophaeus isolate KB7577 unplaced genomic scaffold, Mleu.le_1.0 Scaffold630	498481	497771	8.30e-13	212	250	28.400	N/A
ABC87278.1	5	244	NW_012011989	Macaca nemestrina	Macaca nemestrina isolate M95218 unplaced genomic scaffold, Mnem_1.0 Scaffold227	501415	500714	1.38e-13	218	247	28.340	N/A
ABC87278.1	2	244	NW_012011989	Macaca nemestrina	Macaca nemestrina isolate M95218 unplaced genomic scaffold, Mnem_1.0 Scaffold227	505237	505947	8.30e-13	212	250	28.400	N/A
ABC87278.1	5	244	NW_012115555	Colobus angolensis palliatus	Colobus angolensis palliatus isolate OR3802 unplaced genomic scaffold, Cang.pa_1.0 Scaffold236	612462	613163	1.38e-13	218	247	28.340	N/A
ABC87278.1	2	244	NW_012115555	Colobus angolensis palliatus	Colobus angolensis palliatus isolate OR3802 unplaced genomic scaffold, Cang.pa_1.0 Scaffold236	608634	607924	6.41e-13	213	250	28.400	N/A
ABC87278.1	5	244	NC_052258	Macaca fascicularis	Macaca fascicularis isolate CE1976F chromosome 4, MFA1912RKSv2	31983085	31983786	1.38e-13	218	247	28.340	N/A
ABC87278.1	5	244	NC_052258	Macaca fascicularis	Macaca fascicularis isolate CE1976F chromosome 4, MFA1912RKSv2	31995026	31995727	1.38e-13	218	247	28.340	N/A
ABC87278.1	2	244	NC_052258	Macaca fascicularis	Macaca fascicularis isolate CE1976F chromosome 4, MFA1912RKSv2	31979164	31978454	8.31e-13	212	250	28.400	N/A
ABC87278.1	5	244	NC_041757	Macaca mulatta	Macaca mulatta isolate AG07107 chromosome 4, Mmul_10	137685261	137684560	1.38e-13	218	247	28.340	N/A
ABC87278.1	5	244	NC_041757	Macaca mulatta	Macaca mulatta isolate AG07107 chromosome 4, Mmul_10	137673305	137672604	1.38e-13	218	247	28.340	N/A
ABC87278.1	2	244	NC_041757	Macaca mulatta	Macaca mulatta isolate AG07107 chromosome 4, Mmul_10	137689079	137689789	8.31e-13	212	250	28.400	N/A
ABC87278.1	5	244	NC_037671	Theropithecus gelada	Theropithecus gelada isolate Dixy chromosome 4, Tgel_1.0	34305553	34306254	1.38e-13	218	247	28.340	N/A
ABC87278.1	2	244	NC_037671	Theropithecus gelada	Theropithecus gelada isolate Dixy chromosome 4, Tgel_1.0	34292049	34291339	8.31e-13	212	250	28.400	N/A
ABC87278.1	5	244	NW_019154845	Enhydra lutris kenyoni	Enhydra lutris kenyoni isolate GAN:26980312 unplaced genomic scaffold, ASM228890v2 scaffoldscaffold761	8415	9116	1.40e-13	218	247	28.340	N/A
ABC87278.1	5	244	NT_167248	Homo sapiens	Homo sapiens chromosome 6 genomic scaffold, GRCh38.p14 alternate locus group ALT_REF_LOCI_6 HSCHR6_MHC_QBL_CTG1	3071606	3072307	1.41e-13	218	247	28.340	N/A
ABC87278.1	5	244	NT_167248	Homo sapiens	Homo sapiens chromosome 6 genomic scaffold, GRCh38.p14 alternate locus group ALT_REF_LOCI_6 HSCHR6_MHC_QBL_CTG1	3083804	3084505	1.78e-13	217	247	28.340	N/A
ABC87278.1	2	244	NT_167248	Homo sapiens	Homo sapiens chromosome 6 genomic scaffold, GRCh38.p14 alternate locus group ALT_REF_LOCI_6 HSCHR6_MHC_QBL_CTG1	3067783	3067073	3.60e-13	215	251	29.482	N/A
ABC87278.1	5	244	NW_023457306	Manis pentadactyla	Manis pentadactyla isolate MP20 unplaced genomic scaffold, YNU_ManPten_2.0 scaffold_410_MP20	835360	834659	1.42e-13	218	247	28.340	N/A
ABC87278.1	5	244	NW_023457306	Manis pentadactyla	Manis pentadactyla isolate MP20 unplaced genomic scaffold, YNU_ManPten_2.0 scaffold_410_MP20	824508	823807	1.42e-13	218	247	28.340	N/A
ABC87278.1	144	244	NW_023457306	Manis pentadactyla	Manis pentadactyla isolate MP20 unplaced genomic scaffold, YNU_ManPten_2.0 scaffold_410_MP20	837625	837930	6.89e-09	179	102	36.275	N/A
ABC87278.1	5	244	NW_024081455	Hyaena hyaena	Hyaena hyaena isolate Hyena2069 unplaced genomic scaffold, ASM300989v1 scaffold_830	425041	424340	1.46e-13	218	247	28.340	N/A
ABC87278.1	5	244	NW_024081455	Hyaena hyaena	Hyaena hyaena isolate Hyena2069 unplaced genomic scaffold, ASM300989v1 scaffold_830	414360	413659	1.46e-13	218	247	28.340	N/A
ABC87278.1	2	244	NW_024081455	Hyaena hyaena	Hyaena hyaena isolate Hyena2069 unplaced genomic scaffold, ASM300989v1 scaffold_830	427190	427900	3.99e-13	215	246	27.642	N/A
ABC87278.1	4	244	NW_025577149	Ursus americanus	Ursus americanus isolate UA15103 ecotype Eastern unplaced genomic scaffold, gsc_jax_bbear_1.0 contig_3241_segment0	2646452	2645748	1.46e-13	218	248	28.226	N/A
ABC87278.1	4	244	NW_025577149	Ursus americanus	Ursus americanus isolate UA15103 ecotype Eastern unplaced genomic scaffold, gsc_jax_bbear_1.0 contig_3241_segment0	2656324	2655620	3.31e-13	215	248	28.226	N/A
ABC87278.1	2	244	NW_025577149	Ursus americanus	Ursus americanus isolate UA15103 ecotype Eastern unplaced genomic scaffold, gsc_jax_bbear_1.0 contig_3241_segment0	2658325	2659035	6.99e-13	212	246	27.642	N/A
ABC87278.1	5	244	NW_024885850	Chrysemys picta bellii	Chrysemys picta bellii isolate RCT428 unplaced genomic scaffold, Chrysemys_picta_BioNano-3.0.4 Scaffold187	2927089	2927796	1.47e-13	218	249	30.120	N/A
ABC87278.1	2	244	NC_064426	Astyanax mexicanus	Astyanax mexicanus isolate ESR-SI-001 chromosome 19, AstMex3_surface	25766776	25767486	1.48e-13	218	252	28.968	N/A
ABC87278.1	2	244	NC_064426	Astyanax mexicanus	Astyanax mexicanus isolate ESR-SI-001 chromosome 19, AstMex3_surface	25763883	25763173	4.03e-13	214	250	28.000	N/A
ABC87278.1	2	244	NC_064426	Astyanax mexicanus	Astyanax mexicanus isolate ESR-SI-001 chromosome 19, AstMex3_surface	25759125	25758415	6.36e-13	213	250	28.000	N/A
ABC87278.1	2	244	NW_022436965	Sapajus apella	Sapajus apella isolate SASKATOON/1434 unplaced genomic scaffold, GSC_monkey_1.0 scaffold25	26962716	26962006	1.50e-13	218	245	28.163	N/A
ABC87278.1	2	244	NW_005819663	Latimeria chalumnae	Latimeria chalumnae isolate SAIAB 97564 unplaced genomic scaffold, LatCha1 scaffold00653	715305	716015	1.51e-13	218	248	29.839	N/A
ABC87278.1	5	244	NW_023450604	Manis javanica	Manis javanica isolate MJ74 unplaced genomic scaffold, YNU_ManJav_2.0 scaffold_14715	1533372	1532671	1.51e-13	218	247	28.745	N/A
ABC87278.1	5	244	NW_023450604	Manis javanica	Manis javanica isolate MJ74 unplaced genomic scaffold, YNU_ManJav_2.0 scaffold_14715	1522543	1521842	1.51e-13	218	247	28.745	N/A
ABC87278.1	2	244	NW_023450604	Manis javanica	Manis javanica isolate MJ74 unplaced genomic scaffold, YNU_ManJav_2.0 scaffold_14715	1535269	1535979	6.49e-10	188	247	27.126	N/A
ABC87278.1	2	244	NW_024040041	Micropterus salmoides	Micropterus salmoides isolate LMB-PRFRI ecotype aquatic unplaced genomic scaffold, ASM1485139v1 Ms_hic_scaffold_10	32964331	32963621	1.52e-13	218	250	28.000	N/A
ABC87278.1	2	244	NW_024040041	Micropterus salmoides	Micropterus salmoides isolate LMB-PRFRI ecotype aquatic unplaced genomic scaffold, ASM1485139v1 Ms_hic_scaffold_10	32966095	32966805	1.72e-13	218	250	28.000	N/A
ABC87278.1	2	244	NW_024040041	Micropterus salmoides	Micropterus salmoides isolate LMB-PRFRI ecotype aquatic unplaced genomic scaffold, ASM1485139v1 Ms_hic_scaffold_10	32855333	32856043	1.90e-13	217	250	27.600	N/A
ABC87278.1	2	244	NW_024040041	Micropterus salmoides	Micropterus salmoides isolate LMB-PRFRI ecotype aquatic unplaced genomic scaffold, ASM1485139v1 Ms_hic_scaffold_10	32840056	32839346	2.81e-13	216	250	28.000	N/A
ABC87278.1	5	244	NT_176404	Cavia porcellus	Cavia porcellus strain inbred line 2N unplaced genomic scaffold, Cavpor3.0 supercont2_15	41131421	41130720	1.52e-13	218	247	28.340	N/A
ABC87278.1	2	244	NT_176404	Cavia porcellus	Cavia porcellus strain inbred line 2N unplaced genomic scaffold, Cavpor3.0 supercont2_15	41155420	41156130	3.54e-13	215	246	27.642	N/A
ABC87278.1	115	244	NT_176404	Cavia porcellus	Cavia porcellus strain inbred line 2N unplaced genomic scaffold, Cavpor3.0 supercont2_15	41148604	41148215	3.29e-12	207	131	35.115	N/A
ABC87278.1	5	244	NC_048222	Ailuropoda melanoleuca	Ailuropoda melanoleuca isolate Jingjing chromosome 5, ASM200744v2	26942705	26943406	1.54e-13	218	247	28.340	N/A
ABC87278.1	2	244	NC_048222	Ailuropoda melanoleuca	Ailuropoda melanoleuca isolate Jingjing chromosome 5, ASM200744v2	26941077	26940367	7.49e-13	212	246	27.642	N/A
ABC87278.1	5	244	NW_019154112	Enhydra lutris kenyoni	Enhydra lutris kenyoni isolate GAN:26980312 unplaced genomic scaffold, ASM228890v2 scaffoldscaffold28	1564370	1565071	1.56e-13	218	247	28.340	N/A
ABC87278.1	2	244	NW_019154112	Enhydra lutris kenyoni	Enhydra lutris kenyoni isolate GAN:26980312 unplaced genomic scaffold, ASM228890v2 scaffoldscaffold28	1546539	1545829	5.09e-13	214	247	28.745	N/A
ABC87278.1	4	244	NW_024425564	Ursus maritimus	Ursus maritimus isolate PB19 unplaced genomic scaffold, ASM1731132v1 scaffold_30	6661743	6661039	1.56e-13	218	248	28.226	N/A
ABC87278.1	2	244	NW_024425564	Ursus maritimus	Ursus maritimus isolate PB19 unplaced genomic scaffold, ASM1731132v1 scaffold_30	6673505	6674215	6.99e-13	212	246	27.642	N/A
ABC87278.1	2	244	NW_024425564	Ursus maritimus	Ursus maritimus isolate PB19 unplaced genomic scaffold, ASM1731132v1 scaffold_30	6651697	6650987	1.42e-12	210	250	28.000	N/A
ABC87278.1	5	244	NW_022611650	Hylobates moloch	Hylobates moloch isolate HMO894 unplaced genomic scaffold, HMol_V2 SCAF_00008	72075701	72075000	1.56e-13	218	242	28.099	N/A
ABC87278.1	3	247	NW_022611650	Hylobates moloch	Hylobates moloch isolate HMO894 unplaced genomic scaffold, HMol_V2 SCAF_00008	40519698	40520417	1.81e-08	175	254	25.591	N/A
ABC87278.1	5	244	NC_060070	Meles meles	Meles meles chromosome 5, mMelMel3.1 paternal haplotype	124102672	124101971	1.56e-13	218	247	28.340	N/A
ABC87278.1	5	244	NC_060070	Meles meles	Meles meles chromosome 5, mMelMel3.1 paternal haplotype	124093067	124092366	1.56e-13	218	247	28.340	N/A
ABC87278.1	2	244	NC_060070	Meles meles	Meles meles chromosome 5, mMelMel3.1 paternal haplotype	124105254	124105964	6.25e-13	213	247	28.745	N/A
ABC87278.1	5	244	NC_060070	Meles meles	Meles meles chromosome 5, mMelMel3.1 paternal haplotype	126843801	126844502	1.11e-11	202	242	27.273	N/A
ABC87278.1	195	265	NC_060070	Meles meles	Meles meles chromosome 5, mMelMel3.1 paternal haplotype	54286078	54285872	4.78e-08	124	71	35.211	N/A
ABC87278.1	5	186	NC_060070	Meles meles	Meles meles chromosome 5, mMelMel3.1 paternal haplotype	54286629	54286105	4.78e-08	88	199	21.106	N/A
ABC87278.1	5	244	NW_023511586	Sturnira hondurensis	Sturnira hondurensis isolate 20B ecotype Veracruz unplaced genomic scaffold, WHU_Shon_v2.1 fragScaff_scaffold_79	109561	108860	1.57e-13	218	247	28.340	N/A
ABC87278.1	5	244	NW_023511586	Sturnira hondurensis	Sturnira hondurensis isolate 20B ecotype Veracruz unplaced genomic scaffold, WHU_Shon_v2.1 fragScaff_scaffold_79	111970	112671	5.31e-13	213	243	27.984	N/A
ABC87278.1	2	244	NW_007370814	Eptesicus fuscus	Eptesicus fuscus isolate BU_THK_EF1 unplaced genomic scaffold, EptFus1.0 scaffold00164	867344	868054	1.58e-13	218	246	27.642	N/A
ABC87278.1	5	244	NT_167245	Homo sapiens	Homo sapiens chromosome 6 genomic scaffold, GRCh38.p14 alternate locus group ALT_REF_LOCI_3 HSCHR6_MHC_DBB_CTG1	3063557	3064258	1.58e-13	218	247	28.340	N/A
ABC87278.1	5	244	NT_167245	Homo sapiens	Homo sapiens chromosome 6 genomic scaffold, GRCh38.p14 alternate locus group ALT_REF_LOCI_3 HSCHR6_MHC_DBB_CTG1	3075751	3076452	1.78e-13	217	247	28.340	N/A
ABC87278.1	2	244	NT_167245	Homo sapiens	Homo sapiens chromosome 6 genomic scaffold, GRCh38.p14 alternate locus group ALT_REF_LOCI_3 HSCHR6_MHC_DBB_CTG1	3059733	3059023	3.60e-13	215	251	29.482	N/A
ABC87278.1	5	244	NT_167244	Homo sapiens	Homo sapiens chromosome 6 genomic scaffold, GRCh38.p14 alternate locus group ALT_REF_LOCI_1 HSCHR6_MHC_APD_CTG1	3148400	3149101	1.58e-13	218	247	28.340	N/A
ABC87278.1	5	244	NT_167244	Homo sapiens	Homo sapiens chromosome 6 genomic scaffold, GRCh38.p14 alternate locus group ALT_REF_LOCI_1 HSCHR6_MHC_APD_CTG1	3160597	3161298	1.78e-13	217	247	28.340	N/A
ABC87278.1	2	244	NT_167244	Homo sapiens	Homo sapiens chromosome 6 genomic scaffold, GRCh38.p14 alternate locus group ALT_REF_LOCI_1 HSCHR6_MHC_APD_CTG1	3144576	3143866	3.60e-13	215	251	29.482	N/A
ABC87278.1	2	244	NC_061770	Mugil cephalus	Mugil cephalus isolate CIBA_MC_2020 chromosome 1, CIBA_Mcephalus_1.1	17739838	17739128	1.58e-13	218	248	28.629	N/A
ABC87278.1	5	244	NC_033665	Microcebus murinus	Microcebus murinus isolate mixed chromosome 6, Mmur_3.0	1735171	1735872	1.58e-13	218	247	28.340	N/A
ABC87278.1	2	244	NC_033665	Microcebus murinus	Microcebus murinus isolate mixed chromosome 6, Mmur_3.0	1732761	1732051	9.45e-13	211	250	28.400	N/A
ABC87278.1	2	244	NC_047108	Thalassophryne amazonica	Thalassophryne amazonica chromosome 6, fThaAma1.1	60797780	60798490	1.58e-13	218	246	28.862	N/A
ABC87278.1	2	265	NC_047108	Thalassophryne amazonica	Thalassophryne amazonica chromosome 6, fThaAma1.1	60523105	60523872	2.62e-13	216	280	25.357	N/A
ABC87278.1	2	291	NC_047108	Thalassophryne amazonica	Thalassophryne amazonica chromosome 6, fThaAma1.1	60548603	60549463	2.64e-13	216	299	26.756	N/A
ABC87278.1	2	244	NC_047108	Thalassophryne amazonica	Thalassophryne amazonica chromosome 6, fThaAma1.1	60533598	60534308	3.31e-13	215	246	28.049	N/A
ABC87278.1	2	244	NC_047108	Thalassophryne amazonica	Thalassophryne amazonica chromosome 6, fThaAma1.1	60647546	60648256	3.45e-13	215	246	28.049	N/A
ABC87278.1	111	265	NC_047108	Thalassophryne amazonica	Thalassophryne amazonica chromosome 6, fThaAma1.1	60629078	60629539	2.18e-12	208	156	30.128	N/A
ABC87278.1	2	244	NC_047108	Thalassophryne amazonica	Thalassophryne amazonica chromosome 6, fThaAma1.1	60636092	60635382	4.19e-12	206	246	27.642	N/A
ABC87278.1	5	244	NC_044402	Nomascus leucogenys	Nomascus leucogenys isolate Asia chromosome 22a, Asia_NLE_v1	52849541	52850242	1.58e-13	218	247	28.340	N/A
ABC87278.1	5	244	NC_044402	Nomascus leucogenys	Nomascus leucogenys isolate Asia chromosome 22a, Asia_NLE_v1	52862391	52863092	1.58e-13	218	247	28.340	N/A
ABC87278.1	2	244	NC_044402	Nomascus leucogenys	Nomascus leucogenys isolate Asia chromosome 22a, Asia_NLE_v1	52845744	52845034	1.22e-12	210	250	28.400	N/A
ABC87278.1	112	247	NC_044402	Nomascus leucogenys	Nomascus leucogenys isolate Asia chromosome 22a, Asia_NLE_v1	122598930	122599358	2.15e-08	175	144	32.639	N/A
ABC87278.1	5	244	NC_000006	Homo sapiens	Homo sapiens chromosome 6, GRCh38.p14 Primary Assembly	31815778	31816479	1.58e-13	218	247	28.340	N/A
ABC87278.1	5	244	NC_000006	Homo sapiens	Homo sapiens chromosome 6, GRCh38.p14 Primary Assembly	31827972	31828673	1.78e-13	217	247	28.340	N/A
ABC87278.1	2	244	NC_000006	Homo sapiens	Homo sapiens chromosome 6, GRCh38.p14 Primary Assembly	31811954	31811244	3.60e-13	215	251	29.482	N/A
ABC87278.1	5	244	NT_113891	Homo sapiens	Homo sapiens chromosome 6 genomic scaffold, GRCh38.p14 alternate locus group ALT_REF_LOCI_2 HSCHR6_MHC_COX_CTG1	3293029	3293730	1.59e-13	218	247	28.340	N/A
ABC87278.1	5	244	NT_113891	Homo sapiens	Homo sapiens chromosome 6 genomic scaffold, GRCh38.p14 alternate locus group ALT_REF_LOCI_2 HSCHR6_MHC_COX_CTG1	3305225	3305926	1.78e-13	217	247	28.340	N/A
ABC87278.1	2	244	NT_113891	Homo sapiens	Homo sapiens chromosome 6 genomic scaffold, GRCh38.p14 alternate locus group ALT_REF_LOCI_2 HSCHR6_MHC_COX_CTG1	3289206	3288496	3.60e-13	215	251	29.482	N/A
ABC87278.1	5	244	NC_045601	Zalophus californianus	Zalophus californianus isolate mZalCal1 chromosome 7, mZalCal1.pri.v2	118325056	118324355	1.59e-13	218	247	28.340	N/A
ABC87278.1	5	244	NC_045601	Zalophus californianus	Zalophus californianus isolate mZalCal1 chromosome 7, mZalCal1.pri.v2	118335313	118334612	2.51e-13	216	247	28.340	N/A
ABC87278.1	2	244	NC_045601	Zalophus californianus	Zalophus californianus isolate mZalCal1 chromosome 7, mZalCal1.pri.v2	118337301	118338011	4.59e-13	214	247	28.745	N/A
ABC87278.1	5	244	NC_045601	Zalophus californianus	Zalophus californianus isolate mZalCal1 chromosome 7, mZalCal1.pri.v2	21839063	21838362	1.59e-10	193	258	26.357	N/A
ABC87278.1	5	244	NC_045438	Piliocolobus tephrosceles	Piliocolobus tephrosceles isolate RC106 chromosome 5, ASM277652v3	136569171	136569872	1.59e-13	218	247	28.340	N/A
ABC87278.1	2	244	NC_045438	Piliocolobus tephrosceles	Piliocolobus tephrosceles isolate RC106 chromosome 5, ASM277652v3	136565018	136564308	8.17e-13	212	250	28.400	N/A
ABC87278.1	2	244	NW_017805983	Hippocampus comes	Hippocampus comes isolate QL1 unplaced genomic scaffold, H_comes_QL1_v1 scaffold174	332315	333025	1.60e-13	218	247	28.340	N/A
ABC87278.1	5	265	NW_020954581	Vombatus ursinus	Vombatus ursinus unplaced genomic scaffold, bare-nosed wombat genome assembly UNPS02014803.1	9838336	9839094	1.60e-13	218	263	27.376	N/A
ABC87278.1	5	244	NC_044608	Gorilla gorilla gorilla	Gorilla gorilla gorilla isolate Kamilah (stud number 0661) breed western lowland gorilla chromosome 6, Kamilah_GGO_v0	31762555	31763256	1.60e-13	218	247	28.340	N/A
ABC87278.1	5	244	NC_044608	Gorilla gorilla gorilla	Gorilla gorilla gorilla isolate Kamilah (stud number 0661) breed western lowland gorilla chromosome 6, Kamilah_GGO_v0	31774751	31775452	1.60e-13	218	247	28.340	N/A
ABC87278.1	2	244	NC_044608	Gorilla gorilla gorilla	Gorilla gorilla gorilla isolate Kamilah (stud number 0661) breed western lowland gorilla chromosome 6, Kamilah_GGO_v0	31758718	31758008	6.42e-13	213	250	28.400	N/A
ABC87278.1	2	302	NW_022651162	Rattus rattus	Rattus rattus isolate New Zealand unplaced genomic scaffold, Rrattus_CSIRO_v1 PGA_scaffold_45	152958	152194	1.61e-13	218	303	28.383	N/A
ABC87278.1	5	244	NC_048321	Trachemys scripta elegans	Trachemys scripta elegans isolate TJP31775 chromosome 24, CAS_Tse_1.0	8416672	8415965	1.62e-13	218	249	30.120	N/A
ABC87278.1	2	244	NC_052961	Oreochromis aureus	Oreochromis aureus strain Israel breed Guangdong linkage group 20, ZZ_aureus	21411276	21410566	1.62e-13	218	252	29.762	N/A
ABC87278.1	2	244	NW_023425551	Pipistrellus kuhlii	Pipistrellus kuhlii isolate mPipKuh1 unplaced genomic scaffold, mPipKuh1.p scaffold_m20_p_5	83325220	83325930	1.62e-13	218	246	27.642	N/A
ABC87278.1	2	244	NW_023425551	Pipistrellus kuhlii	Pipistrellus kuhlii isolate mPipKuh1 unplaced genomic scaffold, mPipKuh1.p scaffold_m20_p_5	83321750	83321040	5.99e-13	213	245	27.347	N/A
ABC87278.1	5	244	NW_023425551	Pipistrellus kuhlii	Pipistrellus kuhlii isolate mPipKuh1 unplaced genomic scaffold, mPipKuh1.p scaffold_m20_p_5	83289396	83288695	1.90e-12	209	242	27.686	N/A
ABC87278.1	5	244	NW_022611662	Hylobates moloch	Hylobates moloch isolate HMO894 unplaced genomic scaffold, HMol_V2 SCAF_00020	30264460	30265161	1.63e-13	218	247	28.340	N/A
ABC87278.1	4	244	NW_022611662	Hylobates moloch	Hylobates moloch isolate HMO894 unplaced genomic scaffold, HMol_V2 SCAF_00020	30277276	30277980	2.02e-13	217	248	28.226	N/A
ABC87278.1	2	244	NW_022611662	Hylobates moloch	Hylobates moloch isolate HMO894 unplaced genomic scaffold, HMol_V2 SCAF_00020	30260558	30259848	7.12e-13	212	250	28.400	N/A
ABC87278.1	5	244	NW_018509651	Aotus nancymaae	Aotus nancymaae isolate 86115 unplaced genomic scaffold, Anan_2.0 Scaffold642	190206	189505	1.64e-13	218	242	28.512	N/A
ABC87278.1	5	244	NW_022104553	Echinops telfairi	Echinops telfairi isolate 266 unplaced genomic scaffold, ASM31398v2 ScPeMD7_655;HRSCAF=1070	10357763	10357062	1.67e-13	218	243	28.395	N/A
ABC87278.1	4	244	NW_022104553	Echinops telfairi	Echinops telfairi isolate 266 unplaced genomic scaffold, ASM31398v2 ScPeMD7_655;HRSCAF=1070	10381661	10382365	8.17e-13	212	243	27.984	N/A
ABC87278.1	2	244	NW_004949185	Microtus ochrogaster	Microtus ochrogaster isolate Prairie Vole_2 unplaced genomic scaffold, MicOch1.0 UNK87	1254723	1254013	1.69e-13	218	247	29.150	N/A
ABC87278.1	2	244	NW_004949185	Microtus ochrogaster	Microtus ochrogaster isolate Prairie Vole_2 unplaced genomic scaffold, MicOch1.0 UNK87	1258905	1259615	2.70e-12	208	245	27.755	N/A
ABC87278.1	3	442	NW_024100928	Saimiri boliviensis boliviensis	Saimiri boliviensis boliviensis isolate 100643 breed Bolivian squirrel monkey unplaced genomic scaffold, BCM_Sbol_2.0 Super-Scaffold_100013	58252184	58250847	1.70e-13	218	471	24.204	N/A
ABC87278.1	2	244	NC_036458	Xiphophorus maculatus	Xiphophorus maculatus strain JP 163 A chromosome 16, X_maculatus-5.0-male	375758	376468	1.73e-13	218	252	28.175	N/A
ABC87278.1	2	244	NC_036458	Xiphophorus maculatus	Xiphophorus maculatus strain JP 163 A chromosome 16, X_maculatus-5.0-male	440214	440924	1.73e-13	218	252	28.175	N/A
ABC87278.1	2	244	NC_045687	Xiphophorus hellerii	Xiphophorus hellerii strain 12219 chromosome 16, Xiphophorus_hellerii-4.1	148483	149193	1.73e-13	218	252	28.175	N/A
ABC87278.1	2	244	NC_045687	Xiphophorus hellerii	Xiphophorus hellerii strain 12219 chromosome 16, Xiphophorus_hellerii-4.1	212074	212784	1.73e-13	218	252	28.175	N/A
ABC87278.1	2	244	NC_040022	Larimichthys crocea	Larimichthys crocea isolate SSNF chromosome XII, L_crocea_2.0	31485706	31486416	1.75e-13	218	246	28.862	N/A
ABC87278.1	2	244	NW_023602073	Talpa occidentalis	Talpa occidentalis isolate TD23 unplaced genomic scaffold, MPIMG_talOcc4 talOcc4.2	48215897	48215187	1.75e-13	218	246	28.049	N/A
ABC87278.1	5	244	NW_023602073	Talpa occidentalis	Talpa occidentalis isolate TD23 unplaced genomic scaffold, MPIMG_talOcc4 talOcc4.2	48219616	48220317	4.26e-12	206	242	27.686	N/A
ABC87278.1	2	244	NW_023602073	Talpa occidentalis	Talpa occidentalis isolate TD23 unplaced genomic scaffold, MPIMG_talOcc4 talOcc4.2	48231928	48232638	7.91e-12	204	245	27.347	N/A
ABC87278.1	2	244	NW_016107856	Cebus imitator	Cebus imitator isolate Cc_AM_T3 unplaced genomic scaffold, Cebus_imitator-1.0 Scaffold541	721773	722483	1.76e-13	217	245	28.163	N/A
ABC87278.1	5	244	NW_025334038	Phyllostomus hastatus	Phyllostomus hastatus isolate PE091 unplaced genomic scaffold, TTU_PhHast_1.1 phas_scaffold_60	17356810	17357511	1.76e-13	217	247	28.340	N/A
ABC87278.1	5	244	NW_025334038	Phyllostomus hastatus	Phyllostomus hastatus isolate PE091 unplaced genomic scaffold, TTU_PhHast_1.1 phas_scaffold_60	17354355	17353654	3.33e-13	215	243	27.984	N/A
ABC87278.1	2	244	NW_024100939	Saimiri boliviensis boliviensis	Saimiri boliviensis boliviensis isolate 100643 breed Bolivian squirrel monkey unplaced genomic scaffold, BCM_Sbol_2.0 Super-Scaffold_100027	11545517	11546227	1.76e-13	217	245	28.163	N/A
ABC87278.1	5	244	NC_048386	Callithrix jacchus	Callithrix jacchus strain cj1700 chromosome 4, Callithrix_jacchus_cj1700_1.1	36044675	36045376	1.76e-13	217	247	28.340	N/A
ABC87278.1	5	244	NC_048386	Callithrix jacchus	Callithrix jacchus strain cj1700 chromosome 4, Callithrix_jacchus_cj1700_1.1	36056398	36057099	1.76e-13	217	247	28.340	N/A
ABC87278.1	2	244	NC_048386	Callithrix jacchus	Callithrix jacchus strain cj1700 chromosome 4, Callithrix_jacchus_cj1700_1.1	36040473	36039763	6.58e-13	213	250	28.400	N/A
ABC87278.1	5	244	NC_040906	Phyllostomus discolor	Phyllostomus discolor isolate MPI-MPIP mPhyDis1 chromosome 4, mPhyDis1.pri.v3	104613013	104613714	1.79e-13	217	247	28.340	N/A
ABC87278.1	5	244	NC_040906	Phyllostomus discolor	Phyllostomus discolor isolate MPI-MPIP mPhyDis1 chromosome 4, mPhyDis1.pri.v3	104610254	104609553	3.34e-13	215	243	27.984	N/A
ABC87278.1	5	244	NC_044392	Nomascus leucogenys	Nomascus leucogenys isolate Asia chromosome 12, Asia_NLE_v1	40051376	40050675	1.81e-13	217	242	28.099	N/A
ABC87278.1	3	247	NC_044392	Nomascus leucogenys	Nomascus leucogenys isolate Asia chromosome 12, Asia_NLE_v1	7802841	7803560	3.82e-06	156	254	24.409	N/A
ABC87278.1	5	244	NC_036909	Pongo abelii	Pongo abelii isolate Susie chromosome 6, Susie_PABv2	32120151	32120852	1.81e-13	217	247	28.340	N/A
ABC87278.1	5	244	NC_036909	Pongo abelii	Pongo abelii isolate Susie chromosome 6, Susie_PABv2	32107927	32108628	4.07e-13	214	247	28.340	N/A
ABC87278.1	2	244	NC_036909	Pongo abelii	Pongo abelii isolate Susie chromosome 6, Susie_PABv2	32104011	32103301	6.42e-13	213	250	28.400	N/A
ABC87278.1	2	244	NC_007114	Danio rerio	Danio rerio strain Tuebingen chromosome 3, GRCz11 Primary Assembly	26124876	26125586	1.86e-13	217	247	28.340	N/A
ABC87278.1	2	244	NC_007114	Danio rerio	Danio rerio strain Tuebingen chromosome 3, GRCz11 Primary Assembly	26114935	26114225	1.86e-13	217	247	28.340	N/A
ABC87278.1	2	244	NC_007114	Danio rerio	Danio rerio strain Tuebingen chromosome 3, GRCz11 Primary Assembly	26121764	26121054	1.94e-13	217	247	28.340	N/A
ABC87278.1	2	244	NC_052945	Oreochromis aureus	Oreochromis aureus strain Israel breed Guangdong linkage group 4, ZZ_aureus	2304630	2303920	1.89e-13	217	252	28.571	N/A
ABC87278.1	2	205	NC_052945	Oreochromis aureus	Oreochromis aureus strain Israel breed Guangdong linkage group 4, ZZ_aureus	2132984	2133577	2.17e-08	115	213	25.352	N/A
ABC87278.1	204	244	NC_052945	Oreochromis aureus	Oreochromis aureus strain Israel breed Guangdong linkage group 4, ZZ_aureus	2133571	2133693	2.17e-08	101	41	46.341	N/A
ABC87278.1	142	244	NC_052945	Oreochromis aureus	Oreochromis aureus strain Israel breed Guangdong linkage group 4, ZZ_aureus	2130583	2130272	2.97e-08	174	104	34.615	N/A
ABC87278.1	2	244	NC_052096	Tachyglossus aculeatus	Tachyglossus aculeatus isolate mTacAcu1 chromosome Y4, mTacAcu1.pri	1716903	1717613	1.90e-13	217	246	28.862	N/A
ABC87278.1	4	244	NC_041345	Perca flavescens	Perca flavescens isolate YP-PL-M2 chromosome 15, PFLA_1.0	382399	383103	1.90e-13	217	250	28.800	N/A
ABC87278.1	5	244	NC_045617	Mustela erminea	Mustela erminea isolate mMusErm1 chromosome 4, mMusErm1.Pri	122008628	122007927	1.90e-13	217	247	28.340	N/A
ABC87278.1	5	244	NC_045617	Mustela erminea	Mustela erminea isolate mMusErm1 chromosome 4, mMusErm1.Pri	121998024	121997323	1.97e-13	217	247	28.340	N/A
ABC87278.1	5	244	NC_045617	Mustela erminea	Mustela erminea isolate mMusErm1 chromosome 4, mMusErm1.Pri	121987421	121986720	1.97e-13	217	247	28.340	N/A
ABC87278.1	2	244	NC_045617	Mustela erminea	Mustela erminea isolate mMusErm1 chromosome 4, mMusErm1.Pri	122010775	122011485	6.64e-13	213	247	28.745	N/A
ABC87278.1	115	244	NC_045617	Mustela erminea	Mustela erminea isolate mMusErm1 chromosome 4, mMusErm1.Pri	122452215	122452604	2.06e-08	175	133	31.579	N/A
ABC87278.1	2	244	NC_046286	Rhinolophus ferrumequinum	Rhinolophus ferrumequinum isolate MPI-CBG mRhiFer1 chromosome 3, mRhiFer1_v1.p	2270808	2270098	1.94e-13	217	246	28.455	N/A
ABC87278.1	2	244	NC_046286	Rhinolophus ferrumequinum	Rhinolophus ferrumequinum isolate MPI-CBG mRhiFer1 chromosome 3, mRhiFer1_v1.p	2272890	2273600	7.82e-13	212	250	28.000	N/A
ABC87278.1	2	244	NC_046286	Rhinolophus ferrumequinum	Rhinolophus ferrumequinum isolate MPI-CBG mRhiFer1 chromosome 3, mRhiFer1_v1.p	2290080	2289370	1.38e-12	210	250	28.000	N/A
ABC87278.1	2	244	NC_046286	Rhinolophus ferrumequinum	Rhinolophus ferrumequinum isolate MPI-CBG mRhiFer1 chromosome 3, mRhiFer1_v1.p	2304437	2305147	1.47e-12	210	250	28.000	N/A
ABC87278.1	5	244	NW_023556583	Artibeus jamaicensis	Artibeus jamaicensis isolate 1a unplaced genomic scaffold, WHU_Ajam_v2 fragScaff_scaffold_38	502850	503551	2.00e-13	217	247	28.340	N/A
ABC87278.1	5	244	NW_023556583	Artibeus jamaicensis	Artibeus jamaicensis isolate 1a unplaced genomic scaffold, WHU_Ajam_v2 fragScaff_scaffold_38	500101	499400	5.12e-13	214	243	27.984	N/A
ABC87278.1	2	244	NW_004444263	Trichechus manatus latirostris	Trichechus manatus latirostris isolate Lorelei unplaced genomic scaffold, TriManLat1.0 scaffold00327	318096	317386	2.00e-13	217	246	28.049	N/A
ABC87278.1	5	244	NW_004444263	Trichechus manatus latirostris	Trichechus manatus latirostris isolate Lorelei unplaced genomic scaffold, TriManLat1.0 scaffold00327	319500	320201	3.99e-13	215	247	28.340	N/A
ABC87278.1	2	244	NW_025592679	Mirounga angustirostris	Mirounga angustirostris isolate JK_09032017 unplaced genomic scaffold, ASM2128878v2 HiC_scaffold_14174	1886	1176	2.02e-13	215	250	28.000	N/A
ABC87278.1	2	244	NC_063192	Alosa alosa	Alosa alosa isolate M-15738 ecotype Scorff River chromosome 4, AALO_Geno_1.1	17243772	17243062	2.04e-13	217	247	29.960	N/A
ABC87278.1	2	244	NC_061818	Girardinichthys multiradiatus	Girardinichthys multiradiatus isolate DD_20200921_A chromosome Y, DD_fGirMul_XY1	41166037	41166747	2.04e-13	217	248	29.032	N/A
ABC87278.1	2	244	NC_061818	Girardinichthys multiradiatus	Girardinichthys multiradiatus isolate DD_20200921_A chromosome Y, DD_fGirMul_XY1	41314779	41314069	9.21e-13	211	248	29.032	N/A
ABC87278.1	2	244	NC_061818	Girardinichthys multiradiatus	Girardinichthys multiradiatus isolate DD_20200921_A chromosome Y, DD_fGirMul_XY1	40967886	40968596	9.21e-13	211	248	29.032	N/A
ABC87278.1	2	244	NC_061818	Girardinichthys multiradiatus	Girardinichthys multiradiatus isolate DD_20200921_A chromosome Y, DD_fGirMul_XY1	41163009	41162299	1.02e-12	211	248	29.032	N/A
ABC87278.1	2	244	NW_006800844	Poecilia formosa	Poecilia formosa unplaced genomic scaffold, Poecilia_formosa-5.1.2 Scaffold905	83598	82888	2.07e-13	217	252	29.365	N/A
ABC87278.1	2	244	NW_015096933	Poecilia mexicana	Poecilia mexicana isolate Pme_1353_1.1 unplaced genomic scaffold, P_mexicana-1.0 Scaffold2422	151543	150833	2.08e-13	217	252	29.365	N/A
ABC87278.1	2	244	NW_015113935	Poecilia latipinna	Poecilia latipinna isolate Pla-1442-1.1 unplaced genomic scaffold, P_latipinna-1.0 Scaffold1319	176170	175460	2.09e-13	217	252	29.365	N/A
ABC87278.1	5	244	NW_004451238	Odobenus rosmarus divergens	Odobenus rosmarus divergens isolate Ivan unplaced genomic scaffold, Oros_1.0 Scaffold975	293647	294348	2.09e-13	217	247	28.340	N/A
ABC87278.1	2	244	NW_004451238	Odobenus rosmarus divergens	Odobenus rosmarus divergens isolate Ivan unplaced genomic scaffold, Oros_1.0 Scaffold975	291751	291041	4.46e-13	214	247	28.745	N/A
ABC87278.1	5	244	NC_058037	Solea senegalensis	Solea senegalensis isolate Sse05_10M linkage group LG17, IFAPA_SoseM_1	3931313	3930612	2.09e-13	217	245	28.571	N/A
ABC87278.1	2	244	NC_053126	Perca fluviatilis	Perca fluviatilis chromosome 15, GENO_Pfluv_1.0	1394559	1393849	2.11e-13	217	252	28.968	N/A
ABC87278.1	5	244	NW_022438711	Sapajus apella	Sapajus apella isolate SASKATOON/1434 unplaced genomic scaffold, GSC_monkey_1.0 scaffold1785	1748	1047	2.12e-13	217	247	28.340	N/A
ABC87278.1	5	244	NW_022438712	Sapajus apella	Sapajus apella isolate SASKATOON/1434 unplaced genomic scaffold, GSC_monkey_1.0 scaffold1786	1748	1047	2.12e-13	217	247	28.340	N/A
ABC87278.1	2	244	NW_015505206	Sinocyclocheilus grahami	Sinocyclocheilus grahami isolate Dianchi unplaced genomic scaffold, SAMN03320097.WGS_v1.1 scaffold27.1	417968	417258	2.13e-13	217	247	29.150	N/A
ABC87278.1	2	244	NC_051282	Sebastes umbrosus	Sebastes umbrosus isolate fSebUmb1 chromosome 14, fSebUmb1.pri	31661553	31662263	2.13e-13	217	247	28.745	N/A
ABC87278.1	5	244	NW_016107339	Cebus imitator	Cebus imitator isolate Cc_AM_T3 unplaced genomic scaffold, Cebus_imitator-1.0 Scaffold24	14610832	14610131	2.19e-13	217	247	28.340	N/A
ABC87278.1	5	244	NW_016107339	Cebus imitator	Cebus imitator isolate Cc_AM_T3 unplaced genomic scaffold, Cebus_imitator-1.0 Scaffold24	14598014	14597313	2.19e-13	217	247	28.340	N/A
ABC87278.1	2	244	NW_016107339	Cebus imitator	Cebus imitator isolate Cc_AM_T3 unplaced genomic scaffold, Cebus_imitator-1.0 Scaffold24	14615183	14615893	6.76e-13	213	250	28.000	N/A
ABC87278.1	5	244	NW_018508880	Aotus nancymaae	Aotus nancymaae isolate 86115 unplaced genomic scaffold, Anan_2.0 Scaffold601.5	384470	383769	2.22e-13	217	247	28.340	N/A
ABC87278.1	5	244	NW_018508880	Aotus nancymaae	Aotus nancymaae isolate 86115 unplaced genomic scaffold, Anan_2.0 Scaffold601.5	372641	371940	2.24e-13	217	247	28.340	N/A
ABC87278.1	2	240	NW_018508880	Aotus nancymaae	Aotus nancymaae isolate 86115 unplaced genomic scaffold, Anan_2.0 Scaffold601.5	388391	389089	2.63e-12	208	243	28.807	N/A
ABC87278.1	2	244	NW_018128011	Monopterus albus	Monopterus albus unplaced genomic scaffold, M_albus_1.0 scaffold131.1	1432635	1431925	2.22e-13	217	252	28.571	N/A
ABC87278.1	2	244	NW_018128011	Monopterus albus	Monopterus albus unplaced genomic scaffold, M_albus_1.0 scaffold131.1	1329102	1328380	1.83e-10	192	256	27.734	N/A
ABC87278.1	2	244	NC_040243	Xiphophorus couchianus	Xiphophorus couchianus chromosome 16, X_couchianus-1.0	166498	167208	2.26e-13	217	252	28.175	N/A
ABC87278.1	2	244	NC_040243	Xiphophorus couchianus	Xiphophorus couchianus chromosome 16, X_couchianus-1.0	234472	235182	2.26e-13	217	252	28.175	N/A
ABC87278.1	2	244	NC_057886	Gambusia affinis	Gambusia affinis linkage group LG19, SWU_Gaff_1.0	24522381	24521671	2.26e-13	217	252	29.365	N/A
ABC87278.1	111	244	NC_057886	Gambusia affinis	Gambusia affinis linkage group LG19, SWU_Gaff_1.0	24471332	24470931	9.55e-10	186	137	33.577	N/A
ABC87278.1	2	244	NC_062532	Tachysurus fulvidraco	Tachysurus fulvidraco isolate hzauxx_2018 chromosome 15, HZAU_PFXX_2.0	18175904	18176614	2.32e-13	216	249	26.908	N/A
ABC87278.1	2	244	NC_062532	Tachysurus fulvidraco	Tachysurus fulvidraco isolate hzauxx_2018 chromosome 15, HZAU_PFXX_2.0	18160383	18159673	7.24e-13	212	249	26.908	N/A
ABC87278.1	2	244	NC_062532	Tachysurus fulvidraco	Tachysurus fulvidraco isolate hzauxx_2018 chromosome 15, HZAU_PFXX_2.0	18170672	18171382	7.56e-13	212	249	26.908	N/A
ABC87278.1	2	244	NC_062532	Tachysurus fulvidraco	Tachysurus fulvidraco isolate hzauxx_2018 chromosome 15, HZAU_PFXX_2.0	18146706	18145996	8.03e-13	212	249	26.908	N/A
ABC87278.1	2	244	NC_062532	Tachysurus fulvidraco	Tachysurus fulvidraco isolate hzauxx_2018 chromosome 15, HZAU_PFXX_2.0	18151774	18151064	4.19e-12	206	249	26.506	N/A
ABC87278.1	4	244	NC_059109	Jaculus jaculus	Jaculus jaculus isolate mJacJac1 chromosome 8, mJacJac1.mat.Y.cur	79008	78304	2.32e-13	216	244	29.508	N/A
ABC87278.1	4	244	NC_059109	Jaculus jaculus	Jaculus jaculus isolate mJacJac1 chromosome 8, mJacJac1.mat.Y.cur	62759	62055	2.32e-13	216	244	29.508	N/A
ABC87278.1	2	244	NC_059109	Jaculus jaculus	Jaculus jaculus isolate mJacJac1 chromosome 8, mJacJac1.mat.Y.cur	87411	88121	7.36e-13	212	247	28.745	N/A
ABC87278.1	5	244	NW_024349566	Pteropus giganteus	Pteropus giganteus unplaced genomic scaffold, Ma_sr-lr_union100	491218	490517	2.36e-13	216	247	28.340	N/A
ABC87278.1	5	244	NW_024349566	Pteropus giganteus	Pteropus giganteus unplaced genomic scaffold, Ma_sr-lr_union100	480935	480234	2.36e-13	216	247	28.340	N/A
ABC87278.1	2	244	NW_024349566	Pteropus giganteus	Pteropus giganteus unplaced genomic scaffold, Ma_sr-lr_union100	493161	493871	6.41e-13	213	247	28.745	N/A
ABC87278.1	2	265	NC_065523	Epinephelus moara	Epinephelus moara isolate mb chromosome 18, YSFRI_EMoa_1.0	9404350	9403583	2.36e-13	216	269	27.881	N/A
ABC87278.1	5	244	NC_064819	Elephas maximus indicus	Elephas maximus indicus isolate mEleMax1 chromosome 1, mEleMax1 primary haplotype	93323592	93322891	2.38e-13	216	243	28.395	N/A
ABC87278.1	5	244	NC_064819	Elephas maximus indicus	Elephas maximus indicus isolate mEleMax1 chromosome 1, mEleMax1 primary haplotype	93325008	93325709	2.62e-13	216	247	28.340	N/A
ABC87278.1	5	244	NC_064819	Elephas maximus indicus	Elephas maximus indicus isolate mEleMax1 chromosome 1, mEleMax1 primary haplotype	93335706	93336407	2.67e-13	216	247	28.340	N/A
ABC87278.1	5	244	NW_024100919	Saimiri boliviensis boliviensis	Saimiri boliviensis boliviensis isolate 100643 breed Bolivian squirrel monkey unplaced genomic scaffold, BCM_Sbol_2.0 Super-Scaffold_100003	130856818	130856117	2.40e-13	216	247	28.340	N/A
ABC87278.1	5	244	NW_024100919	Saimiri boliviensis boliviensis	Saimiri boliviensis boliviensis isolate 100643 breed Bolivian squirrel monkey unplaced genomic scaffold, BCM_Sbol_2.0 Super-Scaffold_100003	130843586	130842885	2.40e-13	216	247	28.340	N/A
ABC87278.1	2	244	NW_024100919	Saimiri boliviensis boliviensis	Saimiri boliviensis boliviensis isolate 100643 breed Bolivian squirrel monkey unplaced genomic scaffold, BCM_Sbol_2.0 Super-Scaffold_100003	130860754	130861464	6.31e-13	213	250	28.400	N/A
ABC87278.1	5	244	NW_003573558	Loxodonta africana	Loxodonta africana isolate ISIS603380 unplaced genomic scaffold, Loxafr3.0 scaffold_138	1326474	1327175	2.47e-13	216	243	28.395	N/A
ABC87278.1	5	244	NW_003573558	Loxodonta africana	Loxodonta africana isolate ISIS603380 unplaced genomic scaffold, Loxafr3.0 scaffold_138	1325060	1324359	2.62e-13	216	247	28.340	N/A
ABC87278.1	5	244	NW_003573558	Loxodonta africana	Loxodonta africana isolate ISIS603380 unplaced genomic scaffold, Loxafr3.0 scaffold_138	1314383	1313682	2.62e-13	216	247	28.340	N/A
ABC87278.1	2	244	NW_023616466	Pungitius pungitius	Pungitius pungitius unplaced genomic scaffold, NSP_V7	7106713	7106003	2.49e-13	216	248	29.435	N/A
ABC87278.1	5	244	NC_044530	Camelus dromedarius	Camelus dromedarius isolate Drom800 breed African chromosome 20, CamDro3	22255020	22254319	2.51e-13	216	247	28.340	N/A
ABC87278.1	5	244	NC_044530	Camelus dromedarius	Camelus dromedarius isolate Drom800 breed African chromosome 20, CamDro3	22268912	22269613	6.15e-13	213	243	27.984	N/A
ABC87278.1	95	244	NC_044530	Camelus dromedarius	Camelus dromedarius isolate Drom800 breed African chromosome 20, CamDro3	16067082	16067531	2.44e-12	208	151	31.788	N/A
ABC87278.1	2	244	NC_060157	Micropterus dolomieu	Micropterus dolomieu isolate WLL.071019.BEF.003 ecotype Adirondacks linkage group LG08, ASM2129224v1	19490427	19489717	2.53e-13	216	248	28.629	N/A
ABC87278.1	5	244	NC_058133	Gracilinanus agilis	Gracilinanus agilis isolate LMUSP501 chromosome 4, AgileGrace	257175282	257175983	2.55e-13	216	242	27.686	N/A
ABC87278.1	5	244	NC_058133	Gracilinanus agilis	Gracilinanus agilis isolate LMUSP501 chromosome 4, AgileGrace	257173743	257173042	2.67e-13	216	242	27.686	N/A
ABC87278.1	5	269	NW_025422008	Mustela putorius furo	Mustela putorius furo isolate JIRA1106 unplaced genomic scaffold, ASM1176430v1.1 tig00003856_pilon_pilon_pilon	680243	679464	2.60e-13	216	275	27.273	N/A
ABC87278.1	2	244	NW_025422008	Mustela putorius furo	Mustela putorius furo isolate JIRA1106 unplaced genomic scaffold, ASM1176430v1.1 tig00003856_pilon_pilon_pilon	703876	704586	6.64e-13	213	247	28.745	N/A
ABC87278.1	98	244	NW_025422008	Mustela putorius furo	Mustela putorius furo isolate JIRA1106 unplaced genomic scaffold, ASM1176430v1.1 tig00003856_pilon_pilon_pilon	690642	690202	1.56e-11	201	148	31.757	N/A
ABC87278.1	2	244	NW_025422008	Mustela putorius furo	Mustela putorius furo isolate JIRA1106 unplaced genomic scaffold, ASM1176430v1.1 tig00003856_pilon_pilon_pilon	701555	700842	2.12e-11	200	251	27.888	N/A
ABC87278.1	5	244	NW_022900932	Fukomys damarensis	Fukomys damarensis isolate Sample0158 unplaced genomic scaffold, DMR_v1.0_HiC HiC_scaffold_20	1171807	1171106	2.60e-13	216	243	28.395	N/A
ABC87278.1	151	244	NW_022900932	Fukomys damarensis	Fukomys damarensis isolate Sample0158 unplaced genomic scaffold, DMR_v1.0_HiC HiC_scaffold_20	1177803	1178087	1.89e-09	184	95	40.000	N/A
ABC87278.1	5	244	NC_045429	Sarcophilus harrisii	Sarcophilus harrisii chromosome 4, mSarHar1.11	285168918	285168217	2.60e-13	216	242	27.686	N/A
ABC87278.1	2	265	NC_045429	Sarcophilus harrisii	Sarcophilus harrisii chromosome 4, mSarHar1.11	48914440	48915207	2.69e-13	216	267	27.715	N/A
ABC87278.1	5	244	NC_045429	Sarcophilus harrisii	Sarcophilus harrisii chromosome 4, mSarHar1.11	285170566	285171267	3.22e-13	215	242	27.686	N/A
ABC87278.1	2	244	NW_017364898	Lates calcarifer	Lates calcarifer isolate ASB-BC8 unplaced genomic scaffold, ASM164080v1 unitig_2117_quiver	6498	7208	2.65e-13	216	248	28.226	N/A
ABC87278.1	2	244	NW_017364898	Lates calcarifer	Lates calcarifer isolate ASB-BC8 unplaced genomic scaffold, ASM164080v1 unitig_2117_quiver	10630	11340	2.72e-13	216	248	28.226	N/A
ABC87278.1	5	244	NC_058091	Neogale vison	Neovison vison isolate M4711 chromosome 1, ASM_NN_V1	121655656	121654955	2.67e-13	216	247	28.340	N/A
ABC87278.1	2	244	NC_058091	Neogale vison	Neovison vison isolate M4711 chromosome 1, ASM_NN_V1	121665379	121666089	6.64e-13	213	247	28.745	N/A
ABC87278.1	5	215	NC_058091	Neogale vison	Neovison vison isolate M4711 chromosome 1, ASM_NN_V1	302072614	302072000	8.60e-07	137	227	24.229	N/A
ABC87278.1	222	265	NC_058091	Neogale vison	Neovison vison isolate M4711 chromosome 1, ASM_NN_V1	302071986	302071861	8.60e-07	64	44	29.545	N/A
ABC87278.1	2	244	NW_017364881	Lates calcarifer	Lates calcarifer isolate ASB-BC8 unplaced genomic scaffold, ASM164080v1 unitig_2096_quiver	26866	26156	2.74e-13	216	248	28.226	N/A
ABC87278.1	2	244	NW_024040707	Micropterus salmoides	Micropterus salmoides isolate LMB-PRFRI ecotype aquatic unplaced genomic scaffold, ASM1485139v1 Ms_hic_scaffold_16	19807601	19806891	2.78e-13	216	248	28.629	N/A
ABC87278.1	2	442	NC_049535	Electrophorus electricus	Electrophorus electricus isolate fEleEle1 chromosome 1, fEleEle1.pri	33534501	33535856	2.78e-13	216	471	23.779	N/A
ABC87278.1	2	244	NC_049535	Electrophorus electricus	Electrophorus electricus isolate fEleEle1 chromosome 1, fEleEle1.pri	35735501	35736211	6.76e-13	213	250	27.600	N/A
ABC87278.1	2	244	NC_049535	Electrophorus electricus	Electrophorus electricus isolate fEleEle1 chromosome 1, fEleEle1.pri	35711153	35711863	7.75e-13	212	250	27.600	N/A
ABC87278.1	2	244	NC_049535	Electrophorus electricus	Electrophorus electricus isolate fEleEle1 chromosome 1, fEleEle1.pri	34719498	34718788	3.12e-12	207	250	27.600	N/A
ABC87278.1	115	244	NC_049535	Electrophorus electricus	Electrophorus electricus isolate fEleEle1 chromosome 1, fEleEle1.pri	33993078	33993467	6.06e-12	205	131	33.588	N/A
ABC87278.1	115	244	NC_049535	Electrophorus electricus	Electrophorus electricus isolate fEleEle1 chromosome 1, fEleEle1.pri	35719598	35719987	3.49e-11	198	131	33.588	N/A
ABC87278.1	3	442	NC_060888	Silurus meridionalis	Silurus meridionalis isolate SWU-2019-XX chromosome 5, ASM1480568v1	22798357	22799694	2.83e-13	216	476	23.529	N/A
ABC87278.1	5	244	NW_007255620	Carlito syrichta	Carlito syrichta isolate Samal-C Ts95f unplaced genomic scaffold, Tarsius_syrichta-2.0.1 Scaffold311524	432	1133	2.88e-13	216	247	28.340	N/A
ABC87278.1	5	244	NW_007255620	Carlito syrichta	Carlito syrichta isolate Samal-C Ts95f unplaced genomic scaffold, Tarsius_syrichta-2.0.1 Scaffold311524	15089	15790	2.88e-13	216	247	28.340	N/A
ABC87278.1	2	244	NW_017363855	Lates calcarifer	Lates calcarifer isolate ASB-BC8 unplaced genomic scaffold, ASM164080v1 scaffold_40	74752	74042	2.88e-13	216	248	28.226	N/A
ABC87278.1	188	244	NW_017363855	Lates calcarifer	Lates calcarifer isolate ASB-BC8 unplaced genomic scaffold, ASM164080v1 scaffold_40	78325	78155	4.02e-08	132	57	42.105	N/A
ABC87278.1	2	183	NW_017363855	Lates calcarifer	Lates calcarifer isolate ASB-BC8 unplaced genomic scaffold, ASM164080v1 scaffold_40	78866	78342	4.02e-08	82	186	24.194	N/A
ABC87278.1	2	244	NW_021605474	Grammomys surdaster	Grammomys surdaster isolate TR1022 unplaced genomic scaffold, NIH_TR_1.0 1055	269841	269131	2.90e-13	216	247	28.745	N/A
ABC87278.1	2	244	NW_021605474	Grammomys surdaster	Grammomys surdaster isolate TR1022 unplaced genomic scaffold, NIH_TR_1.0 1055	286710	287420	2.19e-12	208	245	26.939	N/A
ABC87278.1	2	244	NW_021605474	Grammomys surdaster	Grammomys surdaster isolate TR1022 unplaced genomic scaffold, NIH_TR_1.0 1055	274828	275538	2.86e-12	207	245	26.939	N/A
ABC87278.1	2	244	NC_047677	Arvicanthis niloticus	Arvicanthis niloticus isolate mArvNil1 chromosome 20, mArvNil1.pat.X	49535435	49536145	2.91e-13	216	247	28.745	N/A
ABC87278.1	2	244	NC_047677	Arvicanthis niloticus	Arvicanthis niloticus isolate mArvNil1 chromosome 20, mArvNil1.pat.X	49331704	49330994	3.94e-12	206	245	26.939	N/A
ABC87278.1	2	244	NC_047677	Arvicanthis niloticus	Arvicanthis niloticus isolate mArvNil1 chromosome 20, mArvNil1.pat.X	49530251	49529541	4.33e-12	206	245	26.939	N/A
ABC87278.1	2	244	NC_047677	Arvicanthis niloticus	Arvicanthis niloticus isolate mArvNil1 chromosome 20, mArvNil1.pat.X	49318603	49317893	4.45e-12	206	245	26.939	N/A
ABC87278.1	2	244	NC_007119	Danio rerio	Danio rerio strain Tuebingen chromosome 8, GRCz11 Primary Assembly	4798749	4799459	2.91e-13	216	247	28.340	N/A
ABC87278.1	5	244	NC_007119	Danio rerio	Danio rerio strain Tuebingen chromosome 8, GRCz11 Primary Assembly	24969996	24969295	3.41e-12	207	243	27.160	N/A
ABC87278.1	5	244	NW_011515227	Camelus bactrianus	Camelus bactrianus breed Alxa unplaced genomic scaffold, Ca_bactrianus_MBC_1.0 scaffold803	307095	307796	2.98e-13	216	243	27.984	N/A
ABC87278.1	5	244	NW_011515227	Camelus bactrianus	Camelus bactrianus breed Alxa unplaced genomic scaffold, Ca_bactrianus_MBC_1.0 scaffold803	305147	304467	3.07e-12	207	242	27.686	N/A
ABC87278.1	167	244	NW_011515227	Camelus bactrianus	Camelus bactrianus breed Alxa unplaced genomic scaffold, Ca_bactrianus_MBC_1.0 scaffold803	294719	294486	4.19e-07	164	78	42.308	N/A
ABC87278.1	5	265	NW_019029504	Acanthochromis polyacanthus	Acanthochromis polyacanthus ecotype Palm Islands unplaced genomic scaffold, ASM210954v1 orpheusFish_scaffold388	400098	399340	3.03e-13	216	268	27.612	N/A
ABC87278.1	2	244	NW_012138303	Propithecus coquereli	Propithecus coquereli isolate 6110/MARCELLA unplaced genomic scaffold, Pcoq_1.0 Scaffold140	4480910	4480200	3.03e-13	216	245	28.163	N/A
ABC87278.1	2	244	NC_058122	Thunnus albacares	Thunnus albacares chromosome 17, fThuAlb1.1	28163073	28162363	3.11e-13	215	250	28.000	N/A
ABC87278.1	2	244	NC_058122	Thunnus albacares	Thunnus albacares chromosome 17, fThuAlb1.1	28333240	28333950	3.19e-13	215	251	28.685	N/A
ABC87278.1	4	244	NW_025929728	Ursus arctos	Ursus arctos isolate Adak ecotype North America unplaced genomic scaffold, UrsArc1.0 HiC_scaffold_34	8148414	8147710	3.14e-13	215	248	28.226	N/A
ABC87278.1	2	244	NW_025929728	Ursus arctos	Ursus arctos isolate Adak ecotype North America unplaced genomic scaffold, UrsArc1.0 HiC_scaffold_34	8138573	8137863	5.04e-13	214	250	28.000	N/A
ABC87278.1	2	244	NW_025929728	Ursus arctos	Ursus arctos isolate Adak ecotype North America unplaced genomic scaffold, UrsArc1.0 HiC_scaffold_34	8150365	8151075	6.99e-13	212	246	27.642	N/A
ABC87278.1	2	265	NC_042633	Rhinatrema bivittatum	Rhinatrema bivittatum chromosome 19, aRhiBiv1.1	28583961	28583194	3.14e-13	215	270	25.556	N/A
ABC87278.1	2	244	NC_042633	Rhinatrema bivittatum	Rhinatrema bivittatum chromosome 19, aRhiBiv1.1	32197030	32196320	1.52e-12	210	250	27.600	N/A
ABC87278.1	2	265	NC_042633	Rhinatrema bivittatum	Rhinatrema bivittatum chromosome 19, aRhiBiv1.1	28587558	28588325	3.41e-12	207	269	27.138	N/A
ABC87278.1	2	244	NW_022992351	Gymnodraco acuticeps	Gymnodraco acuticeps unplaced genomic scaffold, fGymAcu1.1	3453600	3452890	3.19e-13	215	247	28.745	N/A
ABC87278.1	2	244	NW_022987727	Trematomus bernacchii	Trematomus bernacchii unplaced genomic scaffold, fTreBer1.1	3951556	3950846	3.19e-13	215	247	28.745	N/A
ABC87278.1	2	244	NC_041029	Parambassis ranga	Parambassis ranga chromosome 8, fParRan2.1	7560833	7560123	3.19e-13	215	248	29.032	N/A
ABC87278.1	2	244	NC_041029	Parambassis ranga	Parambassis ranga chromosome 8, fParRan2.1	7518654	7517944	3.19e-13	215	248	29.032	N/A
ABC87278.1	2	244	NC_047509	Pseudochaenichthys georgianus	Pseudochaenichthys georgianus chromosome 7, fPseGeo1.1	22072914	22072204	3.19e-13	215	247	28.745	N/A
ABC87278.1	2	244	NW_022590815	Phoca vitulina	Phoca vitulina isolate PV1807 unplaced genomic scaffold, GSC_HSeal_1.0 scaffold1128	8275	8985	3.29e-13	215	250	28.000	N/A
ABC87278.1	2	244	NW_022590816	Phoca vitulina	Phoca vitulina isolate PV1807 unplaced genomic scaffold, GSC_HSeal_1.0 scaffold1129	8275	8985	3.29e-13	215	250	28.000	N/A
ABC87278.1	5	244	NW_006297143	Myotis davidii	Myotis davidii unplaced genomic scaffold, ASM32734v1 scaffold1006	371213	371914	3.30e-13	215	242	27.686	N/A
ABC87278.1	2	244	NW_006297143	Myotis davidii	Myotis davidii unplaced genomic scaffold, ASM32734v1 scaffold1006	354141	353431	3.79e-13	215	246	27.642	N/A
ABC87278.1	5	244	NW_006408851	Chrysochloris asiatica	Chrysochloris asiatica unplaced genomic scaffold, ChrAsi1.0 scaffold00333	847356	848057	3.31e-13	215	243	28.395	N/A
ABC87278.1	5	244	NW_006408851	Chrysochloris asiatica	Chrysochloris asiatica unplaced genomic scaffold, ChrAsi1.0 scaffold00333	845736	845035	1.15e-12	211	242	27.686	N/A
ABC87278.1	5	244	NW_006408851	Chrysochloris asiatica	Chrysochloris asiatica unplaced genomic scaffold, ChrAsi1.0 scaffold00333	812166	811465	1.15e-12	211	242	27.686	N/A
ABC87278.1	5	244	NC_061789	Mugil cephalus	Mugil cephalus isolate CIBA_MC_2020 chromosome 20, CIBA_Mcephalus_1.1	11346112	11346813	3.33e-13	215	245	28.980	N/A
ABC87278.1	5	244	NC_061789	Mugil cephalus	Mugil cephalus isolate CIBA_MC_2020 chromosome 20, CIBA_Mcephalus_1.1	11258854	11259555	3.42e-13	215	245	28.980	N/A
ABC87278.1	5	244	NC_061789	Mugil cephalus	Mugil cephalus isolate CIBA_MC_2020 chromosome 20, CIBA_Mcephalus_1.1	11343922	11343221	3.67e-13	215	245	28.980	N/A
ABC87278.1	142	244	NC_061789	Mugil cephalus	Mugil cephalus isolate CIBA_MC_2020 chromosome 20, CIBA_Mcephalus_1.1	11339242	11338931	4.84e-11	197	104	37.500	N/A
ABC87278.1	5	244	NW_020338758	Puma concolor	Puma concolor isolate SC36_Marlon unplaced genomic scaffold, PumCon1.0 scaffold_1755	299820	299119	3.39e-13	215	247	28.745	N/A
ABC87278.1	2	244	NW_020338758	Puma concolor	Puma concolor isolate SC36_Marlon unplaced genomic scaffold, PumCon1.0 scaffold_1755	307135	307845	3.91e-12	206	250	26.800	N/A
ABC87278.1	2	244	NW_011337086	Notothenia coriiceps	Notothenia coriiceps isolate Sejong01 unplaced genomic scaffold, NC01 NC01_scaffold00004385	105514	106224	3.42e-13	215	247	28.745	N/A
ABC87278.1	2	244	NC_051238	Pygocentrus nattereri	Pygocentrus nattereri isolate fPygNat1 chromosome 28, fPygNat1.pri	18801038	18801748	3.42e-13	215	246	28.049	N/A
ABC87278.1	2	244	NW_006384002	Leptonychotes weddellii	Leptonychotes weddellii isolate WS11-02 unplaced genomic scaffold, LepWed1.0 scaffold00962	284469	283759	3.45e-13	215	250	28.000	N/A
ABC87278.1	2	244	NW_006384002	Leptonychotes weddellii	Leptonychotes weddellii isolate WS11-02 unplaced genomic scaffold, LepWed1.0 scaffold00962	294323	293613	3.57e-13	215	250	28.000	N/A
ABC87278.1	2	244	NW_006384002	Leptonychotes weddellii	Leptonychotes weddellii isolate WS11-02 unplaced genomic scaffold, LepWed1.0 scaffold00962	296209	296919	6.25e-13	213	247	28.745	N/A
ABC87278.1	5	244	NW_015504604	Miniopterus natalensis	Miniopterus natalensis isolate MN2012-01 unplaced genomic scaffold, Mnat.v1 scaff480	636650	635949	3.48e-13	215	242	28.099	N/A
ABC87278.1	2	244	NW_015504604	Miniopterus natalensis	Miniopterus natalensis isolate MN2012-01 unplaced genomic scaffold, Mnat.v1 scaff480	653180	653890	4.31e-13	214	247	28.745	N/A
ABC87278.1	2	244	NW_003614548	Cricetulus griseus	Cricetulus griseus unplaced genomic scaffold, CriGri_1.0 scaffold356	364906	365616	3.51e-13	215	247	28.745	N/A
ABC87278.1	5	244	NW_003614548	Cricetulus griseus	Cricetulus griseus unplaced genomic scaffold, CriGri_1.0 scaffold356	345752	345051	6.57e-13	213	242	28.099	N/A
ABC87278.1	2	244	NW_003614548	Cricetulus griseus	Cricetulus griseus unplaced genomic scaffold, CriGri_1.0 scaffold356	359773	359063	1.18e-12	211	245	27.755	N/A
ABC87278.1	2	244	NW_024121321	Pimephales promelas	Pimephales promelas strain EPAAWBERC unplaced genomic scaffold, EPA_FHM_2.0 scaf3	11205735	11205025	3.54e-13	215	245	27.755	N/A
ABC87278.1	2	244	NW_024121321	Pimephales promelas	Pimephales promelas strain EPAAWBERC unplaced genomic scaffold, EPA_FHM_2.0 scaf3	12393824	12394534	3.57e-13	215	245	27.755	N/A
ABC87278.1	2	244	NW_024121321	Pimephales promelas	Pimephales promelas strain EPAAWBERC unplaced genomic scaffold, EPA_FHM_2.0 scaf3	12390889	12390179	3.57e-13	215	245	27.755	N/A
ABC87278.1	2	244	NW_024121321	Pimephales promelas	Pimephales promelas strain EPAAWBERC unplaced genomic scaffold, EPA_FHM_2.0 scaf3	11335140	11335850	3.67e-13	215	245	27.755	N/A
ABC87278.1	2	244	NW_022196909	Mastomys coucha	Mastomys coucha isolate ucsf_1 unplaced genomic scaffold, UCSF_Mcou_1 pScaffold3	49673442	49674152	3.60e-13	215	246	27.642	N/A
ABC87278.1	4	244	NW_022196909	Mastomys coucha	Mastomys coucha isolate ucsf_1 unplaced genomic scaffold, UCSF_Mcou_1 pScaffold3	49653752	49653048	1.82e-12	209	243	27.160	N/A
ABC87278.1	2	244	NW_011889159	Pteropus vampyrus	Pteropus vampyrus isolate Shadow unplaced genomic scaffold, Pvam_2.0 Scaffold378	678383	679093	3.66e-13	215	250	28.400	N/A
ABC87278.1	2	244	NW_023399529	Halichoerus grypus	Halichoerus grypus isolate 241Hg ecotype Northwest Atlantic unplaced genomic scaffold, Tufts_HGry_1.1 scf7180000022440	756540	755830	3.66e-13	215	250	28.000	N/A
ABC87278.1	2	244	NW_023399529	Halichoerus grypus	Halichoerus grypus isolate 241Hg ecotype Northwest Atlantic unplaced genomic scaffold, Tufts_HGry_1.1 scf7180000022440	766491	765781	3.69e-13	215	250	28.000	N/A
ABC87278.1	2	244	NW_023399529	Halichoerus grypus	Halichoerus grypus isolate 241Hg ecotype Northwest Atlantic unplaced genomic scaffold, Tufts_HGry_1.1 scf7180000022440	768374	769084	6.87e-13	213	247	28.745	N/A
ABC87278.1	2	244	NW_007582339	Stegastes partitus	Stegastes partitus isolate 25-593 unplaced genomic scaffold, Stegastes_partitus-1.0.2 Scaffold4608	1423	713	3.69e-13	211	252	28.175	N/A
ABC87278.1	3	406	NW_006780341	Lipotes vexillifer	Lipotes vexillifer unplaced genomic scaffold, Lipotes_vexillifer_v1 scaffold9104	4587	3340	3.71e-13	214	430	24.651	N/A
ABC87278.1	2	244	NW_006430045	Pteropus alecto	Pteropus alecto unplaced genomic scaffold, ASM32557v1 scaffold400	451573	450863	3.79e-13	215	250	28.000	N/A
ABC87278.1	2	244	NW_006430045	Pteropus alecto	Pteropus alecto unplaced genomic scaffold, ASM32557v1 scaffold400	434075	433365	4.35e-13	214	250	28.000	N/A
ABC87278.1	2	244	NW_006430045	Pteropus alecto	Pteropus alecto unplaced genomic scaffold, ASM32557v1 scaffold400	453605	454315	6.58e-13	213	247	28.745	N/A
ABC87278.1	2	265	NC_041713	Denticeps clupeoides	Denticeps clupeoides chromosome 7, fDenClu1.1	2280132	2280899	3.93e-13	215	271	27.306	N/A
ABC87278.1	2	244	NC_060897	Silurus meridionalis	Silurus meridionalis isolate SWU-2019-XX chromosome 14, ASM1480568v1	5904819	5904109	3.96e-13	215	252	28.175	N/A
ABC87278.1	2	265	NC_060897	Silurus meridionalis	Silurus meridionalis isolate SWU-2019-XX chromosome 14, ASM1480568v1	5899098	5898331	6.36e-13	213	273	27.473	N/A
ABC87278.1	2	244	NC_060897	Silurus meridionalis	Silurus meridionalis isolate SWU-2019-XX chromosome 14, ASM1480568v1	5910584	5909874	6.82e-13	213	252	28.175	N/A
ABC87278.1	2	244	NC_060897	Silurus meridionalis	Silurus meridionalis isolate SWU-2019-XX chromosome 14, ASM1480568v1	5924758	5925468	8.31e-13	212	252	28.175	N/A
ABC87278.1	181	269	NC_060897	Silurus meridionalis	Silurus meridionalis isolate SWU-2019-XX chromosome 14, ASM1480568v1	5912958	5913224	2.27e-06	125	91	35.165	N/A
ABC87278.1	2	181	NC_060897	Silurus meridionalis	Silurus meridionalis isolate SWU-2019-XX chromosome 14, ASM1480568v1	5912443	5912958	2.27e-06	72	184	23.913	N/A
ABC87278.1	3	244	NC_058131	Gracilinanus agilis	Gracilinanus agilis isolate LMUSP501 chromosome 2, AgileGrace	586169023	586168328	4.00e-13	215	250	28.400	N/A
ABC87278.1	5	244	NC_058131	Gracilinanus agilis	Gracilinanus agilis isolate LMUSP501 chromosome 2, AgileGrace	462722195	462721488	8.40e-10	187	260	26.923	N/A
ABC87278.1	98	266	NC_058131	Gracilinanus agilis	Gracilinanus agilis isolate LMUSP501 chromosome 2, AgileGrace	124341185	124340700	4.49e-07	164	170	28.235	N/A
ABC87278.1	2	244	NC_046171	Rattus rattus	Rattus rattus isolate New Zealand chromosome 18, Rrattus_CSIRO_v1	7572803	7573513	4.10e-13	214	247	28.745	N/A
ABC87278.1	4	244	NC_046171	Rattus rattus	Rattus rattus isolate New Zealand chromosome 18, Rrattus_CSIRO_v1	7553728	7553024	5.64e-13	213	248	27.823	N/A
ABC87278.1	5	244	NC_046171	Rattus rattus	Rattus rattus isolate New Zealand chromosome 18, Rrattus_CSIRO_v1	23069442	23068741	4.81e-07	163	258	24.031	N/A
ABC87278.1	204	244	NC_046171	Rattus rattus	Rattus rattus isolate New Zealand chromosome 18, Rrattus_CSIRO_v1	7567263	7567141	9.32e-06	110	41	51.220	N/A
ABC87278.1	2	186	NC_046171	Rattus rattus	Rattus rattus isolate New Zealand chromosome 18, Rrattus_CSIRO_v1	7567852	7567319	9.32e-06	82	191	22.513	N/A
ABC87278.1	2	244	NC_051355	Rattus norvegicus	Rattus norvegicus strain BN/NHsdMcwi chromosome 20, mRatBN7.2	3851295	3850585	4.10e-13	214	247	28.745	N/A
ABC87278.1	4	244	NC_051355	Rattus norvegicus	Rattus norvegicus strain BN/NHsdMcwi chromosome 20, mRatBN7.2	3856369	3857073	5.59e-13	213	248	27.823	N/A
ABC87278.1	2	303	NC_051355	Rattus norvegicus	Rattus norvegicus strain BN/NHsdMcwi chromosome 20, mRatBN7.2	3870955	3871851	2.06e-09	183	315	24.444	N/A
ABC87278.1	2	244	NC_000083	Mus musculus	Mus musculus strain C57BL/6J chromosome 17, GRCm39	35195981	35196691	4.10e-13	214	246	27.642	N/A
ABC87278.1	5	244	NC_000083	Mus musculus	Mus musculus strain C57BL/6J chromosome 17, GRCm39	35190880	35190179	1.44e-12	210	242	27.273	N/A
ABC87278.1	5	244	NC_000083	Mus musculus	Mus musculus strain C57BL/6J chromosome 17, GRCm39	35177962	35177261	1.58e-12	210	242	27.273	N/A
ABC87278.1	5	244	NW_020091182	Desmodus rotundus	Desmodus rotundus isolate DRU21DN04 unplaced genomic scaffold, ASM294091v2 ScWXtkA_174	20085222	20084521	4.17e-13	214	243	27.984	N/A
ABC87278.1	2	244	NW_020091182	Desmodus rotundus	Desmodus rotundus isolate DRU21DN04 unplaced genomic scaffold, ASM294091v2 ScWXtkA_174	20100928	20100218	4.47e-13	214	250	28.400	N/A
ABC87278.1	5	244	NW_020091182	Desmodus rotundus	Desmodus rotundus isolate DRU21DN04 unplaced genomic scaffold, ASM294091v2 ScWXtkA_174	20103155	20103856	5.40e-13	213	243	27.984	N/A
ABC87278.1	5	244	NC_041327	Podarcis muralis	Podarcis muralis ecotype yellow chromosome 16, PodMur_1.0	5657459	5656749	4.17e-13	214	244	28.279	N/A
ABC87278.1	2	265	NC_041327	Podarcis muralis	Podarcis muralis ecotype yellow chromosome 16, PodMur_1.0	5661283	5660510	2.58e-09	183	268	25.373	N/A
ABC87278.1	5	244	NW_018344206	Phascolarctos cinereus	Phascolarctos cinereus isolate Bilbo 61053 unplaced genomic scaffold, phaCin_unsw_v4.1 phaCin_unsw_v4.1.fa.scaf00255	2086426	2085725	4.24e-13	214	242	27.686	N/A
ABC87278.1	5	244	NW_018344206	Phascolarctos cinereus	Phascolarctos cinereus isolate Bilbo 61053 unplaced genomic scaffold, phaCin_unsw_v4.1 phaCin_unsw_v4.1.fa.scaf00255	2087920	2088621	4.51e-13	214	242	27.686	N/A
ABC87278.1	2	244	NC_046639	Mastacembelus armatus	Mastacembelus armatus chromosome 7, fMasArm1.2	16433081	16433791	4.24e-13	214	246	28.049	N/A
ABC87278.1	4	244	NW_004468574	Dasypus novemcinctus	Dasypus novemcinctus isolate 3-136 unplaced genomic scaffold, Dasnov3.0 Scaffold10837	19646	18942	4.31e-13	214	248	29.032	N/A
ABC87278.1	2	249	NW_004468574	Dasypus novemcinctus	Dasypus novemcinctus isolate 3-136 unplaced genomic scaffold, Dasnov3.0 Scaffold10837	33347	34072	1.87e-10	192	255	27.451	N/A
ABC87278.1	5	244	NC_036879	Pan troglodytes	Pan troglodytes isolate Yerkes chimp pedigree #C0471 (Clint) chromosome 1, Clint_PTRv2	136627636	136628337	4.32e-13	214	242	28.099	N/A
ABC87278.1	5	244	NC_036879	Pan troglodytes	Pan troglodytes isolate Yerkes chimp pedigree #C0471 (Clint) chromosome 1, Clint_PTRv2	136524688	136525389	5.13e-13	214	243	28.807	N/A
ABC87278.1	115	241	NC_036879	Pan troglodytes	Pan troglodytes isolate Yerkes chimp pedigree #C0471 (Clint) chromosome 1, Clint_PTRv2	222418459	222418839	4.33e-08	172	130	32.308	N/A
ABC87278.1	148	268	NC_036879	Pan troglodytes	Pan troglodytes isolate Yerkes chimp pedigree #C0471 (Clint) chromosome 1, Clint_PTRv2	37492643	37493041	6.52e-08	171	133	30.827	N/A
ABC87278.1	2	244	NC_041753	Ornithorhynchus anatinus	Ornithorhynchus anatinus isolate Pmale09 chromosome X5, mOrnAna1.pri.v4	7905608	7904898	4.39e-13	214	246	28.862	N/A
ABC87278.1	2	216	NC_041753	Ornithorhynchus anatinus	Ornithorhynchus anatinus isolate Pmale09 chromosome X5, mOrnAna1.pri.v4	7906689	7907315	6.59e-07	162	218	27.523	N/A
ABC87278.1	5	244	NW_006159905	Tupaia chinensis	Tupaia chinensis unplaced genomic scaffold, TupChi_1.0 Scaffold000403_1	486725	486024	4.47e-13	214	247	28.745	N/A
ABC87278.1	2	244	NW_006159905	Tupaia chinensis	Tupaia chinensis unplaced genomic scaffold, TupChi_1.0 Scaffold000403_1	491574	492281	7.76e-12	204	250	28.400	N/A
ABC87278.1	5	244	NC_000001	Homo sapiens	Homo sapiens chromosome 1, GRCh38.p14 Primary Assembly	161524686	161525387	4.47e-13	214	242	28.512	N/A
ABC87278.1	5	244	NC_000001	Homo sapiens	Homo sapiens chromosome 1, GRCh38.p14 Primary Assembly	161606318	161607019	3.03e-10	190	242	26.860	N/A
ABC87278.1	3	247	NC_000001	Homo sapiens	Homo sapiens chromosome 1, GRCh38.p14 Primary Assembly	38709008	38709724	1.17e-09	185	251	26.693	N/A
ABC87278.1	65	241	NC_000001	Homo sapiens	Homo sapiens chromosome 1, GRCh38.p14 Primary Assembly	247230136	247230654	1.83e-07	167	181	28.177	N/A
ABC87278.1	5	442	NC_053501	Rana temporaria	Rana temporaria chromosome 13, aRanTem1.1	32037224	32035878	4.55e-13	214	471	23.355	N/A
ABC87278.1	2	244	NW_020998703	Eumetopias jubatus	Eumetopias jubatus isolate GAN:26980396 unplaced genomic scaffold, ASM402803v1 scaffold97	8696019	8696729	4.59e-13	214	247	28.745	N/A
ABC87278.1	2	244	NW_020313370	Callorhinus ursinus	Callorhinus ursinus isolate GAN/ISIS: 27379988/994484 unplaced genomic scaffold, ASM326570v1 scaffold654	8852326	8853036	4.59e-13	214	247	28.745	N/A
ABC87278.1	5	244	NC_048400	Callithrix jacchus	Callithrix jacchus strain cj1700 chromosome 18, Callithrix_jacchus_cj1700_1.1	15048465	15049166	4.63e-13	214	242	28.512	N/A
ABC87278.1	2	244	NC_046376	Fundulus heteroclitus	Fundulus heteroclitus isolate FHET01 chromosome 16, MU-UCD_Fhet_4.1	3029201	3029911	4.67e-13	214	248	28.629	N/A
ABC87278.1	2	244	NC_046376	Fundulus heteroclitus	Fundulus heteroclitus isolate FHET01 chromosome 16, MU-UCD_Fhet_4.1	3156352	3155642	4.67e-13	214	248	28.629	N/A
ABC87278.1	2	244	NC_046376	Fundulus heteroclitus	Fundulus heteroclitus isolate FHET01 chromosome 16, MU-UCD_Fhet_4.1	3026493	3025783	4.67e-13	214	248	28.629	N/A
ABC87278.1	2	244	NC_046376	Fundulus heteroclitus	Fundulus heteroclitus isolate FHET01 chromosome 16, MU-UCD_Fhet_4.1	3022195	3021485	4.67e-13	214	248	28.629	N/A
ABC87278.1	2	244	NC_046376	Fundulus heteroclitus	Fundulus heteroclitus isolate FHET01 chromosome 16, MU-UCD_Fhet_4.1	3017893	3017183	6.64e-13	213	248	28.629	N/A
ABC87278.1	5	244	NW_023144969	Marmota flaviventris	Marmota flaviventris isolate SJ_83 unplaced genomic scaffold, GSC_YBM_2.0 scaffold334	274931	274230	4.70e-13	214	247	28.745	N/A
ABC87278.1	2	244	NC_034607	Mus pahari	Mus pahari chromosome 18, PAHARI_EIJ_v1.1	2900875	2901585	4.71e-13	214	246	27.642	N/A
ABC87278.1	2	244	NC_051224	Pygocentrus nattereri	Pygocentrus nattereri isolate fPygNat1 chromosome 14, fPygNat1.pri	15698716	15699426	4.87e-13	214	252	28.571	N/A
ABC87278.1	2	244	NC_051224	Pygocentrus nattereri	Pygocentrus nattereri isolate fPygNat1 chromosome 14, fPygNat1.pri	15686402	15685692	1.31e-12	210	252	28.571	N/A
ABC87278.1	2	244	NC_051224	Pygocentrus nattereri	Pygocentrus nattereri isolate fPygNat1 chromosome 14, fPygNat1.pri	15680210	15679500	1.31e-12	210	252	28.571	N/A
ABC87278.1	2	244	NC_051224	Pygocentrus nattereri	Pygocentrus nattereri isolate fPygNat1 chromosome 14, fPygNat1.pri	15674018	15673308	1.31e-12	210	252	28.571	N/A
ABC87278.1	2	244	NC_051224	Pygocentrus nattereri	Pygocentrus nattereri isolate fPygNat1 chromosome 14, fPygNat1.pri	15692594	15691884	1.42e-12	210	252	28.571	N/A
ABC87278.1	111	244	NW_023336131	Electrophorus electricus	Electrophorus electricus isolate fEleEle1 chromosome 5 unlocalized genomic scaffold, fEleEle1.pri SUPER_5_unloc_7	52647	53051	4.87e-13	214	135	34.074	N/A
ABC87278.1	2	244	NC_034586	Mus caroli	Mus caroli chromosome 17, CAROLI_EIJ_v1.1	31719868	31720578	4.96e-13	214	246	27.642	N/A
ABC87278.1	5	244	NC_034586	Mus caroli	Mus caroli chromosome 17, CAROLI_EIJ_v1.1	31714914	31714213	6.72e-12	204	242	26.860	N/A
ABC87278.1	5	244	NC_034586	Mus caroli	Mus caroli chromosome 17, CAROLI_EIJ_v1.1	31700626	31699925	7.25e-12	204	242	26.860	N/A
ABC87278.1	5	244	NW_022631304	Lontra canadensis	Lontra canadensis isolate GAN:19392208 unplaced genomic scaffold, GSC_riverotter_1.0 scaffold310	153558	154259	4.97e-13	214	244	28.279	N/A
ABC87278.1	5	244	NW_005394817	Bos mutus	Bos mutus isolate yakQH1 unplaced genomic scaffold, BosGru_v2.0 scaffold1860_1	366917	366216	4.99e-13	214	243	27.984	N/A
ABC87278.1	5	244	NW_011493987	Bison bison bison	Bison bison bison isolate TAMUID 2011002044 unplaced genomic scaffold, Bison_UMD1.0 scf7180017863415	325106	324405	4.99e-13	214	243	27.984	N/A
ABC87278.1	5	244	NW_020540566	Urocitellus parryii	Urocitellus parryii isolate AGS 11-09-20 ecotype Arctic tundra unplaced genomic scaffold, ASM342692v1 scaffold_678	476618	477319	4.99e-13	214	247	28.745	N/A
ABC87278.1	5	244	NW_024070195	Oryx dammah	Oryx dammah isolate SB20612 unplaced genomic scaffold, SCBI_Odam_1.1 HiC_scaffold_11	23958046	23957345	5.00e-13	214	243	27.984	N/A
ABC87278.1	5	244	NC_052158	Scyliorhinus canicula	Scyliorhinus canicula chromosome 13, sScyCan1.1	2574736	2574035	5.00e-13	214	247	28.340	N/A
ABC87278.1	5	244	NC_052158	Scyliorhinus canicula	Scyliorhinus canicula chromosome 13, sScyCan1.1	2626165	2625464	3.61e-11	198	246	26.829	N/A
ABC87278.1	5	265	NC_052158	Scyliorhinus canicula	Scyliorhinus canicula chromosome 13, sScyCan1.1	2580870	2580112	3.65e-11	198	263	25.095	N/A
ABC87278.1	5	265	NC_052158	Scyliorhinus canicula	Scyliorhinus canicula chromosome 13, sScyCan1.1	2668048	2668806	4.88e-11	197	267	25.468	N/A
ABC87278.1	5	244	NC_052158	Scyliorhinus canicula	Scyliorhinus canicula chromosome 13, sScyCan1.1	2589566	2588865	1.04e-10	194	246	26.423	N/A
ABC87278.1	5	265	NC_052158	Scyliorhinus canicula	Scyliorhinus canicula chromosome 13, sScyCan1.1	2609735	2608977	1.25e-10	194	267	25.468	N/A
ABC87278.1	142	258	NC_052158	Scyliorhinus canicula	Scyliorhinus canicula chromosome 13, sScyCan1.1	150374834	150374484	2.19e-08	175	117	29.915	N/A
ABC87278.1	115	244	NC_052322	Salvelinus namaycush	Salvelinus namaycush isolate Seneca chromosome 16, SaNama_1.0	42376977	42377366	5.04e-13	214	133	36.842	N/A
ABC87278.1	2	244	NC_040888	Betta splendens	Betta splendens chromosome 8, fBetSpl5.3	14046485	14045775	5.22e-13	214	247	28.340	N/A
ABC87278.1	2	244	NC_040888	Betta splendens	Betta splendens chromosome 8, fBetSpl5.3	14041144	14040434	5.22e-13	214	247	28.340	N/A
ABC87278.1	2	244	NC_040888	Betta splendens	Betta splendens chromosome 8, fBetSpl5.3	14035802	14035092	5.22e-13	214	247	28.340	N/A
ABC87278.1	2	244	NW_015150638	Cyprinodon variegatus	Cyprinodon variegatus isolate N-32 unplaced genomic scaffold, C_variegatus-1.0 Scaffold185	651099	651809	5.26e-13	214	247	29.555	N/A
ABC87278.1	2	244	NC_055683	Melanotaenia boesemani	Melanotaenia boesemani isolate fMelBoe1 chromosome 2, fMelBoe1.pri	37875433	37876143	5.31e-13	213	248	29.435	N/A
ABC87278.1	2	244	NC_055683	Melanotaenia boesemani	Melanotaenia boesemani isolate fMelBoe1 chromosome 2, fMelBoe1.pri	37749635	37748925	7.18e-13	212	248	29.435	N/A
ABC87278.1	2	244	NC_055683	Melanotaenia boesemani	Melanotaenia boesemani isolate fMelBoe1 chromosome 2, fMelBoe1.pri	37874498	37873788	1.40e-12	210	252	29.365	N/A
ABC87278.1	2	244	NC_055683	Melanotaenia boesemani	Melanotaenia boesemani isolate fMelBoe1 chromosome 2, fMelBoe1.pri	37754598	37755308	6.77e-12	204	248	28.629	N/A
ABC87278.1	5	244	NC_063166	Perognathus longimembris pacificus	Perognathus longimembris pacificus isolate PPM17 chromosome 6, ASM2315922v1	13883986	13884687	5.31e-13	213	243	27.984	N/A
ABC87278.1	2	244	NC_063166	Perognathus longimembris pacificus	Perognathus longimembris pacificus isolate PPM17 chromosome 6, ASM2315922v1	13877066	13876338	4.80e-12	205	251	27.092	N/A
ABC87278.1	2	244	NC_063166	Perognathus longimembris pacificus	Perognathus longimembris pacificus isolate PPM17 chromosome 6, ASM2315922v1	13855909	13855181	1.25e-11	202	251	27.092	N/A
ABC87278.1	5	244	NW_022150470	Gorilla gorilla gorilla	Gorilla gorilla gorilla isolate Kamilah (stud number 0661) breed western lowland gorilla unplaced genomic scaffold, Kamilah_GGO_v0 001921F_69862_qpd_obj	30385	31086	5.32e-13	213	242	28.099	N/A
ABC87278.1	2	244	NW_007233496	Carlito syrichta	Carlito syrichta isolate Samal-C Ts95f unplaced genomic scaffold, Tarsius_syrichta-2.0.1 Scaffold289400	42866	42156	5.72e-13	213	245	27.755	N/A
ABC87278.1	2	244	NW_015537938	Sinocyclocheilus anshuiensis	Sinocyclocheilus anshuiensis isolate Anshui unplaced genomic scaffold, SAMN03320099.WGS_v1.1 scaffold2630	523762	523052	5.73e-13	213	247	28.745	N/A
ABC87278.1	5	240	NW_024080771	Hyaena hyaena	Hyaena hyaena isolate Hyena2069 unplaced genomic scaffold, ASM300989v1 scaffold_139	1162642	1161953	5.79e-13	213	238	27.731	N/A
ABC87278.1	5	244	NW_004546042	Sorex araneus	Sorex araneus isolate GB8-d unplaced genomic scaffold, SorAra2.0 scaffold00187	464984	465685	5.99e-13	213	242	28.099	N/A
ABC87278.1	2	244	NW_004546042	Sorex araneus	Sorex araneus isolate GB8-d unplaced genomic scaffold, SorAra2.0 scaffold00187	459663	458953	1.40e-12	210	246	27.642	N/A
ABC87278.1	2	244	NW_004955437	Chinchilla lanigera	Chinchilla lanigera isolate Chin_1 unplaced genomic scaffold, ChiLan1.0 scaffold00036	330412	329702	6.09e-13	213	246	27.642	N/A
ABC87278.1	95	244	NW_004955437	Chinchilla lanigera	Chinchilla lanigera isolate Chin_1 unplaced genomic scaffold, ChiLan1.0 scaffold00036	357036	357485	6.31e-13	213	151	32.450	N/A
ABC87278.1	5	244	NW_021964197	Vicugna pacos	Vicugna pacos isolate Carlotta (AHFN-0088) chromosome 20 unlocalized genomic scaffold, VicPac3.1 ScfyRBE_77293;HRSCAF=79186	20591576	20590875	6.15e-13	213	243	27.984	N/A
ABC87278.1	2	244	NC_053402	Xiphias gladius	Xiphias gladius isolate SHS-SW01 ecotype Sanya breed wild chromosome 3, ASM1685928v1	24680102	24680812	6.15e-13	213	252	28.968	N/A
ABC87278.1	2	244	NC_053402	Xiphias gladius	Xiphias gladius isolate SHS-SW01 ecotype Sanya breed wild chromosome 3, ASM1685928v1	24592110	24592820	8.31e-13	212	252	28.968	N/A
ABC87278.1	2	244	NC_013680	Oryctolagus cuniculus	Oryctolagus cuniculus breed Thorbecke inbred chromosome 12, OryCun2.0	20679081	20679791	6.15e-13	213	251	29.084	N/A
ABC87278.1	2	244	NC_013680	Oryctolagus cuniculus	Oryctolagus cuniculus breed Thorbecke inbred chromosome 12, OryCun2.0	20655731	20655021	7.89e-13	212	251	29.084	N/A
ABC87278.1	2	244	NC_013680	Oryctolagus cuniculus	Oryctolagus cuniculus breed Thorbecke inbred chromosome 12, OryCun2.0	20616472	20615762	1.65e-12	209	250	28.400	N/A
ABC87278.1	111	244	NC_013680	Oryctolagus cuniculus	Oryctolagus cuniculus breed Thorbecke inbred chromosome 12, OryCun2.0	20631947	20631543	1.87e-11	201	136	35.294	N/A
ABC87278.1	2	244	NW_022631180	Lontra canadensis	Lontra canadensis isolate GAN:19392208 unplaced genomic scaffold, GSC_riverotter_1.0 scaffold186	1555122	1554412	6.25e-13	213	247	28.745	N/A
ABC87278.1	2	244	NW_023270709	Mirounga leonina	Mirounga leonina isolate KUSES-001 unplaced genomic scaffold, KU_Mleo_1.0 Mir_366	925178	925888	6.25e-13	213	247	28.745	N/A
ABC87278.1	2	244	NW_025578523	Mirounga angustirostris	Mirounga angustirostris isolate JK_09032017 unplaced genomic scaffold, ASM2128878v2 HiC_scaffold_16	25419876	25419166	6.25e-13	213	247	28.745	N/A
ABC87278.1	5	244	NW_025578523	Mirounga angustirostris	Mirounga angustirostris isolate JK_09032017 unplaced genomic scaffold, ASM2128878v2 HiC_scaffold_16	20188709	20189410	4.11e-12	206	244	28.279	N/A
ABC87278.1	5	244	NC_048239	Pan paniscus	Pan paniscus isolate Mhudiblu (Carbone #601152) chromosome 1, Mhudiblu_PPA_v0	136911560	136912261	6.25e-13	213	243	28.807	N/A
ABC87278.1	5	244	NC_048239	Pan paniscus	Pan paniscus isolate Mhudiblu (Carbone #601152) chromosome 1, Mhudiblu_PPA_v0	137009432	137010133	2.27e-12	208	243	28.807	N/A
ABC87278.1	115	241	NC_048239	Pan paniscus	Pan paniscus isolate Mhudiblu (Carbone #601152) chromosome 1, Mhudiblu_PPA_v0	222861863	222862243	4.40e-08	172	130	32.308	N/A
ABC87278.1	148	268	NC_048239	Pan paniscus	Pan paniscus isolate Mhudiblu (Carbone #601152) chromosome 1, Mhudiblu_PPA_v0	37981576	37981974	6.52e-08	171	133	30.827	N/A
ABC87278.1	2	244	NW_022437128	Sapajus apella	Sapajus apella isolate SASKATOON/1434 unplaced genomic scaffold, GSC_monkey_1.0 scaffold188	670315	669605	6.30e-13	213	250	28.400	N/A
ABC87278.1	2	265	NC_041398	Erpetoichthys calabaricus	Erpetoichthys calabaricus chromosome 5, fErpCal1.1	125520170	125520937	6.31e-13	213	267	26.966	N/A
ABC87278.1	2	244	NW_024429208	Mesocricetus auratus	Mesocricetus auratus isolate SY011 unplaced genomic scaffold, BCM_Maur_2.0 Super-Scaffold_100027	2737407	2736697	6.47e-13	213	246	28.455	N/A
ABC87278.1	2	244	NW_024429208	Mesocricetus auratus	Mesocricetus auratus isolate SY011 unplaced genomic scaffold, BCM_Maur_2.0 Super-Scaffold_100027	2742596	2743306	8.60e-13	212	246	28.049	N/A
ABC87278.1	2	244	NW_024429208	Mesocricetus auratus	Mesocricetus auratus isolate SY011 unplaced genomic scaffold, BCM_Maur_2.0 Super-Scaffold_100027	2723749	2723039	1.27e-12	210	246	28.455	N/A
ABC87278.1	2	244	NC_047607	Pangasianodon hypophthalmus	Pangasianodon hypophthalmus strain Indonesia chromosome 13, GENO_Phyp_1.0	6250924	6250217	6.53e-13	213	251	27.888	N/A
ABC87278.1	2	244	NC_047607	Pangasianodon hypophthalmus	Pangasianodon hypophthalmus strain Indonesia chromosome 13, GENO_Phyp_1.0	6258744	6259454	1.14e-12	211	252	28.175	N/A
ABC87278.1	115	244	NC_047607	Pangasianodon hypophthalmus	Pangasianodon hypophthalmus strain Indonesia chromosome 13, GENO_Phyp_1.0	6253204	6253593	4.22e-12	206	133	34.586	N/A
ABC87278.1	2	244	NW_023666044	Chlorocebus sabaeus	Chlorocebus sabaeus strain WHO RCB 10-87 unplaced genomic scaffold, Vero_WHO_p1.0 scaffold-12	31726399	31725689	6.58e-13	213	250	28.400	N/A
ABC87278.1	2	244	NW_025965163	Myodes glareolus	Myodes glareolus unplaced genomic scaffold, Bank_vole1_10x scf_377	255386	254676	6.63e-13	213	250	28.400	N/A
ABC87278.1	2	244	NW_025965163	Myodes glareolus	Myodes glareolus unplaced genomic scaffold, Bank_vole1_10x scf_377	259976	260686	2.21e-12	208	245	27.755	N/A
ABC87278.1	2	244	NW_025965163	Myodes glareolus	Myodes glareolus unplaced genomic scaffold, Bank_vole1_10x scf_377	273169	273879	2.31e-12	208	245	27.755	N/A
ABC87278.1	2	244	NW_024543220	Microtus oregoni	Microtus oregoni isolate MIOR12 unplaced genomic scaffold, Mior012 000046F_ref0000063	10740904	10740194	6.64e-13	213	250	28.400	N/A
ABC87278.1	5	244	NW_024543220	Microtus oregoni	Microtus oregoni isolate MIOR12 unplaced genomic scaffold, Mior012 000046F_ref0000063	10745125	10745826	1.80e-12	209	242	28.099	N/A
ABC87278.1	2	244	NW_024543220	Microtus oregoni	Microtus oregoni isolate MIOR12 unplaced genomic scaffold, Mior012 000046F_ref0000063	10759529	10760239	3.15e-12	207	245	27.755	N/A
# TBLASTN 2.13.0+
# Query: YP_009664811.1 |p18|Beet yellow stunt virus|Closterovirus|Closteroviridae|Sonchus oleraceus||||2019-06-28T00:00:00Z|p18 [Beet yellow stunt virus]
# Database: ref_euk_rep_genomes
# 0 hits found
# TBLASTN 2.13.0+
# Query: YP_009507955.1 |p60|Diodia vein chlorosis virus|Crinivirus|Closteroviridae|Diodia|USA: Fayetteville, AR|USA|2009|2018-08-24T00:00:00Z|p60 [Diodia vein chlorosis virus]
# Database: ref_euk_rep_genomes
# 0 hits found
# TBLASTN 2.13.0+
# Query: YP_008858536.1 |CP|Carnation yellow fleck virus||Closteroviridae|Dianthus caryophyllus|USA|USA||2013-12-04T00:00:00Z|CP [Carnation yellow fleck virus]
# Database: ref_euk_rep_genomes
# 0 hits found
# TBLASTN 2.13.0+
# Query: YP_829128.1 |RNA-dependent RNA polymerase|Potato yellow vein virus|Crinivirus|Closteroviridae|Solanum tuberosum subsp. andigenum|Peru:Cajamarca|Peru||2006-10-24T00:00:00Z|RNA-dependent RNA polymerase [Potato yellow vein virus]
# Database: ref_euk_rep_genomes
# 0 hits found
# TBLASTN 2.13.0+
# Query: UQR78705.1 |p23 protein|Thesium chinense closterovirus 1|Closterovirus|Closteroviridae|Thesium chinense|Japan|Japan|2016|2022-05-21T00:00:00Z|p23 protein [Thesium chinense closterovirus 1]
# Database: ref_euk_rep_genomes
# 0 hits found
# TBLASTN 2.13.0+
# Query: UDM59585.1 |p26 protein|Little cherry virus 2|Ampelovirus|Closteroviridae|Prunus serrulata|Belgium|Belgium|2017|2021-10-31T00:00:00Z|p26 protein [Little cherry virus 2]
# Database: ref_euk_rep_genomes
# 0 hits found
# TBLASTN 2.13.0+
# Query: QSE37564.1 |putative 13-kDa protein|Citrus associated ampelovirus 1|Ampelovirus|Closteroviridae|Citrus reticulata|China|China|2018-07|2021-06-30T00:00:00Z|putative 13-kDa protein [Citrus associated ampelovirus 1]
# Database: ref_euk_rep_genomes
# 0 hits found
# TBLASTN 2.13.0+
# Query: QVY19214.1 |9kDa protein|Agapanthus velarivirus|Velarivirus|Closteroviridae|Agapanthus|South Africa|South Africa|2019-08-05|2021-06-01T00:00:00Z|9kDa protein [Agapanthus velarivirus]
# Database: ref_euk_rep_genomes
# 0 hits found
# TBLASTN 2.13.0+
# Query: QJQ13973.1 |p25|Actinidia virus 1|Olivavirus|Closteroviridae|Actinidia|China|China|2018-04|2021-03-03T00:00:00Z|p25 [Actinidia virus 1]
# Database: ref_euk_rep_genomes
# 0 hits found
# TBLASTN 2.13.0+
# Query: BCR37033.1 |small hydrophobic protein p6|Soybean leaf crinkle mottle virus|Closterovirus|Closteroviridae|Glycine max|South Korea: Gangwon Province, Chuncheon|South Korea|2013-07|2021-01-27T00:00:00Z|small hydrophobic protein p6 [Soybean leaf crinkle mottle virus]
# Database: ref_euk_rep_genomes
# 0 hits found
# TBLASTN 2.13.0+
# Query: QOK36437.1 |p17|Olive leaf yellowing-associated virus|Olivavirus|Closteroviridae|Olea europaea|Brazil|Brazil|2019-11|2020-10-26T00:00:00Z|p17 [Olive leaf yellowing-associated virus]
# Database: ref_euk_rep_genomes
# 0 hits found
# TBLASTN 2.13.0+
# Query: QNS29676.1 |p6 protein|Fig virus B|Closterovirus|Closteroviridae|Ficus carica|Japan|Japan|2017|2020-09-20T00:00:00Z|p6 protein [Fig virus B]
# Database: ref_euk_rep_genomes
# 0 hits found
# TBLASTN 2.13.0+
# Query: QFR98389.1 |p24|Sugarcane mild mosaic virus|Ampelovirus|Closteroviridae|Saccharum hybrid cultivar|Philippines|Philippines|2016-08-01|2019-10-29T00:00:00Z|p24 [Sugarcane mild mosaic virus]
# Database: ref_euk_rep_genomes
# 0 hits found
# TBLASTN 2.13.0+
# Query: BBK15484.1 |CP|Carnation necrotic fleck virus|Closterovirus|Closteroviridae|Dianthus caryophyllus|South Korea|South Korea||2019-05-25T00:00:00Z|CP [Carnation necrotic fleck virus]
# Database: ref_euk_rep_genomes
# 0 hits found
# TBLASTN 2.13.0+
# Query: AYA58354.1 |p13|Blackcurrant leafroll-associated virus 1|Closterovirus|Closteroviridae|Ribes nigrum|Switzerland: Nyon|Switzerland|2017|2018-09-25T00:00:00Z|p13 [Blackcurrant leafroll-associated virus 1]
# Database: ref_euk_rep_genomes
# 0 hits found
# TBLASTN 2.13.0+
# Query: ATQ62177.1 |hypothetical protein|Lettuce chlorosis virus|Crinivirus|Closteroviridae|Catharanthus roseus|China|China|2014-05|2017-11-08T00:00:00Z|hypothetical protein [Lettuce chlorosis virus]
# Database: ref_euk_rep_genomes
# 0 hits found
# TBLASTN 2.13.0+
# Query: ASM79497.1 |divergent coat protein|Grapevine leafroll-associated virus 3|Ampelovirus|Closteroviridae|Nicotiana benthamiana|USA|USA|2015|2017-07-25T00:00:00Z|divergent coat protein [Grapevine leafroll-associated virus 3]
# Database: ref_euk_rep_genomes
# 0 hits found
# TBLASTN 2.13.0+
# Query: AKB90851.1 |RNA-dependent RNA polymerase|Grapevine leafroll-associated virus 4|Ampelovirus|Closteroviridae|Vitis vinifera|Switzerland: Nyon|Switzerland|2013|2015-04-08T00:00:00Z|RNA-dependent RNA polymerase [Grapevine leafroll-associated virus 4]
# Database: ref_euk_rep_genomes
# 0 hits found
# BLAST processed 53 queries
```
