## Supplementary material for "Deep-mining of vertebrate genomes reveals an unexpected diversity of endogenous viral elements": batch_013-tblastn-ref_euk_rep_genomes.out

```
# TBLASTN 2.13.0+
# Query: ADV40945.1 |p18|Carnation yellow fleck virus||Closteroviridae|Dianthus caryophyllus|USA|USA||2013-12-01T00:00:00Z|p18 [Carnation yellow fleck virus]
# Database: ref_euk_rep_genomes
# 0 hits found
# TBLASTN 2.13.0+
# Query: ACT10247.1 |p54|Carrot yellow leaf virus|Closterovirus|Closteroviridae|Daucus carota|Germany|Germany|2001|2009-07-11T00:00:00Z|p54 [Carrot yellow leaf virus]
# Database: ref_euk_rep_genomes
# 0 hits found
# TBLASTN 2.13.0+
# Query: ABC87279.1 |CPh|Raspberry leaf mottle virus|Closterovirus|Closteroviridae||USA|USA||2006-11-02T00:00:00Z|CPh [Raspberry leaf mottle virus]
# Database: ref_euk_rep_genomes
# 0 hits found
# TBLASTN 2.13.0+
# Query: YP_009664812.1 |p22|Beet yellow stunt virus|Closterovirus|Closteroviridae|Sonchus oleraceus||||2019-06-28T00:00:00Z|p22 [Beet yellow stunt virus]
# Database: ref_euk_rep_genomes
# 0 hits found
# TBLASTN 2.13.0+
# Query: YP_009666029.1 |7 kDa protein|Olive leaf yellowing-associated virus|Olivavirus|Closteroviridae|Olea europaea|Italy:Sicily|Italy||2019-06-28T00:00:00Z|7 kDa protein [Olive leaf yellowing-associated virus]
# Database: ref_euk_rep_genomes
# 0 hits found
# TBLASTN 2.13.0+
# Query: YP_009507956.1 |p10|Diodia vein chlorosis virus|Crinivirus|Closteroviridae|Diodia|USA: Fayetteville, AR|USA|2009|2018-08-24T00:00:00Z|p10 [Diodia vein chlorosis virus]
# Database: ref_euk_rep_genomes
# 0 hits found
# TBLASTN 2.13.0+
# Query: YP_009241366.1 |polyprotein 1a|Grapevine leafroll-associated virus 13|Ampelovirus|Closteroviridae|Vitis vinifera|Japan|Japan|2010-12-16|2016-03-30T00:00:00Z|polyprotein 1a [Grapevine leafroll-associated virus 13]
# Database: ref_euk_rep_genomes
# Fields: query acc., q. start, q. end, subject acc., subject sci name, subject title, s. start, s. end, evalue, score, alignment length, % identity, subject strand
# 2 hits found
YP_009241366.1	1473	1636	NW_023013973	Pantherophis guttatus	Pantherophis guttatus isolate EG266 unplaced genomic scaffold, UNIGE_PanGut_3.0 133166	5220	4729	4.68e-14	229	170	37.059	N/A
YP_009241366.1	1504	1639	NW_023574447	Artibeus jamaicensis	Artibeus jamaicensis isolate 1a unplaced genomic scaffold, WHU_Ajam_v2 original_scaffold_10327	1480	1064	2.17e-09	187	143	36.364	N/A
# TBLASTN 2.13.0+
# Query: NP_891564.1 |p14|Little cherry virus 2|Ampelovirus|Closteroviridae|||||2003-08-13T00:00:00Z|p14, partial [Little cherry virus 2]
# Database: ref_euk_rep_genomes
# 0 hits found
# TBLASTN 2.13.0+
# Query: UOI87878.1 |polyprotein 1a|Sweet potato chlorotic stunt virus|Crinivirus|Closteroviridae|Calystegia hederacea|China|China|2019-08-06|2022-04-12T00:00:00Z|polyprotein 1a [Sweet potato chlorotic stunt virus]
# Database: ref_euk_rep_genomes
# 0 hits found
# TBLASTN 2.13.0+
# Query: BCR37034.1 |p66|Soybean leaf crinkle mottle virus|Closterovirus|Closteroviridae|Glycine max|South Korea: Gangwon Province, Chuncheon|South Korea|2013-07|2021-01-27T00:00:00Z|p66 [Soybean leaf crinkle mottle virus]
# Database: ref_euk_rep_genomes
# Fields: query acc., q. start, q. end, subject acc., subject sci name, subject title, s. start, s. end, evalue, score, alignment length, % identity, subject strand
# 1035 hits found
BCR37034.1	5	239	NC_053501	Rana temporaria	Rana temporaria chromosome 13, aRanTem1.1	32037224	32036544	1.55e-19	268	240	32.917	N/A
BCR37034.1	5	240	NW_003339215	Anolis carolinensis	Anolis carolinensis unplaced genomic scaffold, AnoCar2.0 chrUn0476	269424	270113	2.27e-19	266	247	33.198	N/A
BCR37034.1	5	246	NW_003339215	Anolis carolinensis	Anolis carolinensis unplaced genomic scaffold, AnoCar2.0 chrUn0476	273302	274015	3.18e-11	199	255	27.059	N/A
BCR37034.1	3	249	NW_023507541	Sturnira hondurensis	Sturnira hondurensis isolate 20B ecotype Veracruz unplaced genomic scaffold, WHU_Shon_v2.1 original_scaffold_12233	2199	1480	2.71e-19	263	252	29.365	N/A
BCR37034.1	5	270	NW_019154121	Enhydra lutris kenyoni	Enhydra lutris kenyoni isolate GAN:26980312 unplaced genomic scaffold, ASM228890v2 scaffoldscaffold37	17336694	17337461	3.28e-19	265	272	31.618	N/A
BCR37034.1	3	249	NW_023181836	Ailuropoda melanoleuca	Ailuropoda melanoleuca isolate Jingjing unplaced genomic scaffold, ASM200744v2 unplaced-scaffold13199	214	933	4.93e-19	261	252	30.556	N/A
BCR37034.1	5	239	NC_050576	Trichosurus vulpecula	Trichosurus vulpecula isolate mTriVul1 chromosome 4, mTriVul1.pri	28559091	28558411	5.00e-19	264	241	31.950	N/A
BCR37034.1	4	239	NC_050576	Trichosurus vulpecula	Trichosurus vulpecula isolate mTriVul1 chromosome 4, mTriVul1.pri	53743343	53744026	5.55e-18	255	239	30.962	N/A
BCR37034.1	4	239	NC_050576	Trichosurus vulpecula	Trichosurus vulpecula isolate mTriVul1 chromosome 4, mTriVul1.pri	53749807	53750490	5.55e-18	255	239	30.962	N/A
BCR37034.1	5	239	NC_050576	Trichosurus vulpecula	Trichosurus vulpecula isolate mTriVul1 chromosome 4, mTriVul1.pri	238490117	238490797	4.52e-17	247	241	32.780	N/A
BCR37034.1	5	239	NC_050576	Trichosurus vulpecula	Trichosurus vulpecula isolate mTriVul1 chromosome 4, mTriVul1.pri	400352490	400351810	4.00e-16	240	241	31.535	N/A
BCR37034.1	5	239	NC_050576	Trichosurus vulpecula	Trichosurus vulpecula isolate mTriVul1 chromosome 4, mTriVul1.pri	77269675	77268995	6.72e-16	238	241	31.120	N/A
BCR37034.1	5	242	NC_050576	Trichosurus vulpecula	Trichosurus vulpecula isolate mTriVul1 chromosome 4, mTriVul1.pri	176291935	176292609	9.01e-11	195	243	27.572	N/A
BCR37034.1	126	239	NC_050576	Trichosurus vulpecula	Trichosurus vulpecula isolate mTriVul1 chromosome 4, mTriVul1.pri	384799710	384799363	1.80e-08	175	117	35.043	N/A
BCR37034.1	146	240	NC_050576	Trichosurus vulpecula	Trichosurus vulpecula isolate mTriVul1 chromosome 4, mTriVul1.pri	151921704	151921991	8.75e-08	170	97	38.144	N/A
BCR37034.1	3	239	NC_050576	Trichosurus vulpecula	Trichosurus vulpecula isolate mTriVul1 chromosome 4, mTriVul1.pri	97736535	97737209	1.33e-07	168	243	28.395	N/A
BCR37034.1	126	240	NC_050576	Trichosurus vulpecula	Trichosurus vulpecula isolate mTriVul1 chromosome 4, mTriVul1.pri	418908652	418909002	2.89e-06	157	118	33.051	N/A
BCR37034.1	5	239	NW_017306280	Nanorana parkeri	Nanorana parkeri isolate BGI_ZX_2015 unplaced genomic scaffold, ASM93562v1 scaffold12	1250725	1251405	6.11e-19	263	240	33.333	N/A
BCR37034.1	2	239	NC_061077	Hypomesus transpacificus	Hypomesus transpacificus isolate Combined female chromosome 18, fHypTra1	2480524	2479835	1.16e-18	261	243	32.510	N/A
BCR37034.1	2	239	NC_061077	Hypomesus transpacificus	Hypomesus transpacificus isolate Combined female chromosome 18, fHypTra1	2475836	2475147	1.16e-18	261	243	32.510	N/A
BCR37034.1	2	239	NC_061077	Hypomesus transpacificus	Hypomesus transpacificus isolate Combined female chromosome 18, fHypTra1	2471127	2470438	1.16e-18	261	243	32.510	N/A
BCR37034.1	2	239	NC_061077	Hypomesus transpacificus	Hypomesus transpacificus isolate Combined female chromosome 18, fHypTra1	2466418	2465729	1.16e-18	261	243	32.510	N/A
BCR37034.1	4	239	NC_057864	Dromiciops gliroides	Dromiciops gliroides isolate mDroGli1 chromosome 4, mDroGli1.pri	52462636	52463319	1.23e-18	260	239	31.381	N/A
BCR37034.1	4	239	NC_057864	Dromiciops gliroides	Dromiciops gliroides isolate mDroGli1 chromosome 4, mDroGli1.pri	416285958	416286641	1.58e-18	259	239	31.381	N/A
BCR37034.1	4	239	NC_057864	Dromiciops gliroides	Dromiciops gliroides isolate mDroGli1 chromosome 4, mDroGli1.pri	416285516	416284833	1.68e-18	259	239	31.381	N/A
BCR37034.1	5	270	NC_057864	Dromiciops gliroides	Dromiciops gliroides isolate mDroGli1 chromosome 4, mDroGli1.pri	155928126	155927359	3.21e-18	257	272	31.250	N/A
BCR37034.1	4	239	NC_057864	Dromiciops gliroides	Dromiciops gliroides isolate mDroGli1 chromosome 4, mDroGli1.pri	238278769	238278086	1.42e-16	243	241	31.120	N/A
BCR37034.1	4	239	NC_057864	Dromiciops gliroides	Dromiciops gliroides isolate mDroGli1 chromosome 4, mDroGli1.pri	238280208	238280891	7.40e-16	237	241	30.705	N/A
BCR37034.1	5	239	NC_057864	Dromiciops gliroides	Dromiciops gliroides isolate mDroGli1 chromosome 4, mDroGli1.pri	330330752	330330069	8.86e-13	212	242	30.992	N/A
BCR37034.1	134	270	NC_057864	Dromiciops gliroides	Dromiciops gliroides isolate mDroGli1 chromosome 4, mDroGli1.pri	405233375	405233776	2.35e-08	175	138	29.710	N/A
BCR37034.1	144	239	NC_057864	Dromiciops gliroides	Dromiciops gliroides isolate mDroGli1 chromosome 4, mDroGli1.pri	331797706	331797425	6.56e-07	162	98	36.735	N/A
BCR37034.1	5	270	NW_018344197	Phascolarctos cinereus	Phascolarctos cinereus isolate Bilbo 61053 unplaced genomic scaffold, phaCin_unsw_v4.1 phaCin_unsw_v4.1.fa.scaf00246	1131771	1132538	1.25e-18	260	272	31.250	N/A
BCR37034.1	2	239	NW_005819442	Latimeria chalumnae	Latimeria chalumnae isolate SAIAB 97564 unplaced genomic scaffold, LatCha1 scaffold00432	1096338	1095649	1.37e-18	260	243	32.922	N/A
BCR37034.1	2	239	NW_005819442	Latimeria chalumnae	Latimeria chalumnae isolate SAIAB 97564 unplaced genomic scaffold, LatCha1 scaffold00432	1160289	1160978	6.32e-18	254	243	32.510	N/A
BCR37034.1	2	227	NW_005819442	Latimeria chalumnae	Latimeria chalumnae isolate SAIAB 97564 unplaced genomic scaffold, LatCha1 scaffold00432	1154712	1154059	1.16e-12	211	231	31.169	N/A
BCR37034.1	4	239	NW_004567156	Condylura cristata	Condylura cristata isolate star-nosed mole 26May11 unplaced genomic scaffold, ConCri1.0 scaffold00055	1159229	1159912	1.42e-18	260	239	30.962	N/A
BCR37034.1	5	239	NW_004567156	Condylura cristata	Condylura cristata isolate star-nosed mole 26May11 unplaced genomic scaffold, ConCri1.0 scaffold00055	1141924	1141244	1.23e-17	252	240	32.500	N/A
BCR37034.1	5	270	NC_057396	Cervus canadensis	Cervus canadensis isolate Bull #8, Minnesota chromosome 11, ASM1932006v1	69553873	69554640	1.44e-18	260	272	30.515	N/A
BCR37034.1	4	239	NC_045429	Sarcophilus harrisii	Sarcophilus harrisii chromosome 4, mSarHar1.11	48914446	48915129	1.44e-18	260	239	31.799	N/A
BCR37034.1	4	239	NC_045429	Sarcophilus harrisii	Sarcophilus harrisii chromosome 4, mSarHar1.11	285168921	285168238	3.48e-16	240	241	30.705	N/A
BCR37034.1	4	239	NC_045429	Sarcophilus harrisii	Sarcophilus harrisii chromosome 4, mSarHar1.11	285170563	285171246	3.60e-16	240	241	30.705	N/A
BCR37034.1	2	239	NC_039245	Carassius auratus	Carassius auratus strain Wakin chromosome 3, ASM336829v1	3957132	3957821	1.61e-18	259	243	32.922	N/A
BCR37034.1	2	239	NC_039245	Carassius auratus	Carassius auratus strain Wakin chromosome 3, ASM336829v1	9886595	9887284	2.26e-17	250	243	31.276	N/A
BCR37034.1	2	239	NC_039245	Carassius auratus	Carassius auratus strain Wakin chromosome 3, ASM336829v1	9884313	9883624	7.11e-17	246	243	31.276	N/A
BCR37034.1	2	239	NC_056599	Cyprinus carpio	Cyprinus carpio isolate SPL01 chromosome B3, ASM1834038v1	25955696	25956385	1.68e-18	259	243	31.276	N/A
BCR37034.1	2	239	NC_056599	Cyprinus carpio	Cyprinus carpio isolate SPL01 chromosome B3, ASM1834038v1	25950639	25951328	1.86e-17	251	243	31.276	N/A
BCR37034.1	2	239	NC_056599	Cyprinus carpio	Cyprinus carpio isolate SPL01 chromosome B3, ASM1834038v1	25946263	25945574	2.31e-16	241	243	30.453	N/A
BCR37034.1	5	270	NC_034578	Mus caroli	Mus caroli chromosome 9, CAROLI_EIJ_v1.1	60664202	60663435	1.76e-18	259	272	31.250	N/A
BCR37034.1	4	239	NW_023425402	Molossus molossus	Molossus molossus isolate mMolMol1 unplaced genomic scaffold, mMolMol1.p scaffold_m16_p_8	2782602	2781919	2.43e-18	258	241	32.365	N/A
BCR37034.1	4	239	NW_023425402	Molossus molossus	Molossus molossus isolate mMolMol1 unplaced genomic scaffold, mMolMol1.p scaffold_m16_p_8	2784714	2785397	7.75e-17	245	241	31.535	N/A
BCR37034.1	4	239	NW_023425402	Molossus molossus	Molossus molossus isolate mMolMol1 unplaced genomic scaffold, mMolMol1.p scaffold_m16_p_8	2795533	2796216	7.75e-17	245	241	31.535	N/A
BCR37034.1	4	239	NW_006399934	Elephantulus edwardii	Elephantulus edwardii isolate Elephantulus edwardi_28Jun2011 unplaced genomic scaffold, EleEdw1.0 scaffold00184	1923708	1923025	2.47e-18	258	241	31.950	N/A
BCR37034.1	4	239	NW_006399934	Elephantulus edwardii	Elephantulus edwardii isolate Elephantulus edwardi_28Jun2011 unplaced genomic scaffold, EleEdw1.0 scaffold00184	1954580	1953897	2.62e-18	258	241	31.950	N/A
BCR37034.1	4	239	NW_006399934	Elephantulus edwardii	Elephantulus edwardii isolate Elephantulus edwardi_28Jun2011 unplaced genomic scaffold, EleEdw1.0 scaffold00184	1955945	1956628	1.05e-17	253	241	31.535	N/A
BCR37034.1	4	239	NW_020998703	Eumetopias jubatus	Eumetopias jubatus isolate GAN:26980396 unplaced genomic scaffold, ASM402803v1 scaffold97	8696025	8696708	2.91e-18	257	241	32.365	N/A
BCR37034.1	4	239	NW_020313370	Callorhinus ursinus	Callorhinus ursinus isolate GAN/ISIS: 27379988/994484 unplaced genomic scaffold, ASM326570v1 scaffold654	8852332	8853015	2.91e-18	257	241	32.365	N/A
BCR37034.1	4	239	NC_045601	Zalophus californianus	Zalophus californianus isolate mZalCal1 chromosome 7, mZalCal1.pri.v2	118337307	118337990	2.91e-18	257	241	32.365	N/A
BCR37034.1	4	239	NC_045601	Zalophus californianus	Zalophus californianus isolate mZalCal1 chromosome 7, mZalCal1.pri.v2	118325059	118324376	1.12e-16	244	239	30.544	N/A
BCR37034.1	4	239	NC_045601	Zalophus californianus	Zalophus californianus isolate mZalCal1 chromosome 7, mZalCal1.pri.v2	118335316	118334633	1.33e-16	243	239	30.544	N/A
BCR37034.1	5	270	NC_045601	Zalophus californianus	Zalophus californianus isolate mZalCal1 chromosome 7, mZalCal1.pri.v2	21839063	21838296	1.44e-15	235	274	30.292	N/A
BCR37034.1	5	270	NW_006400232	Elephantulus edwardii	Elephantulus edwardii isolate Elephantulus edwardi_28Jun2011 unplaced genomic scaffold, EleEdw1.0 scaffold00482	483755	484522	2.93e-18	257	272	30.882	N/A
BCR37034.1	5	270	NW_022631304	Lontra canadensis	Lontra canadensis isolate GAN:19392208 unplaced genomic scaffold, GSC_riverotter_1.0 scaffold310	153558	154325	3.02e-18	257	272	31.250	N/A
BCR37034.1	4	239	NW_004451238	Odobenus rosmarus divergens	Odobenus rosmarus divergens isolate Ivan unplaced genomic scaffold, Oros_1.0 Scaffold975	291745	291062	3.06e-18	257	241	32.365	N/A
BCR37034.1	4	239	NW_004451238	Odobenus rosmarus divergens	Odobenus rosmarus divergens isolate Ivan unplaced genomic scaffold, Oros_1.0 Scaffold975	293644	294327	2.06e-16	242	239	30.544	N/A
BCR37034.1	2	239	NC_051308	Choloepus didactylus	Choloepus didactylus isolate mChoDid1 chromosome 2, mChoDid1.pri	103470164	103469475	3.35e-18	257	243	32.099	N/A
BCR37034.1	2	239	NC_056744	Protopterus annectens	Protopterus annectens isolate FY-2018-M chromosome 10.part0, PAN1.0	1633521568	1633520879	3.44e-18	257	243	31.687	N/A
BCR37034.1	2	239	NC_056744	Protopterus annectens	Protopterus annectens isolate FY-2018-M chromosome 10.part0, PAN1.0	1633589210	1633588521	5.51e-18	255	243	31.276	N/A
BCR37034.1	2	239	NC_056744	Protopterus annectens	Protopterus annectens isolate FY-2018-M chromosome 10.part0, PAN1.0	1634322701	1634323390	7.34e-18	254	243	31.687	N/A
BCR37034.1	4	239	NW_020091182	Desmodus rotundus	Desmodus rotundus isolate DRU21DN04 unplaced genomic scaffold, ASM294091v2 ScWXtkA_174	20085225	20084542	3.50e-18	257	241	32.780	N/A
BCR37034.1	4	239	NW_020091182	Desmodus rotundus	Desmodus rotundus isolate DRU21DN04 unplaced genomic scaffold, ASM294091v2 ScWXtkA_174	20103152	20103835	4.96e-18	255	241	32.780	N/A
BCR37034.1	4	239	NW_020091182	Desmodus rotundus	Desmodus rotundus isolate DRU21DN04 unplaced genomic scaffold, ASM294091v2 ScWXtkA_174	20100922	20100239	3.66e-16	240	239	29.707	N/A
BCR37034.1	2	239	NC_044031	Microcaecilia unicolor	Microcaecilia unicolor chromosome 1, aMicUni1.1	36147725	36147036	3.59e-18	256	243	32.510	N/A
BCR37034.1	2	239	NC_044031	Microcaecilia unicolor	Microcaecilia unicolor chromosome 1, aMicUni1.1	36149180	36149869	9.87e-18	253	243	32.099	N/A
BCR37034.1	5	239	NW_024705183	Callorhinchus milii	Callorhinchus milii isolate IMCB2004 unplaced genomic scaffold, IMCB_Cmil_1.0 Scaffold442	18141	18821	3.72e-18	256	240	32.500	N/A
BCR37034.1	4	239	NW_005081671	Zonotrichia albicollis	Zonotrichia albicollis isolate Tan morph unplaced genomic scaffold, Zonotrichia_albicollis-1.0.1 Scaffold135	425188	425877	3.85e-18	256	243	31.687	N/A
BCR37034.1	4	239	NW_008238988	Corvus brachyrhynchos	Corvus brachyrhynchos isolate BGI_N302 unplaced genomic scaffold, ASM69197v1 scaffold245	829483	828794	4.43e-18	256	243	31.687	N/A
BCR37034.1	4	239	NW_023511586	Sturnira hondurensis	Sturnira hondurensis isolate 20B ecotype Veracruz unplaced genomic scaffold, WHU_Shon_v2.1 fragScaff_scaffold_79	111967	112650	4.54e-18	256	241	32.780	N/A
BCR37034.1	4	239	NW_023511586	Sturnira hondurensis	Sturnira hondurensis isolate 20B ecotype Veracruz unplaced genomic scaffold, WHU_Shon_v2.1 fragScaff_scaffold_79	109564	108881	2.29e-16	242	239	30.126	N/A
BCR37034.1	5	270	NW_012006153	Cercocebus atys	Cercocebus atys isolate FAK unplaced genomic scaffold, Caty_1.0 Scaffold6	34197571	34196804	4.71e-18	255	272	31.250	N/A
BCR37034.1	2	239	NC_056701	Puntigrus tetrazona	Puntigrus tetrazona isolate hp1 chromosome 3, ASM1883169v1	20574774	20575463	4.79e-18	255	245	32.245	N/A
BCR37034.1	2	239	NC_056701	Puntigrus tetrazona	Puntigrus tetrazona isolate hp1 chromosome 3, ASM1883169v1	19443743	19444432	1.58e-17	251	243	31.276	N/A
BCR37034.1	2	239	NC_056701	Puntigrus tetrazona	Puntigrus tetrazona isolate hp1 chromosome 3, ASM1883169v1	19440153	19439464	1.90e-17	250	243	31.276	N/A
BCR37034.1	2	239	NC_056574	Cyprinus carpio	Cyprinus carpio isolate SPL01 chromosome A3, ASM1834038v1	25860881	25861570	4.79e-18	255	243	32.510	N/A
BCR37034.1	2	239	NC_056574	Cyprinus carpio	Cyprinus carpio isolate SPL01 chromosome A3, ASM1834038v1	27003758	27004447	3.06e-17	249	243	32.099	N/A
BCR37034.1	69	239	NC_056574	Cyprinus carpio	Cyprinus carpio isolate SPL01 chromosome A3, ASM1834038v1	25855079	25854582	2.22e-13	217	175	34.286	N/A
BCR37034.1	4	239	NW_005054303	Geospiza fortis	Geospiza fortis unplaced genomic scaffold, GeoFor_1.0 scaffold23	9604132	9603443	4.83e-18	255	243	31.687	N/A
BCR37034.1	4	239	NC_053455	Hirundo rustica	Hirundo rustica isolate bHirRus1 chromosome 6, bHirRus1.pri.v2	7202721	7203410	4.83e-18	255	243	31.687	N/A
BCR37034.1	4	239	NW_025334038	Phyllostomus hastatus	Phyllostomus hastatus isolate PE091 unplaced genomic scaffold, TTU_PhHast_1.1 phas_scaffold_60	17354358	17353675	4.92e-18	255	241	32.780	N/A
BCR37034.1	4	239	NW_025334038	Phyllostomus hastatus	Phyllostomus hastatus isolate PE091 unplaced genomic scaffold, TTU_PhHast_1.1 phas_scaffold_60	17356807	17357490	1.82e-16	242	239	30.126	N/A
BCR37034.1	4	239	NC_040906	Phyllostomus discolor	Phyllostomus discolor isolate MPI-MPIP mPhyDis1 chromosome 4, mPhyDis1.pri.v3	104610257	104609574	4.92e-18	255	241	32.780	N/A
BCR37034.1	4	239	NC_040906	Phyllostomus discolor	Phyllostomus discolor isolate MPI-MPIP mPhyDis1 chromosome 4, mPhyDis1.pri.v3	104613010	104613693	2.03e-16	242	239	30.126	N/A
BCR37034.1	4	239	NW_023556583	Artibeus jamaicensis	Artibeus jamaicensis isolate 1a unplaced genomic scaffold, WHU_Ajam_v2 fragScaff_scaffold_38	500104	499421	4.95e-18	255	241	32.780	N/A
BCR37034.1	4	239	NW_023556583	Artibeus jamaicensis	Artibeus jamaicensis isolate 1a unplaced genomic scaffold, WHU_Ajam_v2 fragScaff_scaffold_38	502847	503530	2.63e-16	241	239	30.126	N/A
BCR37034.1	2	239	NC_046286	Rhinolophus ferrumequinum	Rhinolophus ferrumequinum isolate MPI-CBG mRhiFer1 chromosome 3, mRhiFer1_v1.p	2270808	2270119	5.18e-18	255	243	32.099	N/A
BCR37034.1	4	239	NC_046286	Rhinolophus ferrumequinum	Rhinolophus ferrumequinum isolate MPI-CBG mRhiFer1 chromosome 3, mRhiFer1_v1.p	2272896	2273579	1.21e-16	244	239	30.962	N/A
BCR37034.1	4	239	NC_046286	Rhinolophus ferrumequinum	Rhinolophus ferrumequinum isolate MPI-CBG mRhiFer1 chromosome 3, mRhiFer1_v1.p	2290074	2289391	1.53e-16	243	241	31.535	N/A
BCR37034.1	4	239	NC_046286	Rhinolophus ferrumequinum	Rhinolophus ferrumequinum isolate MPI-CBG mRhiFer1 chromosome 3, mRhiFer1_v1.p	2304443	2305126	2.78e-16	241	241	31.535	N/A
BCR37034.1	5	239	NW_024420375	Puma yagouaroundi	Puma yagouaroundi ecotype Mexico unplaced genomic scaffold, PumYag 67569	1529010	1529690	5.22e-18	255	241	32.365	N/A
BCR37034.1	5	270	NC_057815	Cervus elaphus	Cervus elaphus chromosome 1, mCerEla1.1	88139528	88140295	5.23e-18	255	272	30.147	N/A
BCR37034.1	2	270	NW_017871372	Castor canadensis	Castor canadensis isolate Ward unplaced genomic scaffold, C.can genome v1.0 scaffold_2045	102986	102210	5.46e-18	255	272	30.882	N/A
BCR37034.1	4	239	NW_020942802	Vombatus ursinus	Vombatus ursinus unplaced genomic scaffold, bare-nosed wombat genome assembly UNPS02003024.1	3385	2702	5.47e-18	254	239	30.962	N/A
BCR37034.1	4	239	NW_013952405	Austrofundulus limnaeus	Austrofundulus limnaeus strain Quisiro unplaced genomic scaffold, Austrofundulus_limnaeus-1.0 Scaffold3	6749607	6748924	5.55e-18	255	243	33.333	N/A
BCR37034.1	4	239	NW_023416331	Myotis myotis	Myotis myotis isolate mMyoMyo1 unplaced genomic scaffold, mMyoMyo1.p scaffold_m19_p_26	895110	895793	5.70e-18	255	241	32.780	N/A
BCR37034.1	4	239	NW_023416331	Myotis myotis	Myotis myotis isolate mMyoMyo1 unplaced genomic scaffold, mMyoMyo1.p scaffold_m19_p_26	892041	891358	4.93e-17	247	241	31.120	N/A
BCR37034.1	4	239	NW_023416331	Myotis myotis	Myotis myotis isolate mMyoMyo1 unplaced genomic scaffold, mMyoMyo1.p scaffold_m19_p_26	876155	875472	4.93e-17	247	241	31.120	N/A
BCR37034.1	2	239	NC_055963	Alosa sapidissima	Alosa sapidissima isolate fAloSap1 chromosome 7, fAloSap1.pri	21251285	21251974	5.95e-18	255	245	33.061	N/A
BCR37034.1	5	270	NC_057861	Dromiciops gliroides	Dromiciops gliroides isolate mDroGli1 chromosome 1, mDroGli1.pri	123093928	123094695	6.17e-18	255	272	30.882	N/A
BCR37034.1	146	288	NC_057861	Dromiciops gliroides	Dromiciops gliroides isolate mDroGli1 chromosome 1, mDroGli1.pri	748162340	748162768	1.28e-06	160	146	29.452	N/A
BCR37034.1	164	240	NC_057861	Dromiciops gliroides	Dromiciops gliroides isolate mDroGli1 chromosome 1, mDroGli1.pri	237219634	237219867	1.37e-06	160	79	40.506	N/A
BCR37034.1	4	239	NC_042571	Lonchura striata domestica	Lonchura striata domestica isolate Mets1 chromosome 5, lonStrDom2	7201676	7202365	6.27e-18	254	243	31.687	N/A
BCR37034.1	2	239	NC_041403	Erpetoichthys calabaricus	Erpetoichthys calabaricus chromosome 10, fErpCal1.1	165451412	165452101	6.27e-18	254	243	32.510	N/A
BCR37034.1	2	239	NC_041403	Erpetoichthys calabaricus	Erpetoichthys calabaricus chromosome 10, fErpCal1.1	165447208	165446519	8.89e-18	253	243	30.864	N/A
BCR37034.1	2	239	NC_041403	Erpetoichthys calabaricus	Erpetoichthys calabaricus chromosome 10, fErpCal1.1	165466125	165465436	9.61e-18	253	243	32.510	N/A
BCR37034.1	2	239	NC_041403	Erpetoichthys calabaricus	Erpetoichthys calabaricus chromosome 10, fErpCal1.1	165474860	165475549	7.05e-17	246	243	32.099	N/A
BCR37034.1	2	239	NC_044033	Microcaecilia unicolor	Microcaecilia unicolor chromosome 3, aMicUni1.1	212267342	212268031	6.38e-18	254	243	31.687	N/A
BCR37034.1	2	239	NC_044033	Microcaecilia unicolor	Microcaecilia unicolor chromosome 3, aMicUni1.1	213387139	213386450	8.75e-17	245	243	31.276	N/A
BCR37034.1	2	239	NC_044033	Microcaecilia unicolor	Microcaecilia unicolor chromosome 3, aMicUni1.1	211463238	211462549	3.60e-16	240	243	30.864	N/A
BCR37034.1	5	213	NC_044033	Microcaecilia unicolor	Microcaecilia unicolor chromosome 3, aMicUni1.1	476709880	476710482	1.16e-07	169	214	29.907	N/A
BCR37034.1	5	270	NW_024080647	Hyaena hyaena	Hyaena hyaena isolate Hyena2069 unplaced genomic scaffold, ASM300989v1 scaffold_15	5758958	5759725	6.61e-18	254	272	30.515	N/A
BCR37034.1	4	239	NW_007370814	Eptesicus fuscus	Eptesicus fuscus isolate BU_THK_EF1 unplaced genomic scaffold, EptFus1.0 scaffold00164	867350	868033	6.72e-18	254	241	32.780	N/A
BCR37034.1	4	239	NW_024373479	Passer montanus	Passer montanus isolate IOZ18808 unplaced genomic scaffold, ASM1480565v1 scaffold82	967914	967225	6.72e-18	254	243	31.687	N/A
BCR37034.1	4	239	NW_024525267	Pyrgilauda ruficollis	Pyrgilauda ruficollis isolate IOZ18807 unplaced genomic scaffold, ASM1759013v1 scaffold38	7916547	7915858	6.73e-18	254	243	31.687	N/A
BCR37034.1	4	239	NW_024496525	Onychostruthus taczanowskii	Onychostruthus taczanowskii isolate IOZ18803 unplaced genomic scaffold, ASM1759005v1 scaffold1	33936844	33936155	6.73e-18	254	243	31.687	N/A
BCR37034.1	4	239	NC_050482	Molothrus ater	Molothrus ater isolate BHLD 08-10-18 breed brown headed cowbird chromosome 5, BPBGC_Mater_1.0	55426692	55426003	6.73e-18	254	243	31.687	N/A
BCR37034.1	4	239	NW_006408851	Chrysochloris asiatica	Chrysochloris asiatica unplaced genomic scaffold, ChrAsi1.0 scaffold00333	845739	845056	6.96e-18	254	241	31.535	N/A
BCR37034.1	4	239	NW_006408851	Chrysochloris asiatica	Chrysochloris asiatica unplaced genomic scaffold, ChrAsi1.0 scaffold00333	812169	811486	6.96e-18	254	241	31.535	N/A
BCR37034.1	4	239	NW_006408851	Chrysochloris asiatica	Chrysochloris asiatica unplaced genomic scaffold, ChrAsi1.0 scaffold00333	847353	848036	3.19e-17	249	241	31.950	N/A
BCR37034.1	2	239	NW_015505206	Sinocyclocheilus grahami	Sinocyclocheilus grahami isolate Dianchi unplaced genomic scaffold, SAMN03320097.WGS_v1.1 scaffold27.1	417968	417279	7.02e-18	254	243	32.510	N/A
BCR37034.1	4	239	NW_024582054	Corvus kubaryi	Corvus kubaryi isolate FWS band 111438036 unplaced genomic scaffold, C.kubaryi_AGA036_p1.0 66	29396881	29396192	7.15e-18	254	243	31.687	N/A
BCR37034.1	4	239	NC_045481	Corvus moneduloides	Corvus moneduloides isolate bCorMon1 chromosome 6, bCorMon1.pri	7154603	7155292	7.15e-18	254	243	31.687	N/A
BCR37034.1	5	239	NW_018659105	Meriones unguiculatus	Meriones unguiculatus strain 243 unplaced genomic scaffold, MunDraft-v1.0 scaffold1362	156228	156908	7.19e-18	254	240	32.500	N/A
BCR37034.1	4	239	NW_018659105	Meriones unguiculatus	Meriones unguiculatus strain 243 unplaced genomic scaffold, MunDraft-v1.0 scaffold1362	143045	142362	2.03e-14	225	241	30.705	N/A
BCR37034.1	5	239	NW_023404027	Halichoerus grypus	Halichoerus grypus isolate 241Hg ecotype Northwest Atlantic unplaced genomic scaffold, Tufts_HGry_1.1 scf7180000021844	992239	992919	7.21e-18	254	243	32.922	N/A
BCR37034.1	4	239	NC_052020	Motacilla alba alba	Motacilla alba alba isolate MOTALB_02 chromosome 5, Motacilla_alba_V1.0_pri	55046756	55046067	7.21e-18	254	243	31.687	N/A
BCR37034.1	2	239	NC_030680	Xenopus tropicalis	Xenopus tropicalis strain Nigerian chromosome 4, UCB_Xtro_10.0	22890911	22890222	7.21e-18	254	243	32.099	N/A
BCR37034.1	2	239	NC_030680	Xenopus tropicalis	Xenopus tropicalis strain Nigerian chromosome 4, UCB_Xtro_10.0	23980478	23981167	1.03e-17	253	243	32.099	N/A
BCR37034.1	4	239	NC_021677	Ficedula albicollis	Ficedula albicollis isolate OC2 chromosome 5, FicAlb1.5	57106992	57106303	7.40e-18	254	243	31.687	N/A
BCR37034.1	4	239	NW_023425551	Pipistrellus kuhlii	Pipistrellus kuhlii isolate mPipKuh1 unplaced genomic scaffold, mPipKuh1.p scaffold_m20_p_5	83325226	83325909	7.47e-18	254	241	32.780	N/A
BCR37034.1	4	239	NW_023425551	Pipistrellus kuhlii	Pipistrellus kuhlii isolate mPipKuh1 unplaced genomic scaffold, mPipKuh1.p scaffold_m20_p_5	83321744	83321061	5.97e-17	246	241	31.120	N/A
BCR37034.1	5	239	NW_023425551	Pipistrellus kuhlii	Pipistrellus kuhlii isolate mPipKuh1 unplaced genomic scaffold, mPipKuh1.p scaffold_m20_p_5	83289396	83288716	6.69e-17	246	240	31.250	N/A
BCR37034.1	4	239	NW_004524581	Octodon degus	Octodon degus isolate 3935 unplaced genomic scaffold, OctDeg1.0 scaffold00005	32748946	32748263	7.73e-18	254	242	32.645	N/A
BCR37034.1	4	239	NW_004524581	Octodon degus	Octodon degus isolate 3935 unplaced genomic scaffold, OctDeg1.0 scaffold00005	32770465	32769782	9.95e-18	253	242	32.231	N/A
BCR37034.1	4	239	NW_004524581	Octodon degus	Octodon degus isolate 3935 unplaced genomic scaffold, OctDeg1.0 scaffold00005	32773753	32774436	1.20e-17	252	241	32.365	N/A
BCR37034.1	5	239	NC_037668	Theropithecus gelada	Theropithecus gelada isolate Dixy chromosome 1, Tgel_1.0	22843543	22842863	7.80e-18	254	241	32.780	N/A
BCR37034.1	198	291	NC_037668	Theropithecus gelada	Theropithecus gelada isolate Dixy chromosome 1, Tgel_1.0	27184065	27184343	2.89e-13	141	97	38.144	N/A
BCR37034.1	5	188	NC_037668	Theropithecus gelada	Theropithecus gelada isolate Dixy chromosome 1, Tgel_1.0	27183520	27184044	2.89e-13	118	188	27.128	N/A
BCR37034.1	3	245	NC_037668	Theropithecus gelada	Theropithecus gelada isolate Dixy chromosome 1, Tgel_1.0	66397511	66398218	3.59e-13	215	253	29.644	N/A
BCR37034.1	4	239	NW_006297143	Myotis davidii	Myotis davidii unplaced genomic scaffold, ASM32734v1 scaffold1006	354135	353452	7.86e-18	254	241	32.780	N/A
BCR37034.1	4	239	NW_006297143	Myotis davidii	Myotis davidii unplaced genomic scaffold, ASM32734v1 scaffold1006	371210	371893	3.93e-17	248	241	31.120	N/A
BCR37034.1	4	239	NW_018344173	Phascolarctos cinereus	Phascolarctos cinereus isolate Bilbo 61053 unplaced genomic scaffold, phaCin_unsw_v4.1 phaCin_unsw_v4.1.fa.scaf00222	1312519	1313202	7.94e-18	254	239	30.962	N/A
BCR37034.1	4	239	NW_018344173	Phascolarctos cinereus	Phascolarctos cinereus isolate Bilbo 61053 unplaced genomic scaffold, phaCin_unsw_v4.1 phaCin_unsw_v4.1.fa.scaf00222	1306048	1305365	1.14e-16	244	239	30.962	N/A
BCR37034.1	2	239	NC_046376	Fundulus heteroclitus	Fundulus heteroclitus isolate FHET01 chromosome 16, MU-UCD_Fhet_4.1	3017893	3017204	8.08e-18	254	243	30.864	N/A
BCR37034.1	2	239	NC_046376	Fundulus heteroclitus	Fundulus heteroclitus isolate FHET01 chromosome 16, MU-UCD_Fhet_4.1	3029201	3029890	5.52e-17	247	243	30.453	N/A
BCR37034.1	2	239	NC_046376	Fundulus heteroclitus	Fundulus heteroclitus isolate FHET01 chromosome 16, MU-UCD_Fhet_4.1	3156352	3155663	5.52e-17	247	243	30.453	N/A
BCR37034.1	2	239	NC_046376	Fundulus heteroclitus	Fundulus heteroclitus isolate FHET01 chromosome 16, MU-UCD_Fhet_4.1	3026493	3025804	5.52e-17	247	243	30.453	N/A
BCR37034.1	2	239	NC_046376	Fundulus heteroclitus	Fundulus heteroclitus isolate FHET01 chromosome 16, MU-UCD_Fhet_4.1	3022195	3021506	5.52e-17	247	243	30.453	N/A
BCR37034.1	2	239	NC_051437	Kryptolebias marmoratus	Kryptolebias marmoratus isolate JLee-2015 linkage group LG8, ASM164957v2	18968405	18967716	8.15e-18	254	245	32.245	N/A
BCR37034.1	2	270	NW_004495892	Dasypus novemcinctus	Dasypus novemcinctus isolate 3-136 unplaced genomic scaffold, Dasnov3.0 Scaffold38157	1271722	1270946	8.21e-18	253	278	31.295	N/A
BCR37034.1	5	270	NC_048391	Callithrix jacchus	Callithrix jacchus strain cj1700 chromosome 9, Callithrix_jacchus_cj1700_1.1	49820839	49821606	8.22e-18	253	272	30.147	N/A
BCR37034.1	2	239	NW_005819663	Latimeria chalumnae	Latimeria chalumnae isolate SAIAB 97564 unplaced genomic scaffold, LatCha1 scaffold00653	715305	715994	8.35e-18	253	243	32.510	N/A
BCR37034.1	4	239	NW_005871633	Myotis lucifugus	Myotis lucifugus unplaced genomic scaffold, Myoluc2.0 scaffold_585	78593	79276	8.49e-18	253	241	32.365	N/A
BCR37034.1	4	239	NW_005871633	Myotis lucifugus	Myotis lucifugus unplaced genomic scaffold, Myoluc2.0 scaffold_585	58385	57702	4.43e-17	247	241	31.120	N/A
BCR37034.1	4	239	NW_005871633	Myotis lucifugus	Myotis lucifugus unplaced genomic scaffold, Myoluc2.0 scaffold_585	75095	74412	5.01e-17	247	241	31.120	N/A
BCR37034.1	4	239	NC_044575	Camarhynchus parvulus	Camarhynchus parvulus chromosome 5, STF_HiC	54613117	54612428	8.51e-18	253	243	31.687	N/A
BCR37034.1	4	239	NC_063218	Corvus hawaiiensis	Corvus hawaiiensis isolate bCorHaw1 chromosome 6, bCorHaw1.pri.cur	7280813	7281502	8.51e-18	253	243	31.687	N/A
BCR37034.1	4	239	NW_011889159	Pteropus vampyrus	Pteropus vampyrus isolate Shadow unplaced genomic scaffold, Pvam_2.0 Scaffold378	678389	679072	8.65e-18	253	241	31.950	N/A
BCR37034.1	4	239	NC_045795	Balaenoptera musculus	Balaenoptera musculus isolate JJ_BM4_2016_0621 chromosome 11, mBalMus1.pri.v3	23735841	23735158	8.81e-18	253	241	31.950	N/A
BCR37034.1	4	239	NC_045795	Balaenoptera musculus	Balaenoptera musculus isolate JJ_BM4_2016_0621 chromosome 11, mBalMus1.pri.v3	23737784	23738467	3.14e-16	240	239	30.126	N/A
BCR37034.1	4	239	NC_045795	Balaenoptera musculus	Balaenoptera musculus isolate JJ_BM4_2016_0621 chromosome 11, mBalMus1.pri.v3	23748507	23749190	3.14e-16	240	239	30.126	N/A
BCR37034.1	4	239	NC_045795	Balaenoptera musculus	Balaenoptera musculus isolate JJ_BM4_2016_0621 chromosome 11, mBalMus1.pri.v3	23782227	23782910	3.14e-16	240	239	30.126	N/A
BCR37034.1	111	239	NC_045795	Balaenoptera musculus	Balaenoptera musculus isolate JJ_BM4_2016_0621 chromosome 11, mBalMus1.pri.v3	23765483	23765869	6.85e-13	213	131	35.115	N/A
BCR37034.1	4	239	NW_020954581	Vombatus ursinus	Vombatus ursinus unplaced genomic scaffold, bare-nosed wombat genome assembly UNPS02014803.1	9838333	9839016	8.89e-18	253	239	30.962	N/A
BCR37034.1	4	239	NC_046335	Corvus cornix cornix	Corvus cornix cornix isolate S_Up_H32 chromosome 5, ASM73873v5	6941622	6942311	8.89e-18	253	243	31.687	N/A
BCR37034.1	4	239	NW_015504604	Miniopterus natalensis	Miniopterus natalensis isolate MN2012-01 unplaced genomic scaffold, Mnat.v1 scaff480	653186	653869	8.96e-18	253	241	32.780	N/A
BCR37034.1	4	239	NW_015504604	Miniopterus natalensis	Miniopterus natalensis isolate MN2012-01 unplaced genomic scaffold, Mnat.v1 scaff480	636653	635970	3.33e-17	248	241	31.535	N/A
BCR37034.1	4	239	NW_012150019	Propithecus coquereli	Propithecus coquereli isolate 6110/MARCELLA unplaced genomic scaffold, Pcoq_1.0 Scaffold426	1057383	1058066	9.20e-18	253	241	31.950	N/A
BCR37034.1	4	239	NW_012150019	Propithecus coquereli	Propithecus coquereli isolate 6110/MARCELLA unplaced genomic scaffold, Pcoq_1.0 Scaffold426	1055268	1054585	7.48e-17	246	243	30.864	N/A
BCR37034.1	4	239	NW_012150019	Propithecus coquereli	Propithecus coquereli isolate 6110/MARCELLA unplaced genomic scaffold, Pcoq_1.0 Scaffold426	1044714	1044031	7.48e-17	246	243	30.864	N/A
BCR37034.1	4	239	NC_044217	Taeniopygia guttata	Taeniopygia guttata isolate Blue55 chromosome 5, bTaeGut1.4.pri	54710268	54709579	9.20e-18	253	243	31.687	N/A
BCR37034.1	4	239	NW_022044854	Serinus canaria	Serinus canaria isolate sc_yellow_7_cibi ecotype domestic yellow unplaced genomic scaffold, cibio_Scana_2019 scaffold_8	7751517	7752206	9.37e-18	253	243	31.687	N/A
BCR37034.1	4	239	NC_058410	Neomonachus schauinslandi	Neomonachus schauinslandi chromosome 8, ASM220157v2	117904582	117905265	9.45e-18	253	241	31.950	N/A
BCR37034.1	5	239	NC_058410	Neomonachus schauinslandi	Neomonachus schauinslandi chromosome 8, ASM220157v2	124243026	124242346	1.44e-15	235	240	30.417	N/A
BCR37034.1	2	239	NW_007028692	Carlito syrichta	Carlito syrichta isolate Samal-C Ts95f unplaced genomic scaffold, Tarsius_syrichta-2.0.1 Scaffold84596	32136	31447	9.48e-18	253	243	32.099	N/A
BCR37034.1	4	239	NW_007028692	Carlito syrichta	Carlito syrichta isolate Samal-C Ts95f unplaced genomic scaffold, Tarsius_syrichta-2.0.1 Scaffold84596	35621	36304	1.29e-16	243	239	30.544	N/A
BCR37034.1	4	239	NW_024081455	Hyaena hyaena	Hyaena hyaena isolate Hyena2069 unplaced genomic scaffold, ASM300989v1 scaffold_830	427196	427879	9.52e-18	253	241	31.950	N/A
BCR37034.1	4	239	NW_024081455	Hyaena hyaena	Hyaena hyaena isolate Hyena2069 unplaced genomic scaffold, ASM300989v1 scaffold_830	425044	424361	1.17e-16	244	239	30.544	N/A
BCR37034.1	4	239	NW_024081455	Hyaena hyaena	Hyaena hyaena isolate Hyena2069 unplaced genomic scaffold, ASM300989v1 scaffold_830	414363	413680	1.17e-16	244	239	30.544	N/A
BCR37034.1	2	239	NC_058508	Scatophagus argus	Scatophagus argus isolate fScaArg1 chromosome 16, fScaArg1.pri	21896218	21895529	9.53e-18	253	243	33.333	N/A
BCR37034.1	2	239	NC_058508	Scatophagus argus	Scatophagus argus isolate fScaArg1 chromosome 16, fScaArg1.pri	21925681	21926370	9.53e-18	253	243	33.333	N/A
BCR37034.1	5	239	NC_052057	Arvicola amphibius	Arvicola amphibius chromosome 11, mArvAmp1.2	18786407	18785727	9.53e-18	253	241	32.780	N/A
BCR37034.1	5	269	NC_052057	Arvicola amphibius	Arvicola amphibius chromosome 11, mArvAmp1.2	31965033	31965797	2.04e-15	234	271	30.258	N/A
BCR37034.1	5	239	NC_013680	Oryctolagus cuniculus	Oryctolagus cuniculus breed Thorbecke inbred chromosome 12, OryCun2.0	20616463	20615783	9.53e-18	253	240	32.500	N/A
BCR37034.1	4	239	NC_013680	Oryctolagus cuniculus	Oryctolagus cuniculus breed Thorbecke inbred chromosome 12, OryCun2.0	20655725	20655042	5.51e-16	238	239	30.962	N/A
BCR37034.1	4	239	NC_013680	Oryctolagus cuniculus	Oryctolagus cuniculus breed Thorbecke inbred chromosome 12, OryCun2.0	20679087	20679770	7.02e-16	237	239	30.962	N/A
BCR37034.1	4	239	NC_013680	Oryctolagus cuniculus	Oryctolagus cuniculus breed Thorbecke inbred chromosome 12, OryCun2.0	20632271	20631564	2.98e-15	232	253	31.225	N/A
BCR37034.1	175	239	NC_013680	Oryctolagus cuniculus	Oryctolagus cuniculus breed Thorbecke inbred chromosome 12, OryCun2.0	127664004	127663807	3.26e-06	156	67	46.269	N/A
BCR37034.1	4	239	NW_023416284	Rousettus aegyptiacus	Rousettus aegyptiacus isolate mRouAeg1 unplaced genomic scaffold, mRouAeg1.p scaffold_m13_p_1	90386044	90385361	9.61e-18	253	241	31.950	N/A
BCR37034.1	4	239	NW_023416284	Rousettus aegyptiacus	Rousettus aegyptiacus isolate mRouAeg1 unplaced genomic scaffold, mRouAeg1.p scaffold_m13_p_1	90398493	90399176	1.14e-16	244	239	30.544	N/A
BCR37034.1	4	239	NW_023416284	Rousettus aegyptiacus	Rousettus aegyptiacus isolate mRouAeg1 unplaced genomic scaffold, mRouAeg1.p scaffold_m13_p_1	90388048	90388731	1.85e-16	242	239	30.544	N/A
BCR37034.1	5	270	NC_057406	Cervus canadensis	Cervus canadensis isolate Bull #8, Minnesota chromosome 21, ASM1932006v1	52806113	52806880	9.70e-18	253	272	30.147	N/A
BCR37034.1	5	239	NC_008802	Monodelphis domestica	Monodelphis domestica chromosome 2, MonDom5	285006193	285006873	9.70e-18	253	241	32.365	N/A
BCR37034.1	2	239	NC_008802	Monodelphis domestica	Monodelphis domestica chromosome 2, MonDom5	267983642	267982953	4.98e-17	247	243	31.276	N/A
BCR37034.1	4	239	NC_008802	Monodelphis domestica	Monodelphis domestica chromosome 2, MonDom5	267985171	267985854	6.35e-17	246	241	31.535	N/A
BCR37034.1	4	239	NC_008802	Monodelphis domestica	Monodelphis domestica chromosome 2, MonDom5	52182534	52183220	7.62e-17	245	240	31.250	N/A
BCR37034.1	4	239	NC_008802	Monodelphis domestica	Monodelphis domestica chromosome 2, MonDom5	52193816	52194502	7.62e-17	245	240	31.250	N/A
BCR37034.1	5	239	NC_008802	Monodelphis domestica	Monodelphis domestica chromosome 2, MonDom5	198989009	198989686	2.61e-14	224	240	29.167	N/A
BCR37034.1	5	270	NC_008802	Monodelphis domestica	Monodelphis domestica chromosome 2, MonDom5	156921177	156920410	2.18e-13	217	272	29.412	N/A
BCR37034.1	145	240	NC_008802	Monodelphis domestica	Monodelphis domestica chromosome 2, MonDom5	61992738	61992448	3.60e-08	173	98	36.735	N/A
BCR37034.1	2	239	NC_052096	Tachyglossus aculeatus	Tachyglossus aculeatus isolate mTacAcu1 chromosome Y4, mTacAcu1.pri	1716903	1717592	9.78e-18	253	243	32.510	N/A
BCR37034.1	4	239	NW_025724086	Marmota monax	Marmota monax isolate L192 unplaced genomic scaffold, Marmota_monax_Labrador192_V1.0 WCK01_AAK20210901_F8-fsc00404	300756	300073	1.02e-17	253	241	31.950	N/A
BCR37034.1	5	239	NW_025724086	Marmota monax	Marmota monax isolate L192 unplaced genomic scaffold, Marmota_monax_Labrador192_V1.0 WCK01_AAK20210901_F8-fsc00404	305853	306533	5.31e-16	238	238	30.252	N/A
BCR37034.1	5	239	NW_025724086	Marmota monax	Marmota monax isolate L192 unplaced genomic scaffold, Marmota_monax_Labrador192_V1.0 WCK01_AAK20210901_F8-fsc00404	319900	320580	5.45e-16	238	238	30.252	N/A
BCR37034.1	4	239	NW_014650499	Sturnus vulgaris	Sturnus vulgaris isolate 715 unplaced genomic scaffold, Sturnus_vulgaris-1.0 Scaffold38	1140850	1140161	1.03e-17	253	243	31.687	N/A
BCR37034.1	4	239	NW_023602073	Talpa occidentalis	Talpa occidentalis isolate TD23 unplaced genomic scaffold, MPIMG_talOcc4 talOcc4.2	48219613	48220296	1.04e-17	253	239	31.381	N/A
BCR37034.1	4	239	NW_023602073	Talpa occidentalis	Talpa occidentalis isolate TD23 unplaced genomic scaffold, MPIMG_talOcc4 talOcc4.2	48215891	48215208	1.08e-17	253	241	32.365	N/A
BCR37034.1	4	239	NW_023602073	Talpa occidentalis	Talpa occidentalis isolate TD23 unplaced genomic scaffold, MPIMG_talOcc4 talOcc4.2	48231934	48232617	2.90e-17	249	239	31.381	N/A
BCR37034.1	5	270	NW_022680413	Rhinolophus ferrumequinum	Rhinolophus ferrumequinum isolate MPI-CBG mRhiFer1 unplaced genomic scaffold, mRhiFer1_v1.p scaffold_47_arrow_ctg1	1673	906	1.05e-17	253	272	30.882	N/A
BCR37034.1	4	239	NW_019154112	Enhydra lutris kenyoni	Enhydra lutris kenyoni isolate GAN:26980312 unplaced genomic scaffold, ASM228890v2 scaffoldscaffold28	1546533	1545850	1.05e-17	253	241	31.950	N/A
BCR37034.1	4	239	NW_019154112	Enhydra lutris kenyoni	Enhydra lutris kenyoni isolate GAN:26980312 unplaced genomic scaffold, ASM228890v2 scaffoldscaffold28	1564367	1565050	1.66e-16	243	239	30.544	N/A
BCR37034.1	4	239	NW_024349566	Pteropus giganteus	Pteropus giganteus unplaced genomic scaffold, Ma_sr-lr_union100	493167	493850	1.06e-17	253	241	31.950	N/A
BCR37034.1	4	239	NW_024349566	Pteropus giganteus	Pteropus giganteus unplaced genomic scaffold, Ma_sr-lr_union100	491221	490538	1.18e-16	244	239	30.544	N/A
BCR37034.1	4	239	NW_024349566	Pteropus giganteus	Pteropus giganteus unplaced genomic scaffold, Ma_sr-lr_union100	480938	480255	1.18e-16	244	239	30.544	N/A
BCR37034.1	5	270	NC_057863	Dromiciops gliroides	Dromiciops gliroides isolate mDroGli1 chromosome 3, mDroGli1.pri	50398302	50397535	1.06e-17	253	272	30.882	N/A
BCR37034.1	5	270	NC_057863	Dromiciops gliroides	Dromiciops gliroides isolate mDroGli1 chromosome 3, mDroGli1.pri	147898161	147898928	1.21e-16	244	272	30.147	N/A
BCR37034.1	146	239	NC_057863	Dromiciops gliroides	Dromiciops gliroides isolate mDroGli1 chromosome 3, mDroGli1.pri	263218063	263218347	6.79e-11	196	96	39.583	N/A
BCR37034.1	3	246	NC_057863	Dromiciops gliroides	Dromiciops gliroides isolate mDroGli1 chromosome 3, mDroGli1.pri	246988204	246988899	2.58e-10	191	254	25.984	N/A
BCR37034.1	160	270	NC_057863	Dromiciops gliroides	Dromiciops gliroides isolate mDroGli1 chromosome 3, mDroGli1.pri	528321308	528321637	8.14e-09	178	113	34.513	N/A
BCR37034.1	127	239	NC_057863	Dromiciops gliroides	Dromiciops gliroides isolate mDroGli1 chromosome 3, mDroGli1.pri	381623884	381623540	2.00e-08	175	116	35.345	N/A
BCR37034.1	2	239	NC_007114	Danio rerio	Danio rerio strain Tuebingen chromosome 3, GRCz11 Primary Assembly	26121764	26121075	1.07e-17	253	243	30.864	N/A
BCR37034.1	2	239	NC_007114	Danio rerio	Danio rerio strain Tuebingen chromosome 3, GRCz11 Primary Assembly	26114935	26114246	1.11e-17	252	243	30.864	N/A
BCR37034.1	2	239	NC_007114	Danio rerio	Danio rerio strain Tuebingen chromosome 3, GRCz11 Primary Assembly	26124876	26125565	1.36e-17	252	243	30.864	N/A
BCR37034.1	2	239	NW_015539958	Sinocyclocheilus anshuiensis	Sinocyclocheilus anshuiensis isolate Anshui unplaced genomic scaffold, SAMN03320099.WGS_v1.1 scaffold1287	329837	330526	1.08e-17	253	243	31.276	N/A
BCR37034.1	3	270	NW_020998762	Eumetopias jubatus	Eumetopias jubatus isolate GAN:26980396 unplaced genomic scaffold, ASM402803v1 scaffold156	1042039	1041284	1.08e-17	253	274	30.292	N/A
BCR37034.1	4	239	NC_043706	Suricata suricatta	Suricata suricatta isolate VVHF042 chromosome 7, meerkat_22Aug2017_6uvM2_HiC	29693822	29693139	1.09e-17	252	241	31.950	N/A
BCR37034.1	4	239	NC_043706	Suricata suricatta	Suricata suricatta isolate VVHF042 chromosome 7, meerkat_22Aug2017_6uvM2_HiC	29704729	29705412	1.27e-16	244	239	30.544	N/A
BCR37034.1	5	239	NC_043706	Suricata suricatta	Suricata suricatta isolate VVHF042 chromosome 7, meerkat_22Aug2017_6uvM2_HiC	79228489	79229169	1.49e-16	243	242	31.818	N/A
BCR37034.1	4	239	NC_062283	Lutra lutra	Lutra lutra chromosome 6, mLutLut1.2	29956275	29955592	1.09e-17	252	241	31.950	N/A
BCR37034.1	4	239	NC_062283	Lutra lutra	Lutra lutra chromosome 6, mLutLut1.2	29958397	29959080	1.77e-16	242	239	30.544	N/A
BCR37034.1	4	239	NC_062283	Lutra lutra	Lutra lutra chromosome 6, mLutLut1.2	29969063	29969746	2.00e-16	242	239	30.544	N/A
BCR37034.1	5	270	NC_062283	Lutra lutra	Lutra lutra chromosome 6, mLutLut1.2	109292900	109293667	1.21e-15	236	272	29.412	N/A
BCR37034.1	4	239	NC_058091	Neogale vison	Neovison vison isolate M4711 chromosome 1, ASM_NN_V1	121665385	121666068	1.09e-17	252	241	31.950	N/A
BCR37034.1	4	239	NC_058091	Neogale vison	Neovison vison isolate M4711 chromosome 1, ASM_NN_V1	121655659	121654976	1.40e-16	243	239	30.544	N/A
BCR37034.1	5	219	NC_058091	Neogale vison	Neovison vison isolate M4711 chromosome 1, ASM_NN_V1	302072614	302071994	1.06e-11	186	223	29.596	N/A
BCR37034.1	224	270	NC_058091	Neogale vison	Neovison vison isolate M4711 chromosome 1, ASM_NN_V1	302071986	302071852	1.06e-11	58	47	29.787	N/A
BCR37034.1	2	239	NW_017620088	Panthera pardus	Panthera pardus isolate Maewha unplaced genomic scaffold, PanPar1.0 scaffold244	346166	346855	1.09e-17	252	243	31.276	N/A
BCR37034.1	4	239	NW_017620088	Panthera pardus	Panthera pardus isolate Maewha unplaced genomic scaffold, PanPar1.0 scaffold244	344004	343321	1.10e-16	244	239	30.544	N/A
BCR37034.1	4	239	NW_017620088	Panthera pardus	Panthera pardus isolate Maewha unplaced genomic scaffold, PanPar1.0 scaffold244	333451	332768	1.10e-16	244	239	30.544	N/A
BCR37034.1	4	239	NW_006384002	Leptonychotes weddellii	Leptonychotes weddellii isolate WS11-02 unplaced genomic scaffold, LepWed1.0 scaffold00962	296215	296898	1.09e-17	252	241	31.950	N/A
BCR37034.1	4	239	NW_006384002	Leptonychotes weddellii	Leptonychotes weddellii isolate WS11-02 unplaced genomic scaffold, LepWed1.0 scaffold00962	294317	293634	1.09e-16	244	241	31.120	N/A
BCR37034.1	4	239	NW_006384002	Leptonychotes weddellii	Leptonychotes weddellii isolate WS11-02 unplaced genomic scaffold, LepWed1.0 scaffold00962	284463	283780	1.36e-16	243	241	31.120	N/A
BCR37034.1	4	239	NW_022631180	Lontra canadensis	Lontra canadensis isolate GAN:19392208 unplaced genomic scaffold, GSC_riverotter_1.0 scaffold186	1555116	1554433	1.09e-17	252	241	31.950	N/A
BCR37034.1	4	239	NW_023270709	Mirounga leonina	Mirounga leonina isolate KUSES-001 unplaced genomic scaffold, KU_Mleo_1.0 Mir_366	925184	925867	1.10e-17	252	241	31.950	N/A
BCR37034.1	4	239	NW_025578523	Mirounga angustirostris	Mirounga angustirostris isolate JK_09032017 unplaced genomic scaffold, ASM2128878v2 HiC_scaffold_16	25419870	25419187	1.10e-17	252	241	31.950	N/A
BCR37034.1	5	239	NW_025578523	Mirounga angustirostris	Mirounga angustirostris isolate JK_09032017 unplaced genomic scaffold, ASM2128878v2 HiC_scaffold_16	20188709	20189389	2.07e-16	242	239	31.381	N/A
BCR37034.1	4	239	NC_060070	Meles meles	Meles meles chromosome 5, mMelMel3.1 paternal haplotype	124105260	124105943	1.10e-17	252	241	31.950	N/A
BCR37034.1	5	270	NC_060070	Meles meles	Meles meles chromosome 5, mMelMel3.1 paternal haplotype	126843801	126844568	2.28e-17	250	272	30.882	N/A
BCR37034.1	4	239	NC_060070	Meles meles	Meles meles chromosome 5, mMelMel3.1 paternal haplotype	124102675	124101992	1.64e-16	243	239	30.544	N/A
BCR37034.1	4	239	NC_060070	Meles meles	Meles meles chromosome 5, mMelMel3.1 paternal haplotype	124093070	124092387	1.64e-16	243	239	30.544	N/A
BCR37034.1	198	267	NC_060070	Meles meles	Meles meles chromosome 5, mMelMel3.1 paternal haplotype	54286075	54285872	1.94e-11	124	70	38.571	N/A
BCR37034.1	5	200	NC_060070	Meles meles	Meles meles chromosome 5, mMelMel3.1 paternal haplotype	54286629	54286069	1.94e-11	118	200	26.500	N/A
BCR37034.1	4	239	NW_006430045	Pteropus alecto	Pteropus alecto unplaced genomic scaffold, ASM32557v1 scaffold400	453611	454294	1.10e-17	252	241	31.950	N/A
BCR37034.1	4	239	NW_006430045	Pteropus alecto	Pteropus alecto unplaced genomic scaffold, ASM32557v1 scaffold400	451567	450884	2.14e-16	242	239	30.544	N/A
BCR37034.1	4	239	NW_006430045	Pteropus alecto	Pteropus alecto unplaced genomic scaffold, ASM32557v1 scaffold400	434069	433386	2.29e-16	242	239	30.544	N/A
BCR37034.1	5	270	NC_051346	Rattus norvegicus	Rattus norvegicus strain BN/NHsdMcwi chromosome 11, mRatBN7.2	5628529	5629296	1.11e-17	252	272	30.882	N/A
BCR37034.1	96	239	NC_051346	Rattus norvegicus	Rattus norvegicus strain BN/NHsdMcwi chromosome 11, mRatBN7.2	17468446	17468021	2.46e-10	191	156	32.051	N/A
BCR37034.1	5	270	NW_016804941	Rhinopithecus bieti	Rhinopithecus bieti isolate Rb0 unplaced genomic scaffold, ASM169854v1	6345	5578	1.14e-17	252	272	30.882	N/A
BCR37034.1	4	239	NW_007675572	Equus przewalskii	Equus przewalskii isolate Burgud unplaced genomic scaffold, Burgud scaffold2559	267545	266862	1.14e-17	252	241	31.950	N/A
BCR37034.1	5	270	NW_024081256	Hyaena hyaena	Hyaena hyaena isolate Hyena2069 unplaced genomic scaffold, ASM300989v1 scaffold_625	528879	529646	1.14e-17	252	272	30.882	N/A
BCR37034.1	4	239	NW_025422008	Mustela putorius furo	Mustela putorius furo isolate JIRA1106 unplaced genomic scaffold, ASM1176430v1.1 tig00003856_pilon_pilon_pilon	703882	704565	1.14e-17	252	241	31.950	N/A
BCR37034.1	4	239	NW_025422008	Mustela putorius furo	Mustela putorius furo isolate JIRA1106 unplaced genomic scaffold, ASM1176430v1.1 tig00003856_pilon_pilon_pilon	680246	679563	1.15e-16	244	241	31.120	N/A
BCR37034.1	4	239	NW_025422008	Mustela putorius furo	Mustela putorius furo isolate JIRA1106 unplaced genomic scaffold, ASM1176430v1.1 tig00003856_pilon_pilon_pilon	701549	700863	2.87e-14	224	240	30.417	N/A
BCR37034.1	111	239	NW_025422008	Mustela putorius furo	Mustela putorius furo isolate JIRA1106 unplaced genomic scaffold, ASM1176430v1.1 tig00003856_pilon_pilon_pilon	690609	690223	7.46e-13	212	131	35.878	N/A
BCR37034.1	4	239	NC_009163	Equus caballus	Equus caballus isolate Twilight breed thoroughbred chromosome 20, EquCab3.0	32416943	32416260	1.14e-17	252	241	31.950	N/A
BCR37034.1	5	239	NC_009163	Equus caballus	Equus caballus isolate Twilight breed thoroughbred chromosome 20, EquCab3.0	32419211	32419891	1.62e-16	243	238	30.672	N/A
BCR37034.1	4	239	NC_009163	Equus caballus	Equus caballus isolate Twilight breed thoroughbred chromosome 20, EquCab3.0	32428864	32429547	2.01e-16	242	239	30.544	N/A
BCR37034.1	4	239	NC_052184	Equus asinus	Equus asinus breed Dezhou chromosome 8, ASM1607732v2	60367515	60366832	1.14e-17	252	241	31.950	N/A
BCR37034.1	4	239	NC_052184	Equus asinus	Equus asinus breed Dezhou chromosome 8, ASM1607732v2	60369779	60370462	2.10e-16	242	239	30.544	N/A
BCR37034.1	4	239	NC_052184	Equus asinus	Equus asinus breed Dezhou chromosome 8, ASM1607732v2	60379420	60380106	6.01e-15	230	240	30.417	N/A
BCR37034.1	4	239	NC_045617	Mustela erminea	Mustela erminea isolate mMusErm1 chromosome 4, mMusErm1.Pri	122010781	122011464	1.14e-17	252	241	31.950	N/A
BCR37034.1	4	239	NC_045617	Mustela erminea	Mustela erminea isolate mMusErm1 chromosome 4, mMusErm1.Pri	121998027	121997344	1.54e-16	243	239	30.544	N/A
BCR37034.1	4	239	NC_045617	Mustela erminea	Mustela erminea isolate mMusErm1 chromosome 4, mMusErm1.Pri	121987424	121986741	1.54e-16	243	239	30.544	N/A
BCR37034.1	4	239	NC_045617	Mustela erminea	Mustela erminea isolate mMusErm1 chromosome 4, mMusErm1.Pri	122008631	122007948	1.64e-16	243	239	30.544	N/A
BCR37034.1	5	239	NC_045617	Mustela erminea	Mustela erminea isolate mMusErm1 chromosome 4, mMusErm1.Pri	122451903	122452583	4.23e-13	214	242	32.231	N/A
BCR37034.1	5	270	NC_052048	Arvicola amphibius	Arvicola amphibius chromosome 2, mArvAmp1.2	105651634	105650867	1.14e-17	252	272	30.882	N/A
BCR37034.1	4	239	NC_046226	Catharus ustulatus	Catharus ustulatus isolate bCatUst1 chromosome 6, bCatUst1.pri.v2	7581185	7581874	1.15e-17	252	243	31.687	N/A
BCR37034.1	4	239	NC_060281	Equus quagga	Equus quagga isolate Etosha38 chromosome 15, UCLA_HA_Equagga_1.0	32380737	32381420	1.16e-17	252	241	31.950	N/A
BCR37034.1	2	239	NW_016107339	Cebus imitator	Cebus imitator isolate Cc_AM_T3 unplaced genomic scaffold, Cebus_imitator-1.0 Scaffold24	14615183	14615872	1.20e-17	252	243	31.687	N/A
BCR37034.1	4	239	NW_016107339	Cebus imitator	Cebus imitator isolate Cc_AM_T3 unplaced genomic scaffold, Cebus_imitator-1.0 Scaffold24	14610835	14610152	2.66e-16	241	239	30.544	N/A
BCR37034.1	4	239	NW_016107339	Cebus imitator	Cebus imitator isolate Cc_AM_T3 unplaced genomic scaffold, Cebus_imitator-1.0 Scaffold24	14598017	14597334	2.66e-16	241	239	30.544	N/A
BCR37034.1	4	239	NC_044307	Lynx canadensis	Lynx canadensis isolate LIC74 chromosome B2, mLynCan4.pri.v2	30968316	30967633	1.20e-17	252	241	31.535	N/A
BCR37034.1	4	239	NC_044307	Lynx canadensis	Lynx canadensis isolate LIC74 chromosome B2, mLynCan4.pri.v2	30970479	30971162	1.15e-16	244	239	30.544	N/A
BCR37034.1	4	239	NC_044307	Lynx canadensis	Lynx canadensis isolate LIC74 chromosome B2, mLynCan4.pri.v2	30981556	30982239	1.18e-16	244	239	30.544	N/A
BCR37034.1	4	239	NC_056054	Ovis aries	Ovis aries strain OAR_USU_Benz2616 breed Rambouillet chromosome 1, ARS-UI_Ramb_v2.0	112956083	112956766	1.22e-17	252	241	32.365	N/A
BCR37034.1	5	270	NW_023246593	Ailuropoda melanoleuca	Ailuropoda melanoleuca isolate Jingjing unplaced genomic scaffold, ASM200744v2 unplaced-scaffold71480	89	856	1.22e-17	249	272	30.882	N/A
BCR37034.1	4	239	NW_004546042	Sorex araneus	Sorex araneus isolate GB8-d unplaced genomic scaffold, SorAra2.0 scaffold00187	464981	465664	1.24e-17	252	241	31.950	N/A
BCR37034.1	5	239	NW_004546042	Sorex araneus	Sorex araneus isolate GB8-d unplaced genomic scaffold, SorAra2.0 scaffold00187	459654	458974	2.57e-17	249	240	32.083	N/A
BCR37034.1	4	239	NW_004454168	Ceratotherium simum simum	Ceratotherium simum simum isolate SDZICR_KB13650 unplaced genomic scaffold, CerSimSim1.0 scaffold00013	33279007	33279690	1.24e-17	252	241	32.365	N/A
BCR37034.1	4	239	NW_004454168	Ceratotherium simum simum	Ceratotherium simum simum isolate SDZICR_KB13650 unplaced genomic scaffold, CerSimSim1.0 scaffold00013	33277084	33276401	2.31e-16	241	239	30.544	N/A
BCR37034.1	4	239	NW_004454168	Ceratotherium simum simum	Ceratotherium simum simum isolate SDZICR_KB13650 unplaced genomic scaffold, CerSimSim1.0 scaffold00013	33266587	33265904	2.31e-16	241	239	30.544	N/A
BCR37034.1	4	239	NW_023399529	Halichoerus grypus	Halichoerus grypus isolate 241Hg ecotype Northwest Atlantic unplaced genomic scaffold, Tufts_HGry_1.1 scf7180000022440	768380	769063	1.25e-17	252	241	31.950	N/A
BCR37034.1	4	239	NW_023399529	Halichoerus grypus	Halichoerus grypus isolate 241Hg ecotype Northwest Atlantic unplaced genomic scaffold, Tufts_HGry_1.1 scf7180000022440	756534	755851	9.37e-17	245	241	31.120	N/A
BCR37034.1	4	239	NW_023399529	Halichoerus grypus	Halichoerus grypus isolate 241Hg ecotype Northwest Atlantic unplaced genomic scaffold, Tufts_HGry_1.1 scf7180000022440	766485	765802	9.79e-17	245	241	31.120	N/A
BCR37034.1	4	239	NW_022589819	Phoca vitulina	Phoca vitulina isolate PV1807 unplaced genomic scaffold, GSC_HSeal_1.0 scaffold116	361360	360677	1.25e-17	252	241	31.950	N/A
BCR37034.1	4	239	NW_022589819	Phoca vitulina	Phoca vitulina isolate PV1807 unplaced genomic scaffold, GSC_HSeal_1.0 scaffold116	363256	363939	1.37e-16	243	241	31.120	N/A
BCR37034.1	4	239	NW_009245606	Cuculus canorus	Cuculus canorus isolate BGI_N303 unplaced genomic scaffold, ASM70932v1 scaffold116	2607665	2608354	1.26e-17	252	243	31.276	N/A
BCR37034.1	4	239	NC_062565	Prionailurus viverrinus	Prionailurus viverrinus isolate Anna chromosome B2, UM_Priviv_1.0	30471313	30470630	1.27e-17	252	241	31.535	N/A
BCR37034.1	4	239	NC_062565	Prionailurus viverrinus	Prionailurus viverrinus isolate Anna chromosome B2, UM_Priviv_1.0	30473478	30474161	1.15e-16	244	239	30.544	N/A
BCR37034.1	4	239	NC_062565	Prionailurus viverrinus	Prionailurus viverrinus isolate Anna chromosome B2, UM_Priviv_1.0	30484017	30484700	1.15e-16	244	239	30.544	N/A
BCR37034.1	2	239	NC_063192	Alosa alosa	Alosa alosa isolate M-15738 ecotype Scorff River chromosome 4, AALO_Geno_1.1	17243772	17243083	1.29e-17	252	245	33.061	N/A
BCR37034.1	4	239	NW_025814878	Lynx rufus	Lynx rufus isolate CCGP_SWC_20201006 ecotype Redwood Valley unplaced genomic scaffold, mLynRuf1.p SCAF_6	115752052	115752735	1.29e-17	252	241	31.535	N/A
BCR37034.1	4	239	NW_025814878	Lynx rufus	Lynx rufus isolate CCGP_SWC_20201006 ecotype Redwood Valley unplaced genomic scaffold, mLynRuf1.p SCAF_6	115749856	115749173	1.61e-16	243	239	30.544	N/A
BCR37034.1	4	239	NW_025814878	Lynx rufus	Lynx rufus isolate CCGP_SWC_20201006 ecotype Redwood Valley unplaced genomic scaffold, mLynRuf1.p SCAF_6	115739248	115738565	1.61e-16	243	239	30.544	N/A
BCR37034.1	4	239	NW_017624843	Panthera pardus	Panthera pardus isolate Maewha unplaced genomic scaffold, PanPar1.0 scaffold5003	408	1091	1.31e-17	244	239	30.544	N/A
BCR37034.1	4	239	NC_064254	Canis lupus dingo	Canis lupus dingo isolate Sandy chromosome 12, ASM325472v2	1375966	1375283	1.32e-17	252	241	31.950	N/A
BCR37034.1	4	239	NC_064254	Canis lupus dingo	Canis lupus dingo isolate Sandy chromosome 12, ASM325472v2	1378072	1378755	1.44e-16	243	239	30.544	N/A
BCR37034.1	4	239	NC_064254	Canis lupus dingo	Canis lupus dingo isolate Sandy chromosome 12, ASM325472v2	1391384	1392067	1.44e-16	243	239	30.544	N/A
BCR37034.1	5	270	NW_022680461	Trachypithecus francoisi	Trachypithecus francoisi isolate TF-2019V2 unplaced genomic scaffold, Tfra_2.0 Contig00023	1058694	1057927	1.33e-17	252	272	31.250	N/A
BCR37034.1	5	270	NW_024080880	Hyaena hyaena	Hyaena hyaena isolate Hyena2069 unplaced genomic scaffold, ASM300989v1 scaffold_249	697776	698543	1.33e-17	252	272	30.882	N/A
BCR37034.1	4	239	NW_025577149	Ursus americanus	Ursus americanus isolate UA15103 ecotype Eastern unplaced genomic scaffold, gsc_jax_bbear_1.0 contig_3241_segment0	2658331	2659014	1.33e-17	252	241	31.950	N/A
BCR37034.1	4	239	NW_025577149	Ursus americanus	Ursus americanus isolate UA15103 ecotype Eastern unplaced genomic scaffold, gsc_jax_bbear_1.0 contig_3241_segment0	2656324	2655641	1.35e-16	243	241	31.120	N/A
BCR37034.1	4	239	NW_025577149	Ursus americanus	Ursus americanus isolate UA15103 ecotype Eastern unplaced genomic scaffold, gsc_jax_bbear_1.0 contig_3241_segment0	2646452	2645769	1.95e-16	242	239	30.544	N/A
BCR37034.1	4	239	NW_024425564	Ursus maritimus	Ursus maritimus isolate PB19 unplaced genomic scaffold, ASM1731132v1 scaffold_30	6673511	6674194	1.33e-17	252	241	31.950	N/A
BCR37034.1	4	239	NW_024425564	Ursus maritimus	Ursus maritimus isolate PB19 unplaced genomic scaffold, ASM1731132v1 scaffold_30	6661743	6661060	2.27e-16	242	239	30.544	N/A
BCR37034.1	4	239	NW_024425564	Ursus maritimus	Ursus maritimus isolate PB19 unplaced genomic scaffold, ASM1731132v1 scaffold_30	6651691	6651008	8.87e-16	237	239	30.544	N/A
BCR37034.1	4	239	NW_025929728	Ursus arctos	Ursus arctos isolate Adak ecotype North America unplaced genomic scaffold, UrsArc1.0 HiC_scaffold_34	8150371	8151054	1.33e-17	252	241	31.950	N/A
BCR37034.1	4	239	NW_025929728	Ursus arctos	Ursus arctos isolate Adak ecotype North America unplaced genomic scaffold, UrsArc1.0 HiC_scaffold_34	8148414	8147731	1.77e-16	242	239	30.544	N/A
BCR37034.1	4	239	NW_025929728	Ursus arctos	Ursus arctos isolate Adak ecotype North America unplaced genomic scaffold, UrsArc1.0 HiC_scaffold_34	8138567	8137884	2.64e-16	241	239	30.544	N/A
BCR37034.1	5	270	NC_053399	Bufo bufo	Bufo bufo chromosome 11, aBufBuf1.1	27082573	27081806	1.34e-17	252	271	29.889	N/A
BCR37034.1	3	249	NW_019445049	Seriola lalandi dorsalis	Seriola lalandi dorsalis isolate HSWRI2012SDOR001 ecotype SW California unplaced genomic scaffold, Sedor1 jcf7180001974383	2036	1323	1.35e-17	249	259	27.799	N/A
BCR37034.1	5	270	NC_000071	Mus musculus	Mus musculus strain C57BL/6J chromosome 5, GRCm39	5833534	5832767	1.35e-17	252	272	30.882	N/A
BCR37034.1	4	239	NC_059332	Leopardus geoffroyi	Leopardus geoffroyi isolate Oge1 chromosome B2, O.geoffroyi_Oge1_pat1.0	30813311	30812628	1.35e-17	252	241	31.535	N/A
BCR37034.1	4	239	NC_059332	Leopardus geoffroyi	Leopardus geoffroyi isolate Oge1 chromosome B2, O.geoffroyi_Oge1_pat1.0	30815493	30816176	1.15e-16	244	239	30.544	N/A
BCR37034.1	4	239	NC_059332	Leopardus geoffroyi	Leopardus geoffroyi isolate Oge1 chromosome B2, O.geoffroyi_Oge1_pat1.0	30826296	30826979	1.46e-16	243	239	30.544	N/A
BCR37034.1	4	239	NW_004955437	Chinchilla lanigera	Chinchilla lanigera isolate Chin_1 unplaced genomic scaffold, ChiLan1.0 scaffold00036	330406	329723	1.36e-17	252	241	31.950	N/A
BCR37034.1	100	239	NW_004955437	Chinchilla lanigera	Chinchilla lanigera isolate Chin_1 unplaced genomic scaffold, ChiLan1.0 scaffold00036	357048	357464	6.17e-13	213	143	35.664	N/A
BCR37034.1	3	270	NC_045612	Zalophus californianus	Zalophus californianus isolate mZalCal1 chromosome X, mZalCal1.pri.v2	106161985	106162758	1.36e-17	252	274	30.292	N/A
BCR37034.1	5	239	NC_045612	Zalophus californianus	Zalophus californianus isolate mZalCal1 chromosome X, mZalCal1.pri.v2	70146358	70147038	1.25e-15	235	241	31.535	N/A
BCR37034.1	5	270	NC_062282	Lutra lutra	Lutra lutra chromosome 5, mLutLut1.2	155378937	155378170	1.36e-17	252	271	30.627	N/A
BCR37034.1	5	270	NC_062282	Lutra lutra	Lutra lutra chromosome 5, mLutLut1.2	32526699	32525932	1.57e-17	251	272	30.882	N/A
BCR37034.1	5	239	NC_062282	Lutra lutra	Lutra lutra chromosome 5, mLutLut1.2	154398647	154397967	1.27e-16	244	241	32.780	N/A
BCR37034.1	2	239	NW_022437128	Sapajus apella	Sapajus apella isolate SASKATOON/1434 unplaced genomic scaffold, GSC_monkey_1.0 scaffold188	670315	669626	1.37e-17	252	243	31.687	N/A
BCR37034.1	4	239	NC_047132	Periophthalmus magnuspinnatus	Periophthalmus magnuspinnatus isolate fPerMag1 chromosome 7, fPerMag1.pri	26899224	26899907	1.37e-17	252	241	31.950	N/A
BCR37034.1	5	270	NC_044313	Lynx canadensis	Lynx canadensis isolate LIC74 chromosome D2, mLynCan4.pri.v2	14535324	14534557	1.37e-17	252	272	30.882	N/A
BCR37034.1	2	239	NW_024100919	Saimiri boliviensis boliviensis	Saimiri boliviensis boliviensis isolate 100643 breed Bolivian squirrel monkey unplaced genomic scaffold, BCM_Sbol_2.0 Super-Scaffold_100003	130860754	130861443	1.37e-17	252	243	31.687	N/A
BCR37034.1	4	239	NW_024100919	Saimiri boliviensis boliviensis	Saimiri boliviensis boliviensis isolate 100643 breed Bolivian squirrel monkey unplaced genomic scaffold, BCM_Sbol_2.0 Super-Scaffold_100003	130856821	130856138	3.22e-16	240	239	30.544	N/A
BCR37034.1	4	239	NW_024100919	Saimiri boliviensis boliviensis	Saimiri boliviensis boliviensis isolate 100643 breed Bolivian squirrel monkey unplaced genomic scaffold, BCM_Sbol_2.0 Super-Scaffold_100003	130843589	130842906	3.22e-16	240	239	30.544	N/A
BCR37034.1	4	239	NW_020834738	Acinonyx jubatus	Acinonyx jubatus isolate Rico unplaced genomic scaffold, Aci_jub_2 Primary Assembly Aci_jub_2_ph1_scaffold12	119326071	119326754	1.39e-17	252	241	31.535	N/A
BCR37034.1	5	270	NC_060072	Meles meles	Meles meles chromosome 7, mMelMel3.1 paternal haplotype	58195966	58195199	1.40e-17	252	272	31.250	N/A
BCR37034.1	5	270	NC_013682	Oryctolagus cuniculus	Oryctolagus cuniculus breed Thorbecke inbred chromosome 14, OryCun2.0	67902189	67901422	1.41e-17	252	272	30.882	N/A
BCR37034.1	2	239	NC_053163	Polypterus senegalus	Polypterus senegalus isolate Bchr_013 chromosome 10, ASM1683550v1	170096232	170096921	1.41e-17	252	243	30.864	N/A
BCR37034.1	2	239	NC_053163	Polypterus senegalus	Polypterus senegalus isolate Bchr_013 chromosome 10, ASM1683550v1	170092755	170092066	4.07e-17	248	243	32.099	N/A
BCR37034.1	2	239	NC_053163	Polypterus senegalus	Polypterus senegalus isolate Bchr_013 chromosome 10, ASM1683550v1	170075523	170076212	4.72e-17	247	243	32.099	N/A
BCR37034.1	2	239	NC_053163	Polypterus senegalus	Polypterus senegalus isolate Bchr_013 chromosome 10, ASM1683550v1	170065315	170064626	1.85e-16	242	243	31.687	N/A
BCR37034.1	4	239	NW_005354596	Myotis brandtii	Myotis brandtii unplaced genomic scaffold, ASM41265v1 scaffold130	450146	450829	1.42e-17	252	241	32.365	N/A
BCR37034.1	4	239	NW_005354596	Myotis brandtii	Myotis brandtii unplaced genomic scaffold, ASM41265v1 scaffold130	447053	446370	4.48e-17	247	241	31.120	N/A
BCR37034.1	4	239	NW_005354596	Myotis brandtii	Myotis brandtii unplaced genomic scaffold, ASM41265v1 scaffold130	429320	428637	4.76e-17	247	241	31.120	N/A
BCR37034.1	2	239	NW_018357362	Boleophthalmus pectinirostris	Boleophthalmus pectinirostris unplaced genomic scaffold, BP.fa scaffold511	103089	102400	1.43e-17	251	243	32.922	N/A
BCR37034.1	2	239	NW_018357362	Boleophthalmus pectinirostris	Boleophthalmus pectinirostris unplaced genomic scaffold, BP.fa scaffold511	91731	91042	1.45e-17	251	243	32.922	N/A
BCR37034.1	2	239	NW_018357362	Boleophthalmus pectinirostris	Boleophthalmus pectinirostris unplaced genomic scaffold, BP.fa scaffold511	79315	78626	1.45e-17	251	243	32.922	N/A
BCR37034.1	2	239	NW_018357362	Boleophthalmus pectinirostris	Boleophthalmus pectinirostris unplaced genomic scaffold, BP.fa scaffold511	98710	98021	2.84e-17	249	243	32.922	N/A
BCR37034.1	2	239	NW_018357362	Boleophthalmus pectinirostris	Boleophthalmus pectinirostris unplaced genomic scaffold, BP.fa scaffold511	86507	85818	2.84e-17	249	243	32.922	N/A
BCR37034.1	4	239	NW_023144969	Marmota flaviventris	Marmota flaviventris isolate SJ_83 unplaced genomic scaffold, GSC_YBM_2.0 scaffold334	274934	274251	1.43e-17	251	241	31.950	N/A
BCR37034.1	5	239	NW_022180759	Camelus dromedarius	Camelus dromedarius isolate Drom800 breed African unplaced genomic scaffold, CamDro3 Contig16306	765	85	1.43e-17	242	238	30.672	N/A
BCR37034.1	5	270	NW_025421540	Mustela putorius furo	Mustela putorius furo isolate JIRA1106 unplaced genomic scaffold, ASM1176430v1.1 tig00001033_pilon_pilon_pilon	1666348	1665581	1.45e-17	251	272	30.147	N/A
BCR37034.1	5	270	NW_006383108	Leptonychotes weddellii	Leptonychotes weddellii isolate WS11-02 unplaced genomic scaffold, LepWed1.0 scaffold00068	1006379	1007146	1.45e-17	251	272	30.882	N/A
BCR37034.1	4	239	NW_020540566	Urocitellus parryii	Urocitellus parryii isolate AGS 11-09-20 ecotype Arctic tundra unplaced genomic scaffold, ASM342692v1 scaffold_678	476615	477298	1.46e-17	251	241	31.950	N/A
BCR37034.1	4	239	NW_025999982	Marmota marmota marmota	Marmota marmota marmota unplaced genomic scaffold, marMar	399598	398915	1.46e-17	251	241	31.950	N/A
BCR37034.1	4	239	NW_025999982	Marmota marmota marmota	Marmota marmota marmota unplaced genomic scaffold, marMar	404685	405368	3.63e-16	240	239	30.126	N/A
BCR37034.1	4	239	NC_057387	Cervus canadensis	Cervus canadensis isolate Bull #8, Minnesota chromosome 2, ASM1932006v1	7408978	7408295	1.46e-17	251	241	31.535	N/A
BCR37034.1	4	239	NW_024404946	Ictidomys tridecemlineatus	Ictidomys tridecemlineatus isolate GS200 unplaced genomic scaffold, HiC_Itri_2 Itri8	35818447	35817764	1.46e-17	251	241	31.950	N/A
BCR37034.1	5	239	NW_024404946	Ictidomys tridecemlineatus	Ictidomys tridecemlineatus isolate GS200 unplaced genomic scaffold, HiC_Itri_2 Itri8	35826422	35827102	5.01e-16	239	238	30.252	N/A
BCR37034.1	5	239	NW_024404946	Ictidomys tridecemlineatus	Ictidomys tridecemlineatus isolate GS200 unplaced genomic scaffold, HiC_Itri_2 Itri8	35840123	35840803	5.01e-16	239	238	30.252	N/A
BCR37034.1	2	239	NC_048386	Callithrix jacchus	Callithrix jacchus strain cj1700 chromosome 4, Callithrix_jacchus_cj1700_1.1	36040473	36039784	1.46e-17	251	243	31.687	N/A
BCR37034.1	4	239	NC_048386	Callithrix jacchus	Callithrix jacchus strain cj1700 chromosome 4, Callithrix_jacchus_cj1700_1.1	36044672	36045355	1.22e-16	244	239	30.544	N/A
BCR37034.1	4	239	NC_048386	Callithrix jacchus	Callithrix jacchus strain cj1700 chromosome 4, Callithrix_jacchus_cj1700_1.1	36056395	36057078	1.22e-16	244	239	30.544	N/A
BCR37034.1	4	239	NW_025091153	Prionailurus bengalensis	Prionailurus bengalensis isolate Pbe53 chromosome B2 unlocalized genomic scaffold, Fcat_Pben_1.1_paternal_pri B2_random_Un_scaffold_46	578339	577656	1.48e-17	251	241	31.535	N/A
BCR37034.1	4	239	NW_025091153	Prionailurus bengalensis	Prionailurus bengalensis isolate Pbe53 chromosome B2 unlocalized genomic scaffold, Fcat_Pben_1.1_paternal_pri B2_random_Un_scaffold_46	580503	581186	1.14e-16	244	239	30.544	N/A
BCR37034.1	4	239	NW_025091153	Prionailurus bengalensis	Prionailurus bengalensis isolate Pbe53 chromosome B2 unlocalized genomic scaffold, Fcat_Pben_1.1_paternal_pri B2_random_Un_scaffold_46	591046	591729	1.14e-16	244	239	30.544	N/A
BCR37034.1	2	239	NW_018508880	Aotus nancymaae	Aotus nancymaae isolate 86115 unplaced genomic scaffold, Anan_2.0 Scaffold601.5	388391	389080	1.50e-17	251	243	31.687	N/A
BCR37034.1	4	239	NW_018508880	Aotus nancymaae	Aotus nancymaae isolate 86115 unplaced genomic scaffold, Anan_2.0 Scaffold601.5	372644	371961	2.61e-16	241	239	30.544	N/A
BCR37034.1	4	239	NW_018508880	Aotus nancymaae	Aotus nancymaae isolate 86115 unplaced genomic scaffold, Anan_2.0 Scaffold601.5	384473	383790	3.27e-16	240	239	30.544	N/A
BCR37034.1	2	239	NT_167245	Homo sapiens	Homo sapiens chromosome 6 genomic scaffold, GRCh38.p14 alternate locus group ALT_REF_LOCI_3 HSCHR6_MHC_DBB_CTG1	3059733	3059044	1.51e-17	251	243	31.687	N/A
BCR37034.1	4	239	NT_167245	Homo sapiens	Homo sapiens chromosome 6 genomic scaffold, GRCh38.p14 alternate locus group ALT_REF_LOCI_3 HSCHR6_MHC_DBB_CTG1	3063554	3064237	1.58e-16	243	239	30.544	N/A
BCR37034.1	4	239	NT_167245	Homo sapiens	Homo sapiens chromosome 6 genomic scaffold, GRCh38.p14 alternate locus group ALT_REF_LOCI_3 HSCHR6_MHC_DBB_CTG1	3075748	3076431	1.98e-16	242	239	30.544	N/A
BCR37034.1	2	239	NT_167248	Homo sapiens	Homo sapiens chromosome 6 genomic scaffold, GRCh38.p14 alternate locus group ALT_REF_LOCI_6 HSCHR6_MHC_QBL_CTG1	3067783	3067094	1.51e-17	251	243	31.687	N/A
BCR37034.1	4	239	NT_167248	Homo sapiens	Homo sapiens chromosome 6 genomic scaffold, GRCh38.p14 alternate locus group ALT_REF_LOCI_6 HSCHR6_MHC_QBL_CTG1	3071603	3072286	4.15e-17	248	239	30.962	N/A
BCR37034.1	4	239	NT_167248	Homo sapiens	Homo sapiens chromosome 6 genomic scaffold, GRCh38.p14 alternate locus group ALT_REF_LOCI_6 HSCHR6_MHC_QBL_CTG1	3083801	3084484	1.98e-16	242	239	30.544	N/A
BCR37034.1	2	239	NT_167244	Homo sapiens	Homo sapiens chromosome 6 genomic scaffold, GRCh38.p14 alternate locus group ALT_REF_LOCI_1 HSCHR6_MHC_APD_CTG1	3144576	3143887	1.51e-17	251	243	31.687	N/A
BCR37034.1	4	239	NT_167244	Homo sapiens	Homo sapiens chromosome 6 genomic scaffold, GRCh38.p14 alternate locus group ALT_REF_LOCI_1 HSCHR6_MHC_APD_CTG1	3148397	3149080	1.58e-16	243	239	30.544	N/A
BCR37034.1	4	239	NT_167244	Homo sapiens	Homo sapiens chromosome 6 genomic scaffold, GRCh38.p14 alternate locus group ALT_REF_LOCI_1 HSCHR6_MHC_APD_CTG1	3160594	3161277	1.98e-16	242	239	30.544	N/A
BCR37034.1	2	239	NT_113891	Homo sapiens	Homo sapiens chromosome 6 genomic scaffold, GRCh38.p14 alternate locus group ALT_REF_LOCI_2 HSCHR6_MHC_COX_CTG1	3289206	3288517	1.51e-17	251	243	31.687	N/A
BCR37034.1	4	239	NT_113891	Homo sapiens	Homo sapiens chromosome 6 genomic scaffold, GRCh38.p14 alternate locus group ALT_REF_LOCI_2 HSCHR6_MHC_COX_CTG1	3293026	3293709	1.47e-16	243	239	30.544	N/A
BCR37034.1	4	239	NT_113891	Homo sapiens	Homo sapiens chromosome 6 genomic scaffold, GRCh38.p14 alternate locus group ALT_REF_LOCI_2 HSCHR6_MHC_COX_CTG1	3305222	3305905	1.98e-16	242	239	30.544	N/A
BCR37034.1	4	239	NC_063166	Perognathus longimembris pacificus	Perognathus longimembris pacificus isolate PPM17 chromosome 6, ASM2315922v1	13883983	13884666	1.51e-17	251	241	31.950	N/A
BCR37034.1	4	239	NC_063166	Perognathus longimembris pacificus	Perognathus longimembris pacificus isolate PPM17 chromosome 6, ASM2315922v1	13855903	13855202	1.07e-14	228	245	30.204	N/A
BCR37034.1	4	239	NC_063166	Perognathus longimembris pacificus	Perognathus longimembris pacificus isolate PPM17 chromosome 6, ASM2315922v1	13877060	13876359	1.54e-14	226	246	30.081	N/A
BCR37034.1	126	240	NC_063166	Perognathus longimembris pacificus	Perognathus longimembris pacificus isolate PPM17 chromosome 6, ASM2315922v1	55183984	55184334	1.79e-06	159	118	31.356	N/A
BCR37034.1	4	239	NC_032652	Bos indicus	Bos indicus isolate QUIL7308 breed Nelore chromosome 3, Bos_indicus_1.0	8750703	8750020	1.51e-17	251	241	31.950	N/A
BCR37034.1	2	239	NC_000006	Homo sapiens	Homo sapiens chromosome 6, GRCh38.p14 Primary Assembly	31811954	31811265	1.51e-17	251	243	31.687	N/A
BCR37034.1	4	239	NC_000006	Homo sapiens	Homo sapiens chromosome 6, GRCh38.p14 Primary Assembly	31815775	31816458	1.58e-16	243	239	30.544	N/A
BCR37034.1	4	239	NC_000006	Homo sapiens	Homo sapiens chromosome 6, GRCh38.p14 Primary Assembly	31827969	31828652	1.98e-16	242	239	30.544	N/A
BCR37034.1	4	239	NC_058372	Felis catus	Felis catus isolate Fca126 chromosome B2, F.catus_Fca126_mat1.0	30622921	30622238	1.52e-17	251	241	31.535	N/A
BCR37034.1	4	239	NC_058372	Felis catus	Felis catus isolate Fca126 chromosome B2, F.catus_Fca126_mat1.0	30625086	30625769	1.08e-16	244	239	30.544	N/A
BCR37034.1	4	239	NC_058372	Felis catus	Felis catus isolate Fca126 chromosome B2, F.catus_Fca126_mat1.0	30635860	30636543	1.15e-16	244	239	30.544	N/A
BCR37034.1	2	239	NW_012115555	Colobus angolensis palliatus	Colobus angolensis palliatus isolate OR3802 unplaced genomic scaffold, Cang.pa_1.0 Scaffold236	608634	607945	1.54e-17	251	243	31.687	N/A
BCR37034.1	4	239	NW_012115555	Colobus angolensis palliatus	Colobus angolensis palliatus isolate OR3802 unplaced genomic scaffold, Cang.pa_1.0 Scaffold236	612459	613142	2.14e-16	242	239	30.544	N/A
BCR37034.1	5	239	NW_024080771	Hyaena hyaena	Hyaena hyaena isolate Hyena2069 unplaced genomic scaffold, ASM300989v1 scaffold_139	1162642	1161962	1.54e-17	251	241	31.120	N/A
BCR37034.1	4	239	NT_176404	Cavia porcellus	Cavia porcellus strain inbred line 2N unplaced genomic scaffold, Cavpor3.0 supercont2_15	41155426	41156109	1.54e-17	251	241	31.950	N/A
BCR37034.1	4	239	NT_176404	Cavia porcellus	Cavia porcellus strain inbred line 2N unplaced genomic scaffold, Cavpor3.0 supercont2_15	41131424	41130741	4.84e-16	239	239	30.544	N/A
BCR37034.1	149	239	NT_176404	Cavia porcellus	Cavia porcellus strain inbred line 2N unplaced genomic scaffold, Cavpor3.0 supercont2_15	41148511	41148236	1.51e-12	210	92	41.304	N/A
BCR37034.1	4	239	NC_030810	Capra hircus	Capra hircus breed San Clemente chromosome 3, ASM170441v1	112103130	112103813	1.54e-17	251	241	31.950	N/A
BCR37034.1	4	239	NC_040078	Bos indicus x Bos taurus	Bos indicus x Bos taurus breed Angus x Brahman F1 hybrid chromosome 3, Bos_hybrid_MaternalHap_v2.0	8014281	8013598	1.54e-17	251	241	31.950	N/A
BCR37034.1	2	239	NC_044608	Gorilla gorilla gorilla	Gorilla gorilla gorilla isolate Kamilah (stud number 0661) breed western lowland gorilla chromosome 6, Kamilah_GGO_v0	31758718	31758029	1.54e-17	251	243	31.687	N/A
BCR37034.1	4	239	NC_044608	Gorilla gorilla gorilla	Gorilla gorilla gorilla isolate Kamilah (stud number 0661) breed western lowland gorilla chromosome 6, Kamilah_GGO_v0	31762552	31763235	2.48e-16	241	239	30.544	N/A
BCR37034.1	4	239	NC_044608	Gorilla gorilla gorilla	Gorilla gorilla gorilla isolate Kamilah (stud number 0661) breed western lowland gorilla chromosome 6, Kamilah_GGO_v0	31774748	31775431	2.48e-16	241	239	30.544	N/A
BCR37034.1	2	239	NC_048245	Pan paniscus	Pan paniscus isolate Mhudiblu (Carbone #601152) chromosome 6, Mhudiblu_PPA_v0	31473080	31472391	1.54e-17	251	243	31.687	N/A
BCR37034.1	4	239	NC_048245	Pan paniscus	Pan paniscus isolate Mhudiblu (Carbone #601152) chromosome 6, Mhudiblu_PPA_v0	31476939	31477622	1.90e-16	242	239	30.544	N/A
BCR37034.1	4	239	NC_048245	Pan paniscus	Pan paniscus isolate Mhudiblu (Carbone #601152) chromosome 6, Mhudiblu_PPA_v0	31489123	31489806	2.52e-16	241	239	30.544	N/A
BCR37034.1	2	239	NC_036909	Pongo abelii	Pongo abelii isolate Susie chromosome 6, Susie_PABv2	32104011	32103322	1.54e-17	251	243	31.687	N/A
BCR37034.1	4	239	NC_036909	Pongo abelii	Pongo abelii isolate Susie chromosome 6, Susie_PABv2	32120148	32120831	1.59e-16	243	239	30.544	N/A
BCR37034.1	4	239	NC_036909	Pongo abelii	Pongo abelii isolate Susie chromosome 6, Susie_PABv2	32107924	32108607	2.90e-16	241	239	30.544	N/A
BCR37034.1	4	239	NW_012101943	Mandrillus leucophaeus	Mandrillus leucophaeus isolate KB7577 unplaced genomic scaffold, Mleu.le_1.0 Scaffold192	3762234	3762917	1.55e-17	251	241	30.290	N/A
BCR37034.1	5	270	NW_022631004	Lontra canadensis	Lontra canadensis isolate GAN:19392208 unplaced genomic scaffold, GSC_riverotter_1.0 scaffold10	20565338	20564571	1.57e-17	251	272	30.882	N/A
BCR37034.1	5	270	NC_045624	Mustela erminea	Mustela erminea isolate mMusErm1 chromosome 11, mMusErm1.Pri	68110593	68111360	1.57e-17	251	272	30.882	N/A
BCR37034.1	5	270	NC_037680	Theropithecus gelada	Theropithecus gelada isolate Dixy chromosome 12, Tgel_1.0	79313654	79312887	1.57e-17	251	272	30.882	N/A
BCR37034.1	149	242	NC_037680	Theropithecus gelada	Theropithecus gelada isolate Dixy chromosome 12, Tgel_1.0	98645100	98645378	2.44e-06	158	94	35.106	N/A
BCR37034.1	5	270	NC_046284	Rhinolophus ferrumequinum	Rhinolophus ferrumequinum isolate MPI-CBG mRhiFer1 chromosome 1, mRhiFer1_v1.p	7433402	7432635	1.57e-17	251	273	31.868	N/A
BCR37034.1	126	239	NC_046284	Rhinolophus ferrumequinum	Rhinolophus ferrumequinum isolate MPI-CBG mRhiFer1 chromosome 1, mRhiFer1_v1.p	73611428	73611775	5.44e-07	163	117	31.624	N/A
BCR37034.1	5	270	NC_062279	Lutra lutra	Lutra lutra chromosome 2, mLutLut1.2	59495277	59496044	1.57e-17	251	272	30.882	N/A
BCR37034.1	5	270	NC_062279	Lutra lutra	Lutra lutra chromosome 2, mLutLut1.2	79638792	79639559	1.59e-17	251	272	30.882	N/A
BCR37034.1	146	239	NC_062279	Lutra lutra	Lutra lutra chromosome 2, mLutLut1.2	70418140	70417856	2.41e-08	174	96	38.542	N/A
BCR37034.1	4	239	NC_037330	Bos taurus	Bos taurus isolate L1 Dominette 01449 registration number 42190680 breed Hereford chromosome 3, ARS-UCD1.2	8033590	8032907	1.59e-17	251	241	31.950	N/A
BCR37034.1	5	270	NC_062221	Neosciurus carolinensis	Neosciurus carolinensis chromosome 9, mSciCar1.2	122308855	122308088	1.59e-17	251	272	30.882	N/A
BCR37034.1	4	239	NW_020356441	Vulpes vulpes	Vulpes vulpes strain TameXAggressive cross unplaced genomic scaffold, VulVul2.2 scaffold7	32984361	32983678	1.63e-17	251	241	31.950	N/A
BCR37034.1	4	239	NW_020356441	Vulpes vulpes	Vulpes vulpes strain TameXAggressive cross unplaced genomic scaffold, VulVul2.2 scaffold7	32986716	32987399	1.44e-16	243	239	30.544	N/A
BCR37034.1	4	239	NW_020356441	Vulpes vulpes	Vulpes vulpes strain TameXAggressive cross unplaced genomic scaffold, VulVul2.2 scaffold7	32998870	32999553	1.44e-16	243	239	30.544	N/A
BCR37034.1	5	239	NC_059166	Bubalus bubalis	Bubalus bubalis isolate 160015118507 breed Murrah chromosome 10, NDDB_SH_1	83812207	83812887	1.63e-17	251	241	32.365	N/A
BCR37034.1	5	239	NW_022611650	Hylobates moloch	Hylobates moloch isolate HMO894 unplaced genomic scaffold, HMol_V2 SCAF_00008	72075701	72075021	1.63e-17	251	240	32.083	N/A
BCR37034.1	3	249	NW_022611650	Hylobates moloch	Hylobates moloch isolate HMO894 unplaced genomic scaffold, HMol_V2 SCAF_00008	40519698	40520417	1.10e-08	177	252	25.794	N/A
BCR37034.1	4	239	NC_054824	Vulpes lagopus	Vulpes lagopus strain Blue_001 chromosome 1, ASM1834538v1	71809403	71810086	1.63e-17	251	241	31.950	N/A
BCR37034.1	4	239	NC_054824	Vulpes lagopus	Vulpes lagopus strain Blue_001 chromosome 1, ASM1834538v1	71806856	71806173	1.44e-16	243	239	30.544	N/A
BCR37034.1	4	239	NC_054824	Vulpes lagopus	Vulpes lagopus strain Blue_001 chromosome 1, ASM1834538v1	71794800	71794117	1.44e-16	243	239	30.544	N/A
BCR37034.1	5	270	NW_022631020	Lontra canadensis	Lontra canadensis isolate GAN:19392208 unplaced genomic scaffold, GSC_riverotter_1.0 scaffold26	12563049	12563816	1.66e-17	251	272	30.882	N/A
BCR37034.1	5	270	NC_064253	Canis lupus dingo	Canis lupus dingo isolate Sandy chromosome 11, ASM325472v2	9588267	9587500	1.68e-17	251	272	30.882	N/A
BCR37034.1	5	270	NC_051815	Canis lupus familiaris	Canis lupus familiaris isolate SID07034 breed Labrador retriever chromosome 11, ROS_Cfam_1.0	12103853	12104620	1.68e-17	251	272	30.882	N/A
BCR37034.1	4	239	NC_059162	Bubalus bubalis	Bubalus bubalis isolate 160015118507 breed Murrah chromosome 6, NDDB_SH_1	8020897	8020214	1.68e-17	251	241	31.950	N/A
BCR37034.1	4	239	NC_048222	Ailuropoda melanoleuca	Ailuropoda melanoleuca isolate Jingjing chromosome 5, ASM200744v2	26941071	26940388	1.68e-17	251	241	31.950	N/A
BCR37034.1	4	239	NC_048222	Ailuropoda melanoleuca	Ailuropoda melanoleuca isolate Jingjing chromosome 5, ASM200744v2	26942702	26943385	1.26e-16	244	239	30.544	N/A
BCR37034.1	4	239	NC_057834	Cervus elaphus	Cervus elaphus chromosome 20, mCerEla1.1	31263688	31263005	1.68e-17	251	241	31.535	N/A
BCR37034.1	4	239	NW_022900932	Fukomys damarensis	Fukomys damarensis isolate Sample0158 unplaced genomic scaffold, DMR_v1.0_HiC HiC_scaffold_20	1171810	1171127	1.69e-17	251	241	31.950	N/A
BCR37034.1	153	239	NW_022900932	Fukomys damarensis	Fukomys damarensis isolate Sample0158 unplaced genomic scaffold, DMR_v1.0_HiC HiC_scaffold_20	1177803	1178066	5.77e-11	196	88	40.909	N/A
BCR37034.1	5	270	NC_048252	Pan paniscus	Pan paniscus isolate Mhudiblu (Carbone #601152) chromosome 13, Mhudiblu_PPA_v0	84812010	84811243	1.71e-17	251	272	30.882	N/A
BCR37034.1	2	239	NC_036885	Pan troglodytes	Pan troglodytes isolate Yerkes chimp pedigree #C0471 (Clint) chromosome 6, Clint_PTRv2	31211771	31211082	1.71e-17	251	243	31.687	N/A
BCR37034.1	4	239	NC_036885	Pan troglodytes	Pan troglodytes isolate Yerkes chimp pedigree #C0471 (Clint) chromosome 6, Clint_PTRv2	31215597	31216280	1.90e-16	242	239	30.544	N/A
BCR37034.1	4	239	NC_036885	Pan troglodytes	Pan troglodytes isolate Yerkes chimp pedigree #C0471 (Clint) chromosome 6, Clint_PTRv2	31227811	31228494	2.52e-16	241	239	30.544	N/A
BCR37034.1	5	270	NC_064561	Orcinus orca	Orcinus orca chromosome 3, mOrcOrc1.1	145004014	145003247	1.72e-17	251	272	30.882	N/A
BCR37034.1	2	239	NW_015629642	Sinocyclocheilus rhinocerous	Sinocyclocheilus rhinocerous isolate Xijiao unplaced genomic scaffold, SAMN03320098_v1.1 scaffold2300	197663	196974	1.73e-17	251	243	32.099	N/A
BCR37034.1	4	239	NW_008999640	Nipponia nippon	Nipponia nippon isolate BGI_Y956 unplaced genomic scaffold, ASM70822v1 Scaffold593	1281193	1281882	1.74e-17	251	243	31.276	N/A
BCR37034.1	5	239	NW_010252412	Eurypyga helias	Eurypyga helias isolate BGI_N326 unplaced genomic scaffold, ASM69077v1 scaffold25585	559	1245	1.74e-17	249	242	31.405	N/A
BCR37034.1	5	239	NC_044392	Nomascus leucogenys	Nomascus leucogenys isolate Asia chromosome 12, Asia_NLE_v1	40051376	40050696	1.75e-17	251	240	32.083	N/A
BCR37034.1	3	249	NC_044392	Nomascus leucogenys	Nomascus leucogenys isolate Asia chromosome 12, Asia_NLE_v1	7802841	7803560	2.57e-07	166	258	24.419	N/A
BCR37034.1	5	239	NW_026057580	Panthera uncia	Panthera uncia isolate 11264 chromosome B2 unlocalized genomic scaffold, Puncia_PCG_1.0 HiC_scaffold_24	10410837	10411517	1.75e-17	251	240	31.667	N/A
BCR37034.1	5	239	NC_056683	Panthera leo	Panthera leo isolate Ple1 chromosome B2, P.leo_Ple1_pat1.1	30487809	30487129	1.75e-17	251	240	31.667	N/A
BCR37034.1	4	239	NC_056683	Panthera leo	Panthera leo isolate Ple1 chromosome B2, P.leo_Ple1_pat1.1	30489982	30490665	1.11e-16	244	239	30.544	N/A
BCR37034.1	4	239	NC_056683	Panthera leo	Panthera leo isolate Ple1 chromosome B2, P.leo_Ple1_pat1.1	30500330	30501013	1.11e-16	244	239	30.544	N/A
BCR37034.1	2	239	NC_007119	Danio rerio	Danio rerio strain Tuebingen chromosome 8, GRCz11 Primary Assembly	4798749	4799438	1.77e-17	251	243	30.864	N/A
BCR37034.1	4	246	NC_007119	Danio rerio	Danio rerio strain Tuebingen chromosome 8, GRCz11 Primary Assembly	24969999	24969283	4.14e-16	239	252	30.556	N/A
BCR37034.1	5	270	NW_025421387	Mustela putorius furo	Mustela putorius furo isolate JIRA1106 unplaced genomic scaffold, ASM1176430v1.1 tig00000457_pilon_pilon_pilon	126623	127390	1.77e-17	251	272	30.882	N/A
BCR37034.1	5	270	NC_045596	Zalophus californianus	Zalophus californianus isolate mZalCal1 chromosome 2, mZalCal1.pri.v2	114430701	114431468	1.78e-17	251	272	30.882	N/A
BCR37034.1	4	239	NW_019776393	Cyanistes caeruleus	Cyanistes caeruleus isolate BT333_1 chromosome 5 unlocalized genomic scaffold, cyaCae2 chr5_part1	7317702	7318391	1.80e-17	251	243	32.099	N/A
BCR37034.1	4	239	NW_005087561	Pseudopodoces humilis	Pseudopodoces humilis unplaced genomic scaffold, PseHum1.0 scaffold14	2174681	2175370	1.83e-17	251	243	32.099	N/A
BCR37034.1	2	239	NC_044048	Gadus morhua	Gadus morhua chromosome 1, gadMor3.0	11678987	11678298	1.83e-17	251	245	31.020	N/A
BCR37034.1	4	239	NC_031774	Parus major	Parus major isolate Abel chromosome 5, Parus_major1.1	54944179	54943490	1.83e-17	251	243	32.099	N/A
BCR37034.1	2	272	NW_015160257	Gekko japonicus	Gekko japonicus isolate JY-2015 unplaced genomic scaffold, Gekko_japonicus_V1.1 scaffold1553	354835	354047	1.84e-17	251	279	27.957	N/A
BCR37034.1	5	246	NW_015160257	Gekko japonicus	Gekko japonicus isolate JY-2015 unplaced genomic scaffold, Gekko_japonicus_V1.1 scaffold1553	344986	344279	1.50e-14	226	253	31.225	N/A
BCR37034.1	2	239	NC_041029	Parambassis ranga	Parambassis ranga chromosome 8, fParRan2.1	7560833	7560144	1.85e-17	251	243	32.922	N/A
BCR37034.1	2	239	NC_041029	Parambassis ranga	Parambassis ranga chromosome 8, fParRan2.1	7518654	7517965	1.85e-17	251	243	32.922	N/A
BCR37034.1	2	239	NW_015537938	Sinocyclocheilus anshuiensis	Sinocyclocheilus anshuiensis isolate Anshui unplaced genomic scaffold, SAMN03320099.WGS_v1.1 scaffold2630	523762	523073	1.86e-17	251	243	32.510	N/A
BCR37034.1	4	239	NW_005394743	Bos mutus	Bos mutus isolate yakQH1 unplaced genomic scaffold, BosGru_v2.0 scaffold1735_1	883287	882604	1.86e-17	251	241	31.950	N/A
BCR37034.1	2	270	NW_017805983	Hippocampus comes	Hippocampus comes isolate QL1 unplaced genomic scaffold, H_comes_QL1_v1 scaffold174	332315	333091	1.86e-17	251	274	31.022	N/A
BCR37034.1	4	239	NW_006732678	Balaenoptera acutorostrata scammoni	Balaenoptera acutorostrata scammoni unplaced genomic scaffold, BalAcu1.0 scaffold77	8583246	8583929	1.88e-17	251	241	31.950	N/A
BCR37034.1	4	239	NW_006732678	Balaenoptera acutorostrata scammoni	Balaenoptera acutorostrata scammoni unplaced genomic scaffold, BalAcu1.0 scaffold77	8581299	8580616	3.14e-16	240	239	30.126	N/A
BCR37034.1	4	239	NW_006732678	Balaenoptera acutorostrata scammoni	Balaenoptera acutorostrata scammoni unplaced genomic scaffold, BalAcu1.0 scaffold77	8545177	8544494	3.14e-16	240	239	30.126	N/A
BCR37034.1	4	239	NW_006732678	Balaenoptera acutorostrata scammoni	Balaenoptera acutorostrata scammoni unplaced genomic scaffold, BalAcu1.0 scaffold77	8546887	8546204	2.26e-15	233	239	30.126	N/A
BCR37034.1	4	239	NW_018343984	Phascolarctos cinereus	Phascolarctos cinereus isolate Bilbo 61053 unplaced genomic scaffold, phaCin_unsw_v4.1 phaCin_unsw_v4.1.fa.scaf00033	4393583	4392900	1.90e-17	250	239	30.544	N/A
BCR37034.1	4	239	NW_021964197	Vicugna pacos	Vicugna pacos isolate Carlotta (AHFN-0088) chromosome 20 unlocalized genomic scaffold, VicPac3.1 ScfyRBE_77293;HRSCAF=79186	20591579	20590896	1.93e-17	250	241	31.950	N/A
BCR37034.1	4	239	NC_045715	Camelus ferus	Camelus ferus isolate YT-003-E chromosome 20, BCGSAC_Cfer_1.0	20799787	20799104	1.93e-17	250	241	31.950	N/A
BCR37034.1	4	239	NC_045715	Camelus ferus	Camelus ferus isolate YT-003-E chromosome 20, BCGSAC_Cfer_1.0	20801765	20802448	1.49e-16	243	239	30.544	N/A
BCR37034.1	4	239	NC_045715	Camelus ferus	Camelus ferus isolate YT-003-E chromosome 20, BCGSAC_Cfer_1.0	20811810	20812493	1.66e-16	243	239	30.544	N/A
BCR37034.1	4	239	NC_044530	Camelus dromedarius	Camelus dromedarius isolate Drom800 breed African chromosome 20, CamDro3	22268909	22269592	1.93e-17	250	241	31.950	N/A
BCR37034.1	4	239	NC_044530	Camelus dromedarius	Camelus dromedarius isolate Drom800 breed African chromosome 20, CamDro3	22255023	22254340	9.38e-17	245	239	30.544	N/A
BCR37034.1	111	239	NC_044530	Camelus dromedarius	Camelus dromedarius isolate Drom800 breed African chromosome 20, CamDro3	16067124	16067510	2.10e-13	217	131	35.878	N/A
BCR37034.1	4	239	NW_024466773	Ochotona curzoniae	Ochotona curzoniae isolate NIBS_2020 unplaced genomic scaffold, NIBS_Ocur_1.0 patch22	1123	440	1.93e-17	250	241	31.950	N/A
BCR37034.1	2	239	NW_024466773	Ochotona curzoniae	Ochotona curzoniae isolate NIBS_2020 unplaced genomic scaffold, NIBS_Ocur_1.0 patch22	56976	57665	8.17e-17	245	241	29.876	N/A
BCR37034.1	2	239	NW_024466773	Ochotona curzoniae	Ochotona curzoniae isolate NIBS_2020 unplaced genomic scaffold, NIBS_Ocur_1.0 patch22	36259	35570	9.98e-17	244	241	29.876	N/A
BCR37034.1	2	239	NW_024466773	Ochotona curzoniae	Ochotona curzoniae isolate NIBS_2020 unplaced genomic scaffold, NIBS_Ocur_1.0 patch22	10295	10984	1.15e-16	244	241	29.876	N/A
BCR37034.1	2	239	NC_040022	Larimichthys crocea	Larimichthys crocea isolate SSNF chromosome XII, L_crocea_2.0	31485706	31486395	1.95e-17	250	243	32.099	N/A
BCR37034.1	4	239	NC_059158	Bubalus bubalis	Bubalus bubalis isolate 160015118507 breed Murrah chromosome 2, NDDB_SH_1	24913239	24912556	1.98e-17	250	241	32.365	N/A
BCR37034.1	4	239	NC_059158	Bubalus bubalis	Bubalus bubalis isolate 160015118507 breed Murrah chromosome 2, NDDB_SH_1	24926777	24927460	5.92e-17	246	239	30.544	N/A
BCR37034.1	4	239	NC_059158	Bubalus bubalis	Bubalus bubalis isolate 160015118507 breed Murrah chromosome 2, NDDB_SH_1	24915693	24916376	7.55e-17	246	239	30.544	N/A
BCR37034.1	2	239	NW_016820117	Rhinopithecus bieti	Rhinopithecus bieti isolate Rb0 unplaced genomic scaffold, ASM169854v1	189204	189893	1.99e-17	250	243	31.687	N/A
BCR37034.1	4	239	NW_016820117	Rhinopithecus bieti	Rhinopithecus bieti isolate Rb0 unplaced genomic scaffold, ASM169854v1	184952	184269	2.14e-16	242	239	30.544	N/A
BCR37034.1	4	239	NW_011515227	Camelus bactrianus	Camelus bactrianus breed Alxa unplaced genomic scaffold, Ca_bactrianus_MBC_1.0 scaffold803	307092	307775	2.00e-17	250	241	31.950	N/A
BCR37034.1	4	239	NW_011515227	Camelus bactrianus	Camelus bactrianus breed Alxa unplaced genomic scaffold, Ca_bactrianus_MBC_1.0 scaffold803	305150	304488	1.66e-12	209	238	29.832	N/A
BCR37034.1	172	239	NW_011515227	Camelus bactrianus	Camelus bactrianus breed Alxa unplaced genomic scaffold, Ca_bactrianus_MBC_1.0 scaffold803	294713	294507	2.16e-07	166	69	46.377	N/A
BCR37034.1	2	239	NW_022681455	Trachypithecus francoisi	Trachypithecus francoisi isolate TF-2019V2 unplaced genomic scaffold, Tfra_2.0 Lachesis_group10	31861148	31860459	2.00e-17	250	243	31.687	N/A
BCR37034.1	4	239	NW_022681455	Trachypithecus francoisi	Trachypithecus francoisi isolate TF-2019V2 unplaced genomic scaffold, Tfra_2.0 Lachesis_group10	31865496	31866179	1.41e-16	243	239	30.544	N/A
BCR37034.1	194	239	NW_022681455	Trachypithecus francoisi	Trachypithecus francoisi isolate TF-2019V2 unplaced genomic scaffold, Tfra_2.0 Lachesis_group10	31878950	31879087	3.74e-09	131	46	50.000	N/A
BCR37034.1	145	188	NW_022681455	Trachypithecus francoisi	Trachypithecus francoisi isolate TF-2019V2 unplaced genomic scaffold, Tfra_2.0 Lachesis_group10	31878801	31878932	3.74e-09	91	44	36.364	N/A
BCR37034.1	2	239	NC_045438	Piliocolobus tephrosceles	Piliocolobus tephrosceles isolate RC106 chromosome 5, ASM277652v3	136565018	136564329	2.00e-17	250	243	31.687	N/A
BCR37034.1	4	239	NC_045438	Piliocolobus tephrosceles	Piliocolobus tephrosceles isolate RC106 chromosome 5, ASM277652v3	136569168	136569851	1.91e-16	242	239	30.544	N/A
BCR37034.1	2	239	NC_044552	Rhinopithecus roxellana	Rhinopithecus roxellana isolate Shanxi Qingling chromosome 4, ASM756505v1	25379264	25378575	2.00e-17	250	243	31.687	N/A
BCR37034.1	4	239	NC_044552	Rhinopithecus roxellana	Rhinopithecus roxellana isolate Shanxi Qingling chromosome 4, ASM756505v1	25383469	25384152	2.14e-16	242	239	30.544	N/A
BCR37034.1	4	239	NC_044552	Rhinopithecus roxellana	Rhinopithecus roxellana isolate Shanxi Qingling chromosome 4, ASM756505v1	25396308	25396991	3.67e-16	240	239	30.544	N/A
BCR37034.1	198	239	NC_044552	Rhinopithecus roxellana	Rhinopithecus roxellana isolate Shanxi Qingling chromosome 4, ASM756505v1	25423175	25423300	4.78e-12	130	42	52.381	N/A
BCR37034.1	4	188	NC_044552	Rhinopithecus roxellana	Rhinopithecus roxellana isolate Shanxi Qingling chromosome 4, ASM756505v1	25422616	25423143	4.78e-12	118	187	26.738	N/A
BCR37034.1	198	239	NC_044552	Rhinopithecus roxellana	Rhinopithecus roxellana isolate Shanxi Qingling chromosome 4, ASM756505v1	25410017	25410142	3.77e-09	130	42	52.381	N/A
BCR37034.1	126	188	NC_044552	Rhinopithecus roxellana	Rhinopithecus roxellana isolate Shanxi Qingling chromosome 4, ASM756505v1	25409794	25409985	3.77e-09	92	64	31.250	N/A
BCR37034.1	5	270	NW_023416313	Myotis myotis	Myotis myotis isolate mMyoMyo1 unplaced genomic scaffold, mMyoMyo1.p scaffold_m19_p_1	124691381	124692148	2.00e-17	250	272	30.882	N/A
BCR37034.1	4	239	NW_023416313	Myotis myotis	Myotis myotis isolate mMyoMyo1 unplaced genomic scaffold, mMyoMyo1.p scaffold_m19_p_1	195824358	195825047	6.72e-16	238	243	30.453	N/A
BCR37034.1	5	239	NW_023416313	Myotis myotis	Myotis myotis isolate mMyoMyo1 unplaced genomic scaffold, mMyoMyo1.p scaffold_m19_p_1	69432800	69432120	4.42e-11	197	242	28.926	N/A
BCR37034.1	4	239	NW_024466434	Ochotona curzoniae	Ochotona curzoniae isolate NIBS_2020 unplaced genomic scaffold, NIBS_Ocur_1.0 contig_4951	8354	9037	2.01e-17	250	241	31.950	N/A
BCR37034.1	4	239	NC_050547	Ochotona princeps	Ochotona princeps isolate UAM:Mamm:113957 chromosome 12, OchPri4.0	29932521	29931838	2.01e-17	250	241	31.950	N/A
BCR37034.1	2	239	NC_050547	Ochotona princeps	Ochotona princeps isolate UAM:Mamm:113957 chromosome 12, OchPri4.0	29988569	29989258	5.67e-17	247	241	29.876	N/A
BCR37034.1	2	239	NC_050547	Ochotona princeps	Ochotona princeps isolate UAM:Mamm:113957 chromosome 12, OchPri4.0	30068478	30067789	1.10e-16	244	241	29.876	N/A
BCR37034.1	5	270	NC_062219	Neosciurus carolinensis	Neosciurus carolinensis chromosome 7, mSciCar1.2	35923866	35923099	2.03e-17	250	272	30.882	N/A
BCR37034.1	4	239	NC_062219	Neosciurus carolinensis	Neosciurus carolinensis chromosome 7, mSciCar1.2	122722826	122723509	3.01e-17	249	241	31.950	N/A
BCR37034.1	4	239	NC_062219	Neosciurus carolinensis	Neosciurus carolinensis chromosome 7, mSciCar1.2	122717717	122717034	1.55e-16	243	239	30.544	N/A
BCR37034.1	4	239	NC_062219	Neosciurus carolinensis	Neosciurus carolinensis chromosome 7, mSciCar1.2	122705760	122705077	2.03e-16	242	239	30.544	N/A
BCR37034.1	2	239	NW_012003394	Cercocebus atys	Cercocebus atys isolate FAK unplaced genomic scaffold, Caty_1.0 Scaffold350	99074	99763	2.04e-17	250	243	31.687	N/A
BCR37034.1	4	239	NW_012003394	Cercocebus atys	Cercocebus atys isolate FAK unplaced genomic scaffold, Caty_1.0 Scaffold350	84972	84289	2.14e-16	242	239	30.544	N/A
BCR37034.1	2	239	NW_012106809	Mandrillus leucophaeus	Mandrillus leucophaeus isolate KB7577 unplaced genomic scaffold, Mleu.le_1.0 Scaffold630	498481	497792	2.05e-17	250	243	31.687	N/A
BCR37034.1	4	239	NW_012106809	Mandrillus leucophaeus	Mandrillus leucophaeus isolate KB7577 unplaced genomic scaffold, Mleu.le_1.0 Scaffold630	502679	503362	2.14e-16	242	239	30.544	N/A
BCR37034.1	2	239	NW_012011989	Macaca nemestrina	Macaca nemestrina isolate M95218 unplaced genomic scaffold, Mnem_1.0 Scaffold227	505237	505926	2.05e-17	250	243	31.687	N/A
BCR37034.1	4	239	NW_012011989	Macaca nemestrina	Macaca nemestrina isolate M95218 unplaced genomic scaffold, Mnem_1.0 Scaffold227	501418	500735	2.14e-16	242	239	30.544	N/A
BCR37034.1	2	239	NC_045177	Clupea harengus	Clupea harengus chromosome 26, Ch_v2.0.2	4994724	4995413	2.05e-17	250	243	30.864	N/A
BCR37034.1	2	239	NC_045177	Clupea harengus	Clupea harengus chromosome 26, Ch_v2.0.2	4971834	4971145	2.16e-17	250	243	30.864	N/A
BCR37034.1	2	239	NC_045177	Clupea harengus	Clupea harengus chromosome 26, Ch_v2.0.2	4991601	4990912	2.71e-17	249	243	30.864	N/A
BCR37034.1	4	239	NC_059129	Lemur catta	Lemur catta isolate mLemCat1 chromosome 2, mLemCat1.pri	42121209	42120526	2.05e-17	250	241	31.950	N/A
BCR37034.1	4	239	NC_059129	Lemur catta	Lemur catta isolate mLemCat1 chromosome 2, mLemCat1.pri	42123664	42124347	7.89e-17	245	243	30.864	N/A
BCR37034.1	4	239	NC_059129	Lemur catta	Lemur catta isolate mLemCat1 chromosome 2, mLemCat1.pri	42135571	42136254	7.89e-17	245	243	30.864	N/A
BCR37034.1	2	239	NC_052258	Macaca fascicularis	Macaca fascicularis isolate CE1976F chromosome 4, MFA1912RKSv2	31979164	31978475	2.05e-17	250	243	31.687	N/A
BCR37034.1	4	239	NC_052258	Macaca fascicularis	Macaca fascicularis isolate CE1976F chromosome 4, MFA1912RKSv2	31983082	31983765	2.14e-16	242	239	30.544	N/A
BCR37034.1	4	239	NC_052258	Macaca fascicularis	Macaca fascicularis isolate CE1976F chromosome 4, MFA1912RKSv2	31995023	31995706	2.14e-16	242	239	30.544	N/A
BCR37034.1	2	239	NC_041757	Macaca mulatta	Macaca mulatta isolate AG07107 chromosome 4, Mmul_10	137689079	137689768	2.05e-17	250	243	31.687	N/A
BCR37034.1	4	239	NC_041757	Macaca mulatta	Macaca mulatta isolate AG07107 chromosome 4, Mmul_10	137685264	137684581	2.14e-16	242	239	30.544	N/A
BCR37034.1	4	239	NC_041757	Macaca mulatta	Macaca mulatta isolate AG07107 chromosome 4, Mmul_10	137673308	137672625	2.14e-16	242	239	30.544	N/A
BCR37034.1	2	239	NC_037671	Theropithecus gelada	Theropithecus gelada isolate Dixy chromosome 4, Tgel_1.0	34292049	34291360	2.05e-17	250	243	31.687	N/A
BCR37034.1	4	239	NC_037671	Theropithecus gelada	Theropithecus gelada isolate Dixy chromosome 4, Tgel_1.0	34305550	34306233	2.14e-16	242	239	30.544	N/A
BCR37034.1	4	239	NW_006921881	Orycteropus afer afer	Orycteropus afer afer isolate SDZICR_OR568_19922 unplaced genomic scaffold, OryAfe1.0 scaffold00294	1150716	1151399	2.07e-17	250	241	31.950	N/A
BCR37034.1	4	239	NW_006921881	Orycteropus afer afer	Orycteropus afer afer isolate SDZICR_OR568_19922 unplaced genomic scaffold, OryAfe1.0 scaffold00294	1149319	1148636	1.06e-16	244	239	30.544	N/A
BCR37034.1	4	239	NW_006921881	Orycteropus afer afer	Orycteropus afer afer isolate SDZICR_OR568_19922 unplaced genomic scaffold, OryAfe1.0 scaffold00294	1138179	1137496	1.40e-16	243	239	30.544	N/A
BCR37034.1	5	246	NC_046328	Lacerta agilis	Lacerta agilis isolate rLacAgi1 chromosome 17, rLacAgi1.pri	35072729	35073439	2.10e-17	250	252	31.349	N/A
BCR37034.1	4	240	NC_046328	Lacerta agilis	Lacerta agilis isolate rLacAgi1 chromosome 17, rLacAgi1.pri	35069543	35070235	1.44e-15	235	244	29.098	N/A
BCR37034.1	5	270	NC_064562	Orcinus orca	Orcinus orca chromosome 4, mOrcOrc1.1	46857930	46858697	2.16e-17	250	272	30.882	N/A
BCR37034.1	4	271	NC_045985	Amblyraja radiata	Amblyraja radiata isolate CabotCenter1 chromosome 30, sAmbRad1.1.pri	8995797	8996570	2.18e-17	250	273	30.037	N/A
BCR37034.1	4	270	NC_045985	Amblyraja radiata	Amblyraja radiata isolate CabotCenter1 chromosome 30, sAmbRad1.1.pri	9020906	9021676	1.28e-16	244	272	30.515	N/A
BCR37034.1	4	270	NC_045985	Amblyraja radiata	Amblyraja radiata isolate CabotCenter1 chromosome 30, sAmbRad1.1.pri	9003494	9004264	1.86e-16	242	272	30.147	N/A
BCR37034.1	4	270	NC_045985	Amblyraja radiata	Amblyraja radiata isolate CabotCenter1 chromosome 30, sAmbRad1.1.pri	9027720	9028490	2.20e-16	242	272	30.147	N/A
BCR37034.1	4	270	NC_045985	Amblyraja radiata	Amblyraja radiata isolate CabotCenter1 chromosome 30, sAmbRad1.1.pri	9012192	9012962	1.23e-15	235	272	29.779	N/A
BCR37034.1	5	239	NC_048400	Callithrix jacchus	Callithrix jacchus strain cj1700 chromosome 18, Callithrix_jacchus_cj1700_1.1	15048465	15049145	2.18e-17	250	240	30.417	N/A
BCR37034.1	4	239	NW_011494918	Bison bison bison	Bison bison bison isolate TAMUID 2011002044 unplaced genomic scaffold, Bison_UMD1.0 scf7180017864346	3070516	3069833	2.20e-17	250	241	31.950	N/A
BCR37034.1	5	239	NC_044039	Microcaecilia unicolor	Microcaecilia unicolor chromosome 9, aMicUni1.1	181233221	181233907	2.20e-17	250	242	31.405	N/A
BCR37034.1	4	239	NW_003852426	Otolemur garnettii	Otolemur garnettii isolate 467f Iridium unplaced genomic scaffold, OtoGar3 scaffold00031	2699393	2698710	2.24e-17	250	241	31.535	N/A
BCR37034.1	4	239	NW_003852426	Otolemur garnettii	Otolemur garnettii isolate 467f Iridium unplaced genomic scaffold, OtoGar3 scaffold00031	2703786	2704469	8.10e-17	245	239	30.544	N/A
BCR37034.1	4	239	NW_003852426	Otolemur garnettii	Otolemur garnettii isolate 467f Iridium unplaced genomic scaffold, OtoGar3 scaffold00031	2726000	2726683	1.18e-16	244	239	30.544	N/A
BCR37034.1	5	239	NC_056664	Panthera tigris	Panthera tigris isolate Pti1 chromosome B2, P.tigris_Pti1_mat1.1	30609854	30609174	2.26e-17	250	240	31.667	N/A
BCR37034.1	4	239	NC_056664	Panthera tigris	Panthera tigris isolate Pti1 chromosome B2, P.tigris_Pti1_mat1.1	30622373	30623056	1.11e-16	244	239	30.544	N/A
BCR37034.1	105	239	NC_056664	Panthera tigris	Panthera tigris isolate Pti1 chromosome B2, P.tigris_Pti1_mat1.1	30612306	30612710	2.33e-13	216	137	35.766	N/A
BCR37034.1	2	239	NW_015150638	Cyprinodon variegatus	Cyprinodon variegatus isolate N-32 unplaced genomic scaffold, C_variegatus-1.0 Scaffold185	651099	651788	2.27e-17	250	245	32.245	N/A
BCR37034.1	4	239	NW_018334935	Odocoileus virginianus texanus	Odocoileus virginianus texanus isolate animal Pink-7 unplaced genomic scaffold, Ovir.te_1.0 scaffold1883	179223	178540	2.31e-17	250	241	32.365	N/A
BCR37034.1	4	239	NW_018334935	Odocoileus virginianus texanus	Odocoileus virginianus texanus isolate animal Pink-7 unplaced genomic scaffold, Ovir.te_1.0 scaffold1883	181145	181828	1.34e-16	243	239	30.544	N/A
BCR37034.1	4	239	NW_018334935	Odocoileus virginianus texanus	Odocoileus virginianus texanus isolate animal Pink-7 unplaced genomic scaffold, Ovir.te_1.0 scaffold1883	191542	192225	1.34e-16	243	239	30.544	N/A
BCR37034.1	4	239	NW_005394817	Bos mutus	Bos mutus isolate yakQH1 unplaced genomic scaffold, BosGru_v2.0 scaffold1860_1	366920	366237	2.31e-17	250	241	32.365	N/A
BCR37034.1	4	239	NW_011493987	Bison bison bison	Bison bison bison isolate TAMUID 2011002044 unplaced genomic scaffold, Bison_UMD1.0 scf7180017863415	325109	324426	2.31e-17	250	241	32.365	N/A
BCR37034.1	4	239	NW_004444263	Trichechus manatus latirostris	Trichechus manatus latirostris isolate Lorelei unplaced genomic scaffold, TriManLat1.0 scaffold00327	318090	317407	2.31e-17	250	241	31.950	N/A
BCR37034.1	4	239	NW_004444263	Trichechus manatus latirostris	Trichechus manatus latirostris isolate Lorelei unplaced genomic scaffold, TriManLat1.0 scaffold00327	319497	320180	1.81e-16	242	239	30.544	N/A
BCR37034.1	4	239	NC_030830	Capra hircus	Capra hircus breed San Clemente chromosome 23, ASM170441v1	22438643	22437960	2.32e-17	250	241	32.365	N/A
BCR37034.1	4	239	NC_030830	Capra hircus	Capra hircus breed San Clemente chromosome 23, ASM170441v1	22440693	22441376	1.53e-16	243	239	30.544	N/A
BCR37034.1	4	239	NC_030830	Capra hircus	Capra hircus breed San Clemente chromosome 23, ASM170441v1	22451873	22452556	1.53e-16	243	239	30.544	N/A
BCR37034.1	4	239	NW_024070195	Oryx dammah	Oryx dammah isolate SB20612 unplaced genomic scaffold, SCBI_Odam_1.1 HiC_scaffold_11	23958049	23957366	2.32e-17	250	241	32.365	N/A
BCR37034.1	4	239	NC_057413	Cervus canadensis	Cervus canadensis isolate Bull #8, Minnesota chromosome 28, ASM1932006v1	19289182	19289865	2.32e-17	250	241	32.365	N/A
BCR37034.1	4	239	NC_057413	Cervus canadensis	Cervus canadensis isolate Bull #8, Minnesota chromosome 28, ASM1932006v1	19276877	19276194	1.22e-16	244	239	30.544	N/A
BCR37034.1	4	239	NC_057413	Cervus canadensis	Cervus canadensis isolate Bull #8, Minnesota chromosome 28, ASM1932006v1	19287255	19286572	1.24e-16	244	239	30.544	N/A
BCR37034.1	4	239	NC_056073	Ovis aries	Ovis aries strain OAR_USU_Benz2616 breed Rambouillet chromosome 20, ARS-UI_Ramb_v2.0	26608020	26608703	2.32e-17	250	241	32.365	N/A
BCR37034.1	4	239	NC_056073	Ovis aries	Ovis aries strain OAR_USU_Benz2616 breed Rambouillet chromosome 20, ARS-UI_Ramb_v2.0	26605940	26605257	1.40e-16	243	239	30.544	N/A
BCR37034.1	5	239	NC_056073	Ovis aries	Ovis aries strain OAR_USU_Benz2616 breed Rambouillet chromosome 20, ARS-UI_Ramb_v2.0	26594710	26594030	1.41e-16	243	238	30.672	N/A
BCR37034.1	4	239	NC_057821	Cervus elaphus	Cervus elaphus chromosome 7, mCerEla1.1	27921549	27922232	2.32e-17	250	241	32.365	N/A
BCR37034.1	4	239	NC_057821	Cervus elaphus	Cervus elaphus chromosome 7, mCerEla1.1	27919625	27918942	1.24e-16	244	239	30.544	N/A
BCR37034.1	4	239	NC_057821	Cervus elaphus	Cervus elaphus chromosome 7, mCerEla1.1	27909221	27908538	1.24e-16	244	239	30.544	N/A
BCR37034.1	4	239	NC_037350	Bos taurus	Bos taurus isolate L1 Dominette 01449 registration number 42190680 breed Hereford chromosome 23, ARS-UCD1.2	27524964	27525647	2.32e-17	250	241	32.365	N/A
BCR37034.1	4	239	NC_037350	Bos taurus	Bos taurus isolate L1 Dominette 01449 registration number 42190680 breed Hereford chromosome 23, ARS-UCD1.2	27522561	27521878	1.16e-16	244	239	30.544	N/A
BCR37034.1	4	239	NC_032672	Bos indicus	Bos indicus isolate QUIL7308 breed Nelore chromosome 23, Bos_indicus_1.0	27283375	27284058	2.32e-17	250	241	32.365	N/A
BCR37034.1	4	239	NC_032672	Bos indicus	Bos indicus isolate QUIL7308 breed Nelore chromosome 23, Bos_indicus_1.0	27268483	27267800	1.18e-16	244	239	30.544	N/A
BCR37034.1	4	239	NC_040098	Bos indicus x Bos taurus	Bos indicus x Bos taurus breed Angus x Brahman F1 hybrid chromosome 23, Bos_hybrid_MaternalHap_v2.0	28433398	28434081	2.32e-17	250	241	32.365	N/A
BCR37034.1	4	239	NC_040098	Bos indicus x Bos taurus	Bos indicus x Bos taurus breed Angus x Brahman F1 hybrid chromosome 23, Bos_hybrid_MaternalHap_v2.0	28419914	28419231	1.08e-16	244	239	30.544	N/A
BCR37034.1	4	239	NC_040098	Bos indicus x Bos taurus	Bos indicus x Bos taurus breed Angus x Brahman F1 hybrid chromosome 23, Bos_hybrid_MaternalHap_v2.0	28430994	28430311	1.16e-16	244	239	30.544	N/A
BCR37034.1	4	239	NW_008358192	Nannospalax galili	Nannospalax galili isolate Female #2095 unplaced genomic scaffold, S.galili_v1.0 scaffold948	504065	504748	2.33e-17	250	241	32.365	N/A
BCR37034.1	4	239	NC_033665	Microcebus murinus	Microcebus murinus isolate mixed chromosome 6, Mmur_3.0	1732755	1732072	2.40e-17	250	241	31.950	N/A
BCR37034.1	4	239	NC_033665	Microcebus murinus	Microcebus murinus isolate mixed chromosome 6, Mmur_3.0	1735168	1735851	1.28e-16	244	243	30.864	N/A
BCR37034.1	4	239	NW_013659999	Thamnophis sirtalis	Thamnophis sirtalis isolate EDBJR-23777 unplaced genomic scaffold, Thamnophis_sirtalis-6.0 Scaffold2319	93208	92519	2.40e-17	250	245	30.612	N/A
BCR37034.1	4	239	NC_045541	Thamnophis elegans	Thamnophis elegans isolate rThaEle1 chromosome 1, rThaEle1.pri	152506098	152505409	2.42e-17	250	245	30.612	N/A
BCR37034.1	4	239	NW_017870895	Castor canadensis	Castor canadensis isolate Ward unplaced genomic scaffold, C.can genome v1.0 scaffold_1568	55552	54869	2.43e-17	250	241	31.120	N/A
BCR37034.1	4	239	NW_017870895	Castor canadensis	Castor canadensis isolate Ward unplaced genomic scaffold, C.can genome v1.0 scaffold_1568	58486	59169	1.23e-15	235	239	29.707	N/A
BCR37034.1	4	239	NW_017870895	Castor canadensis	Castor canadensis isolate Ward unplaced genomic scaffold, C.can genome v1.0 scaffold_1568	76362	77045	2.52e-15	233	239	29.707	N/A
BCR37034.1	2	239	NC_062549	Phacochoerus africanus	Phacochoerus africanus isolate WHEZ1 chromosome 6, ROS_Pafr_v1	89241654	89240965	2.46e-17	250	243	31.687	N/A
BCR37034.1	5	239	NW_020338758	Puma concolor	Puma concolor isolate SC36_Marlon unplaced genomic scaffold, PumCon1.0 scaffold_1755	307144	307824	2.48e-17	250	240	31.667	N/A
BCR37034.1	5	239	NW_020338758	Puma concolor	Puma concolor isolate SC36_Marlon unplaced genomic scaffold, PumCon1.0 scaffold_1755	299820	299140	4.03e-16	239	238	30.672	N/A
BCR37034.1	2	239	NC_064419	Astyanax mexicanus	Astyanax mexicanus isolate ESR-SI-001 chromosome 12, AstMex3_surface	41535823	41535134	2.50e-17	249	245	31.837	N/A
BCR37034.1	4	239	NW_022104553	Echinops telfairi	Echinops telfairi isolate 266 unplaced genomic scaffold, ASM31398v2 ScPeMD7_655;HRSCAF=1070	10357766	10357083	2.53e-17	249	241	31.950	N/A
BCR37034.1	4	239	NW_022104553	Echinops telfairi	Echinops telfairi isolate 266 unplaced genomic scaffold, ASM31398v2 ScPeMD7_655;HRSCAF=1070	10381661	10382344	1.62e-16	243	241	31.120	N/A
BCR37034.1	4	239	NC_064819	Elephas maximus indicus	Elephas maximus indicus isolate mEleMax1 chromosome 1, mEleMax1 primary haplotype	93323595	93322912	2.53e-17	249	241	31.950	N/A
BCR37034.1	4	239	NC_064819	Elephas maximus indicus	Elephas maximus indicus isolate mEleMax1 chromosome 1, mEleMax1 primary haplotype	93325005	93325688	2.16e-16	242	239	30.544	N/A
BCR37034.1	4	239	NC_064819	Elephas maximus indicus	Elephas maximus indicus isolate mEleMax1 chromosome 1, mEleMax1 primary haplotype	93335703	93336386	2.57e-16	241	239	30.544	N/A
BCR37034.1	5	270	NW_017620006	Panthera pardus	Panthera pardus isolate Maewha unplaced genomic scaffold, PanPar1.0 scaffold162	1839485	1840252	2.55e-17	249	272	30.882	N/A
BCR37034.1	4	239	NW_020172595	Neophocaena asiaeorientalis asiaeorientalis	Neophocaena asiaeorientalis asiaeorientalis breed wild unplaced genomic scaffold, Neophocaena_asiaeorientalis_V1 scaffold282	338279	338962	2.57e-17	249	241	31.535	N/A
BCR37034.1	4	239	NW_020838075	Lagenorhynchus obliquidens	Lagenorhynchus obliquidens isolate GAN/ISIS:26980383/991018 unplaced genomic scaffold, ASM367639v1 scaffold131	365155	365838	2.57e-17	249	241	31.535	N/A
BCR37034.1	5	239	NW_020838075	Lagenorhynchus obliquidens	Lagenorhynchus obliquidens isolate GAN/ISIS:26980383/991018 unplaced genomic scaffold, ASM367639v1 scaffold131	363224	362544	3.86e-16	240	238	30.252	N/A
BCR37034.1	4	239	NC_047043	Tursiops truncatus	Tursiops truncatus isolate mTurTru1 chromosome 10, mTurTru1.mat.Y	23424912	23424229	2.57e-17	249	241	31.535	N/A
BCR37034.1	4	239	NC_047043	Tursiops truncatus	Tursiops truncatus isolate mTurTru1 chromosome 10, mTurTru1.mat.Y	23426839	23427522	3.22e-16	240	239	30.126	N/A
BCR37034.1	4	239	NC_047043	Tursiops truncatus	Tursiops truncatus isolate mTurTru1 chromosome 10, mTurTru1.mat.Y	23437788	23438471	3.22e-16	240	239	30.126	N/A
BCR37034.1	4	239	NC_064568	Orcinus orca	Orcinus orca chromosome 10, mOrcOrc1.1	82591058	82591741	2.57e-17	249	241	31.535	N/A
BCR37034.1	4	239	NC_064568	Orcinus orca	Orcinus orca chromosome 10, mOrcOrc1.1	82589131	82588448	3.22e-16	240	239	30.126	N/A
BCR37034.1	4	239	NC_064568	Orcinus orca	Orcinus orca chromosome 10, mOrcOrc1.1	82578191	82577508	3.22e-16	240	239	30.126	N/A
BCR37034.1	4	239	NC_059109	Jaculus jaculus	Jaculus jaculus isolate mJacJac1 chromosome 8, mJacJac1.mat.Y.cur	87417	88100	2.57e-17	249	241	31.950	N/A
BCR37034.1	4	239	NC_059109	Jaculus jaculus	Jaculus jaculus isolate mJacJac1 chromosome 8, mJacJac1.mat.Y.cur	79008	78325	2.00e-15	234	239	29.707	N/A
BCR37034.1	4	239	NC_059109	Jaculus jaculus	Jaculus jaculus isolate mJacJac1 chromosome 8, mJacJac1.mat.Y.cur	62759	62076	2.00e-15	234	239	29.707	N/A
BCR37034.1	2	239	NW_022298607	Piliocolobus tephrosceles	Piliocolobus tephrosceles isolate RC106 unplaced genomic scaffold, ASM277652v3 unscaffolded_16868	336	1028	2.58e-17	247	244	30.738	N/A
BCR37034.1	4	239	NW_003573558	Loxodonta africana	Loxodonta africana isolate ISIS603380 unplaced genomic scaffold, Loxafr3.0 scaffold_138	1326471	1327154	2.59e-17	249	241	31.950	N/A
BCR37034.1	4	239	NW_003573558	Loxodonta africana	Loxodonta africana isolate ISIS603380 unplaced genomic scaffold, Loxafr3.0 scaffold_138	1325063	1324380	2.16e-16	242	239	30.544	N/A
BCR37034.1	4	239	NW_003573558	Loxodonta africana	Loxodonta africana isolate ISIS603380 unplaced genomic scaffold, Loxafr3.0 scaffold_138	1314386	1313703	2.16e-16	242	239	30.544	N/A
BCR37034.1	2	239	NW_023666044	Chlorocebus sabaeus	Chlorocebus sabaeus strain WHO RCB 10-87 unplaced genomic scaffold, Vero_WHO_p1.0 scaffold-12	31726399	31725710	2.59e-17	249	243	31.687	N/A
BCR37034.1	4	239	NW_022135088	Globicephala melas	Globicephala melas isolate X-22926-18 unplaced genomic scaffold, ASM654740v1 scaffold235	339756	340439	2.61e-17	249	241	31.535	N/A
BCR37034.1	4	239	NW_018339076	Odocoileus virginianus texanus	Odocoileus virginianus texanus isolate animal Pink-7 unplaced genomic scaffold, Ovir.te_1.0 scaffold561	925467	924784	2.61e-17	249	241	31.535	N/A
BCR37034.1	2	239	NW_022282013	Anarrhichthys ocellatus	Anarrhichthys ocellatus isolate YVR2014 unplaced genomic scaffold, GSC_Weel_1.0 scaffold2039	1702	2391	2.65e-17	249	243	31.276	N/A
BCR37034.1	4	239	NC_058088	Bufo gargarizans	Bufo gargarizans isolate SCDJY-AF-19 chromosome 9, ASM1485885v1	12293436	12292753	2.66e-17	249	241	31.950	N/A
BCR37034.1	4	239	NC_058088	Bufo gargarizans	Bufo gargarizans isolate SCDJY-AF-19 chromosome 9, ASM1485885v1	12281763	12281080	2.88e-17	249	241	31.950	N/A
BCR37034.1	4	239	NC_058088	Bufo gargarizans	Bufo gargarizans isolate SCDJY-AF-19 chromosome 9, ASM1485885v1	12213446	12212763	6.08e-17	246	241	31.535	N/A
BCR37034.1	4	239	NC_058088	Bufo gargarizans	Bufo gargarizans isolate SCDJY-AF-19 chromosome 9, ASM1485885v1	12237149	12236466	9.89e-17	245	241	31.950	N/A
BCR37034.1	4	239	NC_058088	Bufo gargarizans	Bufo gargarizans isolate SCDJY-AF-19 chromosome 9, ASM1485885v1	12255470	12254787	1.03e-16	244	241	31.535	N/A
BCR37034.1	4	239	NC_058088	Bufo gargarizans	Bufo gargarizans isolate SCDJY-AF-19 chromosome 9, ASM1485885v1	12125363	12126046	1.17e-15	236	241	31.535	N/A
BCR37034.1	145	239	NC_058088	Bufo gargarizans	Bufo gargarizans isolate SCDJY-AF-19 chromosome 9, ASM1485885v1	12137467	12137754	8.94e-13	212	96	41.667	N/A
BCR37034.1	5	270	NW_016107318	Cebus imitator	Cebus imitator isolate Cc_AM_T3 unplaced genomic scaffold, Cebus_imitator-1.0 Scaffold3	7267812	7267045	2.71e-17	249	272	30.882	N/A
BCR37034.1	4	239	NC_050579	Trichosurus vulpecula	Trichosurus vulpecula isolate mTriVul1 chromosome 7, mTriVul1.pri	80863135	80863818	2.73e-17	249	239	30.544	N/A
BCR37034.1	4	239	NC_050579	Trichosurus vulpecula	Trichosurus vulpecula isolate mTriVul1 chromosome 7, mTriVul1.pri	80857851	80857168	4.44e-17	247	239	30.544	N/A
BCR37034.1	4	239	NC_050579	Trichosurus vulpecula	Trichosurus vulpecula isolate mTriVul1 chromosome 7, mTriVul1.pri	267492280	267492963	6.40e-17	246	241	31.535	N/A
BCR37034.1	5	239	NC_050579	Trichosurus vulpecula	Trichosurus vulpecula isolate mTriVul1 chromosome 7, mTriVul1.pri	258979430	258978750	1.64e-16	243	241	32.365	N/A
BCR37034.1	4	239	NC_050579	Trichosurus vulpecula	Trichosurus vulpecula isolate mTriVul1 chromosome 7, mTriVul1.pri	267490804	267490121	2.25e-16	242	241	31.120	N/A
BCR37034.1	141	239	NC_050579	Trichosurus vulpecula	Trichosurus vulpecula isolate mTriVul1 chromosome 7, mTriVul1.pri	154045068	154044769	6.60e-08	171	100	36.000	N/A
BCR37034.1	149	246	NC_050579	Trichosurus vulpecula	Trichosurus vulpecula isolate mTriVul1 chromosome 7, mTriVul1.pri	150288068	150287778	7.38e-08	170	98	35.714	N/A
BCR37034.1	153	239	NC_050579	Trichosurus vulpecula	Trichosurus vulpecula isolate mTriVul1 chromosome 7, mTriVul1.pri	259443588	259443851	8.39e-08	170	89	38.202	N/A
BCR37034.1	4	239	NW_023519995	Sturnira hondurensis	Sturnira hondurensis isolate 20B ecotype Veracruz unplaced genomic scaffold, WHU_Shon_v2.1 original_scaffold_31086	768	76	2.74e-17	235	243	31.276	N/A
BCR37034.1	5	270	NW_025421377	Mustela putorius furo	Mustela putorius furo isolate JIRA1106 unplaced genomic scaffold, ASM1176430v1.1 tig00000430_pilon_pilon_pilon	7311467	7312234	2.76e-17	249	272	30.147	N/A
BCR37034.1	5	270	NC_044985	Papio anubis	Papio anubis isolate 15944 chromosome 10, Panubis1.0	86474362	86473595	2.76e-17	249	272	30.882	N/A
BCR37034.1	149	242	NC_044985	Papio anubis	Papio anubis isolate 15944 chromosome 10, Panubis1.0	105773109	105773387	5.82e-07	163	94	36.170	N/A
BCR37034.1	2	239	NC_063044	Megalobrama amblycephala	Megalobrama amblycephala isolate DHTTF-2021 linkage group LG1, ASM1881202v1	64676695	64676006	2.78e-17	249	243	30.864	N/A
BCR37034.1	2	239	NC_063044	Megalobrama amblycephala	Megalobrama amblycephala isolate DHTTF-2021 linkage group LG1, ASM1881202v1	55273924	55273235	2.78e-17	249	243	30.864	N/A
BCR37034.1	2	239	NC_063044	Megalobrama amblycephala	Megalobrama amblycephala isolate DHTTF-2021 linkage group LG1, ASM1881202v1	55276585	55277274	2.78e-17	249	243	30.864	N/A
BCR37034.1	2	239	NC_063044	Megalobrama amblycephala	Megalobrama amblycephala isolate DHTTF-2021 linkage group LG1, ASM1881202v1	55281423	55282112	2.78e-17	249	243	30.864	N/A
BCR37034.1	2	239	NC_063044	Megalobrama amblycephala	Megalobrama amblycephala isolate DHTTF-2021 linkage group LG1, ASM1881202v1	64679356	64680045	2.78e-17	249	243	30.864	N/A
BCR37034.1	2	239	NC_063044	Megalobrama amblycephala	Megalobrama amblycephala isolate DHTTF-2021 linkage group LG1, ASM1881202v1	64684186	64684875	2.78e-17	249	243	30.864	N/A
BCR37034.1	2	239	NC_063044	Megalobrama amblycephala	Megalobrama amblycephala isolate DHTTF-2021 linkage group LG1, ASM1881202v1	64670829	64670140	3.17e-17	249	243	30.864	N/A
BCR37034.1	2	239	NC_063044	Megalobrama amblycephala	Megalobrama amblycephala isolate DHTTF-2021 linkage group LG1, ASM1881202v1	63248792	63248103	8.53e-17	245	243	30.453	N/A
BCR37034.1	4	239	NC_045773	Phocoena sinus	Phocoena sinus isolate mPhoSin1 chromosome 11, mPhoSin1.pri	80541228	80541911	2.78e-17	249	241	31.535	N/A
BCR37034.1	4	239	NC_045773	Phocoena sinus	Phocoena sinus isolate mPhoSin1 chromosome 11, mPhoSin1.pri	80539305	80538622	3.22e-16	240	239	30.126	N/A
BCR37034.1	4	239	NC_045773	Phocoena sinus	Phocoena sinus isolate mPhoSin1 chromosome 11, mPhoSin1.pri	80528310	80527627	3.22e-16	240	239	30.126	N/A
BCR37034.1	5	239	NC_056079	Ovis aries	Ovis aries strain OAR_USU_Benz2616 breed Rambouillet chromosome 26, ARS-UI_Ramb_v2.0	44150071	44149391	2.80e-17	249	241	32.365	N/A
BCR37034.1	5	239	NW_006384222	Leptonychotes weddellii	Leptonychotes weddellii isolate WS11-02 unplaced genomic scaffold, LepWed1.0 scaffold01182	110746	110066	2.82e-17	249	239	30.126	N/A
BCR37034.1	4	239	NW_022098071	Delphinapterus leucas	Delphinapterus leucas isolate GAN/ISIS: 26980492/103006 unplaced genomic scaffold, ASM228892v3 scaffoldscaffold80	4485163	4484480	2.83e-17	249	241	31.535	N/A
BCR37034.1	4	239	NW_022098071	Delphinapterus leucas	Delphinapterus leucas isolate GAN/ISIS: 26980492/103006 unplaced genomic scaffold, ASM228892v3 scaffoldscaffold80	4487090	4487773	3.22e-16	240	239	30.126	N/A
BCR37034.1	4	239	NW_022098071	Delphinapterus leucas	Delphinapterus leucas isolate GAN/ISIS: 26980492/103006 unplaced genomic scaffold, ASM228892v3 scaffoldscaffold80	4498062	4498745	3.22e-16	240	239	30.126	N/A
BCR37034.1	2	270	NT_176363	Cavia porcellus	Cavia porcellus strain inbred line 2N unplaced genomic scaffold, Cavpor3.0 supercont2_56	11210461	11211237	2.83e-17	249	276	31.522	N/A
BCR37034.1	2	270	NW_004955462	Chinchilla lanigera	Chinchilla lanigera isolate Chin_1 unplaced genomic scaffold, ChiLan1.0 scaffold00061	14726261	14725485	2.88e-17	249	272	31.250	N/A
BCR37034.1	4	239	NC_052158	Scyliorhinus canicula	Scyliorhinus canicula chromosome 13, sScyCan1.1	2668045	2668728	2.88e-17	249	241	32.780	N/A
BCR37034.1	4	239	NC_052158	Scyliorhinus canicula	Scyliorhinus canicula chromosome 13, sScyCan1.1	2589569	2588886	3.45e-17	248	241	32.780	N/A
BCR37034.1	4	239	NC_052158	Scyliorhinus canicula	Scyliorhinus canicula chromosome 13, sScyCan1.1	2580873	2580190	3.74e-17	248	241	31.535	N/A
BCR37034.1	4	239	NC_052158	Scyliorhinus canicula	Scyliorhinus canicula chromosome 13, sScyCan1.1	2626168	2625485	5.92e-17	246	241	32.365	N/A
BCR37034.1	4	239	NC_052158	Scyliorhinus canicula	Scyliorhinus canicula chromosome 13, sScyCan1.1	2609738	2609055	9.80e-17	245	240	32.500	N/A
BCR37034.1	4	239	NC_052158	Scyliorhinus canicula	Scyliorhinus canicula chromosome 13, sScyCan1.1	2574739	2574056	4.14e-15	231	243	29.218	N/A
BCR37034.1	144	249	NC_052158	Scyliorhinus canicula	Scyliorhinus canicula chromosome 13, sScyCan1.1	150374834	150374517	5.40e-10	188	106	37.736	N/A
BCR37034.1	2	275	NC_060897	Silurus meridionalis	Silurus meridionalis isolate SWU-2019-XX chromosome 14, ASM1480568v1	5924758	5925549	2.95e-17	249	279	28.674	N/A
BCR37034.1	2	239	NC_060897	Silurus meridionalis	Silurus meridionalis isolate SWU-2019-XX chromosome 14, ASM1480568v1	5904819	5904130	2.10e-16	242	243	30.864	N/A
BCR37034.1	2	239	NC_060897	Silurus meridionalis	Silurus meridionalis isolate SWU-2019-XX chromosome 14, ASM1480568v1	5910584	5909895	2.83e-16	241	243	30.864	N/A
BCR37034.1	2	239	NC_060897	Silurus meridionalis	Silurus meridionalis isolate SWU-2019-XX chromosome 14, ASM1480568v1	5899098	5898409	3.03e-16	241	243	30.864	N/A
BCR37034.1	198	275	NC_060897	Silurus meridionalis	Silurus meridionalis isolate SWU-2019-XX chromosome 14, ASM1480568v1	5913003	5913230	3.13e-08	126	78	33.333	N/A
BCR37034.1	2	183	NC_060897	Silurus meridionalis	Silurus meridionalis isolate SWU-2019-XX chromosome 14, ASM1480568v1	5912443	5912958	3.13e-08	88	190	22.105	N/A
BCR37034.1	2	246	NC_044503	Chanos chanos	Chanos chanos chromosome 9, fChaCha1.1	13945825	13945103	3.01e-17	249	256	31.641	N/A
BCR37034.1	5	239	NC_052047	Arvicola amphibius	Arvicola amphibius chromosome 1, mArvAmp1.2	108063442	108062762	3.01e-17	249	241	32.365	N/A
BCR37034.1	126	239	NC_052047	Arvicola amphibius	Arvicola amphibius chromosome 1, mArvAmp1.2	113728767	113728420	2.81e-12	207	117	37.607	N/A
BCR37034.1	4	239	NW_024429208	Mesocricetus auratus	Mesocricetus auratus isolate SY011 unplaced genomic scaffold, BCM_Maur_2.0 Super-Scaffold_100027	2742602	2743285	3.06e-17	249	241	32.365	N/A
BCR37034.1	4	239	NW_024429208	Mesocricetus auratus	Mesocricetus auratus isolate SY011 unplaced genomic scaffold, BCM_Maur_2.0 Super-Scaffold_100027	2737401	2736718	1.57e-16	243	241	30.705	N/A
BCR37034.1	4	239	NW_024429208	Mesocricetus auratus	Mesocricetus auratus isolate SY011 unplaced genomic scaffold, BCM_Maur_2.0 Super-Scaffold_100027	2723743	2723060	2.25e-16	242	241	30.705	N/A
BCR37034.1	2	239	NC_047095	Geotrypetes seraphini	Geotrypetes seraphini chromosome 12, aGeoSer1.1	116429737	116430426	3.09e-17	249	243	31.276	N/A
BCR37034.1	2	239	NC_047095	Geotrypetes seraphini	Geotrypetes seraphini chromosome 12, aGeoSer1.1	117381891	117381202	3.67e-17	248	241	30.290	N/A
BCR37034.1	2	239	NC_047095	Geotrypetes seraphini	Geotrypetes seraphini chromosome 12, aGeoSer1.1	118003472	118004161	5.24e-17	247	245	30.612	N/A
BCR37034.1	5	270	NC_050574	Trichosurus vulpecula	Trichosurus vulpecula isolate mTriVul1 chromosome 2, mTriVul1.pri	415309624	415308857	3.11e-17	249	272	30.515	N/A
BCR37034.1	5	270	NC_050574	Trichosurus vulpecula	Trichosurus vulpecula isolate mTriVul1 chromosome 2, mTriVul1.pri	447852796	447853563	1.65e-14	226	272	29.044	N/A
BCR37034.1	146	239	NC_050574	Trichosurus vulpecula	Trichosurus vulpecula isolate mTriVul1 chromosome 2, mTriVul1.pri	438094223	438093939	6.08e-09	179	96	39.583	N/A
BCR37034.1	153	239	NC_050574	Trichosurus vulpecula	Trichosurus vulpecula isolate mTriVul1 chromosome 2, mTriVul1.pri	266188513	266188869	7.08e-07	162	119	30.252	N/A
BCR37034.1	4	239	NW_023010830	Pantherophis guttatus	Pantherophis guttatus isolate EG266 unplaced genomic scaffold, UNIGE_PanGut_3.0 Super-Scaffold_41107	10046230	10046919	3.14e-17	249	245	31.837	N/A
BCR37034.1	5	270	NC_051353	Rattus norvegicus	Rattus norvegicus strain BN/NHsdMcwi chromosome 18, mRatBN7.2	16210639	16211406	3.14e-17	249	272	30.515	N/A
BCR37034.1	5	270	NC_051353	Rattus norvegicus	Rattus norvegicus strain BN/NHsdMcwi chromosome 18, mRatBN7.2	47468309	47467542	1.75e-16	242	272	30.515	N/A
BCR37034.1	69	270	NC_051353	Rattus norvegicus	Rattus norvegicus strain BN/NHsdMcwi chromosome 18, mRatBN7.2	22443164	22443748	2.54e-09	183	207	29.952	N/A
BCR37034.1	2	239	NC_043963	Sphaeramia orbicularis	Sphaeramia orbicularis chromosome 7, fSphaOr1.1	37139411	37140100	3.22e-17	249	243	32.099	N/A
BCR37034.1	4	239	NC_041231	Physeter catodon	Physeter catodon isolate SW-GA chromosome 18, ASM283717v2	84984949	84985632	3.37e-17	248	241	31.535	N/A
BCR37034.1	4	239	NC_041231	Physeter catodon	Physeter catodon isolate SW-GA chromosome 18, ASM283717v2	84983031	84982348	4.32e-16	239	239	30.126	N/A
BCR37034.1	4	239	NC_041231	Physeter catodon	Physeter catodon isolate SW-GA chromosome 18, ASM283717v2	84973020	84972337	4.32e-16	239	239	30.126	N/A
BCR37034.1	4	239	NW_017732037	Hipposideros armiger	Hipposideros armiger isolate ML-2016 unplaced genomic scaffold, ASM189008v1	767791	768474	3.45e-17	248	241	31.950	N/A
BCR37034.1	4	239	NW_017732037	Hipposideros armiger	Hipposideros armiger isolate ML-2016 unplaced genomic scaffold, ASM189008v1	765877	765194	2.37e-16	241	239	30.126	N/A
BCR37034.1	104	239	NW_017732037	Hipposideros armiger	Hipposideros armiger isolate ML-2016 unplaced genomic scaffold, ASM189008v1	718529	718122	8.12e-13	212	138	34.783	N/A
BCR37034.1	5	270	NW_024080997	Hyaena hyaena	Hyaena hyaena isolate Hyena2069 unplaced genomic scaffold, ASM300989v1 scaffold_365	232487	231720	3.48e-17	248	272	30.882	N/A
BCR37034.1	5	232	NW_024080997	Hyaena hyaena	Hyaena hyaena isolate Hyena2069 unplaced genomic scaffold, ASM300989v1 scaffold_365	236004	235345	1.30e-14	227	234	31.624	N/A
BCR37034.1	4	239	NW_024096466	Crotalus tigris	Crotalus tigris isolate CLP2741 ecotype Arizona unplaced genomic scaffold, ASM1654583v1 scf7180000017548.2638350	774121	773432	3.54e-17	248	245	31.429	N/A
BCR37034.1	4	270	NC_063366	Rhincodon typus	Rhincodon typus isolate 14 chromosome 35, sRhiTyp1.1	23606863	23607633	3.55e-17	248	272	29.779	N/A
BCR37034.1	4	239	NC_063366	Rhincodon typus	Rhincodon typus isolate 14 chromosome 35, sRhiTyp1.1	23625324	23626007	4.40e-16	239	243	30.453	N/A
BCR37034.1	4	239	NW_020769318	Pseudonaja textilis	Pseudonaja textilis unplaced genomic scaffold, EBS10Xv2-PRI ULFR01000011.1	6505030	6504341	3.58e-17	248	245	32.245	N/A
BCR37034.1	5	270	NC_051320	Choloepus didactylus	Choloepus didactylus isolate mChoDid1 chromosome 14, mChoDid1.pri	61482519	61483286	3.58e-17	248	272	30.515	N/A
BCR37034.1	5	270	NC_051315	Choloepus didactylus	Choloepus didactylus isolate mChoDid1 chromosome 9, mChoDid1.pri	60798236	60797469	3.58e-17	248	272	30.515	N/A
BCR37034.1	2	239	NW_023339707	Morone saxatilis	Morone saxatilis isolate NCDOM2014 unplaced genomic scaffold, NCSU_SB_2.0 Contig15	11774116	11774805	3.61e-17	248	243	32.510	N/A
BCR37034.1	5	270	NC_051309	Choloepus didactylus	Choloepus didactylus isolate mChoDid1 chromosome 3, mChoDid1.pri	64742662	64741895	3.61e-17	248	272	30.515	N/A
BCR37034.1	5	270	NC_051309	Choloepus didactylus	Choloepus didactylus isolate mChoDid1 chromosome 3, mChoDid1.pri	21807205	21807972	9.84e-16	236	272	30.147	N/A
BCR37034.1	5	270	NW_007676748	Equus przewalskii	Equus przewalskii isolate Burgud unplaced genomic scaffold, Burgud scaffold3735	28136	28903	3.61e-17	248	272	30.147	N/A
BCR37034.1	4	239	NW_018356146	Boleophthalmus pectinirostris	Boleophthalmus pectinirostris unplaced genomic scaffold, BP.fa scaffold4	4422618	4423301	3.64e-17	248	241	32.365	N/A
BCR37034.1	4	239	NW_010312445	Antrostomus carolinensis	Antrostomus carolinensis isolate BGI_N321 unplaced genomic scaffold, ASM70074v1 Scaffold51234	2246	1557	3.73e-17	245	243	31.276	N/A
BCR37034.1	2	239	NW_017306738	Nanorana parkeri	Nanorana parkeri isolate BGI_ZX_2015 unplaced genomic scaffold, ASM93562v1 scaffold470	643234	642545	3.76e-17	248	243	31.687	N/A
BCR37034.1	5	270	NC_051324	Choloepus didactylus	Choloepus didactylus isolate mChoDid1 chromosome 18, mChoDid1.pri	27730857	27730090	3.77e-17	248	272	30.515	N/A
BCR37034.1	2	239	NC_062532	Tachysurus fulvidraco	Tachysurus fulvidraco isolate hzauxx_2018 chromosome 15, HZAU_PFXX_2.0	18175904	18176593	3.80e-17	248	243	31.276	N/A
BCR37034.1	2	239	NC_062532	Tachysurus fulvidraco	Tachysurus fulvidraco isolate hzauxx_2018 chromosome 15, HZAU_PFXX_2.0	18160383	18159694	2.95e-16	241	243	30.864	N/A
BCR37034.1	2	239	NC_062532	Tachysurus fulvidraco	Tachysurus fulvidraco isolate hzauxx_2018 chromosome 15, HZAU_PFXX_2.0	18146706	18146017	3.00e-16	241	243	30.864	N/A
BCR37034.1	2	239	NC_062532	Tachysurus fulvidraco	Tachysurus fulvidraco isolate hzauxx_2018 chromosome 15, HZAU_PFXX_2.0	18170672	18171361	3.05e-16	240	243	30.864	N/A
BCR37034.1	2	239	NC_062532	Tachysurus fulvidraco	Tachysurus fulvidraco isolate hzauxx_2018 chromosome 15, HZAU_PFXX_2.0	18151774	18151085	3.66e-16	240	243	30.864	N/A
BCR37034.1	4	239	NW_021004606	Eumetopias jubatus	Eumetopias jubatus isolate GAN:26980396 unplaced genomic scaffold, ASM402803v1 scaffold6009	84	767	3.81e-17	243	239	30.544	N/A
BCR37034.1	4	239	NW_020716642	Notechis scutatus	Notechis scutatus unplaced genomic scaffold, TS10Xv2-PRI ULFQ01000032.1	3715148	3714459	3.83e-17	248	245	32.245	N/A
BCR37034.1	4	239	NC_010449	Sus scrofa	Sus scrofa isolate TJ Tabasco breed Duroc chromosome 7, Sscrofa11.1	23912307	23911624	3.83e-17	248	241	31.950	N/A
BCR37034.1	2	239	NC_010449	Sus scrofa	Sus scrofa isolate TJ Tabasco breed Duroc chromosome 7, Sscrofa11.1	23915084	23915773	1.01e-16	244	241	30.705	N/A
BCR37034.1	2	239	NC_010449	Sus scrofa	Sus scrofa isolate TJ Tabasco breed Duroc chromosome 7, Sscrofa11.1	23925941	23926630	2.22e-16	242	241	30.705	N/A
BCR37034.1	2	239	NC_047146	Periophthalmus magnuspinnatus	Periophthalmus magnuspinnatus isolate fPerMag1 chromosome 21, fPerMag1.pri	18233702	18234391	3.87e-17	248	243	32.099	N/A
BCR37034.1	2	239	NC_047146	Periophthalmus magnuspinnatus	Periophthalmus magnuspinnatus isolate fPerMag1 chromosome 21, fPerMag1.pri	18239266	18239955	5.48e-17	247	243	32.099	N/A
BCR37034.1	2	239	NC_047146	Periophthalmus magnuspinnatus	Periophthalmus magnuspinnatus isolate fPerMag1 chromosome 21, fPerMag1.pri	18290507	18289818	6.40e-17	246	243	32.099	N/A
BCR37034.1	2	239	NC_047146	Periophthalmus magnuspinnatus	Periophthalmus magnuspinnatus isolate fPerMag1 chromosome 21, fPerMag1.pri	18292869	18293558	7.42e-17	246	243	32.099	N/A
BCR37034.1	2	239	NC_042633	Rhinatrema bivittatum	Rhinatrema bivittatum chromosome 19, aRhiBiv1.1	28587558	28588247	3.87e-17	248	243	31.276	N/A
BCR37034.1	2	239	NC_042633	Rhinatrema bivittatum	Rhinatrema bivittatum chromosome 19, aRhiBiv1.1	32197030	32196341	1.33e-16	243	243	30.041	N/A
BCR37034.1	4	246	NC_042633	Rhinatrema bivittatum	Rhinatrema bivittatum chromosome 19, aRhiBiv1.1	28583955	28583239	1.60e-15	235	251	31.474	N/A
BCR37034.1	2	239	NC_039270	Carassius auratus	Carassius auratus strain Wakin chromosome 28, ASM336829v1	14942705	14943394	3.90e-17	248	243	30.864	N/A
BCR37034.1	2	239	NC_039270	Carassius auratus	Carassius auratus strain Wakin chromosome 28, ASM336829v1	14939231	14938542	5.02e-17	247	243	30.864	N/A
BCR37034.1	2	239	NC_039270	Carassius auratus	Carassius auratus strain Wakin chromosome 28, ASM336829v1	14931879	14931190	5.24e-17	247	243	30.864	N/A
BCR37034.1	2	235	NC_039270	Carassius auratus	Carassius auratus strain Wakin chromosome 28, ASM336829v1	13783307	13782618	3.60e-12	207	244	31.148	N/A
BCR37034.1	4	239	NW_024870762	Dipodomys spectabilis	Dipodomys spectabilis isolate Male_0828 unplaced genomic scaffold, ASM1905484v1 ptg000085l	5271501	5272184	3.94e-17	248	241	31.950	N/A
BCR37034.1	4	239	NW_024870762	Dipodomys spectabilis	Dipodomys spectabilis isolate Male_0828 unplaced genomic scaffold, ASM1905484v1 ptg000085l	5264869	5264162	6.72e-15	229	248	29.839	N/A
BCR37034.1	2	239	NC_054875	Cheilinus undulatus	Cheilinus undulatus linkage group 11, ASM1832078v1	22782209	22782898	3.94e-17	248	243	32.510	N/A
BCR37034.1	5	270	NW_020312786	Callorhinus ursinus	Callorhinus ursinus isolate GAN/ISIS: 27379988/994484 unplaced genomic scaffold, ASM326570v1 scaffold30	30009896	30009129	3.94e-17	248	272	30.882	N/A
BCR37034.1	4	239	NW_012267418	Dipodomys ordii	Dipodomys ordii isolate 6190 unplaced genomic scaffold, Dord_2.0 Scaffold202	1282573	1283256	3.97e-17	248	241	31.950	N/A
BCR37034.1	4	239	NW_012267418	Dipodomys ordii	Dipodomys ordii isolate 6190 unplaced genomic scaffold, Dord_2.0 Scaffold202	1275508	1274807	4.79e-15	231	246	30.081	N/A
BCR37034.1	4	239	NW_012267418	Dipodomys ordii	Dipodomys ordii isolate 6190 unplaced genomic scaffold, Dord_2.0 Scaffold202	1257602	1256901	8.12e-15	229	246	30.081	N/A
BCR37034.1	3	239	NC_050575	Trichosurus vulpecula	Trichosurus vulpecula isolate mTriVul1 chromosome 3, mTriVul1.pri	156030754	156031440	3.97e-17	248	243	31.276	N/A
BCR37034.1	6	239	NC_050575	Trichosurus vulpecula	Trichosurus vulpecula isolate mTriVul1 chromosome 3, mTriVul1.pri	232389990	232389313	6.40e-17	246	247	32.794	N/A
BCR37034.1	5	239	NC_050575	Trichosurus vulpecula	Trichosurus vulpecula isolate mTriVul1 chromosome 3, mTriVul1.pri	268725188	268725868	1.20e-16	244	241	31.950	N/A
BCR37034.1	5	252	NC_050575	Trichosurus vulpecula	Trichosurus vulpecula isolate mTriVul1 chromosome 3, mTriVul1.pri	39858822	39859517	5.21e-12	205	254	29.134	N/A
BCR37034.1	146	270	NC_050575	Trichosurus vulpecula	Trichosurus vulpecula isolate mTriVul1 chromosome 3, mTriVul1.pri	279321425	279321796	2.22e-09	183	127	33.858	N/A
BCR37034.1	141	237	NC_050575	Trichosurus vulpecula	Trichosurus vulpecula isolate mTriVul1 chromosome 3, mTriVul1.pri	323946927	323947220	2.11e-07	166	99	37.374	N/A
BCR37034.1	4	239	NC_062552	Phacochoerus africanus	Phacochoerus africanus isolate WHEZ1 chromosome 9, ROS_Pafr_v1	24830635	24829952	4.00e-17	248	241	31.950	N/A
BCR37034.1	2	239	NC_062552	Phacochoerus africanus	Phacochoerus africanus isolate WHEZ1 chromosome 9, ROS_Pafr_v1	24844628	24845317	2.16e-16	242	241	30.705	N/A
BCR37034.1	4	239	NC_062552	Phacochoerus africanus	Phacochoerus africanus isolate WHEZ1 chromosome 9, ROS_Pafr_v1	91228209	91228898	6.72e-16	238	243	30.453	N/A
BCR37034.1	111	239	NC_062552	Phacochoerus africanus	Phacochoerus africanus isolate WHEZ1 chromosome 9, ROS_Pafr_v1	24833711	24834097	4.69e-13	214	131	35.115	N/A
BCR37034.1	4	239	NW_009208323	Fulmarus glacialis	Fulmarus glacialis isolate BGI_N327 unplaced genomic scaffold, ASM69083v1 Scaffold48364	2318	1629	4.06e-17	246	243	31.276	N/A
BCR37034.1	4	239	NW_025413601	Neomonachus schauinslandi	Neomonachus schauinslandi unplaced genomic scaffold, ASM220157v2 HiC_scaffold_4913	1907	1224	4.09e-17	245	241	31.120	N/A
BCR37034.1	4	239	NW_025413602	Neomonachus schauinslandi	Neomonachus schauinslandi unplaced genomic scaffold, ASM220157v2 HiC_scaffold_4914	1907	1224	4.09e-17	245	241	31.120	N/A
BCR37034.1	4	239	NW_010745017	Balearica regulorum gibbericeps	Balearica regulorum gibbericeps isolate BGI_N312 unplaced genomic scaffold, ASM70989v1 scaffold23342	495	1184	4.11e-17	246	243	31.276	N/A
BCR37034.1	4	239	NW_010497726	Chlamydotis macqueenii	Chlamydotis macqueenii isolate BGI_N324 unplaced genomic scaffold, ASM69519v1 scaffold18925	196	885	4.14e-17	246	243	31.276	N/A
BCR37034.1	2	246	NC_056604	Cyprinus carpio	Cyprinus carpio isolate SPL01 chromosome B8, ASM1834038v1	12284952	12284230	4.15e-17	248	256	31.250	N/A
BCR37034.1	5	239	NW_024412610	Puma yagouaroundi	Puma yagouaroundi ecotype Mexico unplaced genomic scaffold, PumYag 393	275172	275852	4.17e-17	248	240	31.667	N/A
BCR37034.1	4	239	NW_009756426	Haliaeetus albicilla	Haliaeetus albicilla isolate BGI_N329 unplaced genomic scaffold, ASM69140v1 Scaffold43881	2319	1630	4.19e-17	245	243	31.276	N/A
BCR37034.1	5	270	NW_020998671	Eumetopias jubatus	Eumetopias jubatus isolate GAN:26980396 unplaced genomic scaffold, ASM402803v1 scaffold65	7010308	7011075	4.22e-17	248	272	30.882	N/A
BCR37034.1	4	239	NW_025335761	Varanus komodoensis	Varanus komodoensis strain SLA01 unplaced genomic scaffold, ASM479886v1 scaffold3	58119714	58119025	4.22e-17	248	243	30.864	N/A
BCR37034.1	5	239	NC_057865	Dromiciops gliroides	Dromiciops gliroides isolate mDroGli1 chromosome 5, mDroGli1.pri	174198519	174197839	4.22e-17	248	241	32.365	N/A
BCR37034.1	69	270	NC_057865	Dromiciops gliroides	Dromiciops gliroides isolate mDroGli1 chromosome 5, mDroGli1.pri	183708190	183707606	2.64e-11	199	207	30.435	N/A
BCR37034.1	77	239	NC_057865	Dromiciops gliroides	Dromiciops gliroides isolate mDroGli1 chromosome 5, mDroGli1.pri	230327802	230327335	4.29e-10	189	175	30.286	N/A
BCR37034.1	5	270	NW_023194621	Ailuropoda melanoleuca	Ailuropoda melanoleuca isolate Jingjing unplaced genomic scaffold, ASM200744v2 unplaced-scaffold24705	79	846	4.27e-17	246	272	30.515	N/A
BCR37034.1	4	239	NW_024543220	Microtus oregoni	Microtus oregoni isolate MIOR12 unplaced genomic scaffold, Mior012 000046F_ref0000063	10745122	10745805	4.29e-17	248	239	30.544	N/A
BCR37034.1	4	239	NW_024543220	Microtus oregoni	Microtus oregoni isolate MIOR12 unplaced genomic scaffold, Mior012 000046F_ref0000063	10759535	10760218	5.72e-17	247	241	31.120	N/A
BCR37034.1	4	239	NW_024543220	Microtus oregoni	Microtus oregoni isolate MIOR12 unplaced genomic scaffold, Mior012 000046F_ref0000063	10740898	10740215	2.22e-16	242	241	31.535	N/A
BCR37034.1	4	239	NW_009161625	Phalacrocorax carbo	Phalacrocorax carbo isolate BGI_N336 unplaced genomic scaffold, ASM70892v1 scaffold34967	2062	1373	4.30e-17	245	243	31.276	N/A
BCR37034.1	4	239	NW_007727241	Galeopterus variegatus	Galeopterus variegatus unplaced genomic scaffold, G_variegatus-3.0.2 Scaffold1130	216139	216822	4.32e-17	248	241	31.950	N/A
BCR37034.1	4	239	NW_007727241	Galeopterus variegatus	Galeopterus variegatus unplaced genomic scaffold, G_variegatus-3.0.2 Scaffold1130	213911	213228	2.45e-16	241	239	30.544	N/A
BCR37034.1	5	270	NC_046295	Rhinolophus ferrumequinum	Rhinolophus ferrumequinum isolate MPI-CBG mRhiFer1 chromosome 12, mRhiFer1_v1.p	71112840	71113607	4.33e-17	248	272	30.515	N/A
BCR37034.1	5	270	NC_059139	Lemur catta	Lemur catta isolate mLemCat1 chromosome 12, mLemCat1.pri	48238347	48239114	4.37e-17	247	272	31.250	N/A
BCR37034.1	2	239	NW_008352264	Nannospalax galili	Nannospalax galili isolate Female #2095 unplaced genomic scaffold, S.galili_v1.0 scaffold884	36627	37316	4.40e-17	247	243	31.687	N/A
BCR37034.1	5	246	NC_050091	Dermochelys coriacea	Dermochelys coriacea isolate rDerCor1 chromosome 24, rDerCor1.pri.v4	5794819	5795526	4.41e-17	247	247	29.150	N/A
BCR37034.1	5	270	NC_045628	Mustela erminea	Mustela erminea isolate mMusErm1 chromosome 15, mMusErm1.Pri	43099460	43098693	4.44e-17	247	272	29.779	N/A
BCR37034.1	3	270	NC_045628	Mustela erminea	Mustela erminea isolate mMusErm1 chromosome 15, mMusErm1.Pri	50926425	50927198	6.57e-17	246	274	30.292	N/A
BCR37034.1	4	239	NC_052626	Mauremys reevesii	Mauremys reevesii isolate NIE-2019 linkage group 4, ASM1616193v1	16144267	16144956	4.44e-17	247	243	30.453	N/A
BCR37034.1	2	239	NW_022611662	Hylobates moloch	Hylobates moloch isolate HMO894 unplaced genomic scaffold, HMol_V2 SCAF_00020	30260558	30259869	4.48e-17	247	243	31.276	N/A
BCR37034.1	4	239	NW_022611662	Hylobates moloch	Hylobates moloch isolate HMO894 unplaced genomic scaffold, HMol_V2 SCAF_00020	30277276	30277959	1.40e-16	243	241	31.120	N/A
BCR37034.1	4	239	NW_022611662	Hylobates moloch	Hylobates moloch isolate HMO894 unplaced genomic scaffold, HMol_V2 SCAF_00020	30264457	30265140	1.74e-16	243	239	30.544	N/A
BCR37034.1	4	239	NW_024076320	Oryx dammah	Oryx dammah isolate SB20612 unplaced genomic scaffold, SCBI_Odam_1.1 HiC_scaffold_6557	1909	1226	4.49e-17	244	239	30.544	N/A
BCR37034.1	2	239	NC_051224	Pygocentrus nattereri	Pygocentrus nattereri isolate fPygNat1 chromosome 14, fPygNat1.pri	15698716	15699405	4.52e-17	247	243	31.687	N/A
BCR37034.1	2	239	NC_051224	Pygocentrus nattereri	Pygocentrus nattereri isolate fPygNat1 chromosome 14, fPygNat1.pri	15692594	15691905	1.41e-16	243	243	31.687	N/A
BCR37034.1	2	239	NC_051224	Pygocentrus nattereri	Pygocentrus nattereri isolate fPygNat1 chromosome 14, fPygNat1.pri	15686402	15685713	1.41e-16	243	243	31.687	N/A
BCR37034.1	2	239	NC_051224	Pygocentrus nattereri	Pygocentrus nattereri isolate fPygNat1 chromosome 14, fPygNat1.pri	15680210	15679521	1.41e-16	243	243	31.687	N/A
BCR37034.1	2	239	NC_051224	Pygocentrus nattereri	Pygocentrus nattereri isolate fPygNat1 chromosome 14, fPygNat1.pri	15674018	15673329	1.41e-16	243	243	31.687	N/A
BCR37034.1	2	239	NC_010446	Sus scrofa	Sus scrofa isolate TJ Tabasco breed Duroc chromosome 4, Sscrofa11.1	88972986	88972297	4.56e-17	247	243	31.687	N/A
BCR37034.1	4	239	NC_041753	Ornithorhynchus anatinus	Ornithorhynchus anatinus isolate Pmale09 chromosome X5, mOrnAna1.pri.v4	7905602	7904919	4.68e-17	247	245	31.020	N/A
BCR37034.1	2	216	NC_041753	Ornithorhynchus anatinus	Ornithorhynchus anatinus isolate Pmale09 chromosome X5, mOrnAna1.pri.v4	7906689	7907309	2.89e-13	197	224	29.464	N/A
BCR37034.1	218	239	NC_041753	Ornithorhynchus anatinus	Ornithorhynchus anatinus isolate Pmale09 chromosome X5, mOrnAna1.pri.v4	7907312	7907377	2.89e-13	62	22	54.545	N/A
BCR37034.1	4	239	NW_004949185	Microtus ochrogaster	Microtus ochrogaster isolate Prairie Vole_2 unplaced genomic scaffold, MicOch1.0 UNK87	1254717	1254034	4.72e-17	247	241	31.535	N/A
BCR37034.1	4	239	NW_004949185	Microtus ochrogaster	Microtus ochrogaster isolate Prairie Vole_2 unplaced genomic scaffold, MicOch1.0 UNK87	1258911	1259594	8.45e-17	245	241	31.120	N/A
BCR37034.1	5	239	NW_022436965	Sapajus apella	Sapajus apella isolate SASKATOON/1434 unplaced genomic scaffold, GSC_monkey_1.0 scaffold25	26962707	26962027	4.85e-17	247	238	31.513	N/A
BCR37034.1	4	239	NC_052055	Arvicola amphibius	Arvicola amphibius chromosome 9, mArvAmp1.2	124116033	124115350	4.89e-17	247	241	31.120	N/A
BCR37034.1	4	239	NC_052055	Arvicola amphibius	Arvicola amphibius chromosome 9, mArvAmp1.2	124129463	124128780	5.43e-17	247	241	31.120	N/A
BCR37034.1	4	239	NC_052055	Arvicola amphibius	Arvicola amphibius chromosome 9, mArvAmp1.2	124133629	124134312	2.22e-16	242	241	31.535	N/A
BCR37034.1	5	270	NC_052055	Arvicola amphibius	Arvicola amphibius chromosome 9, mArvAmp1.2	53795813	53796559	1.67e-13	218	272	29.779	N/A
BCR37034.1	4	239	NW_010033946	Tauraco erythrolophus	Tauraco erythrolophus isolate BGI_N340 unplaced genomic scaffold, ASM70936v1 scaffold46660	63	752	4.92e-17	245	243	30.453	N/A
BCR37034.1	4	239	NW_009593473	Cariama cristata	Cariama cristata isolate BGI_N322 unplaced genomic scaffold, ASM69053v1 scaffold32110	477	1166	4.95e-17	245	243	31.276	N/A
BCR37034.1	4	239	NW_006534956	Python bivittatus	Python bivittatus unplaced genomic scaffold, Python_molurus_bivittatus-5.0.2 Scaffold2942	60107	59418	5.03e-17	247	245	31.020	N/A
BCR37034.1	4	239	NW_024885821	Chrysemys picta bellii	Chrysemys picta bellii isolate RCT428 unplaced genomic scaffold, Chrysemys_picta_BioNano-3.0.4 Scaffold151	1919597	1918908	5.11e-17	247	243	30.453	N/A
BCR37034.1	3	270	NW_020313078	Callorhinus ursinus	Callorhinus ursinus isolate GAN/ISIS: 27379988/994484 unplaced genomic scaffold, ASM326570v1 scaffold362	20955093	20955866	5.11e-17	247	274	29.927	N/A
BCR37034.1	5	239	NW_016107856	Cebus imitator	Cebus imitator isolate Cc_AM_T3 unplaced genomic scaffold, Cebus_imitator-1.0 Scaffold541	721782	722462	5.19e-17	247	238	31.513	N/A
BCR37034.1	4	239	NW_010127743	Pterocles gutturalis	Pterocles gutturalis isolate BGI_N339 unplaced genomic scaffold, ASM69924v1 scaffold414	115	804	5.21e-17	245	243	31.276	N/A
BCR37034.1	4	239	NW_003614548	Cricetulus griseus	Cricetulus griseus unplaced genomic scaffold, CriGri_1.0 scaffold356	345755	345072	5.28e-17	247	239	30.962	N/A
BCR37034.1	4	239	NW_003614548	Cricetulus griseus	Cricetulus griseus unplaced genomic scaffold, CriGri_1.0 scaffold356	364912	365595	8.59e-17	245	241	31.950	N/A
BCR37034.1	4	239	NW_003614548	Cricetulus griseus	Cricetulus griseus unplaced genomic scaffold, CriGri_1.0 scaffold356	359767	359084	9.95e-17	245	239	31.381	N/A
BCR37034.1	4	239	NW_024084092	Hyaena hyaena	Hyaena hyaena isolate Hyena2069 unplaced genomic scaffold, ASM300989v1 scaffold_3467	170	853	5.29e-17	244	239	30.544	N/A
BCR37034.1	2	239	NW_019029753	Acanthochromis polyacanthus	Acanthochromis polyacanthus ecotype Palm Islands unplaced genomic scaffold, ASM210954v1 orpheusFish_scaffold637	303245	303934	5.46e-17	247	243	32.099	N/A
BCR37034.1	5	270	NC_062287	Lutra lutra	Lutra lutra chromosome 10, mLutLut1.2	11060730	11061497	5.52e-17	247	272	30.515	N/A
BCR37034.1	4	239	NW_015386517	Protobothrops mucrosquamatus	Protobothrops mucrosquamatus isolate PMUCROS unplaced genomic scaffold, P.Mucros_1.0 scaffold153	543813	544502	5.61e-17	247	245	31.837	N/A
BCR37034.1	4	239	NW_020324980	Callorhinus ursinus	Callorhinus ursinus isolate GAN/ISIS: 27379988/994484 unplaced genomic scaffold, ASM326570v1 scaffold129947	413	1096	5.66e-17	244	239	30.544	N/A
BCR37034.1	4	239	NC_052208	Equus asinus	Equus asinus breed Dezhou chromosome Y, ASM1607732v2	6555913	6555230	5.67e-17	247	241	31.535	N/A
BCR37034.1	2	239	NC_046639	Mastacembelus armatus	Mastacembelus armatus chromosome 7, fMasArm1.2	16433081	16433770	5.67e-17	247	243	32.510	N/A
BCR37034.1	2	239	NC_041050	Gouania willdenowi	Gouania willdenowi chromosome 7, fGouWil2.1	31418121	31417432	5.72e-17	247	242	32.231	N/A
BCR37034.1	2	239	NC_041050	Gouania willdenowi	Gouania willdenowi chromosome 7, fGouWil2.1	31549556	31548867	5.87e-17	246	242	32.231	N/A
BCR37034.1	2	239	NC_041050	Gouania willdenowi	Gouania willdenowi chromosome 7, fGouWil2.1	31429867	31430556	1.88e-16	242	242	31.818	N/A
BCR37034.1	2	239	NC_041050	Gouania willdenowi	Gouania willdenowi chromosome 7, fGouWil2.1	31561047	31561736	1.88e-16	242	242	31.818	N/A
BCR37034.1	2	239	NC_041050	Gouania willdenowi	Gouania willdenowi chromosome 7, fGouWil2.1	31423912	31424601	2.22e-16	242	242	31.818	N/A
BCR37034.1	2	239	NC_041050	Gouania willdenowi	Gouania willdenowi chromosome 7, fGouWil2.1	31555385	31556074	2.22e-16	242	242	31.818	N/A
BCR37034.1	4	239	NW_024421638	Puma yagouaroundi	Puma yagouaroundi ecotype Mexico unplaced genomic scaffold, PumYag 107251	408	1091	5.75e-17	244	239	30.544	N/A
BCR37034.1	4	239	NW_024421704	Puma yagouaroundi	Puma yagouaroundi ecotype Mexico unplaced genomic scaffold, PumYag 109988	408	1091	5.75e-17	244	239	30.544	N/A
BCR37034.1	4	239	NC_048301	Trachemys scripta elegans	Trachemys scripta elegans isolate TJP31775 chromosome 4, CAS_Tse_1.0	16505634	16506323	5.77e-17	246	243	30.453	N/A
BCR37034.1	4	239	NC_051313	Choloepus didactylus	Choloepus didactylus isolate mChoDid1 chromosome 7, mChoDid1.pri	119975126	119975809	5.77e-17	246	241	31.950	N/A
BCR37034.1	4	239	NC_051313	Choloepus didactylus	Choloepus didactylus isolate mChoDid1 chromosome 7, mChoDid1.pri	119953892	119953209	2.22e-16	242	239	30.544	N/A
BCR37034.1	198	239	NC_051313	Choloepus didactylus	Choloepus didactylus isolate mChoDid1 chromosome 7, mChoDid1.pri	119973001	119972876	6.22e-12	129	42	52.381	N/A
BCR37034.1	4	188	NC_051313	Choloepus didactylus	Choloepus didactylus isolate mChoDid1 chromosome 7, mChoDid1.pri	119973560	119973033	6.22e-12	117	187	26.738	N/A
BCR37034.1	4	239	NW_020836773	Acinonyx jubatus	Acinonyx jubatus isolate Rico unplaced genomic scaffold, Aci_jub_2 Primary Assembly Aci_jub_2_ph1_scaffold48709	1910	1227	5.81e-17	244	239	30.544	N/A
BCR37034.1	4	239	NW_020836806	Acinonyx jubatus	Acinonyx jubatus isolate Rico unplaced genomic scaffold, Aci_jub_2 Primary Assembly Aci_jub_2_ph1_scaffold49703	1910	1227	5.81e-17	244	239	30.544	N/A
BCR37034.1	5	270	NC_062278	Lutra lutra	Lutra lutra chromosome 1, mLutLut1.2	7569908	7569144	5.82e-17	246	270	30.741	N/A
BCR37034.1	69	239	NC_062278	Lutra lutra	Lutra lutra chromosome 1, mLutLut1.2	93448656	93448159	7.08e-11	196	176	32.955	N/A
BCR37034.1	4	239	NW_022009846	Vicugna pacos	Vicugna pacos isolate Carlotta (AHFN-0088) unplaced genomic scaffold, VicPac3.1 ScfyRBE_5107;HRSCAF=6503	169	852	5.88e-17	243	239	30.544	N/A
BCR37034.1	2	239	NC_009148	Equus caballus	Equus caballus isolate Twilight breed thoroughbred chromosome 5, EquCab3.0	32671532	32672221	5.97e-17	246	241	31.950	N/A
BCR37034.1	2	239	NW_007678105	Equus przewalskii	Equus przewalskii isolate Burgud unplaced genomic scaffold, Burgud scaffold5092	55284	55973	6.01e-17	246	241	31.950	N/A
BCR37034.1	2	239	NW_023494801	Colossoma macropomum	Colossoma macropomum unplaced genomic scaffold, Colossoma_macropomum	8525160	8525849	6.08e-17	246	245	31.020	N/A
BCR37034.1	2	239	NW_023494801	Colossoma macropomum	Colossoma macropomum unplaced genomic scaffold, Colossoma_macropomum	8511739	8511050	6.35e-17	246	245	31.020	N/A
BCR37034.1	2	239	NW_023494801	Colossoma macropomum	Colossoma macropomum unplaced genomic scaffold, Colossoma_macropomum	8517431	8516742	6.80e-17	246	245	31.020	N/A
BCR37034.1	2	239	NW_023494801	Colossoma macropomum	Colossoma macropomum unplaced genomic scaffold, Colossoma_macropomum	8523052	8522363	8.38e-17	245	245	31.020	N/A
BCR37034.1	5	239	NC_000076	Mus musculus	Mus musculus strain C57BL/6J chromosome 10, GRCm39	14623025	14622345	6.18e-17	246	241	32.365	N/A
BCR37034.1	4	239	NC_051816	Canis lupus familiaris	Canis lupus familiaris isolate SID07034 breed Labrador retriever chromosome 12, ROS_Cfam_1.0	1426228	1425545	6.24e-17	246	241	31.535	N/A
BCR37034.1	4	239	NC_051816	Canis lupus familiaris	Canis lupus familiaris isolate SID07034 breed Labrador retriever chromosome 12, ROS_Cfam_1.0	1428334	1429017	1.44e-16	243	239	30.544	N/A
BCR37034.1	126	210	NC_051816	Canis lupus familiaris	Canis lupus familiaris isolate SID07034 breed Labrador retriever chromosome 12, ROS_Cfam_1.0	1442048	1442308	2.34e-10	133	87	31.034	N/A
BCR37034.1	205	239	NC_051816	Canis lupus familiaris	Canis lupus familiaris isolate SID07034 breed Labrador retriever chromosome 12, ROS_Cfam_1.0	1442292	1442396	2.34e-10	100	35	51.429	N/A
BCR37034.1	4	239	NW_015090930	Calidris pugnax	Calidris pugnax isolate Ruff unplaced genomic scaffold, ASM143184v1 scaffold183	1171768	1172457	6.29e-17	246	243	31.276	N/A
BCR37034.1	5	239	NC_022021	Microtus ochrogaster	Microtus ochrogaster isolate Prairie Vole_2 chromosome 19, MicOch1.0	11241001	11241681	6.35e-17	246	241	32.365	N/A
BCR37034.1	2	239	NC_046361	Fundulus heteroclitus	Fundulus heteroclitus isolate FHET01 chromosome 1, MU-UCD_Fhet_4.1	18837210	18837899	6.40e-17	246	245	31.837	N/A
BCR37034.1	4	239	NW_022635487	Lontra canadensis	Lontra canadensis isolate GAN:19392208 unplaced genomic scaffold, GSC_riverotter_1.0 scaffold4506	375	1058	6.42e-17	244	239	30.544	N/A
BCR37034.1	4	239	NW_006159905	Tupaia chinensis	Tupaia chinensis unplaced genomic scaffold, TupChi_1.0 Scaffold000403_1	486728	486045	6.51e-17	246	241	31.950	N/A
BCR37034.1	4	239	NW_006159905	Tupaia chinensis	Tupaia chinensis unplaced genomic scaffold, TupChi_1.0 Scaffold000403_1	491580	492260	4.55e-15	231	239	30.962	N/A
BCR37034.1	2	239	NC_053497	Rana temporaria	Rana temporaria chromosome 9, aRanTem1.1	53053397	53052708	6.57e-17	246	243	31.276	N/A
BCR37034.1	5	270	NW_022150470	Gorilla gorilla gorilla	Gorilla gorilla gorilla isolate Kamilah (stud number 0661) breed western lowland gorilla unplaced genomic scaffold, Kamilah_GGO_v0 001921F_69862_qpd_obj	30385	31152	6.58e-17	246	275	30.545	N/A
BCR37034.1	4	239	NC_046171	Rattus rattus	Rattus rattus isolate New Zealand chromosome 18, Rrattus_CSIRO_v1	7572809	7573492	6.63e-17	246	241	31.950	N/A
BCR37034.1	4	239	NC_046171	Rattus rattus	Rattus rattus isolate New Zealand chromosome 18, Rrattus_CSIRO_v1	7553728	7553045	8.35e-16	237	239	29.707	N/A
BCR37034.1	5	239	NC_046171	Rattus rattus	Rattus rattus isolate New Zealand chromosome 18, Rrattus_CSIRO_v1	23069442	23068762	5.88e-12	205	240	30.833	N/A
BCR37034.1	4	239	NC_051355	Rattus norvegicus	Rattus norvegicus strain BN/NHsdMcwi chromosome 20, mRatBN7.2	3851289	3850606	6.63e-17	246	241	31.950	N/A
BCR37034.1	4	239	NC_051355	Rattus norvegicus	Rattus norvegicus strain BN/NHsdMcwi chromosome 20, mRatBN7.2	3856369	3857052	9.43e-16	236	241	30.290	N/A
BCR37034.1	4	235	NC_051355	Rattus norvegicus	Rattus norvegicus strain BN/NHsdMcwi chromosome 20, mRatBN7.2	3870961	3871632	1.43e-13	218	246	27.642	N/A
BCR37034.1	146	291	NC_051355	Rattus norvegicus	Rattus norvegicus strain BN/NHsdMcwi chromosome 20, mRatBN7.2	25046912	25047349	5.71e-08	171	150	31.333	N/A
BCR37034.1	164	239	NC_051355	Rattus norvegicus	Rattus norvegicus strain BN/NHsdMcwi chromosome 20, mRatBN7.2	47690813	47690583	1.86e-06	159	79	41.772	N/A
BCR37034.1	2	239	NC_044402	Nomascus leucogenys	Nomascus leucogenys isolate Asia chromosome 22a, Asia_NLE_v1	52845744	52845055	6.63e-17	246	243	31.276	N/A
BCR37034.1	4	239	NC_044402	Nomascus leucogenys	Nomascus leucogenys isolate Asia chromosome 22a, Asia_NLE_v1	52849538	52850221	1.44e-16	243	239	30.544	N/A
BCR37034.1	4	239	NC_044402	Nomascus leucogenys	Nomascus leucogenys isolate Asia chromosome 22a, Asia_NLE_v1	52862388	52863071	1.46e-16	243	239	30.544	N/A
BCR37034.1	149	245	NC_044402	Nomascus leucogenys	Nomascus leucogenys isolate Asia chromosome 22a, Asia_NLE_v1	122599056	122599343	7.41e-09	179	97	37.113	N/A
BCR37034.1	2	239	NC_053157	Polypterus senegalus	Polypterus senegalus isolate Bchr_013 chromosome 4, ASM1683550v1	89851904	89852593	6.63e-17	246	243	31.687	N/A
BCR37034.1	4	239	NW_009953726	Chaetura pelagica	Chaetura pelagica isolate M959 unplaced genomic scaffold, ChaPel_1.0 scaffold36	1204278	1203589	6.69e-17	246	243	31.276	N/A
BCR37034.1	4	239	NW_004624734	Heterocephalus glaber	Heterocephalus glaber isolate NMR 29 unplaced genomic scaffold, HetGla_female_1.0 scaffold00005	36478408	36477719	6.86e-17	246	243	30.864	N/A
BCR37034.1	4	239	NC_064865	Suncus etruscus	Suncus etruscus isolate mSunEtr1 chromosome 18, mSunEtr1.pri.cur	34919944	34920627	6.86e-17	246	241	30.705	N/A
BCR37034.1	4	239	NC_064865	Suncus etruscus	Suncus etruscus isolate mSunEtr1 chromosome 18, mSunEtr1.pri.cur	34879097	34878414	9.80e-17	245	241	30.705	N/A
BCR37034.1	4	239	NC_064865	Suncus etruscus	Suncus etruscus isolate mSunEtr1 chromosome 18, mSunEtr1.pri.cur	34887507	34888190	1.05e-15	236	241	31.120	N/A
BCR37034.1	4	239	NW_009661602	Dryobates pubescens	Picoides pubescens isolate BGI_N307 unplaced genomic scaffold, ASM69900v1 scaffold70	1162312	1161623	6.92e-17	246	243	31.276	N/A
BCR37034.1	4	239	NC_050460	Onychomys torridus	Onychomys torridus chromosome 18, mOncTor1.1	66372283	66372966	6.92e-17	246	241	31.950	N/A
BCR37034.1	4	239	NC_050460	Onychomys torridus	Onychomys torridus chromosome 18, mOncTor1.1	66355350	66354664	7.27e-16	237	242	30.992	N/A
BCR37034.1	4	239	NC_050460	Onychomys torridus	Onychomys torridus chromosome 18, mOncTor1.1	66367834	66367148	7.40e-16	237	242	30.992	N/A
BCR37034.1	5	270	NC_051064	Peromyscus leucopus	Peromyscus leucopus breed LL Stock chromosome 2, UCI_PerLeu_2.1	127623680	127622913	6.92e-17	246	272	30.515	N/A
BCR37034.1	4	239	NW_020325002	Callorhinus ursinus	Callorhinus ursinus isolate GAN/ISIS: 27379988/994484 unplaced genomic scaffold, ASM326570v1 scaffold131109	419	1102	7.01e-17	243	239	30.544	N/A
BCR37034.1	4	239	NC_029520	Coturnix japonica	Coturnix japonica isolate 7356 chromosome 5, Coturnix japonica 2.1	48091155	48090466	7.05e-17	246	243	31.276	N/A
BCR37034.1	4	239	NC_047579	Esox lucius	Esox lucius isolate fEsoLuc1 chromosome 11, fEsoLuc1.pri	3703144	3703827	7.05e-17	246	241	31.950	N/A
BCR37034.1	4	239	NC_047579	Esox lucius	Esox lucius isolate fEsoLuc1 chromosome 11, fEsoLuc1.pri	3712547	3713230	1.04e-16	244	241	31.950	N/A
BCR37034.1	4	239	NC_052536	Gallus gallus	Gallus gallus isolate bGalGal1 chromosome 5, bGalGal1.mat.broiler.GRCg7b	52386811	52386122	7.05e-17	246	243	31.276	N/A
BCR37034.1	4	239	NC_034414	Numida meleagris	Numida meleagris isolate 19003 breed g44 Domestic line chromosome 6, NumMel1.0	54499128	54498439	7.05e-17	246	243	31.276	N/A
BCR37034.1	5	270	NW_022631046	Lontra canadensis	Lontra canadensis isolate GAN:19392208 unplaced genomic scaffold, GSC_riverotter_1.0 scaffold52	9222522	9221755	7.17e-17	246	272	30.515	N/A
BCR37034.1	5	239	NW_007033074	Carlito syrichta	Carlito syrichta isolate Samal-C Ts95f unplaced genomic scaffold, Tarsius_syrichta-2.0.1 Scaffold88978	3038	3718	7.25e-17	246	241	32.365	N/A
BCR37034.1	8	270	NW_007033074	Carlito syrichta	Carlito syrichta isolate Samal-C Ts95f unplaced genomic scaffold, Tarsius_syrichta-2.0.1 Scaffold88978	4682	5440	2.16e-08	175	269	26.766	N/A
BCR37034.1	4	239	NW_021605474	Grammomys surdaster	Grammomys surdaster isolate TR1022 unplaced genomic scaffold, NIH_TR_1.0 1055	269835	269152	7.27e-17	246	241	31.950	N/A
BCR37034.1	4	239	NW_021605474	Grammomys surdaster	Grammomys surdaster isolate TR1022 unplaced genomic scaffold, NIH_TR_1.0 1055	274834	275517	2.54e-16	241	241	30.290	N/A
BCR37034.1	4	239	NW_021605474	Grammomys surdaster	Grammomys surdaster isolate TR1022 unplaced genomic scaffold, NIH_TR_1.0 1055	286716	287399	2.54e-16	241	241	30.290	N/A
BCR37034.1	4	239	NW_025965163	Myodes glareolus	Myodes glareolus unplaced genomic scaffold, Bank_vole1_10x scf_377	259982	260665	7.28e-17	246	241	31.120	N/A
BCR37034.1	4	239	NW_025965163	Myodes glareolus	Myodes glareolus unplaced genomic scaffold, Bank_vole1_10x scf_377	273175	273858	1.29e-16	244	239	30.544	N/A
BCR37034.1	4	239	NW_025965163	Myodes glareolus	Myodes glareolus unplaced genomic scaffold, Bank_vole1_10x scf_377	255380	254697	2.21e-16	242	241	31.535	N/A
BCR37034.1	5	270	NW_006796752	Lipotes vexillifer	Lipotes vexillifer unplaced genomic scaffold, Lipotes_vexillifer_v1 scaffold263	309190	308423	7.29e-17	246	272	30.882	N/A
BCR37034.1	4	239	NC_047677	Arvicanthis niloticus	Arvicanthis niloticus isolate mArvNil1 chromosome 20, mArvNil1.pat.X	49535441	49536124	7.29e-17	246	241	31.950	N/A
BCR37034.1	4	239	NC_047677	Arvicanthis niloticus	Arvicanthis niloticus isolate mArvNil1 chromosome 20, mArvNil1.pat.X	49530245	49529562	5.85e-16	238	241	30.290	N/A
BCR37034.1	4	239	NC_047677	Arvicanthis niloticus	Arvicanthis niloticus isolate mArvNil1 chromosome 20, mArvNil1.pat.X	49331698	49331015	5.85e-16	238	241	30.290	N/A
BCR37034.1	4	239	NC_047677	Arvicanthis niloticus	Arvicanthis niloticus isolate mArvNil1 chromosome 20, mArvNil1.pat.X	49318597	49317914	7.86e-16	237	241	30.290	N/A
BCR37034.1	2	270	NC_062213	Neosciurus carolinensis	Neosciurus carolinensis chromosome 1, mSciCar1.2	88611799	88611023	7.29e-17	246	278	29.856	N/A
BCR37034.1	4	239	NW_009105314	Pelecanus crispus	Pelecanus crispus isolate BGI_N334 unplaced genomic scaffold, ASM68737v1 scaffold51608	183	872	7.31e-17	246	243	31.276	N/A
BCR37034.1	4	239	NW_010564460	Phaethon lepturus	Phaethon lepturus isolate BGI_N335 unplaced genomic scaffold, ASM68728v1 scaffold23899	503	1192	7.32e-17	246	243	31.276	N/A
BCR37034.1	4	239	NW_008629133	Merops nubicus	Merops nubicus isolate BGI_N331 unplaced genomic scaffold, ASM69184v1 scaffold12339	51361	50672	7.32e-17	246	243	31.276	N/A
BCR37034.1	2	246	NW_023494793	Colossoma macropomum	Colossoma macropomum unplaced genomic scaffold, Colossoma_macropomum	33828238	33828960	7.36e-17	246	258	33.333	N/A
BCR37034.1	4	239	NW_008794627	Aptenodytes forsteri	Aptenodytes forsteri isolate BGI_AS27 unplaced genomic scaffold, ASM69914v1 Scaffold479	561808	561119	7.48e-17	246	243	31.276	N/A
BCR37034.1	4	239	NW_004930326	Falco peregrinus	Falco peregrinus unplaced genomic scaffold, F_peregrinus_v1.0 scaffold159_1	1880240	1880929	7.48e-17	246	243	31.276	N/A
BCR37034.1	4	239	NW_004994638	Falco cherrug	Falco cherrug unplaced genomic scaffold, F_cherrug_v1.0 scaffold34_1	557418	556729	7.48e-17	246	243	31.276	N/A
BCR37034.1	4	239	NW_025927790	Anser cygnoides	Anser cygnoides isolate SCWG-2014 breed Sichuan white goose unplaced genomic scaffold, GooseV1.0 scaffold129	2023762	2023073	7.48e-17	246	243	31.276	N/A
BCR37034.1	4	239	NW_008825612	Pygoscelis adeliae	Pygoscelis adeliae isolate BGI_AS28 unplaced genomic scaffold, ASM69910v1 Scaffold179	536024	535335	7.48e-17	246	243	31.276	N/A
BCR37034.1	4	239	NW_009271207	Struthio camelus australis	Struthio camelus australis isolate BGI_N308 unplaced genomic scaffold, ASM69896v1 scaffold134	7505956	7505267	7.49e-17	246	243	31.276	N/A
BCR37034.1	4	239	NW_023336615	Cygnus atratus	Cygnus atratus isolate AKBS03 ecotype Queensland, Australia unplaced genomic scaffold, Cygnus_atratus_primary_v1.0 000028F	7944264	7944953	7.49e-17	246	243	31.276	N/A
BCR37034.1	4	239	NC_045563	Aythya fuligula	Aythya fuligula isolate bAytFul2 chromosome 5, bAytFul2.pri	7727640	7728329	7.49e-17	246	243	31.276	N/A
BCR37034.1	4	239	NC_049173	Cygnus olor	Cygnus olor isolate bCygOlo1 chromosome 5, bCygOlo1.pri.v2	7926733	7927422	7.49e-17	246	243	31.276	N/A
BCR37034.1	4	239	NC_051776	Anas platyrhynchos	Anas platyrhynchos isolate Z2 breed Pekin duck chromosome 5, ZJU1.0	8224792	8225481	7.49e-17	246	243	31.276	N/A
BCR37034.1	4	239	NC_054060	Falco naumanni	Falco naumanni isolate bFalNau1 chromosome 7, bFalNau1.pat	30120997	30120308	7.49e-17	246	243	31.276	N/A
BCR37034.1	4	239	NC_051193	Falco rusticolus	Falco rusticolus isolate bFalRus1 chromosome 7, bFalRus1.pri	30113680	30112991	7.49e-17	246	243	31.276	N/A
BCR37034.1	4	239	NC_048577	Oncorhynchus mykiss	Oncorhynchus mykiss isolate Arlee chromosome 13, USDA_OmykA_1.1	36820440	36819757	7.49e-17	246	241	30.705	N/A
BCR37034.1	4	239	NC_048577	Oncorhynchus mykiss	Oncorhynchus mykiss isolate Arlee chromosome 13, USDA_OmykA_1.1	36827302	36826619	1.53e-16	243	241	30.290	N/A
BCR37034.1	4	239	NC_048577	Oncorhynchus mykiss	Oncorhynchus mykiss isolate Arlee chromosome 13, USDA_OmykA_1.1	36780006	36779323	1.53e-16	243	241	30.290	N/A
BCR37034.1	4	239	NC_048577	Oncorhynchus mykiss	Oncorhynchus mykiss isolate Arlee chromosome 13, USDA_OmykA_1.1	36759180	36758497	1.53e-16	243	241	30.290	N/A
BCR37034.1	4	239	NC_048577	Oncorhynchus mykiss	Oncorhynchus mykiss isolate Arlee chromosome 13, USDA_OmykA_1.1	36752297	36751614	1.53e-16	243	241	30.290	N/A
BCR37034.1	4	239	NC_048577	Oncorhynchus mykiss	Oncorhynchus mykiss isolate Arlee chromosome 13, USDA_OmykA_1.1	36745365	36744682	1.53e-16	243	241	30.290	N/A
BCR37034.1	4	239	NC_048577	Oncorhynchus mykiss	Oncorhynchus mykiss isolate Arlee chromosome 13, USDA_OmykA_1.1	36786887	36786204	1.55e-16	243	241	30.290	N/A
BCR37034.1	4	239	NC_048577	Oncorhynchus mykiss	Oncorhynchus mykiss isolate Arlee chromosome 13, USDA_OmykA_1.1	36800875	36800192	2.18e-16	242	241	30.290	N/A
BCR37034.1	4	239	NC_048577	Oncorhynchus mykiss	Oncorhynchus mykiss isolate Arlee chromosome 13, USDA_OmykA_1.1	36772946	36772263	2.18e-16	242	241	30.290	N/A
BCR37034.1	4	239	NC_048577	Oncorhynchus mykiss	Oncorhynchus mykiss isolate Arlee chromosome 13, USDA_OmykA_1.1	36807916	36807233	4.67e-16	239	241	30.290	N/A
BCR37034.1	4	239	NC_048577	Oncorhynchus mykiss	Oncorhynchus mykiss isolate Arlee chromosome 13, USDA_OmykA_1.1	36813566	36812883	4.84e-16	239	243	31.687	N/A
BCR37034.1	4	239	NC_048577	Oncorhynchus mykiss	Oncorhynchus mykiss isolate Arlee chromosome 13, USDA_OmykA_1.1	36793981	36793298	5.80e-15	230	241	29.876	N/A
BCR37034.1	4	239	NC_048577	Oncorhynchus mykiss	Oncorhynchus mykiss isolate Arlee chromosome 13, USDA_OmykA_1.1	36766052	36765369	5.80e-15	230	241	29.876	N/A
BCR37034.1	4	239	NC_046312	Lacerta agilis	Lacerta agilis isolate rLacAgi1 chromosome 1, rLacAgi1.pri	10242617	10243306	7.49e-17	246	243	31.687	N/A
BCR37034.1	4	239	NW_025393945	Gracilinanus agilis	Gracilinanus agilis isolate LMUSP501 unplaced genomic scaffold, AgileGrace unplaced_scaffold58374	11546	10860	7.54e-17	245	240	31.250	N/A
BCR37034.1	4	239	NW_025393963	Gracilinanus agilis	Gracilinanus agilis isolate LMUSP501 unplaced genomic scaffold, AgileGrace unplaced_scaffold58392	11550	10864	7.55e-17	245	240	31.250	N/A
BCR37034.1	4	239	NW_025592679	Mirounga angustirostris	Mirounga angustirostris isolate JK_09032017 unplaced genomic scaffold, ASM2128878v2 HiC_scaffold_14174	1880	1197	7.61e-17	243	241	31.120	N/A
BCR37034.1	2	239	NC_060279	Equus quagga	Equus quagga isolate Etosha38 chromosome 13, UCLA_HA_Equagga_1.0	32435895	32435206	7.68e-17	245	241	31.535	N/A
BCR37034.1	2	239	NW_007582339	Stegastes partitus	Stegastes partitus isolate 25-593 unplaced genomic scaffold, Stegastes_partitus-1.0.2 Scaffold4608	1423	734	7.74e-17	240	243	32.099	N/A
BCR37034.1	4	239	NW_009903381	Opisthocomus hoazin	Opisthocomus hoazin isolate BGI_N306 unplaced genomic scaffold, ASM69207v1 scaffold579	257734	257045	7.80e-17	245	243	31.276	N/A
BCR37034.1	5	239	NC_042618	Rhinatrema bivittatum	Rhinatrema bivittatum chromosome 4, aRhiBiv1.1	51604424	51603738	7.82e-17	245	242	31.405	N/A
BCR37034.1	2	239	NC_044510	Chanos chanos	Chanos chanos chromosome 16, fChaCha1.1	8624154	8623465	8.03e-17	245	243	32.099	N/A
BCR37034.1	2	239	NC_044510	Chanos chanos	Chanos chanos chromosome 16, fChaCha1.1	8626977	8627666	1.13e-16	244	243	31.687	N/A
BCR37034.1	2	239	NC_044510	Chanos chanos	Chanos chanos chromosome 16, fChaCha1.1	8350030	8350719	1.93e-16	242	243	31.276	N/A
BCR37034.1	2	239	NC_044510	Chanos chanos	Chanos chanos chromosome 16, fChaCha1.1	8003759	8004448	2.14e-16	242	243	31.276	N/A
BCR37034.1	2	239	NC_044510	Chanos chanos	Chanos chanos chromosome 16, fChaCha1.1	8635248	8634559	2.68e-16	241	243	31.687	N/A
BCR37034.1	2	239	NC_044510	Chanos chanos	Chanos chanos chromosome 16, fChaCha1.1	8014008	8014697	3.60e-16	240	243	31.276	N/A
BCR37034.1	2	239	NC_044510	Chanos chanos	Chanos chanos chromosome 16, fChaCha1.1	8008964	8009653	4.36e-16	239	243	30.453	N/A
BCR37034.1	4	239	NC_048897	Oxyura jamaicensis	Oxyura jamaicensis isolate SHBP4307 breed ruddy duck chromosome 5, BPBGC_Ojam_1.0	47041226	47040537	8.17e-17	245	243	31.276	N/A
BCR37034.1	4	239	NW_010973380	Haliaeetus leucocephalus	Haliaeetus leucocephalus isolate CR32 unplaced genomic scaffold, Haliaeetus_leucocephalus-4.0 Scaffold944	2045956	2045267	8.24e-17	245	243	31.276	N/A
BCR37034.1	4	239	NC_044005	Aquila chrysaetos chrysaetos	Aquila chrysaetos chrysaetos chromosome 2, bAquChr1.4	9199438	9200127	8.24e-17	245	243	31.276	N/A
BCR37034.1	4	239	NW_009649929	Charadrius vociferus	Charadrius vociferus isolate BGI_N301 unplaced genomic scaffold, ASM70802v2 scaffold308	524515	523826	8.31e-17	245	243	31.276	N/A
BCR37034.1	4	239	NW_022590815	Phoca vitulina	Phoca vitulina isolate PV1807 unplaced genomic scaffold, GSC_HSeal_1.0 scaffold1128	8281	8964	8.31e-17	245	241	31.120	N/A
BCR37034.1	4	239	NW_022590816	Phoca vitulina	Phoca vitulina isolate PV1807 unplaced genomic scaffold, GSC_HSeal_1.0 scaffold1129	8281	8964	8.31e-17	245	241	31.120	N/A
BCR37034.1	5	239	NW_023450604	Manis javanica	Manis javanica isolate MJ74 unplaced genomic scaffold, YNU_ManJav_2.0 scaffold_14715	1533372	1532692	8.45e-17	245	238	30.672	N/A
BCR37034.1	5	239	NW_023450604	Manis javanica	Manis javanica isolate MJ74 unplaced genomic scaffold, YNU_ManJav_2.0 scaffold_14715	1522543	1521863	8.45e-17	245	238	30.672	N/A
BCR37034.1	4	239	NW_023450604	Manis javanica	Manis javanica isolate MJ74 unplaced genomic scaffold, YNU_ManJav_2.0 scaffold_14715	1535275	1535958	5.70e-15	230	241	30.290	N/A
BCR37034.1	4	239	NW_004973393	Columba livia	Columba livia breed Danish Tumbler unplaced genomic scaffold, Cliv_1.0 scaffold218	3135498	3136187	8.45e-17	245	243	31.276	N/A
BCR37034.1	5	270	NW_006399751	Elephantulus edwardii	Elephantulus edwardii isolate Elephantulus edwardi_28Jun2011 unplaced genomic scaffold, EleEdw1.0 scaffold00001	3471489	3470722	8.45e-17	245	272	29.779	N/A
BCR37034.1	4	239	NC_051084	Peromyscus leucopus	Peromyscus leucopus breed LL Stock chromosome 16_21, UCI_PerLeu_2.1	7993324	7994007	8.45e-17	245	241	31.120	N/A
BCR37034.1	4	239	NC_051084	Peromyscus leucopus	Peromyscus leucopus breed LL Stock chromosome 16_21, UCI_PerLeu_2.1	7981549	7982232	1.62e-16	243	241	31.120	N/A
BCR37034.1	4	239	NC_051084	Peromyscus leucopus	Peromyscus leucopus breed LL Stock chromosome 16_21, UCI_PerLeu_2.1	7977178	7976495	2.71e-16	241	241	31.535	N/A
BCR37034.1	4	239	NC_053396	Bufo bufo	Bufo bufo chromosome 8, aBufBuf1.1	199703082	199702399	8.53e-17	245	241	31.535	N/A
BCR37034.1	4	239	NC_053396	Bufo bufo	Bufo bufo chromosome 8, aBufBuf1.1	199599021	199599704	1.12e-16	244	241	31.535	N/A
BCR37034.1	4	239	NC_053396	Bufo bufo	Bufo bufo chromosome 8, aBufBuf1.1	199680389	199679706	1.55e-16	243	241	31.950	N/A
BCR37034.1	4	239	NC_058133	Gracilinanus agilis	Gracilinanus agilis isolate LMUSP501 chromosome 4, AgileGrace	257173746	257173063	8.53e-17	245	241	31.535	N/A
BCR37034.1	4	239	NC_058133	Gracilinanus agilis	Gracilinanus agilis isolate LMUSP501 chromosome 4, AgileGrace	257175279	257175962	1.24e-16	244	241	31.120	N/A
BCR37034.1	4	270	NW_026042349	Brienomyrus brachyistius	Brienomyrus brachyistius isolate T26 unplaced genomic scaffold, BBRACH_0.4 scaffold74	1026042	1026812	8.67e-17	245	272	30.515	N/A
BCR37034.1	4	239	NW_026042349	Brienomyrus brachyistius	Brienomyrus brachyistius isolate T26 unplaced genomic scaffold, BBRACH_0.4 scaffold74	1034017	1034700	1.08e-16	244	241	31.950	N/A
BCR37034.1	2	239	NC_048346	Acipenser ruthenus	Acipenser ruthenus isolate Gen_M01 chromosome 24, ASM1064508v1	17224245	17224934	8.68e-17	245	243	30.864	N/A
BCR37034.1	2	239	NC_048346	Acipenser ruthenus	Acipenser ruthenus isolate Gen_M01 chromosome 24, ASM1064508v1	17221516	17220827	1.93e-16	242	243	30.864	N/A
BCR37034.1	144	239	NC_048346	Acipenser ruthenus	Acipenser ruthenus isolate Gen_M01 chromosome 24, ASM1064508v1	17238713	17239030	9.27e-12	203	106	38.679	N/A
BCR37034.1	153	229	NC_048346	Acipenser ruthenus	Acipenser ruthenus isolate Gen_M01 chromosome 24, ASM1064508v1	17235186	17234953	4.74e-06	155	78	38.462	N/A
BCR37034.1	4	239	NW_006784725	Lipotes vexillifer	Lipotes vexillifer unplaced genomic scaffold, Lipotes_vexillifer_v1 C26713790	351	1034	8.71e-17	240	239	30.126	N/A
BCR37034.1	2	239	NC_047157	Hippoglossus hippoglossus	Hippoglossus hippoglossus isolate fHipHip1 chromosome 7, fHipHip1.pri	14041829	14042518	8.83e-17	245	243	32.099	N/A
BCR37034.1	2	239	NC_047157	Hippoglossus hippoglossus	Hippoglossus hippoglossus isolate fHipHip1 chromosome 7, fHipHip1.pri	14053456	14054145	1.52e-15	235	243	32.099	N/A
BCR37034.1	2	239	NC_044049	Gadus morhua	Gadus morhua chromosome 2, gadMor3.0	6297732	6298421	8.83e-17	245	243	30.453	N/A
BCR37034.1	2	239	NC_044049	Gadus morhua	Gadus morhua chromosome 2, gadMor3.0	6557421	6556732	1.14e-16	244	243	30.864	N/A
BCR37034.1	2	239	NC_044049	Gadus morhua	Gadus morhua chromosome 2, gadMor3.0	6563503	6562814	1.40e-16	243	243	30.864	N/A
BCR37034.1	2	239	NC_044049	Gadus morhua	Gadus morhua chromosome 2, gadMor3.0	6420046	6419369	2.88e-15	232	243	29.630	N/A
BCR37034.1	2	239	NC_044049	Gadus morhua	Gadus morhua chromosome 2, gadMor3.0	6646810	6646121	4.14e-15	231	246	28.862	N/A
BCR37034.1	8	239	NC_044049	Gadus morhua	Gadus morhua chromosome 2, gadMor3.0	6587356	6586685	4.27e-14	223	237	29.958	N/A
BCR37034.1	2	247	NC_044049	Gadus morhua	Gadus morhua chromosome 2, gadMor3.0	6337977	6338690	7.81e-14	220	253	28.458	N/A
BCR37034.1	144	239	NC_044049	Gadus morhua	Gadus morhua chromosome 2, gadMor3.0	6407204	6407494	3.27e-11	199	97	39.175	N/A
BCR37034.1	138	239	NC_044049	Gadus morhua	Gadus morhua chromosome 2, gadMor3.0	6005929	6006240	1.21e-10	194	104	37.500	N/A
BCR37034.1	4	239	NC_034183	Oncorhynchus kisutch	Oncorhynchus kisutch isolate 150728-3 linkage group LG10, Okis_V2	53485407	53484724	8.83e-17	245	241	30.290	N/A
BCR37034.1	4	239	NC_034183	Oncorhynchus kisutch	Oncorhynchus kisutch isolate 150728-3 linkage group LG10, Okis_V2	53515690	53515007	9.06e-17	245	241	30.290	N/A
BCR37034.1	4	239	NC_034183	Oncorhynchus kisutch	Oncorhynchus kisutch isolate 150728-3 linkage group LG10, Okis_V2	53478401	53477718	9.06e-17	245	241	30.290	N/A
BCR37034.1	4	239	NC_034183	Oncorhynchus kisutch	Oncorhynchus kisutch isolate 150728-3 linkage group LG10, Okis_V2	53471602	53470919	9.06e-17	245	241	30.290	N/A
BCR37034.1	4	239	NC_034183	Oncorhynchus kisutch	Oncorhynchus kisutch isolate 150728-3 linkage group LG10, Okis_V2	53455582	53454899	9.06e-17	245	241	30.290	N/A
BCR37034.1	4	239	NC_034183	Oncorhynchus kisutch	Oncorhynchus kisutch isolate 150728-3 linkage group LG10, Okis_V2	53508671	53507988	1.02e-16	244	241	30.290	N/A
BCR37034.1	4	239	NC_034183	Oncorhynchus kisutch	Oncorhynchus kisutch isolate 150728-3 linkage group LG10, Okis_V2	53499431	53498748	1.02e-16	244	241	30.290	N/A
BCR37034.1	4	239	NC_034183	Oncorhynchus kisutch	Oncorhynchus kisutch isolate 150728-3 linkage group LG10, Okis_V2	53464816	53464133	1.02e-16	244	241	30.290	N/A
BCR37034.1	4	239	NC_034183	Oncorhynchus kisutch	Oncorhynchus kisutch isolate 150728-3 linkage group LG10, Okis_V2	53492417	53491734	1.12e-16	244	241	30.290	N/A
BCR37034.1	4	239	NW_009944129	Nestor notabilis	Nestor notabilis isolate BGI_N333 unplaced genomic scaffold, ASM69687v1 scaffold12279	48132	47443	8.85e-17	245	243	31.276	N/A
BCR37034.1	5	270	NW_006399759	Elephantulus edwardii	Elephantulus edwardii isolate Elephantulus edwardi_28Jun2011 unplaced genomic scaffold, EleEdw1.0 scaffold00009	18227709	18226942	8.98e-17	245	272	30.882	N/A
BCR37034.1	153	237	NW_006399759	Elephantulus edwardii	Elephantulus edwardii isolate Elephantulus edwardi_28Jun2011 unplaced genomic scaffold, EleEdw1.0 scaffold00009	27106824	27107081	1.81e-06	159	87	35.632	N/A
BCR37034.1	2	239	NW_015112812	Poecilia latipinna	Poecilia latipinna isolate Pla-1442-1.1 unplaced genomic scaffold, P_latipinna-1.0 Scaffold196	201602	200913	9.04e-17	245	247	30.364	N/A
BCR37034.1	4	239	NC_056455	Oncorhynchus tshawytscha	Oncorhynchus tshawytscha isolate Ot180627B linkage group LG27, Otsh_v2.0	8117343	8116660	9.06e-17	245	241	30.290	N/A
BCR37034.1	4	239	NC_056455	Oncorhynchus tshawytscha	Oncorhynchus tshawytscha isolate Ot180627B linkage group LG27, Otsh_v2.0	8110266	8109583	9.06e-17	245	241	30.290	N/A
BCR37034.1	4	239	NC_056455	Oncorhynchus tshawytscha	Oncorhynchus tshawytscha isolate Ot180627B linkage group LG27, Otsh_v2.0	8131552	8130869	1.22e-16	244	241	30.290	N/A
BCR37034.1	4	239	NC_056455	Oncorhynchus tshawytscha	Oncorhynchus tshawytscha isolate Ot180627B linkage group LG27, Otsh_v2.0	8124460	8123777	1.22e-16	244	241	30.290	N/A
BCR37034.1	2	239	NC_056550	Thunnus maccoyii	Thunnus maccoyii chromosome 18, fThuMac1.1	27995265	27995954	9.14e-17	245	243	31.687	N/A
BCR37034.1	2	239	NC_056550	Thunnus maccoyii	Thunnus maccoyii chromosome 18, fThuMac1.1	28015453	28016142	1.21e-16	244	243	31.276	N/A
BCR37034.1	2	239	NC_056550	Thunnus maccoyii	Thunnus maccoyii chromosome 18, fThuMac1.1	27906136	27905447	1.96e-16	242	243	31.276	N/A
BCR37034.1	4	239	NW_021940750	Manacus vitellinus	Manacus vitellinus isolate BGI_N305 unplaced genomic scaffold, ASM171598v3 scaffold_6_pilon	36350881	36350192	9.22e-17	245	243	31.276	N/A
BCR37034.1	2	239	NC_061770	Mugil cephalus	Mugil cephalus isolate CIBA_MC_2020 chromosome 1, CIBA_Mcephalus_1.1	17739838	17739149	9.22e-17	245	243	31.687	N/A
BCR37034.1	2	239	NC_040888	Betta splendens	Betta splendens chromosome 8, fBetSpl5.3	14046485	14045796	9.38e-17	245	243	32.099	N/A
BCR37034.1	2	239	NC_040888	Betta splendens	Betta splendens chromosome 8, fBetSpl5.3	14041144	14040455	9.38e-17	245	243	32.099	N/A
BCR37034.1	2	239	NC_040888	Betta splendens	Betta splendens chromosome 8, fBetSpl5.3	14035802	14035113	9.38e-17	245	243	32.099	N/A
BCR37034.1	4	239	NC_056028	Peromyscus maniculatus bairdii	Peromyscus maniculatus bairdii isolate BW chromosome 21, HU_Pman_2.1.3	2705217	2705900	9.47e-17	245	241	31.120	N/A
BCR37034.1	4	239	NC_056028	Peromyscus maniculatus bairdii	Peromyscus maniculatus bairdii isolate BW chromosome 21, HU_Pman_2.1.3	2689921	2690604	2.64e-16	241	241	31.120	N/A
BCR37034.1	4	239	NC_056028	Peromyscus maniculatus bairdii	Peromyscus maniculatus bairdii isolate BW chromosome 21, HU_Pman_2.1.3	2685555	2684872	2.71e-16	241	241	31.535	N/A
BCR37034.1	4	239	NC_042560	Oncorhynchus nerka	Oncorhynchus nerka isolate On170113-E2 linkage group LG26, Oner_1.0	10802513	10801830	9.55e-17	245	241	30.290	N/A
BCR37034.1	2	239	NW_024040041	Micropterus salmoides	Micropterus salmoides isolate LMB-PRFRI ecotype aquatic unplaced genomic scaffold, ASM1485139v1 Ms_hic_scaffold_10	32840056	32839367	9.55e-17	245	245	32.245	N/A
BCR37034.1	2	239	NW_024040041	Micropterus salmoides	Micropterus salmoides isolate LMB-PRFRI ecotype aquatic unplaced genomic scaffold, ASM1485139v1 Ms_hic_scaffold_10	32855333	32856022	1.01e-16	244	245	32.245	N/A
BCR37034.1	2	239	NW_024040041	Micropterus salmoides	Micropterus salmoides isolate LMB-PRFRI ecotype aquatic unplaced genomic scaffold, ASM1485139v1 Ms_hic_scaffold_10	32964331	32963642	1.65e-16	243	243	31.687	N/A
BCR37034.1	2	239	NW_024040041	Micropterus salmoides	Micropterus salmoides isolate LMB-PRFRI ecotype aquatic unplaced genomic scaffold, ASM1485139v1 Ms_hic_scaffold_10	32966095	32966784	2.98e-16	241	245	31.429	N/A
BCR37034.1	2	239	NC_064770	Epinephelus fuscoguttatus	Epinephelus fuscoguttatus linkage group LG19, E.fuscoguttatus.final_Chr_v1	8801246	8800557	9.55e-17	245	243	30.453	N/A
BCR37034.1	2	239	NC_064770	Epinephelus fuscoguttatus	Epinephelus fuscoguttatus linkage group LG19, E.fuscoguttatus.final_Chr_v1	8807794	8807105	1.32e-16	244	243	31.687	N/A
BCR37034.1	2	239	NC_064770	Epinephelus fuscoguttatus	Epinephelus fuscoguttatus linkage group LG19, E.fuscoguttatus.final_Chr_v1	8814458	8813769	1.57e-16	243	243	31.687	N/A
BCR37034.1	2	239	NC_064770	Epinephelus fuscoguttatus	Epinephelus fuscoguttatus linkage group LG19, E.fuscoguttatus.final_Chr_v1	8795813	8795124	1.96e-16	242	243	31.687	N/A
BCR37034.1	2	239	NC_064770	Epinephelus fuscoguttatus	Epinephelus fuscoguttatus linkage group LG19, E.fuscoguttatus.final_Chr_v1	8826318	8825629	6.55e-16	238	242	30.579	N/A
BCR37034.1	2	239	NW_024466272	Ochotona curzoniae	Ochotona curzoniae isolate NIBS_2020 unplaced genomic scaffold, NIBS_Ocur_1.0 contig_4419	575	1264	9.71e-17	244	241	29.876	N/A
BCR37034.1	2	239	NW_024466272	Ochotona curzoniae	Ochotona curzoniae isolate NIBS_2020 unplaced genomic scaffold, NIBS_Ocur_1.0 contig_4419	26144	25455	1.04e-16	244	241	29.876	N/A
BCR37034.1	2	239	NW_024466403	Ochotona curzoniae	Ochotona curzoniae isolate NIBS_2020 unplaced genomic scaffold, NIBS_Ocur_1.0 contig_4862	18964	19653	9.85e-17	245	241	29.876	N/A
BCR37034.1	4	239	NW_023457306	Manis pentadactyla	Manis pentadactyla isolate MP20 unplaced genomic scaffold, YNU_ManPten_2.0 scaffold_410_MP20	835363	834680	9.88e-17	245	239	30.962	N/A
BCR37034.1	4	239	NW_023457306	Manis pentadactyla	Manis pentadactyla isolate MP20 unplaced genomic scaffold, YNU_ManPten_2.0 scaffold_410_MP20	824511	823828	9.88e-17	245	239	30.962	N/A
BCR37034.1	138	239	NW_023457306	Manis pentadactyla	Manis pentadactyla isolate MP20 unplaced genomic scaffold, YNU_ManPten_2.0 scaffold_410_MP20	837598	837909	8.01e-12	204	104	39.423	N/A
BCR37034.1	4	239	NW_025792960	Equus quagga	Equus quagga isolate Etosha38 unplaced genomic scaffold, UCLA_HA_Equagga_1.0 HiC_scaffold_18568_RagTag	332	1015	9.92e-17	242	239	30.544	N/A
# TBLASTN 2.13.0+
# Query: QOK36438.1 |p10|Olive leaf yellowing-associated virus|Olivavirus|Closteroviridae|Olea europaea|Brazil|Brazil|2019-11|2020-10-26T00:00:00Z|p10 [Olive leaf yellowing-associated virus]
# Database: ref_euk_rep_genomes
# 0 hits found
# TBLASTN 2.13.0+
# Query: QNS29677.1 |heat shock 70-like protein|Fig virus B|Closterovirus|Closteroviridae|Ficus carica|Japan|Japan|2017|2020-09-20T00:00:00Z|heat shock 70-like protein [Fig virus B]
# Database: ref_euk_rep_genomes
# Fields: query acc., q. start, q. end, subject acc., subject sci name, subject title, s. start, s. end, evalue, score, alignment length, % identity, subject strand
# 1063 hits found
QNS29677.1	6	443	NW_024040041	Micropterus salmoides	Micropterus salmoides isolate LMB-PRFRI ecotype aquatic unplaced genomic scaffold, ASM1485139v1 Ms_hic_scaffold_10	32964322	32962973	1.17e-23	301	466	26.395	N/A
QNS29677.1	5	443	NW_024040041	Micropterus salmoides	Micropterus salmoides isolate LMB-PRFRI ecotype aquatic unplaced genomic scaffold, ASM1485139v1 Ms_hic_scaffold_10	32840050	32838698	1.03e-22	293	467	26.338	N/A
QNS29677.1	5	443	NW_024040041	Micropterus salmoides	Micropterus salmoides isolate LMB-PRFRI ecotype aquatic unplaced genomic scaffold, ASM1485139v1 Ms_hic_scaffold_10	32855339	32856691	2.06e-22	291	467	26.124	N/A
QNS29677.1	6	443	NW_024040041	Micropterus salmoides	Micropterus salmoides isolate LMB-PRFRI ecotype aquatic unplaced genomic scaffold, ASM1485139v1 Ms_hic_scaffold_10	32966104	32967453	3.89e-22	289	466	25.966	N/A
QNS29677.1	6	443	NC_047146	Periophthalmus magnuspinnatus	Periophthalmus magnuspinnatus isolate fPerMag1 chromosome 21, fPerMag1.pri	18239275	18240624	1.55e-23	300	465	26.022	N/A
QNS29677.1	6	443	NC_047146	Periophthalmus magnuspinnatus	Periophthalmus magnuspinnatus isolate fPerMag1 chromosome 21, fPerMag1.pri	18292878	18294227	2.93e-23	298	465	25.806	N/A
QNS29677.1	6	443	NC_047146	Periophthalmus magnuspinnatus	Periophthalmus magnuspinnatus isolate fPerMag1 chromosome 21, fPerMag1.pri	18290498	18289149	3.93e-23	297	465	25.806	N/A
QNS29677.1	6	443	NC_047146	Periophthalmus magnuspinnatus	Periophthalmus magnuspinnatus isolate fPerMag1 chromosome 21, fPerMag1.pri	18233711	18235060	5.04e-23	296	465	25.806	N/A
QNS29677.1	5	443	NW_018116743	Labrus bergylta	Labrus bergylta unplaced genomic scaffold, BallGen_V1 LaB_20160104_scaffold_2328	9633	10985	1.75e-23	299	466	26.180	N/A
QNS29677.1	6	443	NW_018357239	Boleophthalmus pectinirostris	Boleophthalmus pectinirostris unplaced genomic scaffold, BP.fa scaffold50	1094031	1092682	3.23e-23	298	465	26.237	N/A
QNS29677.1	6	443	NW_018357239	Boleophthalmus pectinirostris	Boleophthalmus pectinirostris unplaced genomic scaffold, BP.fa scaffold50	944327	945676	3.96e-23	297	465	26.237	N/A
QNS29677.1	6	443	NC_061077	Hypomesus transpacificus	Hypomesus transpacificus isolate Combined female chromosome 18, fHypTra1	2480515	2479166	3.50e-23	297	475	26.737	N/A
QNS29677.1	6	443	NC_061077	Hypomesus transpacificus	Hypomesus transpacificus isolate Combined female chromosome 18, fHypTra1	2475827	2474478	3.50e-23	297	475	26.737	N/A
QNS29677.1	6	443	NC_061077	Hypomesus transpacificus	Hypomesus transpacificus isolate Combined female chromosome 18, fHypTra1	2471118	2469769	3.50e-23	297	475	26.737	N/A
QNS29677.1	6	443	NC_061077	Hypomesus transpacificus	Hypomesus transpacificus isolate Combined female chromosome 18, fHypTra1	2466409	2465060	3.50e-23	297	475	26.737	N/A
QNS29677.1	5	443	NC_040887	Betta splendens	Betta splendens chromosome 7, fBetSpl5.3	5976664	5975312	3.76e-23	297	477	26.834	N/A
QNS29677.1	3	443	NC_058037	Solea senegalensis	Solea senegalensis isolate Sse05_10M linkage group LG17, IFAPA_SoseM_1	3931322	3929964	3.79e-23	297	471	26.327	N/A
QNS29677.1	6	443	NW_024582370	Haplochromis burtoni	Haplochromis burtoni strain Fernald_Lab_line unplaced genomic scaffold, NCSU_Asbu1 Contig_9	3785349	3784000	3.86e-23	297	476	26.261	N/A
QNS29677.1	5	443	NW_023339707	Morone saxatilis	Morone saxatilis isolate NCDOM2014 unplaced genomic scaffold, NCSU_SB_2.0 Contig15	11774122	11775474	4.61e-23	296	476	26.261	N/A
QNS29677.1	6	443	NW_020998762	Eumetopias jubatus	Eumetopias jubatus isolate GAN:26980396 unplaced genomic scaffold, ASM402803v1 scaffold156	1042033	1040702	5.91e-23	295	475	25.684	N/A
QNS29677.1	6	443	NW_018357362	Boleophthalmus pectinirostris	Boleophthalmus pectinirostris unplaced genomic scaffold, BP.fa scaffold511	98701	97352	6.04e-23	295	465	26.667	N/A
QNS29677.1	6	443	NW_018357362	Boleophthalmus pectinirostris	Boleophthalmus pectinirostris unplaced genomic scaffold, BP.fa scaffold511	86498	85149	6.04e-23	295	465	26.667	N/A
QNS29677.1	6	443	NW_018357362	Boleophthalmus pectinirostris	Boleophthalmus pectinirostris unplaced genomic scaffold, BP.fa scaffold511	103080	101731	6.31e-23	295	465	26.667	N/A
QNS29677.1	6	443	NW_018357362	Boleophthalmus pectinirostris	Boleophthalmus pectinirostris unplaced genomic scaffold, BP.fa scaffold511	91722	90373	6.72e-23	295	465	26.667	N/A
QNS29677.1	6	443	NW_018357362	Boleophthalmus pectinirostris	Boleophthalmus pectinirostris unplaced genomic scaffold, BP.fa scaffold511	79306	77957	6.72e-23	295	465	26.667	N/A
QNS29677.1	5	443	NW_018114658	Labrus bergylta	Labrus bergylta unplaced genomic scaffold, BallGen_V1 LaB_20160104_scaffold_243	710059	711411	6.62e-23	295	466	25.966	N/A
QNS29677.1	121	443	NW_018114658	Labrus bergylta	Labrus bergylta unplaced genomic scaffold, BallGen_V1 LaB_20160104_scaffold_243	647925	648944	2.86e-18	257	348	26.437	N/A
QNS29677.1	5	443	NC_046973	Cyclopterus lumpus	Cyclopterus lumpus isolate fCycLum1 chromosome 8, fCycLum1.pri	1588921	1587569	8.34e-23	294	466	25.966	N/A
QNS29677.1	5	443	NW_019525414	Seriola lalandi dorsalis	Seriola lalandi dorsalis isolate HSWRI2012SDOR001 ecotype SW California unplaced genomic scaffold, Sedor1 jcf7180002054861	4283157	4284509	8.42e-23	294	477	26.834	N/A
QNS29677.1	5	443	NW_017367085	Lates calcarifer	Lates calcarifer isolate ASB-BC8 unplaced genomic scaffold, ASM164080v1 unitig_5750_quiver	1639901	1641253	8.95e-23	294	477	26.625	N/A
QNS29677.1	5	443	NW_019174311	Seriola dumerili	Seriola dumerili isolate Sdu_G_001 unplaced genomic scaffold, Sdu_1.0 BDQW01000056.1	4783387	4784739	9.44e-23	294	477	26.834	N/A
QNS29677.1	6	443	NW_025732802	Micropterus dolomieu	Micropterus dolomieu isolate WLL.071019.BEF.003 ecotype Adirondacks unplaced genomic scaffold, ASM2129224v1 contig_3812	1916	567	9.68e-23	292	466	26.180	N/A
QNS29677.1	5	443	NC_053116	Perca fluviatilis	Perca fluviatilis chromosome 5, GENO_Pfluv_1.0	23001610	23000258	9.78e-23	294	477	26.625	N/A
QNS29677.1	5	443	NW_024040707	Micropterus salmoides	Micropterus salmoides isolate LMB-PRFRI ecotype aquatic unplaced genomic scaffold, ASM1485139v1 Ms_hic_scaffold_16	19807595	19806243	1.06e-22	293	477	26.625	N/A
QNS29677.1	5	443	NC_058051	Siniperca chuatsi	Siniperca chuatsi isolate FFG_IHB_CAS linkage group LG10, ASM2008510v1	15090584	15091936	1.11e-22	293	477	26.834	N/A
QNS29677.1	5	443	NC_060157	Micropterus dolomieu	Micropterus dolomieu isolate WLL.071019.BEF.003 ecotype Adirondacks linkage group LG08, ASM2129224v1	19490421	19489069	1.13e-22	293	477	26.625	N/A
QNS29677.1	6	443	NW_022631304	Lontra canadensis	Lontra canadensis isolate GAN:19392208 unplaced genomic scaffold, GSC_riverotter_1.0 scaffold310	153558	154907	1.14e-22	293	465	25.806	N/A
QNS29677.1	5	443	NC_042287	Takifugu rubripes	Takifugu rubripes chromosome 3, fTakRub1.2	9010011	9011363	1.15e-22	293	469	26.013	N/A
QNS29677.1	5	443	NC_043986	Myripristis murdjan	Myripristis murdjan chromosome 7, fMyrMur1.1	12604004	12602652	1.28e-22	293	469	26.226	N/A
QNS29677.1	5	443	NW_019373550	Amphiprion ocellaris	Amphiprion ocellaris isolate DU_AmpOce unplaced genomic scaffold, AmpOce1.0 scaffold3723	176126	177478	1.31e-22	293	477	26.625	N/A
QNS29677.1	5	443	NW_024121321	Pimephales promelas	Pimephales promelas strain EPAAWBERC unplaced genomic scaffold, EPA_FHM_2.0 scaf3	12393830	12395182	1.39e-22	292	466	25.536	N/A
QNS29677.1	5	443	NW_024121321	Pimephales promelas	Pimephales promelas strain EPAAWBERC unplaced genomic scaffold, EPA_FHM_2.0 scaf3	12390883	12389531	1.39e-22	292	466	25.536	N/A
QNS29677.1	5	443	NW_024121321	Pimephales promelas	Pimephales promelas strain EPAAWBERC unplaced genomic scaffold, EPA_FHM_2.0 scaf3	11205729	11204377	1.68e-22	292	466	25.322	N/A
QNS29677.1	5	443	NW_024121321	Pimephales promelas	Pimephales promelas strain EPAAWBERC unplaced genomic scaffold, EPA_FHM_2.0 scaf3	11335146	11336498	1.69e-22	292	466	25.322	N/A
QNS29677.1	6	443	NC_061770	Mugil cephalus	Mugil cephalus isolate CIBA_MC_2020 chromosome 1, CIBA_Mcephalus_1.1	17739829	17738480	1.46e-22	292	476	26.681	N/A
QNS29677.1	6	443	NW_019942591	Salvelinus alpinus	Salvelinus alpinus isolate IW2-2015 unplaced genomic scaffold, ASM291031v2 Un_scaffold659	631385	630036	1.47e-22	292	469	25.800	N/A
QNS29677.1	5	443	NC_040022	Larimichthys crocea	Larimichthys crocea isolate SSNF chromosome XII, L_crocea_2.0	31485712	31487064	1.62e-22	292	466	25.751	N/A
QNS29677.1	5	443	NC_045739	Etheostoma spectabile	Etheostoma spectabile isolate EspeVRDwgs_2016 chromosome 7, UIUC_Espe_1.0	11798871	11797519	1.75e-22	292	477	26.625	N/A
QNS29677.1	5	443	NC_041337	Perca flavescens	Perca flavescens isolate YP-PL-M2 chromosome 7, PFLA_1.0	20906030	20904678	1.77e-22	292	477	26.625	N/A
QNS29677.1	5	443	NC_046616	Anabas testudineus	Anabas testudineus chromosome 7, fAnaTes1.2	11757102	11758454	1.82e-22	291	469	26.226	N/A
QNS29677.1	5	443	NC_051282	Sebastes umbrosus	Sebastes umbrosus isolate fSebUmb1 chromosome 14, fSebUmb1.pri	31661559	31662911	1.83e-22	291	466	25.536	N/A
QNS29677.1	5	443	NC_048413	Etheostoma cragini	Etheostoma cragini isolate CJK2018 chromosome 7, CSU_Ecrag_1.0	16281259	16279907	1.85e-22	291	477	26.625	N/A
QNS29677.1	5	443	NC_055667	Chelmon rostratus	Chelmon rostratus isolate fCheRos1 chromosome 10, fCheRos1.pri	9758718	9757366	1.99e-22	291	469	26.226	N/A
QNS29677.1	6	443	NC_064419	Astyanax mexicanus	Astyanax mexicanus isolate ESR-SI-001 chromosome 12, AstMex3_surface	41535814	41534465	2.02e-22	291	476	26.050	N/A
QNS29677.1	6	443	NC_058500	Scatophagus argus	Scatophagus argus isolate fScaArg1 chromosome 8, fScaArg1.pri	14134215	14132866	2.04e-22	291	476	26.681	N/A
QNS29677.1	5	443	NC_056470	Plectropomus leopardus	Plectropomus leopardus isolate mb chromosome 8, YSFRI_Pleo_2.0	16065997	16067349	2.06e-22	291	466	25.966	N/A
QNS29677.1	5	443	NC_034183	Oncorhynchus kisutch	Oncorhynchus kisutch isolate 150728-3 linkage group LG10, Okis_V2	53485407	53484055	2.06e-22	291	465	24.946	N/A
QNS29677.1	5	443	NC_034183	Oncorhynchus kisutch	Oncorhynchus kisutch isolate 150728-3 linkage group LG10, Okis_V2	53515690	53514338	2.68e-22	290	465	24.731	N/A
QNS29677.1	5	443	NC_034183	Oncorhynchus kisutch	Oncorhynchus kisutch isolate 150728-3 linkage group LG10, Okis_V2	53478401	53477049	2.68e-22	290	465	24.731	N/A
QNS29677.1	5	443	NC_034183	Oncorhynchus kisutch	Oncorhynchus kisutch isolate 150728-3 linkage group LG10, Okis_V2	53471602	53470250	2.68e-22	290	465	24.731	N/A
QNS29677.1	5	443	NC_034183	Oncorhynchus kisutch	Oncorhynchus kisutch isolate 150728-3 linkage group LG10, Okis_V2	53455582	53454230	2.68e-22	290	465	24.731	N/A
QNS29677.1	5	443	NC_034183	Oncorhynchus kisutch	Oncorhynchus kisutch isolate 150728-3 linkage group LG10, Okis_V2	53499431	53498079	5.99e-22	287	465	24.731	N/A
QNS29677.1	5	443	NC_034183	Oncorhynchus kisutch	Oncorhynchus kisutch isolate 150728-3 linkage group LG10, Okis_V2	53464816	53463464	5.99e-22	287	465	24.731	N/A
QNS29677.1	5	443	NC_034183	Oncorhynchus kisutch	Oncorhynchus kisutch isolate 150728-3 linkage group LG10, Okis_V2	53508671	53507319	6.54e-22	287	465	24.731	N/A
QNS29677.1	5	443	NC_034183	Oncorhynchus kisutch	Oncorhynchus kisutch isolate 150728-3 linkage group LG10, Okis_V2	53492417	53491065	6.54e-22	287	465	24.731	N/A
QNS29677.1	5	443	NC_044503	Chanos chanos	Chanos chanos chromosome 9, fChaCha1.1	13945819	13944467	2.17e-22	291	474	25.949	N/A
QNS29677.1	3	443	NC_050579	Trichosurus vulpecula	Trichosurus vulpecula isolate mTriVul1 chromosome 7, mTriVul1.pri	80857857	80856499	2.29e-22	291	464	24.784	N/A
QNS29677.1	3	443	NC_050579	Trichosurus vulpecula	Trichosurus vulpecula isolate mTriVul1 chromosome 7, mTriVul1.pri	80863129	80864487	3.99e-22	289	468	25.000	N/A
QNS29677.1	3	443	NC_050579	Trichosurus vulpecula	Trichosurus vulpecula isolate mTriVul1 chromosome 7, mTriVul1.pri	267490810	267489452	8.50e-20	270	465	25.376	N/A
QNS29677.1	3	443	NC_050579	Trichosurus vulpecula	Trichosurus vulpecula isolate mTriVul1 chromosome 7, mTriVul1.pri	267492274	267493632	1.41e-19	268	465	24.946	N/A
QNS29677.1	6	443	NC_050579	Trichosurus vulpecula	Trichosurus vulpecula isolate mTriVul1 chromosome 7, mTriVul1.pri	258979430	258978081	5.82e-18	255	478	25.732	N/A
QNS29677.1	197	443	NC_050579	Trichosurus vulpecula	Trichosurus vulpecula isolate mTriVul1 chromosome 7, mTriVul1.pri	243376506	243375718	9.28e-06	153	266	25.564	N/A
QNS29677.1	3	443	NC_042289	Takifugu rubripes	Takifugu rubripes chromosome 5, fTakRub1.2	13006172	13004814	2.33e-22	291	469	25.800	N/A
QNS29677.1	3	443	NC_042289	Takifugu rubripes	Takifugu rubripes chromosome 5, fTakRub1.2	12995398	12994040	3.72e-21	281	468	25.427	N/A
QNS29677.1	5	443	NC_042289	Takifugu rubripes	Takifugu rubripes chromosome 5, fTakRub1.2	12989448	12990800	6.94e-21	279	467	25.482	N/A
QNS29677.1	5	443	NC_042289	Takifugu rubripes	Takifugu rubripes chromosome 5, fTakRub1.2	12987313	12985961	6.36e-20	271	467	25.268	N/A
QNS29677.1	5	443	NC_042289	Takifugu rubripes	Takifugu rubripes chromosome 5, fTakRub1.2	13024879	13026231	2.80e-19	265	467	25.268	N/A
QNS29677.1	5	443	NC_053417	Xiphias gladius	Xiphias gladius isolate SHS-SW01 ecotype Sanya breed wild chromosome 18, ASM1685928v1	13619669	13621021	2.35e-22	291	477	26.415	N/A
QNS29677.1	5	443	NC_051045	Acanthopagrus latus	Acanthopagrus latus isolate v.2019 chromosome 7, fAcaLat1.1	16753157	16751805	2.35e-22	291	477	26.205	N/A
QNS29677.1	5	443	NC_041028	Parambassis ranga	Parambassis ranga chromosome 7, fParRan2.1	10509104	10507752	2.48e-22	290	477	26.415	N/A
QNS29677.1	5	443	NC_047108	Thalassophryne amazonica	Thalassophryne amazonica chromosome 6, fThaAma1.1	60797786	60799138	2.52e-22	290	477	26.625	N/A
QNS29677.1	6	443	NC_047108	Thalassophryne amazonica	Thalassophryne amazonica chromosome 6, fThaAma1.1	60647555	60648904	6.15e-22	287	465	25.591	N/A
QNS29677.1	5	443	NC_047108	Thalassophryne amazonica	Thalassophryne amazonica chromosome 6, fThaAma1.1	60533604	60534956	1.65e-21	284	466	25.751	N/A
QNS29677.1	5	443	NC_047108	Thalassophryne amazonica	Thalassophryne amazonica chromosome 6, fThaAma1.1	60636086	60634734	1.56e-20	276	466	25.966	N/A
QNS29677.1	5	443	NC_047108	Thalassophryne amazonica	Thalassophryne amazonica chromosome 6, fThaAma1.1	60523111	60524463	3.72e-20	273	466	25.966	N/A
QNS29677.1	118	443	NC_047108	Thalassophryne amazonica	Thalassophryne amazonica chromosome 6, fThaAma1.1	60629102	60630130	2.21e-17	250	351	26.781	N/A
QNS29677.1	6	272	NC_047108	Thalassophryne amazonica	Thalassophryne amazonica chromosome 6, fThaAma1.1	60548612	60549421	9.20e-13	211	283	29.329	N/A
QNS29677.1	6	443	NC_059198	Coregonus clupeaformis	Coregonus clupeaformis isolate EN_2021a chromosome 7, ASM2061545v1	34170114	34171463	2.54e-22	290	462	25.325	N/A
QNS29677.1	5	443	NC_056599	Cyprinus carpio	Cyprinus carpio isolate SPL01 chromosome B3, ASM1834038v1	25955702	25957054	2.75e-22	290	466	25.536	N/A
QNS29677.1	5	443	NC_056599	Cyprinus carpio	Cyprinus carpio isolate SPL01 chromosome B3, ASM1834038v1	25950645	25951997	1.35e-21	284	466	25.322	N/A
QNS29677.1	6	434	NC_056599	Cyprinus carpio	Cyprinus carpio isolate SPL01 chromosome B3, ASM1834038v1	25946254	25944926	1.50e-19	268	462	25.541	N/A
QNS29677.1	6	443	NC_059166	Bubalus bubalis	Bubalus bubalis isolate 160015118507 breed Murrah chromosome 10, NDDB_SH_1	83812207	83813556	2.80e-22	290	478	26.778	N/A
QNS29677.1	6	443	NW_005187603	Pundamilia nyererei	Pundamilia nyererei isolate P.nyererei 1_Seehausen unplaced genomic scaffold, PunNye1.0 scaffold00202	909028	907679	2.93e-22	290	471	25.902	N/A
QNS29677.1	6	443	NC_057861	Dromiciops gliroides	Dromiciops gliroides isolate mDroGli1 chromosome 1, mDroGli1.pri	123093928	123095277	2.93e-22	290	465	26.022	N/A
QNS29677.1	6	443	NC_044193	Sparus aurata	Sparus aurata chromosome 7, fSpaAur1.1	19025337	19023988	3.01e-22	290	476	26.050	N/A
QNS29677.1	5	443	NW_019029753	Acanthochromis polyacanthus	Acanthochromis polyacanthus ecotype Palm Islands unplaced genomic scaffold, ASM210954v1 orpheusFish_scaffold637	303251	304603	3.08e-22	290	477	26.625	N/A
QNS29677.1	5	443	NC_056574	Cyprinus carpio	Cyprinus carpio isolate SPL01 chromosome A3, ASM1834038v1	25860887	25862239	3.20e-22	289	466	25.322	N/A
QNS29677.1	5	443	NC_056574	Cyprinus carpio	Cyprinus carpio isolate SPL01 chromosome A3, ASM1834038v1	27003764	27005116	1.68e-21	284	466	25.322	N/A
QNS29677.1	121	443	NC_056574	Cyprinus carpio	Cyprinus carpio isolate SPL01 chromosome A3, ASM1834038v1	25854932	25853913	3.30e-17	248	345	25.507	N/A
QNS29677.1	5	443	NW_021167034	Cottoperca gobio	Cottoperca gobio unplaced genomic scaffold, fCotGob3.1 fCotGob3_485arrow_ctg1	19472	20824	3.20e-22	289	463	25.486	N/A
QNS29677.1	5	443	NC_056455	Oncorhynchus tshawytscha	Oncorhynchus tshawytscha isolate Ot180627B linkage group LG27, Otsh_v2.0	8110266	8108914	3.23e-22	289	465	24.731	N/A
QNS29677.1	5	443	NC_056455	Oncorhynchus tshawytscha	Oncorhynchus tshawytscha isolate Ot180627B linkage group LG27, Otsh_v2.0	8117343	8115991	3.43e-22	289	465	24.731	N/A
QNS29677.1	6	343	NC_056455	Oncorhynchus tshawytscha	Oncorhynchus tshawytscha isolate Ot180627B linkage group LG27, Otsh_v2.0	8131549	8130512	6.23e-14	221	358	23.743	N/A
QNS29677.1	6	343	NC_056455	Oncorhynchus tshawytscha	Oncorhynchus tshawytscha isolate Ot180627B linkage group LG27, Otsh_v2.0	8124457	8123420	6.23e-14	221	358	23.743	N/A
QNS29677.1	5	443	NC_048421	Etheostoma cragini	Etheostoma cragini isolate CJK2018 chromosome 15, CSU_Ecrag_1.0	710758	712110	3.29e-22	289	466	25.751	N/A
QNS29677.1	6	344	NC_048421	Etheostoma cragini	Etheostoma cragini isolate CJK2018 chromosome 15, CSU_Ecrag_1.0	721152	722192	5.28e-11	197	357	22.969	N/A
QNS29677.1	5	443	NC_054395	Toxotes jaculatrix	Toxotes jaculatrix isolate fToxJac2 chromosome 2, fToxJac2.pri	16012662	16014014	3.29e-22	289	477	26.415	N/A
QNS29677.1	5	443	NC_042560	Oncorhynchus nerka	Oncorhynchus nerka isolate On170113-E2 linkage group LG26, Oner_1.0	10802513	10801161	3.31e-22	289	465	24.731	N/A
QNS29677.1	6	475	NC_062282	Lutra lutra	Lutra lutra chromosome 5, mLutLut1.2	155378937	155377468	3.31e-22	289	502	25.100	N/A
QNS29677.1	6	443	NC_062282	Lutra lutra	Lutra lutra chromosome 5, mLutLut1.2	32526699	32525350	8.96e-21	278	465	25.591	N/A
QNS29677.1	6	443	NC_062282	Lutra lutra	Lutra lutra chromosome 5, mLutLut1.2	154398647	154397295	1.89e-19	267	479	26.722	N/A
QNS29677.1	5	443	NC_007114	Danio rerio	Danio rerio strain Tuebingen chromosome 3, GRCz11 Primary Assembly	26114929	26113577	3.37e-22	289	466	25.536	N/A
QNS29677.1	5	443	NC_007114	Danio rerio	Danio rerio strain Tuebingen chromosome 3, GRCz11 Primary Assembly	26121758	26120406	4.85e-22	288	466	25.322	N/A
QNS29677.1	5	443	NC_007114	Danio rerio	Danio rerio strain Tuebingen chromosome 3, GRCz11 Primary Assembly	26124882	26126234	5.39e-22	288	466	25.536	N/A
QNS29677.1	5	443	NC_050184	Sander lucioperca	Sander lucioperca isolate FBNREF2018 chromosome 12, SLUC_FBN_1.2	5602429	5601077	3.62e-22	289	477	26.415	N/A
QNS29677.1	6	443	NC_007119	Danio rerio	Danio rerio strain Tuebingen chromosome 8, GRCz11 Primary Assembly	4798758	4800107	3.69e-22	289	465	25.591	N/A
QNS29677.1	6	443	NC_007119	Danio rerio	Danio rerio strain Tuebingen chromosome 8, GRCz11 Primary Assembly	24969996	24968647	7.27e-22	287	473	25.370	N/A
QNS29677.1	6	443	NW_024582761	Haplochromis burtoni	Haplochromis burtoni strain Fernald_Lab_line unplaced genomic scaffold, NCSU_Asbu1 Contig_400	305212	303863	3.71e-22	289	471	25.902	N/A
QNS29677.1	6	443	NC_063055	Megalobrama amblycephala	Megalobrama amblycephala isolate DHTTF-2021 linkage group LG12, ASM1881202v1	24466106	24464757	3.72e-22	289	476	26.261	N/A
QNS29677.1	6	443	NC_043987	Myripristis murdjan	Myripristis murdjan chromosome 8, fMyrMur1.1	29922386	29921037	3.82e-22	289	468	25.855	N/A
QNS29677.1	5	443	NC_043987	Myripristis murdjan	Myripristis murdjan chromosome 8, fMyrMur1.1	29977172	29978524	8.60e-22	286	470	26.170	N/A
QNS29677.1	6	443	NC_043987	Myripristis murdjan	Myripristis murdjan chromosome 8, fMyrMur1.1	29948346	29949695	1.12e-21	285	468	25.427	N/A
QNS29677.1	6	443	NC_043987	Myripristis murdjan	Myripristis murdjan chromosome 8, fMyrMur1.1	29967613	29968962	2.39e-21	282	468	25.641	N/A
QNS29677.1	6	443	NC_043987	Myripristis murdjan	Myripristis murdjan chromosome 8, fMyrMur1.1	29915617	29914268	5.93e-21	279	469	25.800	N/A
QNS29677.1	6	443	NC_043987	Myripristis murdjan	Myripristis murdjan chromosome 8, fMyrMur1.1	29933550	29934899	1.13e-20	277	468	25.427	N/A
QNS29677.1	6	443	NC_059447	Salmo salar	Salmo salar chromosome ssa06, Ssal_v3.1	41317507	41318856	3.92e-22	289	464	24.784	N/A
QNS29677.1	5	443	NC_059447	Salmo salar	Salmo salar chromosome ssa06, Ssal_v3.1	41285768	41287120	5.25e-22	288	465	24.731	N/A
QNS29677.1	5	443	NC_059447	Salmo salar	Salmo salar chromosome ssa06, Ssal_v3.1	41295034	41296386	5.25e-22	288	465	24.731	N/A
QNS29677.1	6	443	NC_059447	Salmo salar	Salmo salar chromosome ssa06, Ssal_v3.1	41326836	41328185	7.54e-22	286	464	24.784	N/A
QNS29677.1	5	443	NC_059447	Salmo salar	Salmo salar chromosome ssa06, Ssal_v3.1	41336106	41337458	2.48e-21	282	465	24.516	N/A
QNS29677.1	6	443	NC_059447	Salmo salar	Salmo salar chromosome ssa06, Ssal_v3.1	41345400	41346749	1.27e-20	276	464	24.569	N/A
QNS29677.1	194	443	NC_059447	Salmo salar	Salmo salar chromosome ssa06, Ssal_v3.1	41308772	41309578	6.90e-19	190	271	25.461	N/A
QNS29677.1	6	188	NC_059447	Salmo salar	Salmo salar chromosome ssa06, Ssal_v3.1	41308228	41308752	6.90e-19	118	187	24.599	N/A
QNS29677.1	5	448	NC_042517	Echeneis naucrates	Echeneis naucrates chromosome 7, fEcheNa1.1	11941049	11942416	3.96e-22	289	482	26.556	N/A
QNS29677.1	5	443	NW_015539958	Sinocyclocheilus anshuiensis	Sinocyclocheilus anshuiensis isolate Anshui unplaced genomic scaffold, SAMN03320099.WGS_v1.1 scaffold1287	329843	331195	4.13e-22	289	466	25.536	N/A
QNS29677.1	3	481	NW_022135088	Globicephala melas	Globicephala melas isolate X-22926-18 unplaced genomic scaffold, ASM654740v1 scaffold235	339750	341243	4.31e-22	288	525	26.857	N/A
QNS29677.1	5	443	NC_053126	Perca fluviatilis	Perca fluviatilis chromosome 15, GENO_Pfluv_1.0	1394553	1393201	4.32e-22	288	466	25.751	N/A
QNS29677.1	5	443	NC_063044	Megalobrama amblycephala	Megalobrama amblycephala isolate DHTTF-2021 linkage group LG1, ASM1881202v1	64676689	64675337	4.32e-22	288	466	25.751	N/A
QNS29677.1	5	443	NC_063044	Megalobrama amblycephala	Megalobrama amblycephala isolate DHTTF-2021 linkage group LG1, ASM1881202v1	55273918	55272566	4.32e-22	288	466	25.751	N/A
QNS29677.1	5	443	NC_063044	Megalobrama amblycephala	Megalobrama amblycephala isolate DHTTF-2021 linkage group LG1, ASM1881202v1	55276591	55277943	4.32e-22	288	466	25.751	N/A
QNS29677.1	5	443	NC_063044	Megalobrama amblycephala	Megalobrama amblycephala isolate DHTTF-2021 linkage group LG1, ASM1881202v1	55281429	55282781	4.32e-22	288	466	25.751	N/A
QNS29677.1	5	443	NC_063044	Megalobrama amblycephala	Megalobrama amblycephala isolate DHTTF-2021 linkage group LG1, ASM1881202v1	64679362	64680714	4.32e-22	288	466	25.751	N/A
QNS29677.1	5	443	NC_063044	Megalobrama amblycephala	Megalobrama amblycephala isolate DHTTF-2021 linkage group LG1, ASM1881202v1	64684192	64685544	4.32e-22	288	466	25.751	N/A
QNS29677.1	5	443	NC_063044	Megalobrama amblycephala	Megalobrama amblycephala isolate DHTTF-2021 linkage group LG1, ASM1881202v1	63248786	63247434	1.67e-21	284	466	25.751	N/A
QNS29677.1	6	253	NC_063044	Megalobrama amblycephala	Megalobrama amblycephala isolate DHTTF-2021 linkage group LG1, ASM1881202v1	64670820	64670086	2.63e-12	208	258	29.070	N/A
QNS29677.1	3	481	NW_020838075	Lagenorhynchus obliquidens	Lagenorhynchus obliquidens isolate GAN/ISIS:26980383/991018 unplaced genomic scaffold, ASM367639v1 scaffold131	365149	366642	4.59e-22	288	525	26.857	N/A
QNS29677.1	2	253	NW_020838075	Lagenorhynchus obliquidens	Lagenorhynchus obliquidens isolate GAN/ISIS:26980383/991018 unplaced genomic scaffold, ASM367639v1 scaffold131	363236	362490	4.56e-11	197	259	27.027	N/A
QNS29677.1	3	481	NC_047043	Tursiops truncatus	Tursiops truncatus isolate mTurTru1 chromosome 10, mTurTru1.mat.Y	23424918	23423425	4.60e-22	288	525	26.857	N/A
QNS29677.1	2	443	NC_047043	Tursiops truncatus	Tursiops truncatus isolate mTurTru1 chromosome 10, mTurTru1.mat.Y	23426830	23428191	6.25e-20	271	467	24.625	N/A
QNS29677.1	2	443	NC_047043	Tursiops truncatus	Tursiops truncatus isolate mTurTru1 chromosome 10, mTurTru1.mat.Y	23437779	23439140	6.25e-20	271	467	24.625	N/A
QNS29677.1	3	481	NC_064568	Orcinus orca	Orcinus orca chromosome 10, mOrcOrc1.1	82591052	82592545	4.60e-22	288	525	26.857	N/A
QNS29677.1	2	443	NC_064568	Orcinus orca	Orcinus orca chromosome 10, mOrcOrc1.1	82589140	82587779	6.59e-20	271	467	24.625	N/A
QNS29677.1	2	443	NC_064568	Orcinus orca	Orcinus orca chromosome 10, mOrcOrc1.1	82578200	82576839	6.59e-20	271	467	24.625	N/A
QNS29677.1	6	443	NW_024121865	Pimephales promelas	Pimephales promelas strain EPAAWBERC unplaced genomic scaffold, EPA_FHM_2.0 scaf79	1505471	1504122	4.68e-22	288	475	25.474	N/A
QNS29677.1	3	443	NC_056536	Thunnus maccoyii	Thunnus maccoyii chromosome 4, fThuMac1.1	15518808	15520166	4.68e-22	288	479	26.514	N/A
QNS29677.1	3	443	NC_058110	Thunnus albacares	Thunnus albacares chromosome 5, fThuAlb1.1	16365772	16367130	4.68e-22	288	479	26.514	N/A
QNS29677.1	5	443	NW_023370365	Oncorhynchus keta	Oncorhynchus keta isolate Oke142-1_Chum_Gynogen unplaced genomic scaffold, Oket_V1 Oket_scaffold00160	153919	152567	4.82e-22	288	465	24.946	N/A
QNS29677.1	3	443	NW_020172595	Neophocaena asiaeorientalis asiaeorientalis	Neophocaena asiaeorientalis asiaeorientalis breed wild unplaced genomic scaffold, Neophocaena_asiaeorientalis_V1 scaffold282	338273	339631	4.88e-22	288	479	26.305	N/A
QNS29677.1	5	443	NC_051108	Syngnathus acus	Syngnathus acus chromosome 24, fSynAcu1.2	3614689	3613337	4.93e-22	288	467	25.910	N/A
QNS29677.1	6	443	NC_039245	Carassius auratus	Carassius auratus strain Wakin chromosome 3, ASM336829v1	9884304	9882955	5.02e-22	288	465	25.806	N/A
QNS29677.1	5	443	NC_039245	Carassius auratus	Carassius auratus strain Wakin chromosome 3, ASM336829v1	9886601	9887953	7.40e-22	286	466	25.751	N/A
QNS29677.1	5	443	NC_039245	Carassius auratus	Carassius auratus strain Wakin chromosome 3, ASM336829v1	3957138	3958490	8.45e-22	286	466	25.536	N/A
QNS29677.1	5	443	NC_042957	Salmo trutta	Salmo trutta chromosome 1, fSalTru1.1	47761008	47759656	5.25e-22	288	465	24.731	N/A
QNS29677.1	5	443	NC_042957	Salmo trutta	Salmo trutta chromosome 1, fSalTru1.1	47750976	47749624	5.25e-22	288	465	24.731	N/A
QNS29677.1	5	443	NC_042957	Salmo trutta	Salmo trutta chromosome 1, fSalTru1.1	47740738	47739386	5.25e-22	288	465	24.731	N/A
QNS29677.1	5	443	NC_042957	Salmo trutta	Salmo trutta chromosome 1, fSalTru1.1	47720306	47718954	5.25e-22	288	465	24.731	N/A
QNS29677.1	5	443	NC_042957	Salmo trutta	Salmo trutta chromosome 1, fSalTru1.1	47787886	47786534	8.45e-22	286	465	24.516	N/A
QNS29677.1	5	443	NC_042957	Salmo trutta	Salmo trutta chromosome 1, fSalTru1.1	47779494	47778142	8.45e-22	286	465	24.516	N/A
QNS29677.1	5	443	NC_042957	Salmo trutta	Salmo trutta chromosome 1, fSalTru1.1	47771112	47769760	8.45e-22	286	465	24.516	N/A
QNS29677.1	121	443	NC_042957	Salmo trutta	Salmo trutta chromosome 1, fSalTru1.1	47730182	47729163	1.06e-17	252	345	25.217	N/A
QNS29677.1	5	443	NC_039321	Astatotilapia calliptera	Astatotilapia calliptera chromosome 20, fAstCal1.2	27409610	27410962	5.29e-22	288	477	25.996	N/A
QNS29677.1	5	443	NC_031984	Oreochromis niloticus	Oreochromis niloticus isolate F11D_XX linkage group LG20, O_niloticus_UMD_NMBU	21179174	21177822	5.34e-22	288	477	25.996	N/A
QNS29677.1	5	443	NC_060198	Oncorhynchus gorbuscha	Oncorhynchus gorbuscha isolate QuinsamMale2020 ecotype Even-year linkage group LG26, OgorEven_v1.0	27532643	27531291	5.78e-22	287	465	24.731	N/A
QNS29677.1	5	443	NC_060198	Oncorhynchus gorbuscha	Oncorhynchus gorbuscha isolate QuinsamMale2020 ecotype Even-year linkage group LG26, OgorEven_v1.0	27502104	27500752	6.04e-22	287	465	24.731	N/A
QNS29677.1	6	343	NC_060198	Oncorhynchus gorbuscha	Oncorhynchus gorbuscha isolate QuinsamMale2020 ecotype Even-year linkage group LG26, OgorEven_v1.0	27544014	27542977	1.06e-13	219	358	23.743	N/A
QNS29677.1	6	343	NC_060198	Oncorhynchus gorbuscha	Oncorhynchus gorbuscha isolate QuinsamMale2020 ecotype Even-year linkage group LG26, OgorEven_v1.0	27518315	27517278	1.06e-13	219	358	23.743	N/A
QNS29677.1	6	343	NC_060198	Oncorhynchus gorbuscha	Oncorhynchus gorbuscha isolate QuinsamMale2020 ecotype Even-year linkage group LG26, OgorEven_v1.0	27481428	27480391	1.34e-13	218	358	23.743	N/A
QNS29677.1	5	443	NC_052309	Salvelinus namaycush	Salvelinus namaycush isolate Seneca chromosome 3, SaNama_1.0	60659867	60661219	5.78e-22	287	465	24.946	N/A
QNS29677.1	6	443	NC_052309	Salvelinus namaycush	Salvelinus namaycush isolate Seneca chromosome 3, SaNama_1.0	67961130	67959781	1.40e-21	284	464	24.784	N/A
QNS29677.1	6	443	NC_052309	Salvelinus namaycush	Salvelinus namaycush isolate Seneca chromosome 3, SaNama_1.0	60610726	60612075	1.53e-21	284	464	24.784	N/A
QNS29677.1	6	443	NC_052309	Salvelinus namaycush	Salvelinus namaycush isolate Seneca chromosome 3, SaNama_1.0	60637773	60639122	1.53e-21	284	464	24.784	N/A
QNS29677.1	5	443	NC_052309	Salvelinus namaycush	Salvelinus namaycush isolate Seneca chromosome 3, SaNama_1.0	60577980	60579332	1.54e-21	284	465	24.731	N/A
QNS29677.1	5	443	NC_052309	Salvelinus namaycush	Salvelinus namaycush isolate Seneca chromosome 3, SaNama_1.0	60585797	60587149	1.95e-21	283	465	24.731	N/A
QNS29677.1	5	443	NC_052309	Salvelinus namaycush	Salvelinus namaycush isolate Seneca chromosome 3, SaNama_1.0	60601296	60602648	1.95e-21	283	465	24.731	N/A
QNS29677.1	5	443	NC_052309	Salvelinus namaycush	Salvelinus namaycush isolate Seneca chromosome 3, SaNama_1.0	60618333	60619685	1.95e-21	283	465	24.731	N/A
QNS29677.1	5	443	NC_052309	Salvelinus namaycush	Salvelinus namaycush isolate Seneca chromosome 3, SaNama_1.0	60628325	60629677	1.95e-21	283	465	24.731	N/A
QNS29677.1	5	443	NC_052309	Salvelinus namaycush	Salvelinus namaycush isolate Seneca chromosome 3, SaNama_1.0	60645377	60646729	1.95e-21	283	465	24.731	N/A
QNS29677.1	5	443	NC_052309	Salvelinus namaycush	Salvelinus namaycush isolate Seneca chromosome 3, SaNama_1.0	60667667	60669019	1.95e-21	283	465	24.731	N/A
QNS29677.1	5	443	NC_053490	Rana temporaria	Rana temporaria chromosome 2, aRanTem1.1	8416541	8415189	5.78e-22	287	467	26.124	N/A
QNS29677.1	6	443	NC_053490	Rana temporaria	Rana temporaria chromosome 2, aRanTem1.1	8419623	8420972	1.35e-21	284	466	25.966	N/A
QNS29677.1	5	443	NC_053490	Rana temporaria	Rana temporaria chromosome 2, aRanTem1.1	8508282	8509634	1.82e-21	283	467	25.910	N/A
QNS29677.1	5	443	NC_053490	Rana temporaria	Rana temporaria chromosome 2, aRanTem1.1	8734114	8735466	2.88e-21	282	467	25.910	N/A
QNS29677.1	5	443	NC_053490	Rana temporaria	Rana temporaria chromosome 2, aRanTem1.1	8503710	8502358	4.25e-20	272	467	25.482	N/A
QNS29677.1	5	443	NC_053490	Rana temporaria	Rana temporaria chromosome 2, aRanTem1.1	8649296	8647944	9.36e-20	269	464	25.216	N/A
QNS29677.1	197	443	NC_053490	Rana temporaria	Rana temporaria chromosome 2, aRanTem1.1	8726776	8725985	4.29e-09	181	267	25.468	N/A
QNS29677.1	6	443	NC_044048	Gadus morhua	Gadus morhua chromosome 1, gadMor3.0	11678978	11677629	6.10e-22	287	464	24.784	N/A
QNS29677.1	5	443	NW_005187450	Pundamilia nyererei	Pundamilia nyererei isolate P.nyererei 1_Seehausen unplaced genomic scaffold, PunNye1.0 scaffold00049	156303	154951	6.48e-22	287	477	25.996	N/A
QNS29677.1	5	443	NC_036799	Maylandia zebra	Maylandia zebra isolate #2_Kocher and #3_Kocher ecotype Mazinzi reef linkage group LG20, M_zebra_UMD2a	4087299	4085947	6.49e-22	287	477	25.996	N/A
QNS29677.1	5	443	NC_056701	Puntigrus tetrazona	Puntigrus tetrazona isolate hp1 chromosome 3, ASM1883169v1	19443749	19445101	6.60e-22	287	466	25.536	N/A
QNS29677.1	5	443	NC_056701	Puntigrus tetrazona	Puntigrus tetrazona isolate hp1 chromosome 3, ASM1883169v1	20574780	20576132	2.17e-21	283	479	25.887	N/A
QNS29677.1	6	402	NC_056701	Puntigrus tetrazona	Puntigrus tetrazona isolate hp1 chromosome 3, ASM1883169v1	19440144	19438915	2.08e-17	250	423	24.823	N/A
QNS29677.1	5	443	NC_065521	Epinephelus moara	Epinephelus moara isolate mb chromosome 16, YSFRI_EMoa_1.0	23665823	23667175	6.78e-22	287	477	26.205	N/A
QNS29677.1	6	443	NW_006272138	Neolamprologus brichardi	Neolamprologus brichardi isolate N.brichardi 1_Salsburger unplaced genomic scaffold, NeoBri1.0 scaffold00138	1354402	1353053	6.83e-22	287	471	25.690	N/A
QNS29677.1	3	443	NW_018344173	Phascolarctos cinereus	Phascolarctos cinereus isolate Bilbo 61053 unplaced genomic scaffold, phaCin_unsw_v4.1 phaCin_unsw_v4.1.fa.scaf00222	1312513	1313871	7.14e-22	287	467	25.054	N/A
QNS29677.1	3	281	NW_018344173	Phascolarctos cinereus	Phascolarctos cinereus isolate Bilbo 61053 unplaced genomic scaffold, phaCin_unsw_v4.1 phaCin_unsw_v4.1.fa.scaf00222	1306054	1305245	2.09e-11	200	288	27.431	N/A
QNS29677.1	6	443	NC_055694	Melanotaenia boesemani	Melanotaenia boesemani isolate fMelBoe1 chromosome 13, fMelBoe1.pri	17667455	17666106	7.67e-22	286	476	26.471	N/A
QNS29677.1	5	443	NW_018356146	Boleophthalmus pectinirostris	Boleophthalmus pectinirostris unplaced genomic scaffold, BP.fa scaffold4	4422618	4423970	7.87e-22	286	467	25.696	N/A
QNS29677.1	6	443	NC_061517	Scophthalmus maximus	Scophthalmus maximus strain ysfricsl-2021 chromosome 3, ASM2237912v1	13764767	13766116	8.16e-22	286	475	26.105	N/A
QNS29677.1	6	443	NW_024543256	Microtus oregoni	Microtus oregoni isolate MIOR12 unplaced genomic scaffold, Mior012 000050F_ref0000143	2669375	2670724	8.30e-22	286	465	25.806	N/A
QNS29677.1	5	443	NC_040025	Larimichthys crocea	Larimichthys crocea isolate SSNF chromosome XV, L_crocea_2.0	17582167	17580815	8.30e-22	286	469	26.226	N/A
QNS29677.1	6	443	NW_007577755	Stegastes partitus	Stegastes partitus isolate 25-593 unplaced genomic scaffold, Stegastes_partitus-1.0.2 Scaffold24	538737	540086	8.37e-22	286	468	26.068	N/A
QNS29677.1	6	443	NW_012006153	Cercocebus atys	Cercocebus atys isolate FAK unplaced genomic scaffold, Caty_1.0 Scaffold6	34197571	34196222	8.53e-22	286	468	25.855	N/A
QNS29677.1	6	443	NW_019715654	Paramormyrops kingsleyae	Paramormyrops kingsleyae isolate PKING1 ecotype Bambomo Creek, P0-Absent unplaced genomic scaffold, PKINGS_0.1 Scaffold48	2146531	2145182	8.83e-22	286	462	25.325	N/A
QNS29677.1	5	443	NC_043764	Salarias fasciatus	Salarias fasciatus chromosome 20, fSalaFa1.1	25962230	25963582	8.83e-22	286	473	25.793	N/A
QNS29677.1	6	443	NC_043764	Salarias fasciatus	Salarias fasciatus chromosome 20, fSalaFa1.1	25919792	25918443	1.04e-21	285	472	25.847	N/A
QNS29677.1	5	443	NC_043764	Salarias fasciatus	Salarias fasciatus chromosome 20, fSalaFa1.1	25853596	25854948	4.28e-21	280	473	25.581	N/A
QNS29677.1	5	443	NC_043764	Salarias fasciatus	Salarias fasciatus chromosome 20, fSalaFa1.1	25851914	25850562	4.93e-21	280	473	25.581	N/A
QNS29677.1	5	443	NC_043764	Salarias fasciatus	Salarias fasciatus chromosome 20, fSalaFa1.1	25956625	25955273	4.97e-21	280	473	25.581	N/A
QNS29677.1	5	443	NC_043764	Salarias fasciatus	Salarias fasciatus chromosome 20, fSalaFa1.1	25922556	25923908	5.67e-21	279	473	25.581	N/A
QNS29677.1	5	443	NC_064758	Epinephelus fuscoguttatus	Epinephelus fuscoguttatus linkage group LG7, E.fuscoguttatus.final_Chr_v1	21935780	21937132	8.83e-22	286	477	26.205	N/A
QNS29677.1	5	444	NC_058062	Siniperca chuatsi	Siniperca chuatsi isolate FFG_IHB_CAS linkage group LG21, ASM2008510v1	1867746	1866391	8.99e-22	286	467	25.482	N/A
QNS29677.1	5	444	NC_058062	Siniperca chuatsi	Siniperca chuatsi isolate FFG_IHB_CAS linkage group LG21, ASM2008510v1	1776567	1775212	3.73e-18	256	468	25.641	N/A
QNS29677.1	6	253	NC_058062	Siniperca chuatsi	Siniperca chuatsi isolate FFG_IHB_CAS linkage group LG21, ASM2008510v1	1778855	1779589	2.41e-12	208	261	29.502	N/A
QNS29677.1	5	443	NW_024387152	Simochromis diagramma	Simochromis diagramma unplaced genomic scaffold, fSimDia1.1 OVJJ01000387.1	3856405	3855053	9.31e-22	286	477	25.996	N/A
QNS29677.1	6	443	NC_048391	Callithrix jacchus	Callithrix jacchus strain cj1700 chromosome 9, Callithrix_jacchus_cj1700_1.1	49820839	49822188	9.48e-22	286	478	26.151	N/A
QNS29677.1	6	443	NC_052057	Arvicola amphibius	Arvicola amphibius chromosome 11, mArvAmp1.2	18786407	18785058	9.65e-22	286	465	26.452	N/A
QNS29677.1	5	443	NC_048577	Oncorhynchus mykiss	Oncorhynchus mykiss isolate Arlee chromosome 13, USDA_OmykA_1.1	36827302	36825950	9.73e-22	285	462	24.459	N/A
QNS29677.1	5	443	NC_048577	Oncorhynchus mykiss	Oncorhynchus mykiss isolate Arlee chromosome 13, USDA_OmykA_1.1	36780006	36778654	9.73e-22	285	462	24.459	N/A
QNS29677.1	5	443	NC_048577	Oncorhynchus mykiss	Oncorhynchus mykiss isolate Arlee chromosome 13, USDA_OmykA_1.1	36759180	36757828	9.73e-22	285	462	24.459	N/A
QNS29677.1	5	443	NC_048577	Oncorhynchus mykiss	Oncorhynchus mykiss isolate Arlee chromosome 13, USDA_OmykA_1.1	36752297	36750945	9.73e-22	285	462	24.459	N/A
QNS29677.1	5	443	NC_048577	Oncorhynchus mykiss	Oncorhynchus mykiss isolate Arlee chromosome 13, USDA_OmykA_1.1	36745365	36744013	9.73e-22	285	462	24.459	N/A
QNS29677.1	5	443	NC_048577	Oncorhynchus mykiss	Oncorhynchus mykiss isolate Arlee chromosome 13, USDA_OmykA_1.1	36786887	36785535	1.33e-21	284	462	24.459	N/A
QNS29677.1	5	443	NC_048577	Oncorhynchus mykiss	Oncorhynchus mykiss isolate Arlee chromosome 13, USDA_OmykA_1.1	36820440	36819088	4.28e-21	280	462	24.459	N/A
QNS29677.1	5	443	NC_048577	Oncorhynchus mykiss	Oncorhynchus mykiss isolate Arlee chromosome 13, USDA_OmykA_1.1	36813566	36812214	1.94e-20	275	462	24.459	N/A
QNS29677.1	5	443	NC_048577	Oncorhynchus mykiss	Oncorhynchus mykiss isolate Arlee chromosome 13, USDA_OmykA_1.1	36800875	36799523	1.03e-19	269	462	24.242	N/A
QNS29677.1	5	443	NC_048577	Oncorhynchus mykiss	Oncorhynchus mykiss isolate Arlee chromosome 13, USDA_OmykA_1.1	36772946	36771594	1.03e-19	269	462	24.242	N/A
QNS29677.1	5	443	NC_048577	Oncorhynchus mykiss	Oncorhynchus mykiss isolate Arlee chromosome 13, USDA_OmykA_1.1	36793981	36792629	3.19e-19	265	462	24.026	N/A
QNS29677.1	5	443	NC_048577	Oncorhynchus mykiss	Oncorhynchus mykiss isolate Arlee chromosome 13, USDA_OmykA_1.1	36766052	36764700	3.19e-19	265	462	24.026	N/A
QNS29677.1	6	414	NC_048577	Oncorhynchus mykiss	Oncorhynchus mykiss isolate Arlee chromosome 13, USDA_OmykA_1.1	36807913	36806648	7.08e-19	262	436	24.312	N/A
QNS29677.1	5	443	NC_044352	Archocentrus centrarchus	Archocentrus centrarchus isolate MPI-CPG fArcCen1 chromosome 7, fArcCen1	21500330	21498978	9.91e-22	285	477	25.996	N/A
QNS29677.1	5	443	NC_059444	Salmo salar	Salmo salar chromosome ssa03, Ssal_v3.1	60415058	60413706	1.01e-21	285	465	24.731	N/A
QNS29677.1	3	443	NC_045773	Phocoena sinus	Phocoena sinus isolate mPhoSin1 chromosome 11, mPhoSin1.pri	80541222	80542580	1.02e-21	285	479	26.096	N/A
QNS29677.1	2	443	NC_045773	Phocoena sinus	Phocoena sinus isolate mPhoSin1 chromosome 11, mPhoSin1.pri	80539314	80537953	6.25e-20	271	467	24.625	N/A
QNS29677.1	2	443	NC_045773	Phocoena sinus	Phocoena sinus isolate mPhoSin1 chromosome 11, mPhoSin1.pri	80528319	80526958	6.25e-20	271	467	24.625	N/A
QNS29677.1	6	443	NW_024386873	Simochromis diagramma	Simochromis diagramma unplaced genomic scaffold, fSimDia1.1 OVJJ01000228.1	1117277	1115928	1.09e-21	285	471	25.690	N/A
QNS29677.1	5	443	NC_046639	Mastacembelus armatus	Mastacembelus armatus chromosome 7, fMasArm1.2	16433087	16434439	1.09e-21	285	477	26.205	N/A
QNS29677.1	6	443	NC_050576	Trichosurus vulpecula	Trichosurus vulpecula isolate mTriVul1 chromosome 4, mTriVul1.pri	28559091	28557742	1.09e-21	285	465	26.237	N/A
QNS29677.1	6	443	NC_050576	Trichosurus vulpecula	Trichosurus vulpecula isolate mTriVul1 chromosome 4, mTriVul1.pri	77269675	77268326	4.52e-20	272	465	25.591	N/A
QNS29677.1	3	443	NC_050576	Trichosurus vulpecula	Trichosurus vulpecula isolate mTriVul1 chromosome 4, mTriVul1.pri	53743337	53744695	8.42e-20	270	467	25.054	N/A
QNS29677.1	3	443	NC_050576	Trichosurus vulpecula	Trichosurus vulpecula isolate mTriVul1 chromosome 4, mTriVul1.pri	53749801	53751159	8.42e-20	270	467	25.054	N/A
QNS29677.1	6	443	NC_050576	Trichosurus vulpecula	Trichosurus vulpecula isolate mTriVul1 chromosome 4, mTriVul1.pri	400352490	400351150	3.18e-17	248	465	25.591	N/A
QNS29677.1	6	426	NC_050576	Trichosurus vulpecula	Trichosurus vulpecula isolate mTriVul1 chromosome 4, mTriVul1.pri	238490117	238491421	4.15e-12	206	464	25.647	N/A
QNS29677.1	6	443	NC_050576	Trichosurus vulpecula	Trichosurus vulpecula isolate mTriVul1 chromosome 4, mTriVul1.pri	97736541	97737866	1.06e-07	169	476	24.160	N/A
QNS29677.1	5	443	NC_034179	Oncorhynchus kisutch	Oncorhynchus kisutch isolate 150728-3 linkage group LG6, Okis_V2	69827353	69826001	1.10e-21	285	465	24.731	N/A
QNS29677.1	5	443	NC_041345	Perca flavescens	Perca flavescens isolate YP-PL-M2 chromosome 15, PFLA_1.0	382399	383751	1.19e-21	285	466	25.751	N/A
QNS29677.1	5	443	NW_019952037	Salvelinus alpinus	Salvelinus alpinus isolate IW2-2015 unplaced genomic scaffold, ASM291031v2 Un_scaffold10779	1759	3111	1.23e-21	284	465	24.731	N/A
QNS29677.1	5	443	NC_047132	Periophthalmus magnuspinnatus	Periophthalmus magnuspinnatus isolate fPerMag1 chromosome 7, fPerMag1.pri	26899224	26900576	1.24e-21	285	467	25.696	N/A
QNS29677.1	6	443	NW_019175955	Seriola dumerili	Seriola dumerili isolate Sdu_G_001 unplaced genomic scaffold, Sdu_1.0 BDQW01001700.1	475	1824	1.24e-21	285	465	25.591	N/A
QNS29677.1	5	443	NW_024404564	Rana temporaria	Rana temporaria unplaced genomic scaffold, aRanTem1.1	63536	64888	1.27e-21	284	467	25.910	N/A
QNS29677.1	6	443	NC_059201	Coregonus clupeaformis	Coregonus clupeaformis isolate EN_2021a chromosome 10, ASM2061545v1	63109841	63111190	1.30e-21	284	462	24.892	N/A
QNS29677.1	197	443	NC_059201	Coregonus clupeaformis	Coregonus clupeaformis isolate EN_2021a chromosome 10, ASM2061545v1	63088074	63088871	3.21e-19	190	268	26.119	N/A
QNS29677.1	6	188	NC_059201	Coregonus clupeaformis	Coregonus clupeaformis isolate EN_2021a chromosome 10, ASM2061545v1	63087521	63088045	3.21e-19	121	185	24.865	N/A
QNS29677.1	6	393	NC_059201	Coregonus clupeaformis	Coregonus clupeaformis isolate EN_2021a chromosome 10, ASM2061545v1	63129851	63131053	4.67e-17	247	411	24.088	N/A
QNS29677.1	196	392	NC_059201	Coregonus clupeaformis	Coregonus clupeaformis isolate EN_2021a chromosome 10, ASM2061545v1	63048024	63048674	1.41e-14	148	217	23.963	N/A
QNS29677.1	6	189	NC_059201	Coregonus clupeaformis	Coregonus clupeaformis isolate EN_2021a chromosome 10, ASM2061545v1	63047474	63048001	1.41e-14	122	186	24.731	N/A
QNS29677.1	6	253	NC_059201	Coregonus clupeaformis	Coregonus clupeaformis isolate EN_2021a chromosome 10, ASM2061545v1	63067482	63068216	2.18e-12	208	258	27.907	N/A
QNS29677.1	6	443	NC_056437	Oncorhynchus tshawytscha	Oncorhynchus tshawytscha isolate Ot180627B linkage group LG09, Otsh_v2.0	73051689	73050340	1.30e-21	284	462	24.459	N/A
QNS29677.1	5	443	NC_051061	Acanthopagrus latus	Acanthopagrus latus isolate v.2019 chromosome 23, fAcaLat1.1	24120106	24118754	1.31e-21	284	466	25.322	N/A
QNS29677.1	5	443	NC_051061	Acanthopagrus latus	Acanthopagrus latus isolate v.2019 chromosome 23, fAcaLat1.1	24151884	24153236	1.31e-21	284	466	25.322	N/A
QNS29677.1	5	443	NW_019174760	Seriola dumerili	Seriola dumerili isolate Sdu_G_001 unplaced genomic scaffold, Sdu_1.0 BDQW01000505.1	3000	1648	1.37e-21	284	466	25.536	N/A
QNS29677.1	5	443	NC_047157	Hippoglossus hippoglossus	Hippoglossus hippoglossus isolate fHipHip1 chromosome 7, fHipHip1.pri	14041835	14043187	1.41e-21	284	477	26.415	N/A
QNS29677.1	6	443	NC_047157	Hippoglossus hippoglossus	Hippoglossus hippoglossus isolate fHipHip1 chromosome 7, fHipHip1.pri	14053465	14054814	2.61e-21	282	476	26.261	N/A
QNS29677.1	5	476	NC_051313	Choloepus didactylus	Choloepus didactylus isolate mChoDid1 chromosome 7, mChoDid1.pri	119975126	119976601	1.41e-21	284	525	27.238	N/A
QNS29677.1	2	443	NC_051313	Choloepus didactylus	Choloepus didactylus isolate mChoDid1 chromosome 7, mChoDid1.pri	119953901	119952540	5.20e-20	271	467	24.625	N/A
QNS29677.1	197	443	NC_051313	Choloepus didactylus	Choloepus didactylus isolate mChoDid1 chromosome 7, mChoDid1.pri	119973004	119972207	1.87e-16	176	269	26.394	N/A
QNS29677.1	2	188	NC_051313	Choloepus didactylus	Choloepus didactylus isolate mChoDid1 chromosome 7, mChoDid1.pri	119973569	119973033	1.87e-16	110	189	23.810	N/A
QNS29677.1	6	443	NC_048576	Oncorhynchus mykiss	Oncorhynchus mykiss isolate Arlee chromosome 12, USDA_OmykA_1.1	70025245	70023896	1.47e-21	284	464	24.784	N/A
QNS29677.1	5	443	NC_044209	Sparus aurata	Sparus aurata chromosome 23, fSpaAur1.1	29071444	29070092	1.50e-21	284	466	25.322	N/A
QNS29677.1	6	443	NC_044209	Sparus aurata	Sparus aurata chromosome 23, fSpaAur1.1	29134024	29135373	1.79e-21	283	465	25.376	N/A
QNS29677.1	5	443	NC_048282	Notolabrus celidotus	Notolabrus celidotus isolate fNotCel1 chromosome 11, fNotCel1.pri	17411937	17413289	1.50e-21	284	469	26.226	N/A
QNS29677.1	3	443	NC_053396	Bufo bufo	Bufo bufo chromosome 8, aBufBuf1.1	199680395	199679037	1.54e-21	284	465	25.806	N/A
QNS29677.1	3	443	NC_053396	Bufo bufo	Bufo bufo chromosome 8, aBufBuf1.1	199703088	199701730	3.26e-21	281	468	25.641	N/A
QNS29677.1	3	443	NC_053396	Bufo bufo	Bufo bufo chromosome 8, aBufBuf1.1	199599015	199600373	4.76e-21	280	471	25.902	N/A
QNS29677.1	6	443	NC_047579	Esox lucius	Esox lucius isolate fEsoLuc1 chromosome 11, fEsoLuc1.pri	3703147	3704496	1.55e-21	284	464	26.078	N/A
QNS29677.1	6	443	NC_047579	Esox lucius	Esox lucius isolate fEsoLuc1 chromosome 11, fEsoLuc1.pri	3712550	3713899	2.23e-21	283	464	26.078	N/A
QNS29677.1	6	443	NC_060188	Oncorhynchus gorbuscha	Oncorhynchus gorbuscha isolate QuinsamMale2020 ecotype Even-year linkage group LG16, OgorEven_v1.0	26054427	26055776	1.55e-21	284	464	24.784	N/A
QNS29677.1	6	443	NW_022680413	Rhinolophus ferrumequinum	Rhinolophus ferrumequinum isolate MPI-CBG mRhiFer1 unplaced genomic scaffold, mRhiFer1_v1.p scaffold_47_arrow_ctg1	1673	324	1.59e-21	284	465	25.806	N/A
QNS29677.1	6	443	NW_015552843	Sinocyclocheilus anshuiensis	Sinocyclocheilus anshuiensis isolate Anshui unplaced genomic scaffold, SAMN03320099.WGS_v1.1 scaffold1024	2123816	2122467	1.61e-21	284	475	25.263	N/A
QNS29677.1	5	443	NC_039305	Astatotilapia calliptera	Astatotilapia calliptera chromosome 4, fAstCal1.2	1681923	1680571	1.62e-21	284	472	25.636	N/A
QNS29677.1	5	443	NC_041050	Gouania willdenowi	Gouania willdenowi chromosome 7, fGouWil2.1	31549550	31548198	1.62e-21	284	476	26.471	N/A
QNS29677.1	6	443	NC_041050	Gouania willdenowi	Gouania willdenowi chromosome 7, fGouWil2.1	31423921	31425270	2.02e-21	283	475	26.526	N/A
QNS29677.1	6	443	NC_041050	Gouania willdenowi	Gouania willdenowi chromosome 7, fGouWil2.1	31555394	31556743	2.02e-21	283	475	26.526	N/A
QNS29677.1	5	443	NC_041050	Gouania willdenowi	Gouania willdenowi chromosome 7, fGouWil2.1	31418115	31416763	6.19e-21	279	477	26.625	N/A
QNS29677.1	5	443	NC_041050	Gouania willdenowi	Gouania willdenowi chromosome 7, fGouWil2.1	31561053	31562405	7.65e-21	278	477	26.625	N/A
QNS29677.1	6	443	NC_041050	Gouania willdenowi	Gouania willdenowi chromosome 7, fGouWil2.1	31429876	31431225	8.07e-21	278	476	26.681	N/A
QNS29677.1	6	443	NC_037668	Theropithecus gelada	Theropithecus gelada isolate Dixy chromosome 1, Tgel_1.0	22843543	22842194	1.67e-21	284	478	26.151	N/A
QNS29677.1	198	443	NC_037668	Theropithecus gelada	Theropithecus gelada isolate Dixy chromosome 1, Tgel_1.0	27184065	27184859	4.70e-18	195	270	27.778	N/A
QNS29677.1	6	188	NC_037668	Theropithecus gelada	Theropithecus gelada isolate Dixy chromosome 1, Tgel_1.0	27183520	27184044	4.70e-18	105	184	22.283	N/A
QNS29677.1	1	249	NC_037668	Theropithecus gelada	Theropithecus gelada isolate Dixy chromosome 1, Tgel_1.0	66397502	66398233	1.32e-07	168	258	25.194	N/A
QNS29677.1	5	443	NC_047006	Epinephelus lanceolatus	Epinephelus lanceolatus isolate Andai001 chromosome 16, ASM528154v1	12170522	12171874	1.71e-21	283	470	25.745	N/A
QNS29677.1	5	443	NC_047006	Epinephelus lanceolatus	Epinephelus lanceolatus isolate Andai001 chromosome 16, ASM528154v1	12187072	12188424	1.15e-20	277	469	25.160	N/A
QNS29677.1	5	443	NC_047006	Epinephelus lanceolatus	Epinephelus lanceolatus isolate Andai001 chromosome 16, ASM528154v1	12193782	12195134	2.44e-20	274	469	25.160	N/A
QNS29677.1	5	443	NC_056550	Thunnus maccoyii	Thunnus maccoyii chromosome 18, fThuMac1.1	27906130	27904778	1.74e-21	283	466	25.536	N/A
QNS29677.1	5	443	NC_056550	Thunnus maccoyii	Thunnus maccoyii chromosome 18, fThuMac1.1	27995271	27996623	2.50e-21	282	466	25.536	N/A
QNS29677.1	6	443	NC_056550	Thunnus maccoyii	Thunnus maccoyii chromosome 18, fThuMac1.1	28015462	28016811	3.75e-21	281	468	25.641	N/A
QNS29677.1	5	443	NC_042988	Salmo trutta	Salmo trutta chromosome 32, fSalTru1.1	12303335	12301983	1.74e-21	283	465	24.731	N/A
QNS29677.1	5	443	NC_042988	Salmo trutta	Salmo trutta chromosome 32, fSalTru1.1	12290780	12289428	1.74e-21	283	465	24.731	N/A
QNS29677.1	6	443	NC_054875	Cheilinus undulatus	Cheilinus undulatus linkage group 11, ASM1832078v1	22782218	22783567	1.74e-21	283	468	26.068	N/A
QNS29677.1	6	443	NC_057396	Cervus canadensis	Cervus canadensis isolate Bull #8, Minnesota chromosome 11, ASM1932006v1	69553873	69555222	1.80e-21	283	465	25.591	N/A
QNS29677.1	6	443	NC_053399	Bufo bufo	Bufo bufo chromosome 11, aBufBuf1.1	27082573	27081224	1.84e-21	283	470	25.745	N/A
QNS29677.1	6	443	NC_056479	Plectropomus leopardus	Plectropomus leopardus isolate mb chromosome 17, YSFRI_Pleo_2.0	5352659	5351310	1.90e-21	283	465	25.806	N/A
QNS29677.1	6	253	NC_056479	Plectropomus leopardus	Plectropomus leopardus isolate mb chromosome 17, YSFRI_Pleo_2.0	5344974	5344240	2.68e-12	207	258	29.070	N/A
QNS29677.1	6	253	NC_056479	Plectropomus leopardus	Plectropomus leopardus isolate mb chromosome 17, YSFRI_Pleo_2.0	5338835	5338101	4.08e-12	206	258	29.070	N/A
QNS29677.1	5	443	NW_015094818	Poecilia mexicana	Poecilia mexicana isolate Pme_1353_1.1 unplaced genomic scaffold, P_mexicana-1.0 Scaffold307	188756	187404	1.95e-21	283	467	25.268	N/A
QNS29677.1	5	443	NW_006800209	Poecilia formosa	Poecilia formosa unplaced genomic scaffold, Poecilia_formosa-5.1.2 Scaffold270	267827	266475	1.95e-21	283	467	25.268	N/A
QNS29677.1	6	443	NC_061817	Girardinichthys multiradiatus	Girardinichthys multiradiatus isolate DD_20200921_A chromosome X, DD_fGirMul_XY1	39995160	39993811	1.97e-21	283	466	25.322	N/A
QNS29677.1	6	443	NC_061817	Girardinichthys multiradiatus	Girardinichthys multiradiatus isolate DD_20200921_A chromosome X, DD_fGirMul_XY1	39648036	39649385	1.97e-21	283	466	25.322	N/A
QNS29677.1	6	443	NC_061817	Girardinichthys multiradiatus	Girardinichthys multiradiatus isolate DD_20200921_A chromosome X, DD_fGirMul_XY1	39843569	39842220	6.88e-21	279	466	25.107	N/A
QNS29677.1	6	217	NC_061817	Girardinichthys multiradiatus	Girardinichthys multiradiatus isolate DD_20200921_A chromosome X, DD_fGirMul_XY1	39846620	39847234	3.25e-07	165	221	27.602	N/A
QNS29677.1	6	443	NC_061818	Girardinichthys multiradiatus	Girardinichthys multiradiatus isolate DD_20200921_A chromosome Y, DD_fGirMul_XY1	41314770	41313421	1.97e-21	283	466	25.322	N/A
QNS29677.1	6	443	NC_061818	Girardinichthys multiradiatus	Girardinichthys multiradiatus isolate DD_20200921_A chromosome Y, DD_fGirMul_XY1	40967895	40969244	1.97e-21	283	466	25.322	N/A
QNS29677.1	6	443	NC_061818	Girardinichthys multiradiatus	Girardinichthys multiradiatus isolate DD_20200921_A chromosome Y, DD_fGirMul_XY1	41166046	41167395	6.03e-21	279	466	25.107	N/A
QNS29677.1	6	443	NC_061818	Girardinichthys multiradiatus	Girardinichthys multiradiatus isolate DD_20200921_A chromosome Y, DD_fGirMul_XY1	41163000	41161651	6.88e-21	279	466	25.107	N/A
QNS29677.1	5	443	NC_054556	Polyodon spathula	Polyodon spathula isolate WHYD16114869_AA chromosome 23, ASM1765450v1	19100776	19099424	2.01e-21	283	465	25.806	N/A
QNS29677.1	5	443	NC_054556	Polyodon spathula	Polyodon spathula isolate WHYD16114869_AA chromosome 23, ASM1765450v1	19105302	19106654	7.07e-21	278	466	25.966	N/A
QNS29677.1	5	443	NC_046361	Fundulus heteroclitus	Fundulus heteroclitus isolate FHET01 chromosome 1, MU-UCD_Fhet_4.1	18837216	18838568	2.01e-21	283	469	25.586	N/A
QNS29677.1	3	443	NW_003573558	Loxodonta africana	Loxodonta africana isolate ISIS603380 unplaced genomic scaffold, Loxafr3.0 scaffold_138	1326465	1327823	2.02e-21	283	473	27.061	N/A
QNS29677.1	2	443	NW_003573558	Loxodonta africana	Loxodonta africana isolate ISIS603380 unplaced genomic scaffold, Loxafr3.0 scaffold_138	1314395	1313034	2.05e-20	275	467	24.625	N/A
QNS29677.1	2	443	NW_003573558	Loxodonta africana	Loxodonta africana isolate ISIS603380 unplaced genomic scaffold, Loxafr3.0 scaffold_138	1325072	1323711	2.51e-20	274	467	24.625	N/A
QNS29677.1	5	443	NC_051274	Sebastes umbrosus	Sebastes umbrosus isolate fSebUmb1 chromosome 6, fSebUmb1.pri	24503384	24502032	2.02e-21	283	469	26.013	N/A
QNS29677.1	6	443	NC_030684	Xenopus tropicalis	Xenopus tropicalis strain Nigerian chromosome 8, UCB_Xtro_10.0	100880857	100879502	2.04e-21	283	465	25.806	N/A
QNS29677.1	6	443	NC_030684	Xenopus tropicalis	Xenopus tropicalis strain Nigerian chromosome 8, UCB_Xtro_10.0	75108372	75109721	3.31e-21	281	464	25.862	N/A
QNS29677.1	5	443	NC_058122	Thunnus albacares	Thunnus albacares chromosome 17, fThuAlb1.1	28333246	28334598	2.06e-21	283	466	25.536	N/A
QNS29677.1	5	443	NC_058122	Thunnus albacares	Thunnus albacares chromosome 17, fThuAlb1.1	28163067	28161715	2.11e-21	283	466	25.536	N/A
QNS29677.1	6	443	NC_033661	Microcebus murinus	Microcebus murinus isolate mixed chromosome 2, Mmur_3.0	123767866	123769215	2.06e-21	283	466	24.464	N/A
QNS29677.1	5	443	NC_053223	Gasterosteus aculeatus aculeatus	Gasterosteus aculeatus aculeatus strain Lake Benthic chromosome 12, GAculeatus_UGA_version5	10804714	10803362	2.08e-21	283	469	26.013	N/A
QNS29677.1	5	443	NC_057868	Gambusia affinis	Gambusia affinis linkage group LG01, SWU_Gaff_1.0	23561414	23562766	2.08e-21	283	467	25.268	N/A
QNS29677.1	5	443	NC_040228	Xiphophorus couchianus	Xiphophorus couchianus chromosome 1, X_couchianus-1.0	13525056	13526408	2.10e-21	283	467	25.268	N/A
QNS29677.1	6	443	NW_006399934	Elephantulus edwardii	Elephantulus edwardii isolate Elephantulus edwardi_28Jun2011 unplaced genomic scaffold, EleEdw1.0 scaffold00184	1955948	1957297	2.15e-21	283	469	26.652	N/A
QNS29677.1	3	443	NW_006399934	Elephantulus edwardii	Elephantulus edwardii isolate Elephantulus edwardi_28Jun2011 unplaced genomic scaffold, EleEdw1.0 scaffold00184	1954586	1953228	1.39e-20	276	465	24.301	N/A
QNS29677.1	3	443	NW_006399934	Elephantulus edwardii	Elephantulus edwardii isolate Elephantulus edwardi_28Jun2011 unplaced genomic scaffold, EleEdw1.0 scaffold00184	1923714	1922356	1.94e-20	275	465	24.301	N/A
QNS29677.1	6	443	NC_056744	Protopterus annectens	Protopterus annectens isolate FY-2018-M chromosome 10.part0, PAN1.0	1633589201	1633587852	2.15e-21	283	461	25.163	N/A
QNS29677.1	6	443	NC_056744	Protopterus annectens	Protopterus annectens isolate FY-2018-M chromosome 10.part0, PAN1.0	1633521559	1633520210	4.43e-21	280	464	25.216	N/A
QNS29677.1	6	443	NC_056744	Protopterus annectens	Protopterus annectens isolate FY-2018-M chromosome 10.part0, PAN1.0	1634322710	1634324059	9.45e-21	277	464	25.000	N/A
QNS29677.1	6	443	NW_018127886	Monopterus albus	Monopterus albus unplaced genomic scaffold, M_albus_1.0 scaffold6.1	3727358	3726009	2.17e-21	283	468	26.068	N/A
QNS29677.1	3	443	NC_064819	Elephas maximus indicus	Elephas maximus indicus isolate mEleMax1 chromosome 1, mEleMax1 primary haplotype	93323601	93322243	2.19e-21	283	473	27.061	N/A
QNS29677.1	2	443	NC_064819	Elephas maximus indicus	Elephas maximus indicus isolate mEleMax1 chromosome 1, mEleMax1 primary haplotype	93335694	93337055	2.14e-20	275	467	24.625	N/A
QNS29677.1	2	443	NC_064819	Elephas maximus indicus	Elephas maximus indicus isolate mEleMax1 chromosome 1, mEleMax1 primary haplotype	93324996	93326357	2.51e-20	274	467	24.625	N/A
QNS29677.1	6	443	NC_064426	Astyanax mexicanus	Astyanax mexicanus isolate ESR-SI-001 chromosome 19, AstMex3_surface	25759116	25757767	2.23e-21	283	462	24.892	N/A
QNS29677.1	6	443	NC_064426	Astyanax mexicanus	Astyanax mexicanus isolate ESR-SI-001 chromosome 19, AstMex3_surface	25763874	25762525	2.33e-21	282	462	24.459	N/A
QNS29677.1	6	443	NC_064426	Astyanax mexicanus	Astyanax mexicanus isolate ESR-SI-001 chromosome 19, AstMex3_surface	25766785	25768134	5.62e-21	279	465	25.161	N/A
QNS29677.1	6	443	NW_022282013	Anarrhichthys ocellatus	Anarrhichthys ocellatus isolate YVR2014 unplaced genomic scaffold, GSC_Weel_1.0 scaffold2039	1711	3060	2.26e-21	282	465	26.022	N/A
QNS29677.1	5	443	NC_039270	Carassius auratus	Carassius auratus strain Wakin chromosome 28, ASM336829v1	14942711	14944063	2.27e-21	282	466	25.107	N/A
QNS29677.1	5	443	NC_039270	Carassius auratus	Carassius auratus strain Wakin chromosome 28, ASM336829v1	14931873	14930521	2.44e-21	282	466	24.893	N/A
QNS29677.1	5	443	NC_039270	Carassius auratus	Carassius auratus strain Wakin chromosome 28, ASM336829v1	14939225	14937873	3.34e-21	281	466	25.107	N/A
QNS29677.1	5	443	NC_036443	Xiphophorus maculatus	Xiphophorus maculatus strain JP 163 A chromosome 1, X_maculatus-5.0-male	13734456	13735808	2.27e-21	282	467	25.268	N/A
QNS29677.1	5	443	NC_045672	Xiphophorus hellerii	Xiphophorus hellerii strain 12219 chromosome 1, Xiphophorus_hellerii-4.1	14391653	14393005	2.29e-21	282	467	25.268	N/A
QNS29677.1	6	443	NC_056604	Cyprinus carpio	Cyprinus carpio isolate SPL01 chromosome B8, ASM1834038v1	12284943	12283594	2.33e-21	282	476	25.420	N/A
QNS29677.1	5	443	NC_055674	Chelmon rostratus	Chelmon rostratus isolate fCheRos1 chromosome 17, fCheRos1.pri	1245442	1244090	2.35e-21	282	466	25.536	N/A
QNS29677.1	3	443	NC_053222	Gasterosteus aculeatus aculeatus	Gasterosteus aculeatus aculeatus strain Lake Benthic chromosome 11, GAculeatus_UGA_version5	13444374	13445732	2.52e-21	282	468	24.786	N/A
QNS29677.1	3	443	NC_053222	Gasterosteus aculeatus aculeatus	Gasterosteus aculeatus aculeatus strain Lake Benthic chromosome 11, GAculeatus_UGA_version5	13448726	13450084	2.52e-21	282	468	24.786	N/A
QNS29677.1	3	443	NC_053222	Gasterosteus aculeatus aculeatus	Gasterosteus aculeatus aculeatus strain Lake Benthic chromosome 11, GAculeatus_UGA_version5	13453398	13454756	2.52e-21	282	468	24.786	N/A
QNS29677.1	3	443	NC_053222	Gasterosteus aculeatus aculeatus	Gasterosteus aculeatus aculeatus strain Lake Benthic chromosome 11, GAculeatus_UGA_version5	13458074	13459432	2.52e-21	282	468	24.786	N/A
QNS29677.1	6	443	NC_051346	Rattus norvegicus	Rattus norvegicus strain BN/NHsdMcwi chromosome 11, mRatBN7.2	5628529	5629878	2.52e-21	282	465	25.591	N/A
QNS29677.1	149	443	NC_051346	Rattus norvegicus	Rattus norvegicus strain BN/NHsdMcwi chromosome 11, mRatBN7.2	17468296	17467352	1.29e-13	218	333	27.027	N/A
QNS29677.1	6	443	NC_008802	Monodelphis domestica	Monodelphis domestica chromosome 2, MonDom5	285006193	285007542	2.54e-21	282	465	25.806	N/A
QNS29677.1	2	443	NC_008802	Monodelphis domestica	Monodelphis domestica chromosome 2, MonDom5	267985162	267986523	9.12e-20	269	466	24.893	N/A
QNS29677.1	5	444	NC_008802	Monodelphis domestica	Monodelphis domestica chromosome 2, MonDom5	52182534	52183892	1.57e-19	267	467	24.411	N/A
QNS29677.1	5	444	NC_008802	Monodelphis domestica	Monodelphis domestica chromosome 2, MonDom5	52193816	52195174	1.74e-19	267	467	24.411	N/A
QNS29677.1	6	443	NC_008802	Monodelphis domestica	Monodelphis domestica chromosome 2, MonDom5	267983633	267982284	4.45e-19	264	462	24.892	N/A
QNS29677.1	6	443	NC_008802	Monodelphis domestica	Monodelphis domestica chromosome 2, MonDom5	156921177	156919825	1.60e-13	218	479	24.008	N/A
QNS29677.1	153	426	NC_008802	Monodelphis domestica	Monodelphis domestica chromosome 2, MonDom5	61992714	61991833	9.84e-10	186	297	26.263	N/A
QNS29677.1	6	253	NC_008802	Monodelphis domestica	Monodelphis domestica chromosome 2, MonDom5	198989009	198989740	7.30e-09	179	257	27.237	N/A
QNS29677.1	6	443	NW_026042349	Brienomyrus brachyistius	Brienomyrus brachyistius isolate T26 unplaced genomic scaffold, BBRACH_0.4 scaffold74	1034020	1035369	2.56e-21	282	471	25.690	N/A
QNS29677.1	6	443	NW_026042349	Brienomyrus brachyistius	Brienomyrus brachyistius isolate T26 unplaced genomic scaffold, BBRACH_0.4 scaffold74	1026045	1027394	4.51e-21	280	471	25.690	N/A
QNS29677.1	6	443	NW_022992351	Gymnodraco acuticeps	Gymnodraco acuticeps unplaced genomic scaffold, fGymAcu1.1	3453591	3452242	2.59e-21	282	476	26.471	N/A
QNS29677.1	6	449	NC_042618	Rhinatrema bivittatum	Rhinatrema bivittatum chromosome 4, aRhiBiv1.1	51604424	51603051	2.61e-21	282	473	25.581	N/A
QNS29677.1	6	443	NW_022631020	Lontra canadensis	Lontra canadensis isolate GAN:19392208 unplaced genomic scaffold, GSC_riverotter_1.0 scaffold26	12563049	12564398	2.68e-21	282	465	25.591	N/A
QNS29677.1	6	443	NW_017306738	Nanorana parkeri	Nanorana parkeri isolate BGI_ZX_2015 unplaced genomic scaffold, ASM93562v1 scaffold470	643225	641876	2.70e-21	282	465	25.376	N/A
QNS29677.1	6	443	NC_051437	Kryptolebias marmoratus	Kryptolebias marmoratus isolate JLee-2015 linkage group LG8, ASM164957v2	18968396	18967047	2.73e-21	282	468	25.641	N/A
QNS29677.1	6	443	NW_023246593	Ailuropoda melanoleuca	Ailuropoda melanoleuca isolate Jingjing unplaced genomic scaffold, ASM200744v2 unplaced-scaffold71480	89	1438	2.80e-21	279	465	25.591	N/A
QNS29677.1	5	443	NC_050137	Oncorhynchus keta	Oncorhynchus keta isolate Oke142-1_Chum_Gynogen linkage group LG32, Oket_V1	18430727	18429375	2.85e-21	282	465	24.516	N/A
QNS29677.1	5	443	NC_059226	Coregonus clupeaformis	Coregonus clupeaformis isolate EN_2021a chromosome 35, ASM2061545v1	18470619	18469267	2.85e-21	282	465	24.731	N/A
QNS29677.1	3	443	NW_022098071	Delphinapterus leucas	Delphinapterus leucas isolate GAN/ISIS: 26980492/103006 unplaced genomic scaffold, ASM228892v3 scaffoldscaffold80	4485169	4483811	2.88e-21	282	479	25.887	N/A
QNS29677.1	2	443	NW_022098071	Delphinapterus leucas	Delphinapterus leucas isolate GAN/ISIS: 26980492/103006 unplaced genomic scaffold, ASM228892v3 scaffoldscaffold80	4487081	4488442	6.25e-20	271	467	24.625	N/A
QNS29677.1	2	443	NW_022098071	Delphinapterus leucas	Delphinapterus leucas isolate GAN/ISIS: 26980492/103006 unplaced genomic scaffold, ASM228892v3 scaffoldscaffold80	4498053	4499414	6.25e-20	271	467	24.625	N/A
QNS29677.1	6	443	NC_049535	Electrophorus electricus	Electrophorus electricus isolate fEleEle1 chromosome 1, fEleEle1.pri	35735510	35736859	2.88e-21	282	462	25.541	N/A
QNS29677.1	6	443	NC_049535	Electrophorus electricus	Electrophorus electricus isolate fEleEle1 chromosome 1, fEleEle1.pri	33534510	33535859	5.88e-20	271	466	24.893	N/A
QNS29677.1	6	436	NC_049535	Electrophorus electricus	Electrophorus electricus isolate fEleEle1 chromosome 1, fEleEle1.pri	35711162	35712475	1.46e-18	259	454	24.449	N/A
QNS29677.1	6	419	NC_049535	Electrophorus electricus	Electrophorus electricus isolate fEleEle1 chromosome 1, fEleEle1.pri	34719489	34718233	5.56e-17	246	437	24.714	N/A
QNS29677.1	127	443	NC_049535	Electrophorus electricus	Electrophorus electricus isolate fEleEle1 chromosome 1, fEleEle1.pri	33993105	33994115	1.09e-13	219	347	25.072	N/A
QNS29677.1	127	239	NC_049535	Electrophorus electricus	Electrophorus electricus isolate fEleEle1 chromosome 1, fEleEle1.pri	35719625	35719966	2.67e-07	166	114	33.333	N/A
QNS29677.1	6	443	NC_046376	Fundulus heteroclitus	Fundulus heteroclitus isolate FHET01 chromosome 16, MU-UCD_Fhet_4.1	3017884	3016535	2.88e-21	282	469	25.586	N/A
QNS29677.1	6	443	NC_046376	Fundulus heteroclitus	Fundulus heteroclitus isolate FHET01 chromosome 16, MU-UCD_Fhet_4.1	3029210	3030559	3.06e-21	281	469	25.586	N/A
QNS29677.1	6	443	NC_046376	Fundulus heteroclitus	Fundulus heteroclitus isolate FHET01 chromosome 16, MU-UCD_Fhet_4.1	3156343	3154994	3.06e-21	281	469	25.586	N/A
QNS29677.1	6	443	NC_046376	Fundulus heteroclitus	Fundulus heteroclitus isolate FHET01 chromosome 16, MU-UCD_Fhet_4.1	3026484	3025135	3.06e-21	281	469	25.586	N/A
QNS29677.1	6	443	NC_046376	Fundulus heteroclitus	Fundulus heteroclitus isolate FHET01 chromosome 16, MU-UCD_Fhet_4.1	3022186	3020837	3.06e-21	281	469	25.586	N/A
QNS29677.1	6	443	NW_020527982	Carassius auratus	Carassius auratus strain Wakin unplaced genomic scaffold, ASM336829v1 scaf_tig00215205	256301	254952	2.98e-21	282	476	25.840	N/A
QNS29677.1	6	443	NW_022987727	Trematomus bernacchii	Trematomus bernacchii unplaced genomic scaffold, fTreBer1.1	3951547	3950198	2.98e-21	282	476	26.471	N/A
QNS29677.1	6	443	NC_056579	Cyprinus carpio	Cyprinus carpio isolate SPL01 chromosome A8, ASM1834038v1	12250339	12248990	3.01e-21	281	476	25.840	N/A
QNS29677.1	6	443	NC_047509	Pseudochaenichthys georgianus	Pseudochaenichthys georgianus chromosome 7, fPseGeo1.1	22072905	22071556	3.09e-21	281	476	26.471	N/A
QNS29677.1	6	443	NW_023194621	Ailuropoda melanoleuca	Ailuropoda melanoleuca isolate Jingjing unplaced genomic scaffold, ASM200744v2 unplaced-scaffold24705	79	1428	3.15e-21	279	465	25.806	N/A
QNS29677.1	3	443	NC_045795	Balaenoptera musculus	Balaenoptera musculus isolate JJ_BM4_2016_0621 chromosome 11, mBalMus1.pri.v3	23735847	23734489	3.20e-21	281	469	26.226	N/A
QNS29677.1	2	443	NC_045795	Balaenoptera musculus	Balaenoptera musculus isolate JJ_BM4_2016_0621 chromosome 11, mBalMus1.pri.v3	23737775	23739136	4.76e-20	272	467	24.625	N/A
QNS29677.1	2	443	NC_045795	Balaenoptera musculus	Balaenoptera musculus isolate JJ_BM4_2016_0621 chromosome 11, mBalMus1.pri.v3	23782218	23783579	4.76e-20	272	467	24.625	N/A
QNS29677.1	2	443	NC_045795	Balaenoptera musculus	Balaenoptera musculus isolate JJ_BM4_2016_0621 chromosome 11, mBalMus1.pri.v3	23748498	23749859	4.98e-20	272	467	24.625	N/A
QNS29677.1	149	443	NC_045795	Balaenoptera musculus	Balaenoptera musculus isolate JJ_BM4_2016_0621 chromosome 11, mBalMus1.pri.v3	23765594	23766538	7.74e-16	237	318	26.415	N/A
QNS29677.1	6	443	NC_039250	Carassius auratus	Carassius auratus strain Wakin chromosome 8, ASM336829v1	21548342	21549691	3.29e-21	281	476	25.420	N/A
QNS29677.1	6	443	NC_039250	Carassius auratus	Carassius auratus strain Wakin chromosome 8, ASM336829v1	20876679	20875330	7.45e-21	278	476	25.420	N/A
QNS29677.1	5	443	NW_015112812	Poecilia latipinna	Poecilia latipinna isolate Pla-1442-1.1 unplaced genomic scaffold, P_latipinna-1.0 Scaffold196	201596	200244	3.34e-21	281	467	25.054	N/A
QNS29677.1	5	443	NC_043963	Sphaeramia orbicularis	Sphaeramia orbicularis chromosome 7, fSphaOr1.1	37139417	37140769	3.37e-21	281	477	26.415	N/A
QNS29677.1	6	443	NW_013952405	Austrofundulus limnaeus	Austrofundulus limnaeus strain Quisiro unplaced genomic scaffold, Austrofundulus_limnaeus-1.0 Scaffold3	6749604	6748255	3.49e-21	281	468	25.855	N/A
QNS29677.1	6	443	NW_022631004	Lontra canadensis	Lontra canadensis isolate GAN:19392208 unplaced genomic scaffold, GSC_riverotter_1.0 scaffold10	20565338	20563989	3.49e-21	281	465	25.591	N/A
QNS29677.1	187	443	NW_022631004	Lontra canadensis	Lontra canadensis isolate GAN:19392208 unplaced genomic scaffold, GSC_riverotter_1.0 scaffold10	2984056	2984898	1.41e-06	159	296	27.027	N/A
QNS29677.1	3	443	NW_004468574	Dasypus novemcinctus	Dasypus novemcinctus isolate 3-136 unplaced genomic scaffold, Dasnov3.0 Scaffold10837	19652	18294	3.55e-21	281	470	26.809	N/A
QNS29677.1	5	443	NC_050193	Sander lucioperca	Sander lucioperca isolate FBNREF2018 chromosome 21, SLUC_FBN_1.2	20010496	20009144	3.59e-21	281	466	25.536	N/A
QNS29677.1	5	443	NW_022992231	Gymnodraco acuticeps	Gymnodraco acuticeps unplaced genomic scaffold, fGymAcu1.1	355218	353866	3.61e-21	281	463	25.270	N/A
QNS29677.1	3	443	NC_058088	Bufo gargarizans	Bufo gargarizans isolate SCDJY-AF-19 chromosome 9, ASM1485885v1	12255476	12254118	3.62e-21	281	471	25.902	N/A
QNS29677.1	3	443	NC_058088	Bufo gargarizans	Bufo gargarizans isolate SCDJY-AF-19 chromosome 9, ASM1485885v1	12237155	12235797	7.39e-21	278	468	25.641	N/A
QNS29677.1	3	443	NC_058088	Bufo gargarizans	Bufo gargarizans isolate SCDJY-AF-19 chromosome 9, ASM1485885v1	12125357	12126715	9.20e-21	278	468	25.641	N/A
QNS29677.1	3	443	NC_058088	Bufo gargarizans	Bufo gargarizans isolate SCDJY-AF-19 chromosome 9, ASM1485885v1	12281769	12280411	1.33e-20	276	471	25.902	N/A
QNS29677.1	3	443	NC_058088	Bufo gargarizans	Bufo gargarizans isolate SCDJY-AF-19 chromosome 9, ASM1485885v1	12213452	12212094	1.39e-20	276	471	25.902	N/A
QNS29677.1	3	443	NC_058088	Bufo gargarizans	Bufo gargarizans isolate SCDJY-AF-19 chromosome 9, ASM1485885v1	12293442	12292084	2.24e-20	274	471	25.690	N/A
QNS29677.1	121	443	NC_058088	Bufo gargarizans	Bufo gargarizans isolate SCDJY-AF-19 chromosome 9, ASM1485885v1	12137404	12138423	9.61e-16	236	348	25.862	N/A
QNS29677.1	6	443	NC_036783	Maylandia zebra	Maylandia zebra isolate #2_Kocher and #3_Kocher ecotype Mazinzi reef linkage group LG4, M_zebra_UMD2a	28213221	28211872	3.65e-21	281	471	25.478	N/A
QNS29677.1	2	443	NW_023416284	Rousettus aegyptiacus	Rousettus aegyptiacus isolate mRouAeg1 unplaced genomic scaffold, mRouAeg1.p scaffold_m13_p_1	90398484	90399845	3.72e-21	281	466	24.678	N/A
QNS29677.1	6	443	NW_023416284	Rousettus aegyptiacus	Rousettus aegyptiacus isolate mRouAeg1 unplaced genomic scaffold, mRouAeg1.p scaffold_m13_p_1	90386041	90384692	1.33e-20	276	467	26.552	N/A
QNS29677.1	2	443	NW_023416284	Rousettus aegyptiacus	Rousettus aegyptiacus isolate mRouAeg1 unplaced genomic scaffold, mRouAeg1.p scaffold_m13_p_1	90388039	90389400	3.24e-20	273	466	24.464	N/A
QNS29677.1	6	443	NC_037680	Theropithecus gelada	Theropithecus gelada isolate Dixy chromosome 12, Tgel_1.0	79313654	79312305	3.78e-21	281	478	26.778	N/A
QNS29677.1	5	443	NC_052961	Oreochromis aureus	Oreochromis aureus strain Israel breed Guangdong linkage group 20, ZZ_aureus	21411270	21409918	3.82e-21	281	477	25.786	N/A
QNS29677.1	5	443	NW_024632084	Plectropomus leopardus	Plectropomus leopardus isolate mb unplaced genomic scaffold, YSFRI_Pleo_2.0 unplaced_scaffold29434	5433	4081	3.82e-21	280	466	25.536	N/A
QNS29677.1	3	443	NW_006732678	Balaenoptera acutorostrata scammoni	Balaenoptera acutorostrata scammoni unplaced genomic scaffold, BalAcu1.0 scaffold77	8583240	8584598	3.85e-21	281	470	26.596	N/A
QNS29677.1	2	443	NW_006732678	Balaenoptera acutorostrata scammoni	Balaenoptera acutorostrata scammoni unplaced genomic scaffold, BalAcu1.0 scaffold77	8545186	8543825	4.52e-20	272	467	24.625	N/A
QNS29677.1	2	443	NW_006732678	Balaenoptera acutorostrata scammoni	Balaenoptera acutorostrata scammoni unplaced genomic scaffold, BalAcu1.0 scaffold77	8581308	8579947	4.76e-20	272	467	24.625	N/A
QNS29677.1	2	250	NW_006732678	Balaenoptera acutorostrata scammoni	Balaenoptera acutorostrata scammoni unplaced genomic scaffold, BalAcu1.0 scaffold77	8546896	8546159	7.07e-11	196	256	26.953	N/A
QNS29677.1	5	443	NC_047510	Pseudochaenichthys georgianus	Pseudochaenichthys georgianus chromosome 8, fPseGeo1.1	7029550	7028198	3.85e-21	281	463	25.270	N/A
QNS29677.1	3	443	NW_022104553	Echinops telfairi	Echinops telfairi isolate 266 unplaced genomic scaffold, ASM31398v2 ScPeMD7_655;HRSCAF=1070	10357772	10356414	3.88e-21	281	470	26.596	N/A
QNS29677.1	2	443	NW_022104553	Echinops telfairi	Echinops telfairi isolate 266 unplaced genomic scaffold, ASM31398v2 ScPeMD7_655;HRSCAF=1070	10381652	10383013	5.93e-20	271	469	24.733	N/A
QNS29677.1	6	443	NC_053163	Polypterus senegalus	Polypterus senegalus isolate Bchr_013 chromosome 10, ASM1683550v1	170075532	170076881	4.02e-21	280	472	25.847	N/A
QNS29677.1	5	443	NC_053163	Polypterus senegalus	Polypterus senegalus isolate Bchr_013 chromosome 10, ASM1683550v1	170065309	170063957	1.07e-20	277	476	26.050	N/A
QNS29677.1	5	443	NC_053163	Polypterus senegalus	Polypterus senegalus isolate Bchr_013 chromosome 10, ASM1683550v1	170096238	170097590	2.10e-20	275	463	25.702	N/A
QNS29677.1	5	443	NC_053163	Polypterus senegalus	Polypterus senegalus isolate Bchr_013 chromosome 10, ASM1683550v1	170092749	170091397	5.17e-19	263	474	25.738	N/A
QNS29677.1	6	443	NW_015448503	Nothobranchius furzeri	Nothobranchius furzeri strain GRZ unplaced genomic scaffold, Nfu_20140520 scaffold00988	40815	42167	4.04e-21	280	466	25.322	N/A
QNS29677.1	5	443	NW_011343042	Notothenia coriiceps	Notothenia coriiceps isolate Sejong01 unplaced genomic scaffold, NC01 NC01_scaffold00010341	3873	5225	4.04e-21	280	463	25.270	N/A
QNS29677.1	5	443	NC_065523	Epinephelus moara	Epinephelus moara isolate mb chromosome 18, YSFRI_EMoa_1.0	9404344	9402992	4.13e-21	280	469	25.586	N/A
QNS29677.1	5	443	NW_022987720	Trematomus bernacchii	Trematomus bernacchii unplaced genomic scaffold, fTreBer1.1	7837294	7835942	4.17e-21	280	463	25.270	N/A
QNS29677.1	3	443	NW_006159905	Tupaia chinensis	Tupaia chinensis unplaced genomic scaffold, TupChi_1.0 Scaffold000403_1	486734	485376	4.20e-21	280	473	27.061	N/A
QNS29677.1	2	443	NW_006159905	Tupaia chinensis	Tupaia chinensis unplaced genomic scaffold, TupChi_1.0 Scaffold000403_1	491571	492929	3.30e-19	265	470	25.532	N/A
QNS29677.1	6	443	NC_051224	Pygocentrus nattereri	Pygocentrus nattereri isolate fPygNat1 chromosome 14, fPygNat1.pri	15674009	15672660	4.36e-21	280	462	24.892	N/A
QNS29677.1	6	443	NC_051224	Pygocentrus nattereri	Pygocentrus nattereri isolate fPygNat1 chromosome 14, fPygNat1.pri	15692585	15691236	4.51e-21	280	462	24.892	N/A
QNS29677.1	6	443	NC_051224	Pygocentrus nattereri	Pygocentrus nattereri isolate fPygNat1 chromosome 14, fPygNat1.pri	15686393	15685044	4.71e-21	280	462	24.892	N/A
QNS29677.1	6	443	NC_051224	Pygocentrus nattereri	Pygocentrus nattereri isolate fPygNat1 chromosome 14, fPygNat1.pri	15680201	15678852	4.71e-21	280	462	24.892	N/A
QNS29677.1	5	443	NC_051224	Pygocentrus nattereri	Pygocentrus nattereri isolate fPygNat1 chromosome 14, fPygNat1.pri	15698722	15700074	7.65e-21	278	470	25.957	N/A
QNS29677.1	5	443	NC_046998	Epinephelus lanceolatus	Epinephelus lanceolatus isolate Andai001 chromosome 8, ASM528154v1	27685679	27684327	4.39e-21	280	477	26.205	N/A
QNS29677.1	6	443	NC_056079	Ovis aries	Ovis aries strain OAR_USU_Benz2616 breed Rambouillet chromosome 26, ARS-UI_Ramb_v2.0	44150071	44148722	4.55e-21	280	478	26.569	N/A
QNS29677.1	6	443	NC_044353	Archocentrus centrarchus	Archocentrus centrarchus isolate MPI-CPG fArcCen1 chromosome 8, fArcCen1	2585496	2586845	4.80e-21	280	465	25.161	N/A
QNS29677.1	6	443	NC_044353	Archocentrus centrarchus	Archocentrus centrarchus isolate MPI-CPG fArcCen1 chromosome 8, fArcCen1	2758347	2756998	5.57e-21	279	466	25.536	N/A
QNS29677.1	5	443	NC_044353	Archocentrus centrarchus	Archocentrus centrarchus isolate MPI-CPG fArcCen1 chromosome 8, fArcCen1	2766491	2765139	6.03e-21	279	466	25.107	N/A
QNS29677.1	6	443	NC_044353	Archocentrus centrarchus	Archocentrus centrarchus isolate MPI-CPG fArcCen1 chromosome 8, fArcCen1	2581947	2580598	7.79e-21	278	465	25.161	N/A
QNS29677.1	6	443	NC_032652	Bos indicus	Bos indicus isolate QUIL7308 breed Nelore chromosome 3, Bos_indicus_1.0	8750700	8749351	4.97e-21	280	465	24.946	N/A
QNS29677.1	6	443	NW_017805983	Hippocampus comes	Hippocampus comes isolate QL1 unplaced genomic scaffold, H_comes_QL1_v1 scaffold174	332324	333673	5.15e-21	280	466	25.322	N/A
QNS29677.1	6	443	NC_050518	Oryzias melastigma	Oryzias melastigma strain HK-1 linkage group LG7, ASM292280v2	6916953	6918302	5.15e-21	280	468	25.214	N/A
QNS29677.1	6	443	NC_034607	Mus pahari	Mus pahari chromosome 18, PAHARI_EIJ_v1.1	2900884	2902233	5.19e-21	280	469	26.439	N/A
QNS29677.1	6	443	NW_020998703	Eumetopias jubatus	Eumetopias jubatus isolate GAN:26980396 unplaced genomic scaffold, ASM402803v1 scaffold97	8696028	8697377	5.24e-21	280	467	26.552	N/A
QNS29677.1	6	443	NW_020313370	Callorhinus ursinus	Callorhinus ursinus isolate GAN/ISIS: 27379988/994484 unplaced genomic scaffold, ASM326570v1 scaffold654	8852335	8853684	5.24e-21	280	467	26.552	N/A
QNS29677.1	6	443	NC_045601	Zalophus californianus	Zalophus californianus isolate mZalCal1 chromosome 7, mZalCal1.pri.v2	118337310	118338659	5.24e-21	280	467	26.552	N/A
QNS29677.1	2	443	NC_045601	Zalophus californianus	Zalophus californianus isolate mZalCal1 chromosome 7, mZalCal1.pri.v2	118325068	118323707	6.14e-20	271	467	24.625	N/A
QNS29677.1	2	421	NC_045601	Zalophus californianus	Zalophus californianus isolate mZalCal1 chromosome 7, mZalCal1.pri.v2	118335325	118334027	3.41e-17	248	443	23.476	N/A
QNS29677.1	6	431	NC_045601	Zalophus californianus	Zalophus californianus isolate mZalCal1 chromosome 7, mZalCal1.pri.v2	21839063	21837750	1.14e-15	236	464	25.431	N/A
QNS29677.1	2	443	NC_056028	Peromyscus maniculatus bairdii	Peromyscus maniculatus bairdii isolate BW chromosome 21, HU_Pman_2.1.3	2705208	2706569	5.38e-21	279	469	25.373	N/A
QNS29677.1	2	443	NC_056028	Peromyscus maniculatus bairdii	Peromyscus maniculatus bairdii isolate BW chromosome 21, HU_Pman_2.1.3	2689912	2691273	5.88e-21	279	469	25.373	N/A
QNS29677.1	6	443	NC_056028	Peromyscus maniculatus bairdii	Peromyscus maniculatus bairdii isolate BW chromosome 21, HU_Pman_2.1.3	2685552	2684203	4.60e-20	272	470	26.809	N/A
QNS29677.1	6	443	NC_062219	Neosciurus carolinensis	Neosciurus carolinensis chromosome 7, mSciCar1.2	35923866	35922517	5.38e-21	279	465	25.591	N/A
QNS29677.1	3	443	NC_062219	Neosciurus carolinensis	Neosciurus carolinensis chromosome 7, mSciCar1.2	122722820	122724178	8.21e-21	278	470	26.596	N/A
QNS29677.1	3	443	NC_062219	Neosciurus carolinensis	Neosciurus carolinensis chromosome 7, mSciCar1.2	122705766	122704408	5.20e-20	271	466	24.678	N/A
QNS29677.1	3	443	NC_062219	Neosciurus carolinensis	Neosciurus carolinensis chromosome 7, mSciCar1.2	122717723	122716365	6.71e-20	270	466	24.678	N/A
QNS29677.1	6	443	NC_048252	Pan paniscus	Pan paniscus isolate Mhudiblu (Carbone #601152) chromosome 13, Mhudiblu_PPA_v0	84812010	84810661	5.48e-21	279	465	25.591	N/A
QNS29677.1	5	443	NC_060281	Equus quagga	Equus quagga isolate Etosha38 chromosome 15, UCLA_HA_Equagga_1.0	32380737	32382089	5.62e-21	279	468	26.496	N/A
QNS29677.1	5	476	NC_052184	Equus asinus	Equus asinus breed Dezhou chromosome 8, ASM1607732v2	60367515	60366040	5.72e-21	279	509	25.933	N/A
QNS29677.1	2	443	NC_052184	Equus asinus	Equus asinus breed Dezhou chromosome 8, ASM1607732v2	60379411	60380775	1.74e-18	259	468	24.573	N/A
QNS29677.1	2	296	NC_052184	Equus asinus	Equus asinus breed Dezhou chromosome 8, ASM1607732v2	60369770	60370651	8.69e-11	195	306	23.856	N/A
QNS29677.1	5	443	NC_041029	Parambassis ranga	Parambassis ranga chromosome 8, fParRan2.1	7518648	7517296	5.82e-21	279	466	25.322	N/A
QNS29677.1	5	443	NC_041029	Parambassis ranga	Parambassis ranga chromosome 8, fParRan2.1	7560827	7559475	6.25e-21	279	466	25.322	N/A
QNS29677.1	3	443	NC_057864	Dromiciops gliroides	Dromiciops gliroides isolate mDroGli1 chromosome 4, mDroGli1.pri	416285522	416284164	5.82e-21	279	467	24.625	N/A
QNS29677.1	3	443	NC_057864	Dromiciops gliroides	Dromiciops gliroides isolate mDroGli1 chromosome 4, mDroGli1.pri	416285952	416287310	7.52e-21	278	467	24.625	N/A
QNS29677.1	3	443	NC_057864	Dromiciops gliroides	Dromiciops gliroides isolate mDroGli1 chromosome 4, mDroGli1.pri	238280202	238281560	6.42e-20	271	465	25.376	N/A
QNS29677.1	3	443	NC_057864	Dromiciops gliroides	Dromiciops gliroides isolate mDroGli1 chromosome 4, mDroGli1.pri	238278775	238277417	8.35e-20	270	465	24.946	N/A
QNS29677.1	6	443	NC_057864	Dromiciops gliroides	Dromiciops gliroides isolate mDroGli1 chromosome 4, mDroGli1.pri	155928126	155926777	8.42e-20	270	478	26.569	N/A
QNS29677.1	3	443	NC_057864	Dromiciops gliroides	Dromiciops gliroides isolate mDroGli1 chromosome 4, mDroGli1.pri	52462630	52463988	3.74e-19	264	467	24.839	N/A
QNS29677.1	6	250	NC_057864	Dromiciops gliroides	Dromiciops gliroides isolate mDroGli1 chromosome 4, mDroGli1.pri	330330752	330330024	4.65e-07	163	255	28.235	N/A
QNS29677.1	5	443	NW_015150638	Cyprinodon variegatus	Cyprinodon variegatus isolate N-32 unplaced genomic scaffold, C_variegatus-1.0 Scaffold185	651105	652457	5.92e-21	279	468	25.214	N/A
QNS29677.1	6	443	NW_023494801	Colossoma macropomum	Colossoma macropomum unplaced genomic scaffold, Colossoma_macropomum	8517422	8516073	6.14e-21	279	462	24.892	N/A
QNS29677.1	6	443	NW_023494801	Colossoma macropomum	Colossoma macropomum unplaced genomic scaffold, Colossoma_macropomum	8523043	8521694	6.82e-21	279	462	24.892	N/A
QNS29677.1	5	443	NW_023494801	Colossoma macropomum	Colossoma macropomum unplaced genomic scaffold, Colossoma_macropomum	8511733	8510381	7.07e-21	278	463	24.838	N/A
QNS29677.1	6	443	NW_023494801	Colossoma macropomum	Colossoma macropomum unplaced genomic scaffold, Colossoma_macropomum	8525169	8526518	7.32e-21	278	462	24.892	N/A
QNS29677.1	6	443	NC_045612	Zalophus californianus	Zalophus californianus isolate mZalCal1 chromosome X, mZalCal1.pri.v2	106161991	106163340	6.36e-21	279	464	25.647	N/A
QNS29677.1	6	443	NC_045612	Zalophus californianus	Zalophus californianus isolate mZalCal1 chromosome X, mZalCal1.pri.v2	70146358	70147707	7.87e-19	262	478	26.151	N/A
QNS29677.1	2	443	NW_003614548	Cricetulus griseus	Cricetulus griseus unplaced genomic scaffold, CriGri_1.0 scaffold356	345764	344403	6.40e-21	279	469	25.373	N/A
QNS29677.1	6	443	NW_003614548	Cricetulus griseus	Cricetulus griseus unplaced genomic scaffold, CriGri_1.0 scaffold356	364915	366264	1.75e-20	275	470	26.809	N/A
QNS29677.1	2	443	NW_003614548	Cricetulus griseus	Cricetulus griseus unplaced genomic scaffold, CriGri_1.0 scaffold356	359776	358415	1.03e-19	269	469	24.733	N/A
QNS29677.1	6	443	NW_017306280	Nanorana parkeri	Nanorana parkeri isolate BGI_ZX_2015 unplaced genomic scaffold, ASM93562v1 scaffold12	1250725	1252074	6.59e-21	279	465	26.022	N/A
QNS29677.1	5	443	NC_030680	Xenopus tropicalis	Xenopus tropicalis strain Nigerian chromosome 4, UCB_Xtro_10.0	22890905	22889553	6.71e-21	279	466	25.536	N/A
QNS29677.1	6	443	NC_030680	Xenopus tropicalis	Xenopus tropicalis strain Nigerian chromosome 4, UCB_Xtro_10.0	23980487	23981836	1.15e-20	277	465	25.591	N/A
QNS29677.1	5	443	NW_007675572	Equus przewalskii	Equus przewalskii isolate Burgud unplaced genomic scaffold, Burgud scaffold2559	267545	266193	6.79e-21	279	468	26.496	N/A
QNS29677.1	6	443	NW_006383108	Leptonychotes weddellii	Leptonychotes weddellii isolate WS11-02 unplaced genomic scaffold, LepWed1.0 scaffold00068	1006379	1007728	6.82e-21	279	465	25.591	N/A
QNS29677.1	5	443	NC_009163	Equus caballus	Equus caballus isolate Twilight breed thoroughbred chromosome 20, EquCab3.0	32416943	32415591	6.82e-21	279	468	26.496	N/A
QNS29677.1	2	443	NC_009163	Equus caballus	Equus caballus isolate Twilight breed thoroughbred chromosome 20, EquCab3.0	32428855	32430216	5.73e-20	271	467	24.625	N/A
QNS29677.1	2	364	NC_009163	Equus caballus	Equus caballus isolate Twilight breed thoroughbred chromosome 20, EquCab3.0	32419199	32420311	3.95e-13	214	381	23.097	N/A
QNS29677.1	6	443	NW_011337086	Notothenia coriiceps	Notothenia coriiceps isolate Sejong01 unplaced genomic scaffold, NC01 NC01_scaffold00004385	105523	106872	6.87e-21	279	476	26.471	N/A
QNS29677.1	6	443	NC_061789	Mugil cephalus	Mugil cephalus isolate CIBA_MC_2020 chromosome 20, CIBA_Mcephalus_1.1	11258854	11260203	6.95e-21	279	468	25.427	N/A
QNS29677.1	6	443	NC_061789	Mugil cephalus	Mugil cephalus isolate CIBA_MC_2020 chromosome 20, CIBA_Mcephalus_1.1	11346112	11347461	1.04e-20	277	468	25.427	N/A
QNS29677.1	6	443	NC_061789	Mugil cephalus	Mugil cephalus isolate CIBA_MC_2020 chromosome 20, CIBA_Mcephalus_1.1	11343922	11342573	1.44e-20	276	468	25.427	N/A
QNS29677.1	144	454	NC_061789	Mugil cephalus	Mugil cephalus isolate CIBA_MC_2020 chromosome 20, CIBA_Mcephalus_1.1	11339242	11338250	3.48e-16	240	336	25.893	N/A
QNS29677.1	3	443	NC_062552	Phacochoerus africanus	Phacochoerus africanus isolate WHEZ1 chromosome 9, ROS_Pafr_v1	24830641	24829283	7.01e-21	278	469	26.013	N/A
QNS29677.1	6	443	NC_062552	Phacochoerus africanus	Phacochoerus africanus isolate WHEZ1 chromosome 9, ROS_Pafr_v1	24844637	24845986	1.50e-19	268	463	24.622	N/A
QNS29677.1	5	443	NC_062552	Phacochoerus africanus	Phacochoerus africanus isolate WHEZ1 chromosome 9, ROS_Pafr_v1	91228209	91229567	5.21e-19	263	467	24.197	N/A
QNS29677.1	127	443	NC_062552	Phacochoerus africanus	Phacochoerus africanus isolate WHEZ1 chromosome 9, ROS_Pafr_v1	24833756	24834766	1.18e-15	235	340	25.588	N/A
QNS29677.1	6	443	NW_025421387	Mustela putorius furo	Mustela putorius furo isolate JIRA1106 unplaced genomic scaffold, ASM1176430v1.1 tig00000457_pilon_pilon_pilon	126623	127972	7.13e-21	278	465	25.591	N/A
QNS29677.1	3	443	NW_006408851	Chrysochloris asiatica	Chrysochloris asiatica unplaced genomic scaffold, ChrAsi1.0 scaffold00333	847347	848705	7.19e-21	278	473	26.850	N/A
QNS29677.1	2	443	NW_006408851	Chrysochloris asiatica	Chrysochloris asiatica unplaced genomic scaffold, ChrAsi1.0 scaffold00333	845748	844387	8.20e-20	270	467	25.054	N/A
QNS29677.1	2	443	NW_006408851	Chrysochloris asiatica	Chrysochloris asiatica unplaced genomic scaffold, ChrAsi1.0 scaffold00333	812178	810817	8.20e-20	270	467	25.054	N/A
QNS29677.1	5	443	NC_019865	Oryzias latipes	Oryzias latipes chromosome 7, ASM223467v1	10768964	10770316	7.26e-21	278	477	25.996	N/A
QNS29677.1	3	443	NC_010449	Sus scrofa	Sus scrofa isolate TJ Tabasco breed Duroc chromosome 7, Sscrofa11.1	23912313	23910955	7.26e-21	278	470	26.383	N/A
QNS29677.1	6	481	NC_010449	Sus scrofa	Sus scrofa isolate TJ Tabasco breed Duroc chromosome 7, Sscrofa11.1	23915093	23916577	5.06e-20	271	509	25.147	N/A
QNS29677.1	6	443	NC_010449	Sus scrofa	Sus scrofa isolate TJ Tabasco breed Duroc chromosome 7, Sscrofa11.1	23925950	23927299	9.12e-20	269	463	24.622	N/A
QNS29677.1	185	443	NC_010449	Sus scrofa	Sus scrofa isolate TJ Tabasco breed Duroc chromosome 7, Sscrofa11.1	88608082	88608933	5.62e-15	173	285	24.561	N/A
QNS29677.1	6	183	NC_010449	Sus scrofa	Sus scrofa isolate TJ Tabasco breed Duroc chromosome 7, Sscrofa11.1	88607579	88608088	5.62e-15	100	180	23.333	N/A
QNS29677.1	6	443	NC_057863	Dromiciops gliroides	Dromiciops gliroides isolate mDroGli1 chromosome 3, mDroGli1.pri	50398302	50396953	7.45e-21	278	465	25.806	N/A
QNS29677.1	6	443	NC_057863	Dromiciops gliroides	Dromiciops gliroides isolate mDroGli1 chromosome 3, mDroGli1.pri	147898161	147899510	1.89e-19	267	465	25.376	N/A
QNS29677.1	5	393	NC_057863	Dromiciops gliroides	Dromiciops gliroides isolate mDroGli1 chromosome 3, mDroGli1.pri	246988207	246989397	3.46e-12	207	413	24.213	N/A
QNS29677.1	129	434	NC_057863	Dromiciops gliroides	Dromiciops gliroides isolate mDroGli1 chromosome 3, mDroGli1.pri	263218000	263218989	2.63e-11	199	335	25.075	N/A
QNS29677.1	5	443	NW_004444263	Trichechus manatus latirostris	Trichechus manatus latirostris isolate Lorelei unplaced genomic scaffold, TriManLat1.0 scaffold00327	318090	316738	7.51e-21	278	471	26.964	N/A
QNS29677.1	2	443	NW_004444263	Trichechus manatus latirostris	Trichechus manatus latirostris isolate Lorelei unplaced genomic scaffold, TriManLat1.0 scaffold00327	319488	320849	2.50e-20	274	467	24.625	N/A
QNS29677.1	6	475	NC_062279	Lutra lutra	Lutra lutra chromosome 2, mLutLut1.2	59495277	59496746	7.65e-21	278	505	24.950	N/A
QNS29677.1	6	443	NC_062279	Lutra lutra	Lutra lutra chromosome 2, mLutLut1.2	79638792	79640141	9.04e-21	278	465	25.591	N/A
QNS29677.1	120	443	NC_062279	Lutra lutra	Lutra lutra chromosome 2, mLutLut1.2	70418209	70417190	8.64e-08	170	359	25.070	N/A
QNS29677.1	5	443	NC_046617	Anabas testudineus	Anabas testudineus chromosome 8, fAnaTes1.2	4932333	4930981	8.00e-21	278	466	25.322	N/A
QNS29677.1	5	443	NC_046617	Anabas testudineus	Anabas testudineus chromosome 8, fAnaTes1.2	4946641	4947993	8.58e-21	278	466	25.322	N/A
QNS29677.1	5	443	NC_046617	Anabas testudineus	Anabas testudineus chromosome 8, fAnaTes1.2	4952165	4953517	1.10e-20	277	466	25.322	N/A
QNS29677.1	5	443	NC_046617	Anabas testudineus	Anabas testudineus chromosome 8, fAnaTes1.2	5043409	5042057	1.25e-20	276	466	25.322	N/A
QNS29677.1	5	443	NC_046617	Anabas testudineus	Anabas testudineus chromosome 8, fAnaTes1.2	4937282	4935930	1.93e-20	275	466	24.893	N/A
QNS29677.1	6	367	NC_046617	Anabas testudineus	Anabas testudineus chromosome 8, fAnaTes1.2	4942172	4941063	6.80e-14	221	383	24.021	N/A
QNS29677.1	6	443	NC_040078	Bos indicus x Bos taurus	Bos indicus x Bos taurus breed Angus x Brahman F1 hybrid chromosome 3, Bos_hybrid_MaternalHap_v2.0	8014278	8012929	8.07e-21	278	465	24.946	N/A
QNS29677.1	5	443	NW_003852426	Otolemur garnettii	Otolemur garnettii isolate 467f Iridium unplaced genomic scaffold, OtoGar3 scaffold00031	2699393	2698041	8.21e-21	278	468	26.496	N/A
QNS29677.1	3	443	NW_003852426	Otolemur garnettii	Otolemur garnettii isolate 467f Iridium unplaced genomic scaffold, OtoGar3 scaffold00031	2725994	2727352	2.32e-20	274	467	24.625	N/A
QNS29677.1	3	443	NW_003852426	Otolemur garnettii	Otolemur garnettii isolate 467f Iridium unplaced genomic scaffold, OtoGar3 scaffold00031	2703780	2705138	2.76e-20	274	467	24.625	N/A
QNS29677.1	6	443	NW_020769318	Pseudonaja textilis	Pseudonaja textilis unplaced genomic scaffold, EBS10Xv2-PRI ULFR01000011.1	6505027	6503672	8.21e-21	278	477	25.577	N/A
QNS29677.1	6	443	NC_064561	Orcinus orca	Orcinus orca chromosome 3, mOrcOrc1.1	145004014	145002665	8.28e-21	278	465	25.591	N/A
QNS29677.1	6	443	NC_062278	Lutra lutra	Lutra lutra chromosome 1, mLutLut1.2	7569908	7568562	8.36e-21	278	465	25.161	N/A
QNS29677.1	149	443	NC_062278	Lutra lutra	Lutra lutra chromosome 1, mLutLut1.2	93448434	93447493	2.70e-10	191	320	25.938	N/A
QNS29677.1	3	443	NW_005394817	Bos mutus	Bos mutus isolate yakQH1 unplaced genomic scaffold, BosGru_v2.0 scaffold1860_1	366926	365568	8.40e-21	278	470	26.383	N/A
QNS29677.1	3	443	NW_011493987	Bison bison bison	Bison bison bison isolate TAMUID 2011002044 unplaced genomic scaffold, Bison_UMD1.0 scf7180017863415	325115	323757	8.41e-21	278	470	26.383	N/A
QNS29677.1	5	443	NC_048291	Notolabrus celidotus	Notolabrus celidotus isolate fNotCel1 chromosome 20, fNotCel1.pri	27698575	27699927	8.43e-21	278	466	25.322	N/A
QNS29677.1	153	443	NC_048291	Notolabrus celidotus	Notolabrus celidotus isolate fNotCel1 chromosome 20, fNotCel1.pri	27691166	27690234	2.97e-14	224	316	26.582	N/A
QNS29677.1	6	344	NC_048291	Notolabrus celidotus	Notolabrus celidotus isolate fNotCel1 chromosome 20, fNotCel1.pri	27694042	27695082	7.94e-14	220	360	25.000	N/A
QNS29677.1	3	443	NC_030830	Capra hircus	Capra hircus breed San Clemente chromosome 23, ASM170441v1	22438649	22437291	8.43e-21	278	470	26.383	N/A
QNS29677.1	3	443	NC_030830	Capra hircus	Capra hircus breed San Clemente chromosome 23, ASM170441v1	22440687	22442045	8.06e-20	270	466	24.678	N/A
QNS29677.1	3	443	NC_030830	Capra hircus	Capra hircus breed San Clemente chromosome 23, ASM170441v1	22451867	22453225	9.69e-20	269	466	24.678	N/A
QNS29677.1	3	443	NW_024070195	Oryx dammah	Oryx dammah isolate SB20612 unplaced genomic scaffold, SCBI_Odam_1.1 HiC_scaffold_11	23958055	23956697	8.43e-21	278	470	26.383	N/A
QNS29677.1	3	443	NC_057413	Cervus canadensis	Cervus canadensis isolate Bull #8, Minnesota chromosome 28, ASM1932006v1	19289176	19290534	8.43e-21	278	470	26.383	N/A
QNS29677.1	3	443	NC_057413	Cervus canadensis	Cervus canadensis isolate Bull #8, Minnesota chromosome 28, ASM1932006v1	19287261	19285903	1.03e-19	269	466	24.678	N/A
QNS29677.1	3	443	NC_057413	Cervus canadensis	Cervus canadensis isolate Bull #8, Minnesota chromosome 28, ASM1932006v1	19276883	19275525	2.48e-19	266	467	24.839	N/A
QNS29677.1	3	443	NC_056073	Ovis aries	Ovis aries strain OAR_USU_Benz2616 breed Rambouillet chromosome 20, ARS-UI_Ramb_v2.0	26608014	26609372	8.43e-21	278	470	26.383	N/A
QNS29677.1	3	443	NC_056073	Ovis aries	Ovis aries strain OAR_USU_Benz2616 breed Rambouillet chromosome 20, ARS-UI_Ramb_v2.0	26605946	26604588	7.45e-20	270	466	24.678	N/A
QNS29677.1	3	443	NC_056073	Ovis aries	Ovis aries strain OAR_USU_Benz2616 breed Rambouillet chromosome 20, ARS-UI_Ramb_v2.0	26594719	26593361	7.78e-20	270	466	24.678	N/A
QNS29677.1	3	443	NC_057821	Cervus elaphus	Cervus elaphus chromosome 7, mCerEla1.1	27921543	27922901	8.43e-21	278	470	26.383	N/A
QNS29677.1	3	443	NC_057821	Cervus elaphus	Cervus elaphus chromosome 7, mCerEla1.1	27919631	27918273	1.03e-19	269	466	24.678	N/A
QNS29677.1	6	443	NC_057821	Cervus elaphus	Cervus elaphus chromosome 7, mCerEla1.1	27909218	27907869	2.33e-19	266	463	24.622	N/A
QNS29677.1	3	443	NC_037350	Bos taurus	Bos taurus isolate L1 Dominette 01449 registration number 42190680 breed Hereford chromosome 23, ARS-UCD1.2	27524958	27526316	8.43e-21	278	470	26.383	N/A
QNS29677.1	6	443	NC_037350	Bos taurus	Bos taurus isolate L1 Dominette 01449 registration number 42190680 breed Hereford chromosome 23, ARS-UCD1.2	27522558	27521209	2.48e-19	266	463	24.622	N/A
QNS29677.1	3	443	NC_032672	Bos indicus	Bos indicus isolate QUIL7308 breed Nelore chromosome 23, Bos_indicus_1.0	27283369	27284727	8.43e-21	278	470	26.383	N/A
QNS29677.1	6	443	NC_032672	Bos indicus	Bos indicus isolate QUIL7308 breed Nelore chromosome 23, Bos_indicus_1.0	27268480	27267131	2.80e-19	265	463	24.622	N/A
QNS29677.1	3	443	NC_040098	Bos indicus x Bos taurus	Bos indicus x Bos taurus breed Angus x Brahman F1 hybrid chromosome 23, Bos_hybrid_MaternalHap_v2.0	28433392	28434750	8.43e-21	278	470	26.383	N/A
QNS29677.1	3	443	NC_040098	Bos indicus x Bos taurus	Bos indicus x Bos taurus breed Angus x Brahman F1 hybrid chromosome 23, Bos_hybrid_MaternalHap_v2.0	28419920	28418562	8.42e-20	270	466	24.678	N/A
QNS29677.1	6	443	NC_040098	Bos indicus x Bos taurus	Bos indicus x Bos taurus breed Angus x Brahman F1 hybrid chromosome 23, Bos_hybrid_MaternalHap_v2.0	28430991	28429642	2.48e-19	266	463	24.622	N/A
QNS29677.1	6	443	NW_020716642	Notechis scutatus	Notechis scutatus unplaced genomic scaffold, TS10Xv2-PRI ULFQ01000032.1	3715145	3713790	8.73e-21	278	477	25.577	N/A
QNS29677.1	2	443	NW_021004606	Eumetopias jubatus	Eumetopias jubatus isolate GAN:26980396 unplaced genomic scaffold, ASM402803v1 scaffold6009	75	1436	8.75e-21	272	467	24.625	N/A
QNS29677.1	5	443	NC_041398	Erpetoichthys calabaricus	Erpetoichthys calabaricus chromosome 5, fErpCal1.1	125520176	125521528	8.81e-21	278	480	26.042	N/A
QNS29677.1	3	443	NW_018334935	Odocoileus virginianus texanus	Odocoileus virginianus texanus isolate animal Pink-7 unplaced genomic scaffold, Ovir.te_1.0 scaffold1883	179229	177871	8.93e-21	278	470	26.383	N/A
QNS29677.1	3	443	NW_018334935	Odocoileus virginianus texanus	Odocoileus virginianus texanus isolate animal Pink-7 unplaced genomic scaffold, Ovir.te_1.0 scaffold1883	181139	182497	7.36e-20	270	466	24.678	N/A
QNS29677.1	3	443	NW_018334935	Odocoileus virginianus texanus	Odocoileus virginianus texanus isolate animal Pink-7 unplaced genomic scaffold, Ovir.te_1.0 scaffold1883	191536	192894	7.36e-20	270	466	24.678	N/A
QNS29677.1	6	443	NC_045624	Mustela erminea	Mustela erminea isolate mMusErm1 chromosome 11, mMusErm1.Pri	68110593	68111942	8.96e-21	278	465	25.591	N/A
QNS29677.1	6	443	NC_059162	Bubalus bubalis	Bubalus bubalis isolate 160015118507 breed Murrah chromosome 6, NDDB_SH_1	8020894	8019545	9.04e-21	278	465	24.946	N/A
QNS29677.1	5	443	NC_024337	Poecilia reticulata	Poecilia reticulata strain Guanapo linkage group LG7, Guppy_female_1.0+MT	10304530	10303178	9.12e-21	278	467	25.054	N/A
QNS29677.1	6	443	NC_051324	Choloepus didactylus	Choloepus didactylus isolate mChoDid1 chromosome 18, mChoDid1.pri	27730857	27729508	9.12e-21	278	471	25.902	N/A
QNS29677.1	6	443	NW_020312776	Callorhinus ursinus	Callorhinus ursinus isolate GAN/ISIS: 27379988/994484 unplaced genomic scaffold, ASM326570v1 scaffold20	65363	66712	9.28e-21	277	468	25.427	N/A
QNS29677.1	6	443	NW_020312777	Callorhinus ursinus	Callorhinus ursinus isolate GAN/ISIS: 27379988/994484 unplaced genomic scaffold, ASM326570v1 scaffold21	65357	66706	9.28e-21	277	468	25.427	N/A
QNS29677.1	6	443	NC_037330	Bos taurus	Bos taurus isolate L1 Dominette 01449 registration number 42190680 breed Hereford chromosome 3, ARS-UCD1.2	8033587	8032238	9.29e-21	277	461	24.512	N/A
QNS29677.1	6	444	NC_045600	Zalophus californianus	Zalophus californianus isolate mZalCal1 chromosome 6, mZalCal1.pri.v2	16281096	16279744	9.37e-21	277	466	25.536	N/A
QNS29677.1	5	443	NC_045600	Zalophus californianus	Zalophus californianus isolate mZalCal1 chromosome 6, mZalCal1.pri.v2	35715734	35714376	6.72e-19	262	467	24.197	N/A
QNS29677.1	5	443	NC_048346	Acipenser ruthenus	Acipenser ruthenus isolate Gen_M01 chromosome 24, ASM1064508v1	17224251	17225603	9.53e-21	277	476	25.420	N/A
QNS29677.1	6	272	NC_048346	Acipenser ruthenus	Acipenser ruthenus isolate Gen_M01 chromosome 24, ASM1064508v1	17221507	17220698	1.31e-10	193	282	27.305	N/A
QNS29677.1	144	337	NC_048346	Acipenser ruthenus	Acipenser ruthenus isolate Gen_M01 chromosome 24, ASM1064508v1	17238740	17239369	5.02e-07	163	213	25.822	N/A
QNS29677.1	6	475	NC_043964	Sphaeramia orbicularis	Sphaeramia orbicularis chromosome 8, fSphaOr1.1	7322808	7321339	9.53e-21	277	505	24.950	N/A
QNS29677.1	6	443	NC_043964	Sphaeramia orbicularis	Sphaeramia orbicularis chromosome 8, fSphaOr1.1	7327726	7326377	1.88e-20	275	465	25.376	N/A
QNS29677.1	6	443	NC_043964	Sphaeramia orbicularis	Sphaeramia orbicularis chromosome 8, fSphaOr1.1	7205560	7206909	2.57e-20	274	465	25.591	N/A
QNS29677.1	3	443	NW_024039260	Cyprinodon tularosa	Cyprinodon tularosa strain WSP-4 unplaced genomic scaffold, ASM1607723v1 ctg527	25311	23953	9.59e-21	277	469	24.947	N/A
QNS29677.1	3	443	NW_024039260	Cyprinodon tularosa	Cyprinodon tularosa strain WSP-4 unplaced genomic scaffold, ASM1607723v1 ctg527	30528	31886	1.31e-20	276	469	24.947	N/A
QNS29677.1	6	443	NW_004451238	Odobenus rosmarus divergens	Odobenus rosmarus divergens isolate Ivan unplaced genomic scaffold, Oros_1.0 Scaffold975	291742	290393	9.68e-21	277	467	26.552	N/A
QNS29677.1	2	443	NW_004451238	Odobenus rosmarus divergens	Odobenus rosmarus divergens isolate Ivan unplaced genomic scaffold, Oros_1.0 Scaffold975	293635	294996	6.08e-20	271	467	24.625	N/A
QNS29677.1	5	443	NC_059129	Lemur catta	Lemur catta isolate mLemCat1 chromosome 2, mLemCat1.pri	42121209	42119857	9.96e-21	277	471	26.752	N/A
QNS29677.1	3	443	NC_059129	Lemur catta	Lemur catta isolate mLemCat1 chromosome 2, mLemCat1.pri	42123658	42125016	8.57e-20	270	466	24.678	N/A
QNS29677.1	3	443	NC_059129	Lemur catta	Lemur catta isolate mLemCat1 chromosome 2, mLemCat1.pri	42135565	42136923	9.20e-20	269	466	24.678	N/A
QNS29677.1	6	443	NC_064562	Orcinus orca	Orcinus orca chromosome 4, mOrcOrc1.1	46857930	46859279	9.96e-21	277	465	26.022	N/A
QNS29677.1	6	443	NC_051320	Choloepus didactylus	Choloepus didactylus isolate mChoDid1 chromosome 14, mChoDid1.pri	61482519	61483868	1.01e-20	277	465	25.591	N/A
QNS29677.1	6	443	NC_051315	Choloepus didactylus	Choloepus didactylus isolate mChoDid1 chromosome 9, mChoDid1.pri	60798236	60796887	1.01e-20	277	465	25.591	N/A
QNS29677.1	6	443	NC_052048	Arvicola amphibius	Arvicola amphibius chromosome 2, mArvAmp1.2	105651634	105650285	1.01e-20	277	465	25.591	N/A
QNS29677.1	5	443	NC_050528	Oryzias melastigma	Oryzias melastigma strain HK-1 linkage group LG17, ASM292280v2	2792244	2793596	1.01e-20	277	470	25.532	N/A
QNS29677.1	5	443	NC_050528	Oryzias melastigma	Oryzias melastigma strain HK-1 linkage group LG17, ASM292280v2	2788278	2786926	1.02e-20	277	470	25.532	N/A
QNS29677.1	6	443	NC_044313	Lynx canadensis	Lynx canadensis isolate LIC74 chromosome D2, mLynCan4.pri.v2	14535324	14533975	1.05e-20	277	465	25.591	N/A
QNS29677.1	6	443	NW_022280035	Anarrhichthys ocellatus	Anarrhichthys ocellatus isolate YVR2014 unplaced genomic scaffold, GSC_Weel_1.0 scaffold5	12318775	12317426	1.06e-20	277	476	26.471	N/A
QNS29677.1	6	443	NC_060897	Silurus meridionalis	Silurus meridionalis isolate SWU-2019-XX chromosome 14, ASM1480568v1	5904810	5903461	1.06e-20	277	466	25.322	N/A
QNS29677.1	6	283	NC_060897	Silurus meridionalis	Silurus meridionalis isolate SWU-2019-XX chromosome 14, ASM1480568v1	5924767	5925573	6.86e-13	212	288	27.431	N/A
QNS29677.1	6	253	NC_060897	Silurus meridionalis	Silurus meridionalis isolate SWU-2019-XX chromosome 14, ASM1480568v1	5899089	5898355	7.98e-12	204	255	27.843	N/A
QNS29677.1	6	253	NC_060897	Silurus meridionalis	Silurus meridionalis isolate SWU-2019-XX chromosome 14, ASM1480568v1	5910575	5909841	8.26e-12	203	255	27.843	N/A
QNS29677.1	6	443	NW_022680461	Trachypithecus francoisi	Trachypithecus francoisi isolate TF-2019V2 unplaced genomic scaffold, Tfra_2.0 Contig00023	1058694	1057345	1.08e-20	277	465	25.806	N/A
QNS29677.1	2	443	NC_050460	Onychomys torridus	Onychomys torridus chromosome 18, mOncTor1.1	66355359	66353995	1.08e-20	277	470	25.106	N/A
QNS29677.1	6	443	NC_050460	Onychomys torridus	Onychomys torridus chromosome 18, mOncTor1.1	66372286	66373635	4.29e-20	272	467	25.696	N/A
QNS29677.1	2	443	NC_050460	Onychomys torridus	Onychomys torridus chromosome 18, mOncTor1.1	66367843	66366479	7.27e-19	262	478	25.732	N/A
QNS29677.1	2	443	NW_017732037	Hipposideros armiger	Hipposideros armiger isolate ML-2016 unplaced genomic scaffold, ASM189008v1	765886	764525	1.09e-20	277	467	25.054	N/A
QNS29677.1	5	443	NW_017732037	Hipposideros armiger	Hipposideros armiger isolate ML-2016 unplaced genomic scaffold, ASM189008v1	767791	769143	3.50e-20	273	468	26.496	N/A
QNS29677.1	149	443	NW_017732037	Hipposideros armiger	Hipposideros armiger isolate ML-2016 unplaced genomic scaffold, ASM189008v1	718397	717453	1.38e-15	235	318	26.415	N/A
QNS29677.1	2	443	NW_017870895	Castor canadensis	Castor canadensis isolate Ward unplaced genomic scaffold, C.can genome v1.0 scaffold_1568	58477	59838	1.09e-20	277	470	25.106	N/A
QNS29677.1	3	417	NW_017870895	Castor canadensis	Castor canadensis isolate Ward unplaced genomic scaffold, C.can genome v1.0 scaffold_1568	55558	54275	2.88e-17	249	445	25.618	N/A
QNS29677.1	2	253	NW_017870895	Castor canadensis	Castor canadensis isolate Ward unplaced genomic scaffold, C.can genome v1.0 scaffold_1568	76353	77099	1.48e-11	201	262	27.863	N/A
QNS29677.1	5	443	NW_019372445	Amphiprion ocellaris	Amphiprion ocellaris isolate DU_AmpOce unplaced genomic scaffold, AmpOce1.0 scaffold2618	2463	3815	1.11e-20	277	466	25.751	N/A
QNS29677.1	6	443	NW_024080880	Hyaena hyaena	Hyaena hyaena isolate Hyena2069 unplaced genomic scaffold, ASM300989v1 scaffold_249	697776	699125	1.12e-20	277	465	25.591	N/A
QNS29677.1	6	443	NC_059139	Lemur catta	Lemur catta isolate mLemCat1 chromosome 12, mLemCat1.pri	48238347	48239696	1.12e-20	277	471	25.902	N/A
QNS29677.1	2	443	NW_023450604	Manis javanica	Manis javanica isolate MJ74 unplaced genomic scaffold, YNU_ManJav_2.0 scaffold_14715	1522555	1521194	1.13e-20	277	481	25.364	N/A
QNS29677.1	2	443	NW_023450604	Manis javanica	Manis javanica isolate MJ74 unplaced genomic scaffold, YNU_ManJav_2.0 scaffold_14715	1533384	1532023	5.10e-20	271	481	25.156	N/A
QNS29677.1	5	443	NC_041403	Erpetoichthys calabaricus	Erpetoichthys calabaricus chromosome 10, fErpCal1.1	165474866	165476218	1.16e-20	277	476	25.840	N/A
QNS29677.1	6	443	NC_041403	Erpetoichthys calabaricus	Erpetoichthys calabaricus chromosome 10, fErpCal1.1	165451421	165452770	3.35e-20	273	476	26.050	N/A
QNS29677.1	5	443	NC_041403	Erpetoichthys calabaricus	Erpetoichthys calabaricus chromosome 10, fErpCal1.1	165447202	165445850	3.53e-20	273	463	25.702	N/A
QNS29677.1	5	443	NC_041403	Erpetoichthys calabaricus	Erpetoichthys calabaricus chromosome 10, fErpCal1.1	165466119	165464767	6.31e-20	271	477	25.996	N/A
QNS29677.1	6	443	NW_013659999	Thamnophis sirtalis	Thamnophis sirtalis isolate EDBJR-23777 unplaced genomic scaffold, Thamnophis_sirtalis-6.0 Scaffold2319	93205	91850	1.19e-20	277	477	25.577	N/A
QNS29677.1	6	443	NC_045541	Thamnophis elegans	Thamnophis elegans isolate rThaEle1 chromosome 1, rThaEle1.pri	152506095	152504740	1.20e-20	277	477	25.577	N/A
QNS29677.1	6	443	NC_058410	Neomonachus schauinslandi	Neomonachus schauinslandi chromosome 8, ASM220157v2	117904585	117905934	1.21e-20	277	466	26.180	N/A
QNS29677.1	6	443	NC_058410	Neomonachus schauinslandi	Neomonachus schauinslandi chromosome 8, ASM220157v2	124243026	124241677	3.41e-17	248	478	25.314	N/A
QNS29677.1	6	443	NC_056522	Sceloporus undulatus	Sceloporus undulatus isolate JIND9_A2432 ecotype Alabama chromosome 1, SceUnd_v1.1	369223692	369222337	1.23e-20	276	470	25.745	N/A
QNS29677.1	3	443	NW_025724086	Marmota monax	Marmota monax isolate L192 unplaced genomic scaffold, Marmota_monax_Labrador192_V1.0 WCK01_AAK20210901_F8-fsc00404	300762	299404	1.24e-20	276	483	27.329	N/A
QNS29677.1	3	443	NW_025724086	Marmota monax	Marmota monax isolate L192 unplaced genomic scaffold, Marmota_monax_Labrador192_V1.0 WCK01_AAK20210901_F8-fsc00404	305844	307202	9.10e-20	269	469	24.947	N/A
QNS29677.1	3	443	NW_025724086	Marmota monax	Marmota monax isolate L192 unplaced genomic scaffold, Marmota_monax_Labrador192_V1.0 WCK01_AAK20210901_F8-fsc00404	319891	321249	9.10e-20	269	469	24.947	N/A
QNS29677.1	2	443	NW_015504604	Miniopterus natalensis	Miniopterus natalensis isolate MN2012-01 unplaced genomic scaffold, Mnat.v1 scaff480	636662	635301	1.24e-20	276	467	24.839	N/A
QNS29677.1	6	406	NW_015504604	Miniopterus natalensis	Miniopterus natalensis isolate MN2012-01 unplaced genomic scaffold, Mnat.v1 scaff480	653189	654430	1.90e-17	250	428	25.935	N/A
QNS29677.1	6	443	NW_017364881	Lates calcarifer	Lates calcarifer isolate ASB-BC8 unplaced genomic scaffold, ASM164080v1 unitig_2096_quiver	26857	25508	1.24e-20	276	465	25.161	N/A
QNS29677.1	2	443	NW_007255620	Carlito syrichta	Carlito syrichta isolate Samal-C Ts95f unplaced genomic scaffold, Tarsius_syrichta-2.0.1 Scaffold311524	420	1781	1.25e-20	276	467	24.839	N/A
QNS29677.1	2	443	NW_007255620	Carlito syrichta	Carlito syrichta isolate Samal-C Ts95f unplaced genomic scaffold, Tarsius_syrichta-2.0.1 Scaffold311524	15077	16438	1.75e-20	275	467	24.839	N/A
QNS29677.1	6	427	NC_037683	Theropithecus gelada	Theropithecus gelada isolate Dixy chromosome 15, Tgel_1.0	16776444	16775137	1.26e-20	276	449	25.390	N/A
QNS29677.1	6	443	NW_017364898	Lates calcarifer	Lates calcarifer isolate ASB-BC8 unplaced genomic scaffold, ASM164080v1 unitig_2117_quiver	6507	7856	1.27e-20	276	465	25.161	N/A
QNS29677.1	6	443	NW_017364898	Lates calcarifer	Lates calcarifer isolate ASB-BC8 unplaced genomic scaffold, ASM164080v1 unitig_2117_quiver	10639	11988	1.42e-20	276	465	25.161	N/A
QNS29677.1	6	443	NC_040888	Betta splendens	Betta splendens chromosome 8, fBetSpl5.3	14046476	14045127	1.27e-20	276	478	25.314	N/A
QNS29677.1	6	443	NC_040888	Betta splendens	Betta splendens chromosome 8, fBetSpl5.3	14041135	14039786	1.27e-20	276	478	25.314	N/A
QNS29677.1	6	443	NC_040888	Betta splendens	Betta splendens chromosome 8, fBetSpl5.3	14035793	14034444	1.27e-20	276	478	25.314	N/A
QNS29677.1	6	443	NC_044985	Papio anubis	Papio anubis isolate 15944 chromosome 10, Panubis1.0	86474362	86473013	1.27e-20	276	478	26.569	N/A
QNS29677.1	6	443	NW_021964199	Vicugna pacos	Vicugna pacos isolate Carlotta (AHFN-0088) chromosome 21 unlocalized genomic scaffold, VicPac3.1 ScfyRBE_283;HRSCAF=923	28571	29920	1.29e-20	276	461	24.946	N/A
QNS29677.1	5	443	NC_058508	Scatophagus argus	Scatophagus argus isolate fScaArg1 chromosome 16, fScaArg1.pri	21896212	21894860	1.31e-20	276	467	25.696	N/A
QNS29677.1	5	443	NC_058508	Scatophagus argus	Scatophagus argus isolate fScaArg1 chromosome 16, fScaArg1.pri	21925687	21927039	1.31e-20	276	467	25.696	N/A
QNS29677.1	6	443	NW_012150019	Propithecus coquereli	Propithecus coquereli isolate 6110/MARCELLA unplaced genomic scaffold, Pcoq_1.0 Scaffold426	1057386	1058735	1.33e-20	276	463	25.270	N/A
QNS29677.1	3	443	NW_012150019	Propithecus coquereli	Propithecus coquereli isolate 6110/MARCELLA unplaced genomic scaffold, Pcoq_1.0 Scaffold426	1044720	1043362	6.25e-20	271	466	24.678	N/A
QNS29677.1	3	443	NW_012150019	Propithecus coquereli	Propithecus coquereli isolate 6110/MARCELLA unplaced genomic scaffold, Pcoq_1.0 Scaffold426	1055274	1053916	7.12e-20	270	466	24.678	N/A
QNS29677.1	5	443	NC_046640	Mastacembelus armatus	Mastacembelus armatus chromosome 8, fMasArm1.2	6813570	6812218	1.33e-20	276	466	25.322	N/A
QNS29677.1	5	443	NC_046640	Mastacembelus armatus	Mastacembelus armatus chromosome 8, fMasArm1.2	6789446	6788094	1.33e-20	276	466	25.322	N/A
QNS29677.1	5	443	NC_046640	Mastacembelus armatus	Mastacembelus armatus chromosome 8, fMasArm1.2	6825654	6824302	1.45e-20	276	466	25.322	N/A
QNS29677.1	5	443	NC_046640	Mastacembelus armatus	Mastacembelus armatus chromosome 8, fMasArm1.2	6715954	6717306	1.52e-20	276	466	25.322	N/A
QNS29677.1	3	443	NW_023144969	Marmota flaviventris	Marmota flaviventris isolate SJ_83 unplaced genomic scaffold, GSC_YBM_2.0 scaffold334	274940	273582	1.35e-20	276	470	26.596	N/A
QNS29677.1	6	443	NC_051238	Pygocentrus nattereri	Pygocentrus nattereri isolate fPygNat1 chromosome 28, fPygNat1.pri	18801047	18802396	1.36e-20	276	473	25.370	N/A
QNS29677.1	6	443	NC_010446	Sus scrofa	Sus scrofa isolate TJ Tabasco breed Duroc chromosome 4, Sscrofa11.1	88972977	88971628	1.37e-20	276	468	25.000	N/A
QNS29677.1	5	443	NW_006430045	Pteropus alecto	Pteropus alecto unplaced genomic scaffold, ASM32557v1 scaffold400	453611	454963	1.39e-20	276	468	26.496	N/A
QNS29677.1	2	443	NW_006430045	Pteropus alecto	Pteropus alecto unplaced genomic scaffold, ASM32557v1 scaffold400	451576	450215	2.08e-20	275	467	24.839	N/A
QNS29677.1	2	443	NW_006430045	Pteropus alecto	Pteropus alecto unplaced genomic scaffold, ASM32557v1 scaffold400	434078	432717	2.48e-20	274	467	24.839	N/A
QNS29677.1	3	444	NW_024705183	Callorhinchus milii	Callorhinchus milii isolate IMCB2004 unplaced genomic scaffold, IMCB_Cmil_1.0 Scaffold442	18132	19493	1.39e-20	276	470	25.532	N/A
QNS29677.1	6	443	NC_044510	Chanos chanos	Chanos chanos chromosome 16, fChaCha1.1	8003768	8005117	1.39e-20	276	465	25.376	N/A
QNS29677.1	6	443	NC_044510	Chanos chanos	Chanos chanos chromosome 16, fChaCha1.1	8350039	8351388	1.51e-20	276	465	24.946	N/A
QNS29677.1	6	443	NC_044510	Chanos chanos	Chanos chanos chromosome 16, fChaCha1.1	8014017	8015366	2.03e-20	275	465	25.376	N/A
QNS29677.1	6	443	NC_044510	Chanos chanos	Chanos chanos chromosome 16, fChaCha1.1	8626986	8628335	4.17e-20	272	465	25.161	N/A
QNS29677.1	6	443	NC_044510	Chanos chanos	Chanos chanos chromosome 16, fChaCha1.1	8008973	8010322	5.43e-20	271	465	24.946	N/A
QNS29677.1	6	443	NC_044510	Chanos chanos	Chanos chanos chromosome 16, fChaCha1.1	8624145	8622796	1.81e-19	267	474	25.527	N/A
QNS29677.1	6	239	NC_044510	Chanos chanos	Chanos chanos chromosome 16, fChaCha1.1	8635239	8634559	2.77e-11	199	240	28.750	N/A
QNS29677.1	6	443	NW_017363855	Lates calcarifer	Lates calcarifer isolate ASB-BC8 unplaced genomic scaffold, ASM164080v1 scaffold_40	74743	73394	1.40e-20	276	465	25.161	N/A
QNS29677.1	197	443	NW_017363855	Lates calcarifer	Lates calcarifer isolate ASB-BC8 unplaced genomic scaffold, ASM164080v1 scaffold_40	78304	77507	8.77e-17	186	268	25.746	N/A
QNS29677.1	6	185	NW_017363855	Lates calcarifer	Lates calcarifer isolate ASB-BC8 unplaced genomic scaffold, ASM164080v1 scaffold_40	78857	78342	8.77e-17	103	182	24.725	N/A
QNS29677.1	6	443	NW_023416313	Myotis myotis	Myotis myotis isolate mMyoMyo1 unplaced genomic scaffold, mMyoMyo1.p scaffold_m19_p_1	124691381	124692730	1.42e-20	276	481	26.611	N/A
QNS29677.1	5	443	NW_023416313	Myotis myotis	Myotis myotis isolate mMyoMyo1 unplaced genomic scaffold, mMyoMyo1.p scaffold_m19_p_1	195824358	195825716	4.78e-19	263	467	24.197	N/A
QNS29677.1	6	443	NW_023416313	Myotis myotis	Myotis myotis isolate mMyoMyo1 unplaced genomic scaffold, mMyoMyo1.p scaffold_m19_p_1	69432800	69431451	1.21e-13	219	482	26.763	N/A
QNS29677.1	197	443	NW_023416313	Myotis myotis	Myotis myotis isolate mMyoMyo1 unplaced genomic scaffold, mMyoMyo1.p scaffold_m19_p_1	9517458	9516661	7.96e-08	156	268	24.254	N/A
QNS29677.1	6	182	NW_023416313	Myotis myotis	Myotis myotis isolate mMyoMyo1 unplaced genomic scaffold, mMyoMyo1.p scaffold_m19_p_1	9517973	9517503	7.96e-08	54	180	22.222	N/A
QNS29677.1	3	443	NW_020091182	Desmodus rotundus	Desmodus rotundus isolate DRU21DN04 unplaced genomic scaffold, ASM294091v2 ScWXtkA_174	20085231	20083873	1.43e-20	276	467	25.268	N/A
QNS29677.1	2	443	NW_020091182	Desmodus rotundus	Desmodus rotundus isolate DRU21DN04 unplaced genomic scaffold, ASM294091v2 ScWXtkA_174	20100931	20099570	1.47e-20	276	467	24.839	N/A
QNS29677.1	3	443	NW_020091182	Desmodus rotundus	Desmodus rotundus isolate DRU21DN04 unplaced genomic scaffold, ASM294091v2 ScWXtkA_174	20103146	20104504	1.48e-20	276	470	26.383	N/A
QNS29677.1	6	443	NC_064865	Suncus etruscus	Suncus etruscus isolate mSunEtr1 chromosome 18, mSunEtr1.pri.cur	34887510	34888859	1.43e-20	276	463	25.486	N/A
QNS29677.1	6	443	NC_064865	Suncus etruscus	Suncus etruscus isolate mSunEtr1 chromosome 18, mSunEtr1.pri.cur	34919947	34921296	2.67e-20	274	465	24.731	N/A
QNS29677.1	6	443	NC_064865	Suncus etruscus	Suncus etruscus isolate mSunEtr1 chromosome 18, mSunEtr1.pri.cur	34879094	34877745	3.89e-20	272	466	25.107	N/A
QNS29677.1	2	443	NW_006921881	Orycteropus afer afer	Orycteropus afer afer isolate SDZICR_OR568_19922 unplaced genomic scaffold, OryAfe1.0 scaffold00294	1149328	1147967	1.47e-20	276	467	24.839	N/A
QNS29677.1	6	443	NW_006921881	Orycteropus afer afer	Orycteropus afer afer isolate SDZICR_OR568_19922 unplaced genomic scaffold, OryAfe1.0 scaffold00294	1150719	1152068	1.66e-20	275	470	26.809	N/A
QNS29677.1	2	443	NW_006921881	Orycteropus afer afer	Orycteropus afer afer isolate SDZICR_OR568_19922 unplaced genomic scaffold, OryAfe1.0 scaffold00294	1138188	1136827	1.86e-20	275	467	24.839	N/A
QNS29677.1	6	443	NW_022631046	Lontra canadensis	Lontra canadensis isolate GAN:19392208 unplaced genomic scaffold, GSC_riverotter_1.0 scaffold52	9222522	9221173	1.47e-20	276	486	27.160	N/A
QNS29677.1	5	443	NC_048350	Acipenser ruthenus	Acipenser ruthenus isolate Gen_M01 chromosome 28, ASM1064508v1	9761619	9760264	1.48e-20	276	466	25.536	N/A
QNS29677.1	6	337	NC_048350	Acipenser ruthenus	Acipenser ruthenus isolate Gen_M01 chromosome 28, ASM1064508v1	9764399	9765418	4.41e-11	197	352	24.148	N/A
QNS29677.1	2	481	NW_024429208	Mesocricetus auratus	Mesocricetus auratus isolate SY011 unplaced genomic scaffold, BCM_Maur_2.0 Super-Scaffold_100027	2737410	2735914	1.48e-20	276	516	25.388	N/A
QNS29677.1	2	443	NW_024429208	Mesocricetus auratus	Mesocricetus auratus isolate SY011 unplaced genomic scaffold, BCM_Maur_2.0 Super-Scaffold_100027	2723752	2722391	2.67e-20	274	470	25.106	N/A
QNS29677.1	6	443	NW_024429208	Mesocricetus auratus	Mesocricetus auratus isolate SY011 unplaced genomic scaffold, BCM_Maur_2.0 Super-Scaffold_100027	2742605	2743954	3.32e-20	273	470	27.021	N/A
QNS29677.1	6	443	NC_054885	Cheilinus undulatus	Cheilinus undulatus linkage group 21, ASM1832078v1	14639175	14640524	1.49e-20	276	466	25.107	N/A
QNS29677.1	5	443	NC_054885	Cheilinus undulatus	Cheilinus undulatus linkage group 21, ASM1832078v1	14733649	14732297	1.64e-20	275	467	24.839	N/A
QNS29677.1	6	239	NC_054885	Cheilinus undulatus	Cheilinus undulatus linkage group 21, ASM1832078v1	14736387	14737067	3.47e-11	198	240	28.750	N/A
QNS29677.1	5	443	NW_024349566	Pteropus giganteus	Pteropus giganteus unplaced genomic scaffold, Ma_sr-lr_union100	493167	494519	1.50e-20	276	468	26.496	N/A
QNS29677.1	2	443	NW_024349566	Pteropus giganteus	Pteropus giganteus unplaced genomic scaffold, Ma_sr-lr_union100	491230	489869	2.57e-20	274	467	24.839	N/A
QNS29677.1	2	443	NW_024349566	Pteropus giganteus	Pteropus giganteus unplaced genomic scaffold, Ma_sr-lr_union100	480947	479586	2.57e-20	274	467	24.839	N/A
QNS29677.1	6	443	NC_045596	Zalophus californianus	Zalophus californianus isolate mZalCal1 chromosome 2, mZalCal1.pri.v2	114430701	114432050	1.51e-20	276	478	26.569	N/A
QNS29677.1	6	443	NC_064770	Epinephelus fuscoguttatus	Epinephelus fuscoguttatus linkage group LG19, E.fuscoguttatus.final_Chr_v1	8814449	8813100	1.52e-20	276	467	25.482	N/A
QNS29677.1	5	443	NC_064770	Epinephelus fuscoguttatus	Epinephelus fuscoguttatus linkage group LG19, E.fuscoguttatus.final_Chr_v1	8826312	8824960	1.72e-20	275	470	25.532	N/A
QNS29677.1	6	414	NC_064770	Epinephelus fuscoguttatus	Epinephelus fuscoguttatus linkage group LG19, E.fuscoguttatus.final_Chr_v1	8795804	8794542	4.49e-14	222	436	23.624	N/A
QNS29677.1	6	281	NC_064770	Epinephelus fuscoguttatus	Epinephelus fuscoguttatus linkage group LG19, E.fuscoguttatus.final_Chr_v1	8801237	8800437	2.54e-12	208	288	27.778	N/A
QNS29677.1	6	239	NC_064770	Epinephelus fuscoguttatus	Epinephelus fuscoguttatus linkage group LG19, E.fuscoguttatus.final_Chr_v1	8807785	8807105	2.14e-11	200	243	28.807	N/A
QNS29677.1	6	443	NC_062221	Neosciurus carolinensis	Neosciurus carolinensis chromosome 9, mSciCar1.2	122308855	122307506	1.52e-20	276	465	25.591	N/A
QNS29677.1	2	443	NC_056743	Protopterus annectens	Protopterus annectens isolate FY-2018-M chromosome 9.part0, PAN1.0	1357026012	1357027373	1.53e-20	276	469	24.733	N/A
QNS29677.1	6	443	NC_056743	Protopterus annectens	Protopterus annectens isolate FY-2018-M chromosome 9.part0, PAN1.0	629281879	629280530	1.70e-20	275	466	25.107	N/A
QNS29677.1	6	443	NC_054411	Toxotes jaculatrix	Toxotes jaculatrix isolate fToxJac2 chromosome 18, fToxJac2.pri	1072608	1071259	1.56e-20	276	465	25.591	N/A
QNS29677.1	6	443	NC_054411	Toxotes jaculatrix	Toxotes jaculatrix isolate fToxJac2 chromosome 18, fToxJac2.pri	1020602	1021951	1.94e-20	275	465	25.376	N/A
QNS29677.1	6	443	NW_011494918	Bison bison bison	Bison bison bison isolate TAMUID 2011002044 unplaced genomic scaffold, Bison_UMD1.0 scf7180017864346	3070513	3069164	1.57e-20	276	461	24.512	N/A
QNS29677.1	5	443	NW_007028692	Carlito syrichta	Carlito syrichta isolate Samal-C Ts95f unplaced genomic scaffold, Tarsius_syrichta-2.0.1 Scaffold84596	32130	30778	1.60e-20	275	465	26.452	N/A
QNS29677.1	2	443	NW_007028692	Carlito syrichta	Carlito syrichta isolate Samal-C Ts95f unplaced genomic scaffold, Tarsius_syrichta-2.0.1 Scaffold84596	35612	36973	1.62e-20	275	467	24.839	N/A
QNS29677.1	6	443	NW_011889159	Pteropus vampyrus	Pteropus vampyrus isolate Shadow unplaced genomic scaffold, Pvam_2.0 Scaffold378	678392	679741	1.64e-20	275	464	25.647	N/A
QNS29677.1	6	443	NC_042518	Echeneis naucrates	Echeneis naucrates chromosome 8, fEcheNa1.1	539326	540675	1.64e-20	275	465	24.946	N/A
QNS29677.1	6	443	NC_042518	Echeneis naucrates	Echeneis naucrates chromosome 8, fEcheNa1.1	583220	581871	1.64e-20	275	465	24.946	N/A
QNS29677.1	5	443	NC_062532	Tachysurus fulvidraco	Tachysurus fulvidraco isolate hzauxx_2018 chromosome 15, HZAU_PFXX_2.0	18175910	18177262	1.64e-20	275	466	25.536	N/A
QNS29677.1	5	443	NC_062532	Tachysurus fulvidraco	Tachysurus fulvidraco isolate hzauxx_2018 chromosome 15, HZAU_PFXX_2.0	18146700	18145348	2.00e-20	275	469	25.586	N/A
QNS29677.1	6	443	NC_062532	Tachysurus fulvidraco	Tachysurus fulvidraco isolate hzauxx_2018 chromosome 15, HZAU_PFXX_2.0	18151765	18150416	2.10e-20	275	468	25.641	N/A
QNS29677.1	5	443	NC_062532	Tachysurus fulvidraco	Tachysurus fulvidraco isolate hzauxx_2018 chromosome 15, HZAU_PFXX_2.0	18170678	18172030	2.89e-20	273	469	25.800	N/A
QNS29677.1	5	443	NC_062532	Tachysurus fulvidraco	Tachysurus fulvidraco isolate hzauxx_2018 chromosome 15, HZAU_PFXX_2.0	18160377	18159025	4.32e-20	272	469	25.586	N/A
QNS29677.1	6	443	NW_024096466	Crotalus tigris	Crotalus tigris isolate CLP2741 ecotype Arizona unplaced genomic scaffold, ASM1654583v1 scf7180000017548.2638350	774118	772763	1.67e-20	275	474	25.105	N/A
QNS29677.1	5	443	NW_019154112	Enhydra lutris kenyoni	Enhydra lutris kenyoni isolate GAN:26980312 unplaced genomic scaffold, ASM228890v2 scaffoldscaffold28	1546533	1545181	1.69e-20	275	468	26.496	N/A
QNS29677.1	2	443	NW_019154112	Enhydra lutris kenyoni	Enhydra lutris kenyoni isolate GAN:26980312 unplaced genomic scaffold, ASM228890v2 scaffoldscaffold28	1564358	1565719	5.11e-20	271	467	24.625	N/A
QNS29677.1	6	443	NC_047607	Pangasianodon hypophthalmus	Pangasianodon hypophthalmus strain Indonesia chromosome 13, GENO_Phyp_1.0	6250915	6249569	1.70e-20	275	467	25.268	N/A
QNS29677.1	121	444	NC_047607	Pangasianodon hypophthalmus	Pangasianodon hypophthalmus strain Indonesia chromosome 13, GENO_Phyp_1.0	6253222	6254244	3.08e-17	249	346	25.434	N/A
QNS29677.1	6	367	NC_047607	Pangasianodon hypophthalmus	Pangasianodon hypophthalmus strain Indonesia chromosome 13, GENO_Phyp_1.0	6258753	6259862	2.75e-13	216	386	24.093	N/A
QNS29677.1	5	443	NC_062283	Lutra lutra	Lutra lutra chromosome 6, mLutLut1.2	29956275	29954923	1.76e-20	275	468	26.496	N/A
QNS29677.1	2	443	NC_062283	Lutra lutra	Lutra lutra chromosome 6, mLutLut1.2	29958388	29959749	4.64e-20	272	467	24.625	N/A
QNS29677.1	2	443	NC_062283	Lutra lutra	Lutra lutra chromosome 6, mLutLut1.2	29969054	29970415	1.49e-19	268	467	24.625	N/A
QNS29677.1	6	443	NC_062283	Lutra lutra	Lutra lutra chromosome 6, mLutLut1.2	109292900	109294249	4.49e-19	264	484	26.446	N/A
QNS29677.1	6	443	NW_024081455	Hyaena hyaena	Hyaena hyaena isolate Hyena2069 unplaced genomic scaffold, ASM300989v1 scaffold_830	427199	428548	1.81e-20	275	475	26.737	N/A
QNS29677.1	2	443	NW_024081455	Hyaena hyaena	Hyaena hyaena isolate Hyena2069 unplaced genomic scaffold, ASM300989v1 scaffold_830	425053	423692	6.76e-20	270	467	24.625	N/A
QNS29677.1	2	443	NW_024081455	Hyaena hyaena	Hyaena hyaena isolate Hyena2069 unplaced genomic scaffold, ASM300989v1 scaffold_830	414372	413011	6.76e-20	270	467	24.625	N/A
QNS29677.1	3	443	NC_000083	Mus musculus	Mus musculus strain C57BL/6J chromosome 17, GRCm39	35177971	35176613	1.83e-20	275	468	24.573	N/A
QNS29677.1	3	443	NC_000083	Mus musculus	Mus musculus strain C57BL/6J chromosome 17, GRCm39	35190889	35189531	1.86e-20	275	468	24.573	N/A
QNS29677.1	6	443	NC_000083	Mus musculus	Mus musculus strain C57BL/6J chromosome 17, GRCm39	35195990	35197339	4.98e-20	272	470	26.596	N/A
QNS29677.1	6	443	NC_046312	Lacerta agilis	Lacerta agilis isolate rLacAgi1 chromosome 1, rLacAgi1.pri	10242620	10243975	1.83e-20	275	469	25.373	N/A
QNS29677.1	6	443	NW_007582339	Stegastes partitus	Stegastes partitus isolate 25-593 unplaced genomic scaffold, Stegastes_partitus-1.0.2 Scaffold4608	1414	65	1.87e-20	269	471	25.265	N/A
QNS29677.1	2	443	NW_023556583	Artibeus jamaicensis	Artibeus jamaicensis isolate 1a unplaced genomic scaffold, WHU_Ajam_v2 fragScaff_scaffold_38	502838	504199	1.91e-20	275	467	24.839	N/A
QNS29677.1	3	443	NW_023556583	Artibeus jamaicensis	Artibeus jamaicensis isolate 1a unplaced genomic scaffold, WHU_Ajam_v2 fragScaff_scaffold_38	500110	498752	3.29e-20	273	470	26.596	N/A
QNS29677.1	6	443	NW_004949185	Microtus ochrogaster	Microtus ochrogaster isolate Prairie Vole_2 unplaced genomic scaffold, MicOch1.0 UNK87	1254714	1253365	1.91e-20	275	466	26.180	N/A
QNS29677.1	3	443	NW_004949185	Microtus ochrogaster	Microtus ochrogaster isolate Prairie Vole_2 unplaced genomic scaffold, MicOch1.0 UNK87	1258905	1260263	1.38e-19	268	476	25.840	N/A
QNS29677.1	3	443	NC_045715	Camelus ferus	Camelus ferus isolate YT-003-E chromosome 20, BCGSAC_Cfer_1.0	20799793	20798435	1.91e-20	275	470	26.383	N/A
QNS29677.1	3	443	NC_045715	Camelus ferus	Camelus ferus isolate YT-003-E chromosome 20, BCGSAC_Cfer_1.0	20801759	20803117	1.00e-19	269	466	24.678	N/A
QNS29677.1	3	443	NC_045715	Camelus ferus	Camelus ferus isolate YT-003-E chromosome 20, BCGSAC_Cfer_1.0	20811804	20813162	1.27e-19	268	466	24.678	N/A
QNS29677.1	3	443	NC_044530	Camelus dromedarius	Camelus dromedarius isolate Drom800 breed African chromosome 20, CamDro3	22268903	22270261	1.91e-20	275	470	26.383	N/A
QNS29677.1	149	443	NC_044530	Camelus dromedarius	Camelus dromedarius isolate Drom800 breed African chromosome 20, CamDro3	16067235	16068179	1.07e-15	236	318	26.415	N/A
QNS29677.1	3	296	NC_044530	Camelus dromedarius	Camelus dromedarius isolate Drom800 breed African chromosome 20, CamDro3	22255029	22254157	3.00e-13	215	302	26.821	N/A
QNS29677.1	5	443	NW_022631180	Lontra canadensis	Lontra canadensis isolate GAN:19392208 unplaced genomic scaffold, GSC_riverotter_1.0 scaffold186	1555116	1553764	1.93e-20	275	468	26.496	N/A
QNS29677.1	5	443	NC_060070	Meles meles	Meles meles chromosome 5, mMelMel3.1 paternal haplotype	124105260	124106612	1.93e-20	275	468	26.496	N/A
QNS29677.1	6	443	NC_060070	Meles meles	Meles meles chromosome 5, mMelMel3.1 paternal haplotype	126843801	126845150	4.14e-20	272	478	26.360	N/A
QNS29677.1	2	443	NC_060070	Meles meles	Meles meles chromosome 5, mMelMel3.1 paternal haplotype	124102684	124101323	5.24e-20	271	466	24.249	N/A
QNS29677.1	2	443	NC_060070	Meles meles	Meles meles chromosome 5, mMelMel3.1 paternal haplotype	124093079	124091718	5.24e-20	271	466	24.249	N/A
QNS29677.1	6	443	NC_031969	Oreochromis niloticus	Oreochromis niloticus isolate F11D_XX linkage group LG4, O_niloticus_UMD_NMBU	33601039	33599690	1.94e-20	275	465	25.161	N/A
QNS29677.1	6	443	NC_031969	Oreochromis niloticus	Oreochromis niloticus isolate F11D_XX linkage group LG4, O_niloticus_UMD_NMBU	33498395	33499744	1.94e-20	275	465	25.161	N/A
QNS29677.1	6	394	NC_031969	Oreochromis niloticus	Oreochromis niloticus isolate F11D_XX linkage group LG4, O_niloticus_UMD_NMBU	33603055	33604260	1.89e-15	234	415	24.096	N/A
QNS29677.1	6	443	NC_013682	Oryctolagus cuniculus	Oryctolagus cuniculus breed Thorbecke inbred chromosome 14, OryCun2.0	67902189	67900840	1.98e-20	275	465	25.161	N/A
QNS29677.1	6	443	NC_050573	Trichosurus vulpecula	Trichosurus vulpecula isolate mTriVul1 chromosome 1, mTriVul1.pri	213302173	213300824	2.00e-20	275	465	25.591	N/A
QNS29677.1	6	443	NC_050573	Trichosurus vulpecula	Trichosurus vulpecula isolate mTriVul1 chromosome 1, mTriVul1.pri	149420571	149421920	1.13e-18	260	481	27.235	N/A
QNS29677.1	6	443	NC_050573	Trichosurus vulpecula	Trichosurus vulpecula isolate mTriVul1 chromosome 1, mTriVul1.pri	371708839	371707490	1.12e-17	252	477	26.625	N/A
QNS29677.1	6	443	NC_050573	Trichosurus vulpecula	Trichosurus vulpecula isolate mTriVul1 chromosome 1, mTriVul1.pri	503329123	503327774	2.58e-17	249	474	25.738	N/A
QNS29677.1	6	431	NC_050573	Trichosurus vulpecula	Trichosurus vulpecula isolate mTriVul1 chromosome 1, mTriVul1.pri	229828435	229827134	9.39e-12	203	456	23.904	N/A
QNS29677.1	6	253	NC_050573	Trichosurus vulpecula	Trichosurus vulpecula isolate mTriVul1 chromosome 1, mTriVul1.pri	286319125	286318391	2.48e-09	183	258	27.519	N/A
QNS29677.1	149	344	NC_050573	Trichosurus vulpecula	Trichosurus vulpecula isolate mTriVul1 chromosome 1, mTriVul1.pri	445179930	445179295	1.14e-08	177	212	25.000	N/A
QNS29677.1	6	253	NC_050573	Trichosurus vulpecula	Trichosurus vulpecula isolate mTriVul1 chromosome 1, mTriVul1.pri	251481210	251481944	1.94e-08	175	258	27.519	N/A
QNS29677.1	199	443	NC_050573	Trichosurus vulpecula	Trichosurus vulpecula isolate mTriVul1 chromosome 1, mTriVul1.pri	487928297	487929088	2.51e-08	146	279	25.806	N/A
QNS29677.1	6	197	NC_050573	Trichosurus vulpecula	Trichosurus vulpecula isolate mTriVul1 chromosome 1, mTriVul1.pri	487927740	487928282	2.51e-08	68	202	20.297	N/A
QNS29677.1	5	443	NW_006384002	Leptonychotes weddellii	Leptonychotes weddellii isolate WS11-02 unplaced genomic scaffold, LepWed1.0 scaffold00962	296215	297567	2.01e-20	275	468	26.496	N/A
QNS29677.1	2	443	NW_006384002	Leptonychotes weddellii	Leptonychotes weddellii isolate WS11-02 unplaced genomic scaffold, LepWed1.0 scaffold00962	284472	283111	1.94e-19	267	467	24.625	N/A
QNS29677.1	2	443	NW_006384002	Leptonychotes weddellii	Leptonychotes weddellii isolate WS11-02 unplaced genomic scaffold, LepWed1.0 scaffold00962	294326	292965	2.43e-19	266	467	24.625	N/A
QNS29677.1	5	443	NW_023270709	Mirounga leonina	Mirounga leonina isolate KUSES-001 unplaced genomic scaffold, KU_Mleo_1.0 Mir_366	925184	926536	2.01e-20	275	468	26.496	N/A
QNS29677.1	5	443	NW_025578523	Mirounga angustirostris	Mirounga angustirostris isolate JK_09032017 unplaced genomic scaffold, ASM2128878v2 HiC_scaffold_16	25419870	25418518	2.01e-20	275	468	26.496	N/A
QNS29677.1	6	253	NW_025578523	Mirounga angustirostris	Mirounga angustirostris isolate JK_09032017 unplaced genomic scaffold, ASM2128878v2 HiC_scaffold_16	20188709	20189443	3.16e-11	199	258	27.907	N/A
QNS29677.1	6	443	NC_050574	Trichosurus vulpecula	Trichosurus vulpecula isolate mTriVul1 chromosome 2, mTriVul1.pri	415309624	415308275	2.01e-20	275	478	26.151	N/A
QNS29677.1	6	443	NC_050574	Trichosurus vulpecula	Trichosurus vulpecula isolate mTriVul1 chromosome 2, mTriVul1.pri	447852796	447854136	4.28e-17	247	478	25.941	N/A
QNS29677.1	5	443	NW_023399529	Halichoerus grypus	Halichoerus grypus isolate 241Hg ecotype Northwest Atlantic unplaced genomic scaffold, Tufts_HGry_1.1 scf7180000022440	768380	769732	2.05e-20	275	468	26.496	N/A
QNS29677.1	2	443	NW_023399529	Halichoerus grypus	Halichoerus grypus isolate 241Hg ecotype Northwest Atlantic unplaced genomic scaffold, Tufts_HGry_1.1 scf7180000022440	766494	765133	2.90e-19	265	467	24.625	N/A
QNS29677.1	2	443	NW_023399529	Halichoerus grypus	Halichoerus grypus isolate 241Hg ecotype Northwest Atlantic unplaced genomic scaffold, Tufts_HGry_1.1 scf7180000022440	756543	755182	3.36e-19	265	467	24.625	N/A
QNS29677.1	5	443	NW_022589819	Phoca vitulina	Phoca vitulina isolate PV1807 unplaced genomic scaffold, GSC_HSeal_1.0 scaffold116	361360	360008	2.05e-20	275	468	26.496	N/A
QNS29677.1	2	253	NW_022589819	Phoca vitulina	Phoca vitulina isolate PV1807 unplaced genomic scaffold, GSC_HSeal_1.0 scaffold116	363247	363993	5.90e-11	196	259	27.027	N/A
QNS29677.1	6	443	NW_021605474	Grammomys surdaster	Grammomys surdaster isolate TR1022 unplaced genomic scaffold, NIH_TR_1.0 1055	269832	268483	2.08e-20	275	470	26.809	N/A
QNS29677.1	3	443	NW_021605474	Grammomys surdaster	Grammomys surdaster isolate TR1022 unplaced genomic scaffold, NIH_TR_1.0 1055	286710	288068	7.42e-20	270	472	25.212	N/A
QNS29677.1	3	443	NW_021605474	Grammomys surdaster	Grammomys surdaster isolate TR1022 unplaced genomic scaffold, NIH_TR_1.0 1055	274828	276186	1.00e-19	269	472	25.212	N/A
QNS29677.1	3	443	NW_023425402	Molossus molossus	Molossus molossus isolate mMolMol1 unplaced genomic scaffold, mMolMol1.p scaffold_m16_p_8	2782608	2781250	2.09e-20	275	470	26.170	N/A
QNS29677.1	2	443	NW_023425402	Molossus molossus	Molossus molossus isolate mMolMol1 unplaced genomic scaffold, mMolMol1.p scaffold_m16_p_8	2784705	2786066	3.50e-20	273	481	25.364	N/A
QNS29677.1	2	443	NW_023425402	Molossus molossus	Molossus molossus isolate mMolMol1 unplaced genomic scaffold, mMolMol1.p scaffold_m16_p_8	2795524	2796885	3.50e-20	273	481	25.364	N/A
QNS29677.1	6	443	NW_023246618	Ailuropoda melanoleuca	Ailuropoda melanoleuca isolate Jingjing unplaced genomic scaffold, ASM200744v2 unplaced-scaffold71502	101	1450	2.09e-20	272	466	25.107	N/A
QNS29677.1	6	443	NC_051816	Canis lupus familiaris	Canis lupus familiaris isolate SID07034 breed Labrador retriever chromosome 12, ROS_Cfam_1.0	1426225	1424876	2.10e-20	275	467	26.338	N/A
QNS29677.1	6	443	NC_051816	Canis lupus familiaris	Canis lupus familiaris isolate SID07034 breed Labrador retriever chromosome 12, ROS_Cfam_1.0	1428337	1429686	8.80e-20	269	463	24.838	N/A
QNS29677.1	205	443	NC_051816	Canis lupus familiaris	Canis lupus familiaris isolate SID07034 breed Labrador retriever chromosome 12, ROS_Cfam_1.0	1442292	1443065	3.97e-12	155	261	24.904	N/A
QNS29677.1	121	208	NC_051816	Canis lupus familiaris	Canis lupus familiaris isolate SID07034 breed Labrador retriever chromosome 12, ROS_Cfam_1.0	1442045	1442302	3.97e-12	94	89	28.090	N/A
QNS29677.1	2	443	NW_023511586	Sturnira hondurensis	Sturnira hondurensis isolate 20B ecotype Veracruz unplaced genomic scaffold, WHU_Shon_v2.1 fragScaff_scaffold_79	109573	108212	2.14e-20	275	467	24.839	N/A
QNS29677.1	3	443	NW_023511586	Sturnira hondurensis	Sturnira hondurensis isolate 20B ecotype Veracruz unplaced genomic scaffold, WHU_Shon_v2.1 fragScaff_scaffold_79	111961	113319	3.18e-20	273	470	26.383	N/A
QNS29677.1	2	443	NC_040906	Phyllostomus discolor	Phyllostomus discolor isolate MPI-MPIP mPhyDis1 chromosome 4, mPhyDis1.pri.v3	104613001	104614362	2.14e-20	275	467	24.839	N/A
QNS29677.1	3	443	NC_040906	Phyllostomus discolor	Phyllostomus discolor isolate MPI-MPIP mPhyDis1 chromosome 4, mPhyDis1.pri.v3	104610263	104608905	2.96e-20	273	472	26.695	N/A
QNS29677.1	6	443	NW_024420375	Puma yagouaroundi	Puma yagouaroundi ecotype Mexico unplaced genomic scaffold, PumYag 67569	1529010	1530359	2.18e-20	274	465	25.591	N/A
QNS29677.1	6	443	NC_056706	Puntigrus tetrazona	Puntigrus tetrazona isolate hp1 chromosome 8, ASM1883169v1	12170953	12169604	2.18e-20	274	476	26.681	N/A
QNS29677.1	6	443	NW_012138303	Propithecus coquereli	Propithecus coquereli isolate 6110/MARCELLA unplaced genomic scaffold, Pcoq_1.0 Scaffold140	4480901	4479552	2.24e-20	274	464	24.569	N/A
QNS29677.1	3	443	NW_021964197	Vicugna pacos	Vicugna pacos isolate Carlotta (AHFN-0088) chromosome 20 unlocalized genomic scaffold, VicPac3.1 ScfyRBE_77293;HRSCAF=79186	20591585	20590227	2.24e-20	274	470	26.383	N/A
QNS29677.1	6	443	NW_023616465	Pungitius pungitius	Pungitius pungitius unplaced genomic scaffold, NSP_V7	537231	535882	2.26e-20	274	465	24.731	N/A
QNS29677.1	6	443	NW_023616465	Pungitius pungitius	Pungitius pungitius unplaced genomic scaffold, NSP_V7	550589	551938	2.30e-20	274	465	24.731	N/A
QNS29677.1	3	443	NC_059158	Bubalus bubalis	Bubalus bubalis isolate 160015118507 breed Murrah chromosome 2, NDDB_SH_1	24913245	24911887	2.26e-20	274	470	26.170	N/A
QNS29677.1	3	443	NC_059158	Bubalus bubalis	Bubalus bubalis isolate 160015118507 breed Murrah chromosome 2, NDDB_SH_1	24926771	24928129	8.88e-20	269	466	24.678	N/A
QNS29677.1	6	443	NC_059158	Bubalus bubalis	Bubalus bubalis isolate 160015118507 breed Murrah chromosome 2, NDDB_SH_1	24915696	24917045	2.63e-19	266	463	24.622	N/A
QNS29677.1	6	434	NC_050575	Trichosurus vulpecula	Trichosurus vulpecula isolate mTriVul1 chromosome 3, mTriVul1.pri	268725188	268726510	2.28e-20	274	456	25.658	N/A
QNS29677.1	7	443	NC_050575	Trichosurus vulpecula	Trichosurus vulpecula isolate mTriVul1 chromosome 3, mTriVul1.pri	232389990	232388644	5.61e-16	238	474	24.895	N/A
QNS29677.1	5	253	NC_050575	Trichosurus vulpecula	Trichosurus vulpecula isolate mTriVul1 chromosome 3, mTriVul1.pri	156030757	156031494	3.68e-08	173	255	25.882	N/A
QNS29677.1	149	443	NC_050575	Trichosurus vulpecula	Trichosurus vulpecula isolate mTriVul1 chromosome 3, mTriVul1.pri	323946951	323947868	6.63e-08	171	319	25.392	N/A
QNS29677.1	5	443	NW_024466434	Ochotona curzoniae	Ochotona curzoniae isolate NIBS_2020 unplaced genomic scaffold, NIBS_Ocur_1.0 contig_4951	8354	9706	2.29e-20	274	468	26.496	N/A
QNS29677.1	5	443	NC_050547	Ochotona princeps	Ochotona princeps isolate UAM:Mamm:113957 chromosome 12, OchPri4.0	29932521	29931169	2.30e-20	274	468	26.496	N/A
QNS29677.1	2	443	NC_050547	Ochotona princeps	Ochotona princeps isolate UAM:Mamm:113957 chromosome 12, OchPri4.0	30068481	30067120	8.65e-20	270	482	25.311	N/A
QNS29677.1	2	443	NC_050547	Ochotona princeps	Ochotona princeps isolate UAM:Mamm:113957 chromosome 12, OchPri4.0	29988566	29989927	1.11e-19	269	469	24.733	N/A
QNS29677.1	6	443	NC_047677	Arvicanthis niloticus	Arvicanthis niloticus isolate mArvNil1 chromosome 20, mArvNil1.pat.X	49535444	49536793	2.34e-20	274	470	26.809	N/A
QNS29677.1	3	443	NC_047677	Arvicanthis niloticus	Arvicanthis niloticus isolate mArvNil1 chromosome 20, mArvNil1.pat.X	49318603	49317245	5.03e-19	263	472	24.788	N/A
QNS29677.1	3	443	NC_047677	Arvicanthis niloticus	Arvicanthis niloticus isolate mArvNil1 chromosome 20, mArvNil1.pat.X	49331704	49330346	6.27e-19	262	472	24.788	N/A
QNS29677.1	3	443	NC_047677	Arvicanthis niloticus	Arvicanthis niloticus isolate mArvNil1 chromosome 20, mArvNil1.pat.X	49530251	49528893	7.14e-19	262	472	24.788	N/A
QNS29677.1	5	476	NT_167248	Homo sapiens	Homo sapiens chromosome 6 genomic scaffold, GRCh38.p14 alternate locus group ALT_REF_LOCI_6 HSCHR6_MHC_QBL_CTG1	3067777	3066302	2.36e-20	274	512	26.172	N/A
QNS29677.1	6	443	NT_167248	Homo sapiens	Homo sapiens chromosome 6 genomic scaffold, GRCh38.p14 alternate locus group ALT_REF_LOCI_6 HSCHR6_MHC_QBL_CTG1	3083804	3085153	1.74e-19	267	463	24.622	N/A
QNS29677.1	6	443	NT_167248	Homo sapiens	Homo sapiens chromosome 6 genomic scaffold, GRCh38.p14 alternate locus group ALT_REF_LOCI_6 HSCHR6_MHC_QBL_CTG1	3071606	3072955	3.94e-19	264	473	25.370	N/A
QNS29677.1	5	476	NT_113891	Homo sapiens	Homo sapiens chromosome 6 genomic scaffold, GRCh38.p14 alternate locus group ALT_REF_LOCI_2 HSCHR6_MHC_COX_CTG1	3289200	3287725	2.36e-20	274	512	26.172	N/A
QNS29677.1	6	443	NT_113891	Homo sapiens	Homo sapiens chromosome 6 genomic scaffold, GRCh38.p14 alternate locus group ALT_REF_LOCI_2 HSCHR6_MHC_COX_CTG1	3305225	3306574	1.74e-19	267	463	24.622	N/A
QNS29677.1	6	443	NT_113891	Homo sapiens	Homo sapiens chromosome 6 genomic scaffold, GRCh38.p14 alternate locus group ALT_REF_LOCI_2 HSCHR6_MHC_COX_CTG1	3293029	3294378	1.87e-19	267	463	24.622	N/A
QNS29677.1	6	443	NW_017804912	Hippocampus comes	Hippocampus comes isolate QL1 unplaced genomic scaffold, H_comes_QL1_v1 scaffold90	552604	553953	2.38e-20	274	466	25.322	N/A
QNS29677.1	6	443	NW_017804912	Hippocampus comes	Hippocampus comes isolate QL1 unplaced genomic scaffold, H_comes_QL1_v1 scaffold90	590805	589456	4.72e-20	272	466	25.322	N/A
QNS29677.1	6	443	NW_017804912	Hippocampus comes	Hippocampus comes isolate QL1 unplaced genomic scaffold, H_comes_QL1_v1 scaffold90	570475	569126	4.72e-20	272	466	25.322	N/A
QNS29677.1	5	443	NC_033665	Microcebus murinus	Microcebus murinus isolate mixed chromosome 6, Mmur_3.0	1732755	1731403	2.38e-20	274	471	26.752	N/A
QNS29677.1	3	443	NC_033665	Microcebus murinus	Microcebus murinus isolate mixed chromosome 6, Mmur_3.0	1735162	1736520	2.69e-20	274	465	24.516	N/A
QNS29677.1	6	443	NW_015386517	Protobothrops mucrosquamatus	Protobothrops mucrosquamatus isolate PMUCROS unplaced genomic scaffold, P.Mucros_1.0 scaffold153	543816	545171	2.39e-20	274	468	25.214	N/A
QNS29677.1	2	443	NW_025334038	Phyllostomus hastatus	Phyllostomus hastatus isolate PE091 unplaced genomic scaffold, TTU_PhHast_1.1 phas_scaffold_60	17356798	17358159	2.40e-20	274	467	24.839	N/A
QNS29677.1	3	443	NW_025334038	Phyllostomus hastatus	Phyllostomus hastatus isolate PE091 unplaced genomic scaffold, TTU_PhHast_1.1 phas_scaffold_60	17354364	17353006	3.50e-20	273	472	26.695	N/A
QNS29677.1	6	443	NW_005394743	Bos mutus	Bos mutus isolate yakQH1 unplaced genomic scaffold, BosGru_v2.0 scaffold1735_1	883284	881935	2.46e-20	274	465	24.946	N/A
QNS29677.1	5	476	NT_167244	Homo sapiens	Homo sapiens chromosome 6 genomic scaffold, GRCh38.p14 alternate locus group ALT_REF_LOCI_1 HSCHR6_MHC_APD_CTG1	3144570	3143095	2.46e-20	274	512	26.172	N/A
QNS29677.1	6	443	NT_167244	Homo sapiens	Homo sapiens chromosome 6 genomic scaffold, GRCh38.p14 alternate locus group ALT_REF_LOCI_1 HSCHR6_MHC_APD_CTG1	3148400	3149749	1.70e-19	267	463	24.622	N/A
QNS29677.1	6	443	NT_167244	Homo sapiens	Homo sapiens chromosome 6 genomic scaffold, GRCh38.p14 alternate locus group ALT_REF_LOCI_1 HSCHR6_MHC_APD_CTG1	3160597	3161946	1.74e-19	267	463	24.622	N/A
QNS29677.1	6	443	NW_026061296	Syngnathus scovelli	Syngnathus scovelli strain Florida unplaced genomic scaffold, RoL_Ssco_1.1 HiC_scaffold_20	8502885	8504234	2.51e-20	274	466	24.893	N/A
QNS29677.1	3	443	NW_020540566	Urocitellus parryii	Urocitellus parryii isolate AGS 11-09-20 ecotype Arctic tundra unplaced genomic scaffold, ASM342692v1 scaffold_678	476609	477967	2.55e-20	274	483	27.329	N/A
QNS29677.1	6	443	NC_014776	Anolis carolinensis	Anolis carolinensis chromosome 1, AnoCar2.0	1382829	1381474	2.55e-20	274	466	24.249	N/A
QNS29677.1	6	443	NC_019866	Oryzias latipes	Oryzias latipes chromosome 8, ASM223467v1	716049	717398	2.57e-20	274	469	25.586	N/A
QNS29677.1	6	443	NC_019866	Oryzias latipes	Oryzias latipes chromosome 8, ASM223467v1	804844	803495	2.74e-20	274	469	25.586	N/A
QNS29677.1	6	443	NC_019866	Oryzias latipes	Oryzias latipes chromosome 8, ASM223467v1	713211	711862	3.18e-20	273	469	25.586	N/A
QNS29677.1	6	443	NC_019866	Oryzias latipes	Oryzias latipes chromosome 8, ASM223467v1	795241	793892	3.13e-17	248	469	24.947	N/A
QNS29677.1	2	443	NW_025792960	Equus quagga	Equus quagga isolate Etosha38 unplaced genomic scaffold, UCLA_HA_Equagga_1.0 HiC_scaffold_18568_RagTag	323	1684	2.61e-20	271	467	24.625	N/A
QNS29677.1	2	443	NW_025795681	Equus quagga	Equus quagga isolate Etosha38 unplaced genomic scaffold, UCLA_HA_Equagga_1.0 114071_RagTag	323	1684	2.61e-20	271	467	24.625	N/A
QNS29677.1	2	443	NW_025795774	Equus quagga	Equus quagga isolate Etosha38 unplaced genomic scaffold, UCLA_HA_Equagga_1.0 115924_RagTag	1917	556	2.61e-20	271	467	24.625	N/A
QNS29677.1	2	443	NW_025795775	Equus quagga	Equus quagga isolate Etosha38 unplaced genomic scaffold, UCLA_HA_Equagga_1.0 115925_RagTag	323	1684	2.61e-20	271	467	24.625	N/A
QNS29677.1	6	443	NW_025577149	Ursus americanus	Ursus americanus isolate UA15103 ecotype Eastern unplaced genomic scaffold, gsc_jax_bbear_1.0 contig_3241_segment0	2658334	2659683	2.62e-20	274	467	26.338	N/A
QNS29677.1	2	443	NW_025577149	Ursus americanus	Ursus americanus isolate UA15103 ecotype Eastern unplaced genomic scaffold, gsc_jax_bbear_1.0 contig_3241_segment0	2646461	2645100	8.42e-20	270	466	24.249	N/A
QNS29677.1	2	443	NW_025577149	Ursus americanus	Ursus americanus isolate UA15103 ecotype Eastern unplaced genomic scaffold, gsc_jax_bbear_1.0 contig_3241_segment0	2656333	2654972	9.95e-20	269	467	24.625	N/A
QNS29677.1	6	443	NW_024425564	Ursus maritimus	Ursus maritimus isolate PB19 unplaced genomic scaffold, ASM1731132v1 scaffold_30	6673514	6674863	2.62e-20	274	467	26.338	N/A
QNS29677.1	2	443	NW_024425564	Ursus maritimus	Ursus maritimus isolate PB19 unplaced genomic scaffold, ASM1731132v1 scaffold_30	6661752	6660391	7.19e-20	270	466	24.249	N/A
QNS29677.1	2	375	NW_024425564	Ursus maritimus	Ursus maritimus isolate PB19 unplaced genomic scaffold, ASM1731132v1 scaffold_30	6651700	6650555	5.73e-13	213	397	23.929	N/A
QNS29677.1	6	443	NW_025929728	Ursus arctos	Ursus arctos isolate Adak ecotype North America unplaced genomic scaffold, UrsArc1.0 HiC_scaffold_34	8150374	8151723	2.62e-20	274	467	26.338	N/A
QNS29677.1	2	443	NW_025929728	Ursus arctos	Ursus arctos isolate Adak ecotype North America unplaced genomic scaffold, UrsArc1.0 HiC_scaffold_34	8148423	8147062	8.42e-20	270	467	24.625	N/A
QNS29677.1	2	443	NW_025929728	Ursus arctos	Ursus arctos isolate Adak ecotype North America unplaced genomic scaffold, UrsArc1.0 HiC_scaffold_34	8138576	8137215	1.16e-19	269	467	24.625	N/A
QNS29677.1	2	443	NW_007727241	Galeopterus variegatus	Galeopterus variegatus unplaced genomic scaffold, G_variegatus-3.0.2 Scaffold1130	213920	212559	2.66e-20	274	467	24.839	N/A
QNS29677.1	6	443	NW_007727241	Galeopterus variegatus	Galeopterus variegatus unplaced genomic scaffold, G_variegatus-3.0.2 Scaffold1130	216142	217491	3.59e-20	273	466	25.322	N/A
QNS29677.1	3	443	NC_063166	Perognathus longimembris pacificus	Perognathus longimembris pacificus isolate PPM17 chromosome 6, ASM2315922v1	13883977	13885335	2.67e-20	274	470	26.170	N/A
QNS29677.1	1	442	NC_063166	Perognathus longimembris pacificus	Perognathus longimembris pacificus isolate PPM17 chromosome 6, ASM2315922v1	13877072	13875693	5.29e-20	271	477	24.319	N/A
QNS29677.1	1	442	NC_063166	Perognathus longimembris pacificus	Perognathus longimembris pacificus isolate PPM17 chromosome 6, ASM2315922v1	13855915	13854536	3.91e-19	264	477	24.319	N/A
QNS29677.1	3	443	NW_024404946	Ictidomys tridecemlineatus	Ictidomys tridecemlineatus isolate GS200 unplaced genomic scaffold, HiC_Itri_2 Itri8	35818453	35817095	2.67e-20	274	483	27.329	N/A
QNS29677.1	3	443	NW_024404946	Ictidomys tridecemlineatus	Ictidomys tridecemlineatus isolate GS200 unplaced genomic scaffold, HiC_Itri_2 Itri8	35826413	35827771	1.19e-19	268	469	24.947	N/A
QNS29677.1	3	443	NW_024404946	Ictidomys tridecemlineatus	Ictidomys tridecemlineatus isolate GS200 unplaced genomic scaffold, HiC_Itri_2 Itri8	35840114	35841472	1.19e-19	268	469	24.947	N/A
QNS29677.1	2	443	NW_021699266	Monodon monoceros	Monodon monoceros isolate NGI ecotype Baffin Bay Population unplaced genomic scaffold, NGI_Narwhal_1 Contig3342_ctg1	82	1443	2.70e-20	270	467	24.625	N/A
QNS29677.1	2	443	NW_021699694	Monodon monoceros	Monodon monoceros isolate NGI ecotype Baffin Bay Population unplaced genomic scaffold, NGI_Narwhal_1 Contig3779_ctg1	1830	469	2.70e-20	270	467	24.625	N/A
QNS29677.1	2	443	NW_024084092	Hyaena hyaena	Hyaena hyaena isolate Hyena2069 unplaced genomic scaffold, ASM300989v1 scaffold_3467	161	1522	2.79e-20	270	467	24.625	N/A
QNS29677.1	6	443	NC_041713	Denticeps clupeoides	Denticeps clupeoides chromosome 7, fDenClu1.1	2280141	2281490	2.81e-20	274	465	24.946	N/A
QNS29677.1	5	476	NC_048245	Pan paniscus	Pan paniscus isolate Mhudiblu (Carbone #601152) chromosome 6, Mhudiblu_PPA_v0	31473074	31471599	2.81e-20	274	509	25.147	N/A
QNS29677.1	6	443	NC_048245	Pan paniscus	Pan paniscus isolate Mhudiblu (Carbone #601152) chromosome 6, Mhudiblu_PPA_v0	31476942	31478291	1.50e-19	268	463	24.622	N/A
QNS29677.1	6	443	NC_048245	Pan paniscus	Pan paniscus isolate Mhudiblu (Carbone #601152) chromosome 6, Mhudiblu_PPA_v0	31489126	31490475	1.82e-19	267	463	24.622	N/A
QNS29677.1	5	443	NW_022437128	Sapajus apella	Sapajus apella isolate SASKATOON/1434 unplaced genomic scaffold, GSC_monkey_1.0 scaffold188	670309	668957	2.86e-20	273	468	25.855	N/A
QNS29677.1	6	443	NW_016107339	Cebus imitator	Cebus imitator isolate Cc_AM_T3 unplaced genomic scaffold, Cebus_imitator-1.0 Scaffold24	14615192	14616541	2.86e-20	273	467	25.910	N/A
QNS29677.1	6	443	NW_016107339	Cebus imitator	Cebus imitator isolate Cc_AM_T3 unplaced genomic scaffold, Cebus_imitator-1.0 Scaffold24	14610832	14609483	2.82e-19	265	463	24.622	N/A
QNS29677.1	6	443	NW_016107339	Cebus imitator	Cebus imitator isolate Cc_AM_T3 unplaced genomic scaffold, Cebus_imitator-1.0 Scaffold24	14598014	14596665	2.82e-19	265	463	24.622	N/A
QNS29677.1	6	443	NC_061531	Scophthalmus maximus	Scophthalmus maximus strain ysfricsl-2021 chromosome 17, ASM2237912v1	20219052	20220401	2.89e-20	273	465	24.731	N/A
QNS29677.1	6	443	NC_045177	Clupea harengus	Clupea harengus chromosome 26, Ch_v2.0.2	4971825	4970476	2.91e-20	273	465	25.161	N/A
QNS29677.1	6	443	NC_045177	Clupea harengus	Clupea harengus chromosome 26, Ch_v2.0.2	4991592	4990243	3.26e-20	273	465	25.161	N/A
QNS29677.1	6	443	NC_045177	Clupea harengus	Clupea harengus chromosome 26, Ch_v2.0.2	4994733	4996082	3.86e-20	272	465	25.161	N/A
QNS29677.1	6	443	NC_048222	Ailuropoda melanoleuca	Ailuropoda melanoleuca isolate Jingjing chromosome 5, ASM200744v2	26941068	26939719	2.91e-20	273	467	26.338	N/A
QNS29677.1	2	443	NC_048222	Ailuropoda melanoleuca	Ailuropoda melanoleuca isolate Jingjing chromosome 5, ASM200744v2	26942693	26944054	6.95e-20	270	467	24.625	N/A
QNS29677.1	2	443	NW_005354596	Myotis brandtii	Myotis brandtii unplaced genomic scaffold, ASM41265v1 scaffold130	447062	445701	2.96e-20	273	467	24.625	N/A
QNS29677.1	2	443	NW_005354596	Myotis brandtii	Myotis brandtii unplaced genomic scaffold, ASM41265v1 scaffold130	429329	427968	5.52e-20	271	467	24.625	N/A
QNS29677.1	6	443	NW_005354596	Myotis brandtii	Myotis brandtii unplaced genomic scaffold, ASM41265v1 scaffold130	450149	451498	1.62e-19	267	467	26.124	N/A
QNS29677.1	6	443	NW_004567156	Condylura cristata	Condylura cristata isolate star-nosed mole 26May11 unplaced genomic scaffold, ConCri1.0 scaffold00055	1141924	1140575	3.01e-20	273	463	25.270	N/A
QNS29677.1	3	443	NW_004567156	Condylura cristata	Condylura cristata isolate star-nosed mole 26May11 unplaced genomic scaffold, ConCri1.0 scaffold00055	1159223	1160581	6.36e-20	271	471	25.053	N/A
QNS29677.1	5	443	NC_036458	Xiphophorus maculatus	Xiphophorus maculatus strain JP 163 A chromosome 16, X_maculatus-5.0-male	375764	377116	3.02e-20	273	469	25.800	N/A
QNS29677.1	5	443	NC_036458	Xiphophorus maculatus	Xiphophorus maculatus strain JP 163 A chromosome 16, X_maculatus-5.0-male	440220	441572	3.02e-20	273	469	25.800	N/A
QNS29677.1	6	443	NC_046171	Rattus rattus	Rattus rattus isolate New Zealand chromosome 18, Rrattus_CSIRO_v1	7572812	7574161	3.02e-20	273	470	26.809	N/A
QNS29677.1	3	443	NC_046171	Rattus rattus	Rattus rattus isolate New Zealand chromosome 18, Rrattus_CSIRO_v1	7553734	7552376	5.63e-20	271	465	24.516	N/A
QNS29677.1	6	416	NC_046171	Rattus rattus	Rattus rattus isolate New Zealand chromosome 18, Rrattus_CSIRO_v1	23069442	23068171	1.47e-15	235	446	23.991	N/A
QNS29677.1	206	443	NC_046171	Rattus rattus	Rattus rattus isolate New Zealand chromosome 18, Rrattus_CSIRO_v1	7567263	7566493	2.43e-13	162	259	25.097	N/A
QNS29677.1	3	188	NC_046171	Rattus rattus	Rattus rattus isolate New Zealand chromosome 18, Rrattus_CSIRO_v1	7567852	7567319	2.43e-13	97	190	24.211	N/A
QNS29677.1	169	444	NC_046171	Rattus rattus	Rattus rattus isolate New Zealand chromosome 18, Rrattus_CSIRO_v1	23135371	23136258	5.17e-10	188	298	24.161	N/A
QNS29677.1	6	443	NC_051355	Rattus norvegicus	Rattus norvegicus strain BN/NHsdMcwi chromosome 20, mRatBN7.2	3851286	3849937	3.02e-20	273	470	26.809	N/A
QNS29677.1	3	443	NC_051355	Rattus norvegicus	Rattus norvegicus strain BN/NHsdMcwi chromosome 20, mRatBN7.2	3856363	3857721	5.83e-20	271	465	24.516	N/A
QNS29677.1	149	443	NC_051355	Rattus norvegicus	Rattus norvegicus strain BN/NHsdMcwi chromosome 20, mRatBN7.2	25046921	25047865	4.97e-18	255	333	27.327	N/A
QNS29677.1	169	443	NC_051355	Rattus norvegicus	Rattus norvegicus strain BN/NHsdMcwi chromosome 20, mRatBN7.2	47690798	47689914	1.18e-11	202	300	24.667	N/A
QNS29677.1	3	235	NC_051355	Rattus norvegicus	Rattus norvegicus strain BN/NHsdMcwi chromosome 20, mRatBN7.2	3870955	3871632	1.60e-07	167	238	26.891	N/A
QNS29677.1	165	343	NC_051355	Rattus norvegicus	Rattus norvegicus strain BN/NHsdMcwi chromosome 20, mRatBN7.2	30854587	30855171	3.54e-07	164	197	27.411	N/A
QNS29677.1	6	443	NC_043706	Suricata suricatta	Suricata suricatta isolate VVHF042 chromosome 7, meerkat_22Aug2017_6uvM2_HiC	29693819	29692470	3.07e-20	273	467	26.552	N/A
QNS29677.1	2	443	NC_043706	Suricata suricatta	Suricata suricatta isolate VVHF042 chromosome 7, meerkat_22Aug2017_6uvM2_HiC	29704720	29706081	7.92e-20	270	467	24.625	N/A
QNS29677.1	6	443	NC_043706	Suricata suricatta	Suricata suricatta isolate VVHF042 chromosome 7, meerkat_22Aug2017_6uvM2_HiC	79228489	79229838	4.03e-17	248	472	26.271	N/A
QNS29677.1	5	443	NW_025422008	Mustela putorius furo	Mustela putorius furo isolate JIRA1106 unplaced genomic scaffold, ASM1176430v1.1 tig00003856_pilon_pilon_pilon	703882	705234	3.10e-20	273	468	26.496	N/A
QNS29677.1	2	434	NW_025422008	Mustela putorius furo	Mustela putorius furo isolate JIRA1106 unplaced genomic scaffold, ASM1176430v1.1 tig00003856_pilon_pilon_pilon	680255	678915	1.57e-17	251	461	23.861	N/A
QNS29677.1	127	443	NW_025422008	Mustela putorius furo	Mustela putorius furo isolate JIRA1106 unplaced genomic scaffold, ASM1176430v1.1 tig00003856_pilon_pilon_pilon	690564	689554	1.46e-15	235	340	25.588	N/A
QNS29677.1	2	253	NW_025422008	Mustela putorius furo	Mustela putorius furo isolate JIRA1106 unplaced genomic scaffold, ASM1176430v1.1 tig00003856_pilon_pilon_pilon	701558	700809	2.55e-09	183	260	26.923	N/A
QNS29677.1	6	443	NW_023010830	Pantherophis guttatus	Pantherophis guttatus isolate EG266 unplaced genomic scaffold, UNIGE_PanGut_3.0 Super-Scaffold_41107	10046233	10047588	3.10e-20	273	469	25.373	N/A
QNS29677.1	5	443	NC_045617	Mustela erminea	Mustela erminea isolate mMusErm1 chromosome 4, mMusErm1.Pri	122010781	122012133	3.10e-20	273	468	26.496	N/A
QNS29677.1	2	443	NC_045617	Mustela erminea	Mustela erminea isolate mMusErm1 chromosome 4, mMusErm1.Pri	121987433	121986072	6.36e-20	271	467	24.625	N/A
QNS29677.1	2	443	NC_045617	Mustela erminea	Mustela erminea isolate mMusErm1 chromosome 4, mMusErm1.Pri	122008640	122007279	6.71e-20	270	467	24.625	N/A
QNS29677.1	2	443	NC_045617	Mustela erminea	Mustela erminea isolate mMusErm1 chromosome 4, mMusErm1.Pri	121998036	121996675	7.01e-20	270	467	24.625	N/A
QNS29677.1	6	239	NC_045617	Mustela erminea	Mustela erminea isolate mMusErm1 chromosome 4, mMusErm1.Pri	122451903	122452583	1.10e-07	169	240	27.083	N/A
QNS29677.1	2	443	NC_041231	Physeter catodon	Physeter catodon isolate SW-GA chromosome 18, ASM283717v2	84983040	84981679	3.12e-20	273	467	24.625	N/A
QNS29677.1	2	443	NC_041231	Physeter catodon	Physeter catodon isolate SW-GA chromosome 18, ASM283717v2	84973029	84971668	3.12e-20	273	467	24.625	N/A
QNS29677.1	3	443	NC_041231	Physeter catodon	Physeter catodon isolate SW-GA chromosome 18, ASM283717v2	84984943	84986301	4.85e-20	272	479	27.140	N/A
QNS29677.1	2	443	NW_022635487	Lontra canadensis	Lontra canadensis isolate GAN:19392208 unplaced genomic scaffold, GSC_riverotter_1.0 scaffold4506	366	1727	3.16e-20	270	467	24.625	N/A
QNS29677.1	6	443	NW_019029504	Acanthochromis polyacanthus	Acanthochromis polyacanthus ecotype Palm Islands unplaced genomic scaffold, ASM210954v1 orpheusFish_scaffold388	400098	398749	3.17e-20	273	465	25.591	N/A
QNS29677.1	6	443	NW_020998671	Eumetopias jubatus	Eumetopias jubatus isolate GAN:26980396 unplaced genomic scaffold, ASM402803v1 scaffold65	7010308	7011657	3.21e-20	273	465	25.591	N/A
QNS29677.1	6	443	NC_056054	Ovis aries	Ovis aries strain OAR_USU_Benz2616 breed Rambouillet chromosome 1, ARS-UI_Ramb_v2.0	112956086	112957435	3.21e-20	273	465	24.731	N/A
QNS29677.1	5	476	NC_044608	Gorilla gorilla gorilla	Gorilla gorilla gorilla isolate Kamilah (stud number 0661) breed western lowland gorilla chromosome 6, Kamilah_GGO_v0	31758712	31757237	3.24e-20	273	512	25.977	N/A
QNS29677.1	6	443	NC_044608	Gorilla gorilla gorilla	Gorilla gorilla gorilla isolate Kamilah (stud number 0661) breed western lowland gorilla chromosome 6, Kamilah_GGO_v0	31762555	31763904	1.68e-19	267	463	24.622	N/A
QNS29677.1	6	443	NC_044608	Gorilla gorilla gorilla	Gorilla gorilla gorilla isolate Kamilah (stud number 0661) breed western lowland gorilla chromosome 6, Kamilah_GGO_v0	31774751	31776100	1.68e-19	267	463	24.622	N/A
QNS29677.1	6	443	NC_041312	Podarcis muralis	Podarcis muralis ecotype yellow chromosome 1, PodMur_1.0	11251156	11252511	3.26e-20	273	474	24.895	N/A
QNS29677.1	3	443	NW_024076320	Oryx dammah	Oryx dammah isolate SB20612 unplaced genomic scaffold, SCBI_Odam_1.1 HiC_scaffold_6557	1915	557	3.28e-20	269	466	24.678	N/A
QNS29677.1	5	443	NW_004454168	Ceratotherium simum simum	Ceratotherium simum simum isolate SDZICR_KB13650 unplaced genomic scaffold, CerSimSim1.0 scaffold00013	33279007	33280359	3.35e-20	273	468	26.068	N/A
QNS29677.1	3	443	NW_004454168	Ceratotherium simum simum	Ceratotherium simum simum isolate SDZICR_KB13650 unplaced genomic scaffold, CerSimSim1.0 scaffold00013	33277090	33275732	7.58e-20	270	466	24.678	N/A
QNS29677.1	3	443	NW_004454168	Ceratotherium simum simum	Ceratotherium simum simum isolate SDZICR_KB13650 unplaced genomic scaffold, CerSimSim1.0 scaffold00013	33266593	33265235	7.58e-20	270	466	24.678	N/A
QNS29677.1	2	443	NC_051084	Peromyscus leucopus	Peromyscus leucopus breed LL Stock chromosome 16_21, UCI_PerLeu_2.1	7993315	7994676	3.35e-20	273	469	24.947	N/A
QNS29677.1	2	443	NC_051084	Peromyscus leucopus	Peromyscus leucopus breed LL Stock chromosome 16_21, UCI_PerLeu_2.1	7981540	7982901	3.86e-20	272	469	24.947	N/A
QNS29677.1	6	443	NC_051084	Peromyscus leucopus	Peromyscus leucopus breed LL Stock chromosome 16_21, UCI_PerLeu_2.1	7977175	7975826	4.60e-20	272	470	26.809	N/A
QNS29677.1	5	443	NC_058091	Neogale vison	Neovison vison isolate M4711 chromosome 1, ASM_NN_V1	121665385	121666737	3.35e-20	273	468	26.496	N/A
QNS29677.1	2	443	NC_058091	Neogale vison	Neovison vison isolate M4711 chromosome 1, ASM_NN_V1	121655668	121654307	1.02e-19	269	467	24.625	N/A
QNS29677.1	2	443	NW_020325002	Callorhinus ursinus	Callorhinus ursinus isolate GAN/ISIS: 27379988/994484 unplaced genomic scaffold, ASM326570v1 scaffold131109	410	1771	3.37e-20	270	467	24.625	N/A
QNS29677.1	6	443	NC_040243	Xiphophorus couchianus	Xiphophorus couchianus chromosome 16, X_couchianus-1.0	234481	235830	3.38e-20	273	468	25.855	N/A
QNS29677.1	6	443	NC_040243	Xiphophorus couchianus	Xiphophorus couchianus chromosome 16, X_couchianus-1.0	166507	167856	3.72e-20	273	468	25.855	N/A
QNS29677.1	5	443	NW_024100919	Saimiri boliviensis boliviensis	Saimiri boliviensis boliviensis isolate 100643 breed Bolivian squirrel monkey unplaced genomic scaffold, BCM_Sbol_2.0 Super-Scaffold_100003	130860760	130862112	3.38e-20	273	468	25.855	N/A
QNS29677.1	6	443	NW_024100919	Saimiri boliviensis boliviensis	Saimiri boliviensis boliviensis isolate 100643 breed Bolivian squirrel monkey unplaced genomic scaffold, BCM_Sbol_2.0 Super-Scaffold_100003	130843586	130842237	3.00e-19	265	466	24.893	N/A
QNS29677.1	6	443	NW_024100919	Saimiri boliviensis boliviensis	Saimiri boliviensis boliviensis isolate 100643 breed Bolivian squirrel monkey unplaced genomic scaffold, BCM_Sbol_2.0 Super-Scaffold_100003	130856818	130855469	3.22e-19	265	466	24.893	N/A
QNS29677.1	3	443	NW_025999982	Marmota marmota marmota	Marmota marmota marmota unplaced genomic scaffold, marMar	399604	398246	3.53e-20	273	485	27.629	N/A
QNS29677.1	3	443	NW_025999982	Marmota marmota marmota	Marmota marmota marmota unplaced genomic scaffold, marMar	404679	406037	1.19e-19	268	469	24.947	N/A
QNS29677.1	6	443	NC_049211	Anguilla anguilla	Anguilla anguilla isolate fAngAng1 chromosome 11, fAngAng1.pri	39835777	39834428	3.53e-20	273	465	25.591	N/A
QNS29677.1	6	443	NC_051353	Rattus norvegicus	Rattus norvegicus strain BN/NHsdMcwi chromosome 18, mRatBN7.2	16210639	16211988	3.60e-20	273	465	25.806	N/A
QNS29677.1	6	406	NC_051353	Rattus norvegicus	Rattus norvegicus strain BN/NHsdMcwi chromosome 18, mRatBN7.2	47468309	47467068	1.24e-14	227	440	25.227	N/A
QNS29677.1	6	443	NW_024100939	Saimiri boliviensis boliviensis	Saimiri boliviensis boliviensis isolate 100643 breed Bolivian squirrel monkey unplaced genomic scaffold, BCM_Sbol_2.0 Super-Scaffold_100027	11545526	11546875	3.63e-20	273	464	24.353	N/A
QNS29677.1	6	443	NC_048605	Zootoca vivipara	Zootoca vivipara isolate ELT05324 linkage group LG1, UG_Zviv_1	10001848	10003203	3.63e-20	273	466	24.249	N/A
QNS29677.1	6	443	NW_024081256	Hyaena hyaena	Hyaena hyaena isolate Hyena2069 unplaced genomic scaffold, ASM300989v1 scaffold_625	528879	530228	3.66e-20	273	465	25.376	N/A
QNS29677.1	5	443	NC_024338	Poecilia reticulata	Poecilia reticulata strain Guanapo linkage group LG8, Guppy_female_1.0+MT	27046516	27045164	3.66e-20	273	467	25.482	N/A
QNS29677.1	5	443	NC_024338	Poecilia reticulata	Poecilia reticulata strain Guanapo linkage group LG8, Guppy_female_1.0+MT	26975675	26977027	4.07e-20	272	467	25.482	N/A
QNS29677.1	5	443	NC_054541	Polyodon spathula	Polyodon spathula isolate WHYD16114869_AA chromosome 8, ASM1765450v1	3934082	3932730	3.79e-20	272	465	25.161	N/A
QNS29677.1	5	443	NC_054541	Polyodon spathula	Polyodon spathula isolate WHYD16114869_AA chromosome 8, ASM1765450v1	3911536	3910184	1.74e-19	267	465	24.946	N/A
QNS29677.1	5	443	NC_054541	Polyodon spathula	Polyodon spathula isolate WHYD16114869_AA chromosome 8, ASM1765450v1	3914754	3916106	1.95e-19	267	465	24.946	N/A
QNS29677.1	5	443	NC_054541	Polyodon spathula	Polyodon spathula isolate WHYD16114869_AA chromosome 8, ASM1765450v1	3920481	3921833	1.95e-19	267	465	24.946	N/A
QNS29677.1	5	443	NC_054541	Polyodon spathula	Polyodon spathula isolate WHYD16114869_AA chromosome 8, ASM1765450v1	3936845	3938197	2.02e-19	267	465	24.946	N/A
QNS29677.1	5	443	NC_053497	Rana temporaria	Rana temporaria chromosome 9, aRanTem1.1	53053391	53052039	3.82e-20	272	466	25.322	N/A
QNS29677.1	6	443	NW_019154108	Enhydra lutris kenyoni	Enhydra lutris kenyoni isolate GAN:26980312 unplaced genomic scaffold, ASM228890v2 scaffoldscaffold24	26987921	26989270	3.89e-20	272	478	26.360	N/A
QNS29677.1	5	443	NC_045687	Xiphophorus hellerii	Xiphophorus hellerii strain 12219 chromosome 16, Xiphophorus_hellerii-4.1	212080	213432	3.93e-20	272	469	25.800	N/A
QNS29677.1	5	443	NC_045687	Xiphophorus hellerii	Xiphophorus hellerii strain 12219 chromosome 16, Xiphophorus_hellerii-4.1	148489	149841	4.64e-20	272	469	25.800	N/A
QNS29677.1	6	443	NC_055683	Melanotaenia boesemani	Melanotaenia boesemani isolate fMelBoe1 chromosome 2, fMelBoe1.pri	37875442	37876791	3.93e-20	272	466	25.107	N/A
QNS29677.1	6	443	NC_055683	Melanotaenia boesemani	Melanotaenia boesemani isolate fMelBoe1 chromosome 2, fMelBoe1.pri	37874489	37873140	7.92e-20	270	469	25.586	N/A
QNS29677.1	5	443	NC_055683	Melanotaenia boesemani	Melanotaenia boesemani isolate fMelBoe1 chromosome 2, fMelBoe1.pri	37754604	37755956	2.90e-19	265	467	25.054	N/A
QNS29677.1	5	443	NC_055683	Melanotaenia boesemani	Melanotaenia boesemani isolate fMelBoe1 chromosome 2, fMelBoe1.pri	37749629	37748277	7.14e-19	262	467	24.625	N/A
QNS29677.1	6	443	NC_051064	Peromyscus leucopus	Peromyscus leucopus breed LL Stock chromosome 2, UCI_PerLeu_2.1	127623680	127622331	3.93e-20	272	465	25.376	N/A
QNS29677.1	2	443	NW_020324980	Callorhinus ursinus	Callorhinus ursinus isolate GAN/ISIS: 27379988/994484 unplaced genomic scaffold, ASM326570v1 scaffold129947	404	1765	3.94e-20	270	467	24.625	N/A
QNS29677.1	6	443	NW_019370330	Amphiprion ocellaris	Amphiprion ocellaris isolate DU_AmpOce unplaced genomic scaffold, AmpOce1.0 scaffold0503	116880	118229	4.03e-20	272	465	25.376	N/A
QNS29677.1	6	443	NW_022611650	Hylobates moloch	Hylobates moloch isolate HMO894 unplaced genomic scaffold, HMol_V2 SCAF_00008	72075701	72074352	4.07e-20	272	468	24.573	N/A
QNS29677.1	3	443	NW_022009846	Vicugna pacos	Vicugna pacos isolate Carlotta (AHFN-0088) unplaced genomic scaffold, VicPac3.1 ScfyRBE_5107;HRSCAF=6503	163	1521	4.08e-20	269	466	24.678	N/A
QNS29677.1	2	443	NW_020836773	Acinonyx jubatus	Acinonyx jubatus isolate Rico unplaced genomic scaffold, Aci_jub_2 Primary Assembly Aci_jub_2_ph1_scaffold48709	1919	558	4.11e-20	270	467	24.625	N/A
QNS29677.1	2	443	NW_020836806	Acinonyx jubatus	Acinonyx jubatus isolate Rico unplaced genomic scaffold, Aci_jub_2 Primary Assembly Aci_jub_2_ph1_scaffold49703	1919	558	4.11e-20	270	467	24.625	N/A
QNS29677.1	6	443	NC_044392	Nomascus leucogenys	Nomascus leucogenys isolate Asia chromosome 12, Asia_NLE_v1	40051376	40050027	4.14e-20	272	468	24.573	N/A
QNS29677.1	5	443	NW_004524581	Octodon degus	Octodon degus isolate 3935 unplaced genomic scaffold, OctDeg1.0 scaffold00005	32773753	32775105	4.17e-20	272	470	26.596	N/A
QNS29677.1	3	443	NW_004524581	Octodon degus	Octodon degus isolate 3935 unplaced genomic scaffold, OctDeg1.0 scaffold00005	32748952	32747594	9.52e-20	269	466	24.464	N/A
QNS29677.1	3	443	NW_004524581	Octodon degus	Octodon degus isolate 3935 unplaced genomic scaffold, OctDeg1.0 scaffold00005	32770471	32769113	3.31e-19	265	466	24.464	N/A
QNS29677.1	6	443	NC_034586	Mus caroli	Mus caroli chromosome 17, CAROLI_EIJ_v1.1	31719877	31721226	4.21e-20	272	470	26.596	N/A
QNS29677.1	3	443	NC_034586	Mus caroli	Mus caroli chromosome 17, CAROLI_EIJ_v1.1	31700635	31699277	5.11e-20	271	468	24.573	N/A
QNS29677.1	3	443	NC_034586	Mus caroli	Mus caroli chromosome 17, CAROLI_EIJ_v1.1	31714923	31713565	5.58e-20	271	468	24.573	N/A
QNS29677.1	6	443	NC_052055	Arvicola amphibius	Arvicola amphibius chromosome 9, mArvAmp1.2	124133632	124134981	4.21e-20	272	469	26.439	N/A
QNS29677.1	3	443	NC_052055	Arvicola amphibius	Arvicola amphibius chromosome 9, mArvAmp1.2	124116039	124114681	1.36e-19	268	471	25.053	N/A
QNS29677.1	3	443	NC_052055	Arvicola amphibius	Arvicola amphibius chromosome 9, mArvAmp1.2	124129469	124128111	2.35e-19	266	478	25.523	N/A
QNS29677.1	6	443	NC_052055	Arvicola amphibius	Arvicola amphibius chromosome 9, mArvAmp1.2	53795813	53797141	2.52e-15	233	482	23.859	N/A
QNS29677.1	3	443	NW_011515227	Camelus bactrianus	Camelus bactrianus breed Alxa unplaced genomic scaffold, Ca_bactrianus_MBC_1.0 scaffold803	307086	308444	4.24e-20	272	470	26.383	N/A
QNS29677.1	3	443	NW_011515227	Camelus bactrianus	Camelus bactrianus breed Alxa unplaced genomic scaffold, Ca_bactrianus_MBC_1.0 scaffold803	305156	303819	3.15e-17	248	465	24.086	N/A
QNS29677.1	175	443	NW_011515227	Camelus bactrianus	Camelus bactrianus breed Alxa unplaced genomic scaffold, Ca_bactrianus_MBC_1.0 scaffold803	294701	293838	8.91e-12	203	291	25.773	N/A
QNS29677.1	6	443	NC_057406	Cervus canadensis	Cervus canadensis isolate Bull #8, Minnesota chromosome 21, ASM1932006v1	52806113	52807462	4.36e-20	272	465	25.376	N/A
QNS29677.1	6	443	NW_022196909	Mastomys coucha	Mastomys coucha isolate ucsf_1 unplaced genomic scaffold, UCSF_Mcou_1 pScaffold3	49673451	49674800	4.44e-20	272	470	26.596	N/A
QNS29677.1	3	443	NW_022196909	Mastomys coucha	Mastomys coucha isolate ucsf_1 unplaced genomic scaffold, UCSF_Mcou_1 pScaffold3	49653758	49652400	4.93e-20	272	471	24.841	N/A
QNS29677.1	2	443	NW_019154845	Enhydra lutris kenyoni	Enhydra lutris kenyoni isolate GAN:26980312 unplaced genomic scaffold, ASM228890v2 scaffoldscaffold761	8403	9764	4.50e-20	271	467	24.625	N/A
QNS29677.1	6	443	NW_025965163	Myodes glareolus	Myodes glareolus unplaced genomic scaffold, Bank_vole1_10x scf_377	255377	254028	4.51e-20	272	469	26.439	N/A
QNS29677.1	3	443	NW_025965163	Myodes glareolus	Myodes glareolus unplaced genomic scaffold, Bank_vole1_10x scf_377	273169	274527	1.76e-19	267	468	24.786	N/A
QNS29677.1	3	443	NW_025965163	Myodes glareolus	Myodes glareolus unplaced genomic scaffold, Bank_vole1_10x scf_377	259976	261334	2.08e-19	266	471	25.053	N/A
QNS29677.1	6	443	NW_024543220	Microtus oregoni	Microtus oregoni isolate MIOR12 unplaced genomic scaffold, Mior012 000046F_ref0000063	10740895	10739546	4.52e-20	272	469	26.439	N/A
QNS29677.1	3	443	NW_024543220	Microtus oregoni	Microtus oregoni isolate MIOR12 unplaced genomic scaffold, Mior012 000046F_ref0000063	10745116	10746474	6.25e-20	271	468	24.786	N/A
QNS29677.1	3	443	NW_024543220	Microtus oregoni	Microtus oregoni isolate MIOR12 unplaced genomic scaffold, Mior012 000046F_ref0000063	10759529	10760887	1.09e-19	269	471	25.053	N/A
QNS29677.1	2	443	NW_024466773	Ochotona curzoniae	Ochotona curzoniae isolate NIBS_2020 unplaced genomic scaffold, NIBS_Ocur_1.0 patch22	56973	58334	4.56e-20	272	469	24.733	N/A
QNS29677.1	2	443	NW_024466773	Ochotona curzoniae	Ochotona curzoniae isolate NIBS_2020 unplaced genomic scaffold, NIBS_Ocur_1.0 patch22	36262	34901	5.67e-20	271	469	24.733	N/A
QNS29677.1	2	443	NW_024466773	Ochotona curzoniae	Ochotona curzoniae isolate NIBS_2020 unplaced genomic scaffold, NIBS_Ocur_1.0 patch22	10292	11653	7.65e-20	270	469	24.733	N/A
QNS29677.1	6	367	NW_024466773	Ochotona curzoniae	Ochotona curzoniae isolate NIBS_2020 unplaced genomic scaffold, NIBS_Ocur_1.0 patch22	1120	11	2.15e-13	217	384	25.000	N/A
QNS29677.1	6	443	NW_005871633	Myotis lucifugus	Myotis lucifugus unplaced genomic scaffold, Myoluc2.0 scaffold_585	78596	79945	4.59e-20	272	467	26.338	N/A
QNS29677.1	2	443	NW_005871633	Myotis lucifugus	Myotis lucifugus unplaced genomic scaffold, Myoluc2.0 scaffold_585	75104	73743	4.59e-20	272	467	24.625	N/A
QNS29677.1	2	443	NW_005871633	Myotis lucifugus	Myotis lucifugus unplaced genomic scaffold, Myoluc2.0 scaffold_585	58394	57033	7.56e-20	270	467	24.625	N/A
QNS29677.1	3	443	NW_023163565	Marmota flaviventris	Marmota flaviventris isolate SJ_83 unplaced genomic scaffold, GSC_YBM_2.0 scaffold18985	2133	775	4.60e-20	269	469	24.947	N/A
QNS29677.1	3	443	NW_024038158	Cyprinodon tularosa	Cyprinodon tularosa strain WSP-4 unplaced genomic scaffold, ASM1607723v1 ctg134	23654	22296	4.63e-20	272	469	24.733	N/A
QNS29677.1	5	443	NC_044033	Microcaecilia unicolor	Microcaecilia unicolor chromosome 3, aMicUni1.1	212267348	212268700	4.64e-20	272	466	24.678	N/A
QNS29677.1	2	443	NC_044033	Microcaecilia unicolor	Microcaecilia unicolor chromosome 3, aMicUni1.1	213387142	213385781	4.26e-19	264	470	25.106	N/A
QNS29677.1	6	344	NC_044033	Microcaecilia unicolor	Microcaecilia unicolor chromosome 3, aMicUni1.1	211463229	211462189	2.70e-12	207	359	23.677	N/A
QNS29677.1	6	213	NC_044033	Microcaecilia unicolor	Microcaecilia unicolor chromosome 3, aMicUni1.1	476709880	476710482	9.05e-06	153	214	28.505	N/A
QNS29677.1	6	443	NC_062286	Lutra lutra	Lutra lutra chromosome 9, mLutLut1.2	101488567	101489916	4.72e-20	272	465	25.376	N/A
QNS29677.1	6	443	NC_030810	Capra hircus	Capra hircus breed San Clemente chromosome 3, ASM170441v1	112103133	112104482	4.76e-20	272	465	24.731	N/A
QNS29677.1	6	443	NW_023602073	Talpa occidentalis	Talpa occidentalis isolate TD23 unplaced genomic scaffold, MPIMG_talOcc4 talOcc4.2	48215888	48214539	4.76e-20	272	467	26.552	N/A
QNS29677.1	3	443	NW_023602073	Talpa occidentalis	Talpa occidentalis isolate TD23 unplaced genomic scaffold, MPIMG_talOcc4 talOcc4.2	48219607	48220965	1.99e-19	267	468	24.573	N/A
QNS29677.1	3	443	NW_023602073	Talpa occidentalis	Talpa occidentalis isolate TD23 unplaced genomic scaffold, MPIMG_talOcc4 talOcc4.2	48231928	48233286	5.89e-19	263	468	24.573	N/A
QNS29677.1	5	443	NC_053402	Xiphias gladius	Xiphias gladius isolate SHS-SW01 ecotype Sanya breed wild chromosome 3, ASM1685928v1	24680108	24681460	4.80e-20	272	466	25.107	N/A
QNS29677.1	6	434	NC_053402	Xiphias gladius	Xiphias gladius isolate SHS-SW01 ecotype Sanya breed wild chromosome 3, ASM1685928v1	24592119	24593438	8.58e-19	261	456	25.000	N/A
QNS29677.1	5	443	NW_020356441	Vulpes vulpes	Vulpes vulpes strain TameXAggressive cross unplaced genomic scaffold, VulVul2.2 scaffold7	32984361	32983009	4.80e-20	272	468	26.282	N/A
QNS29677.1	6	443	NW_020356441	Vulpes vulpes	Vulpes vulpes strain TameXAggressive cross unplaced genomic scaffold, VulVul2.2 scaffold7	32986719	32988068	8.35e-20	270	463	24.838	N/A
QNS29677.1	6	443	NW_020356441	Vulpes vulpes	Vulpes vulpes strain TameXAggressive cross unplaced genomic scaffold, VulVul2.2 scaffold7	32998873	33000222	8.80e-20	269	463	24.838	N/A
QNS29677.1	5	443	NC_054824	Vulpes lagopus	Vulpes lagopus strain Blue_001 chromosome 1, ASM1834538v1	71809403	71810755	4.80e-20	272	468	26.282	N/A
QNS29677.1	6	443	NC_054824	Vulpes lagopus	Vulpes lagopus strain Blue_001 chromosome 1, ASM1834538v1	71806853	71805504	8.80e-20	269	463	24.838	N/A
QNS29677.1	6	443	NC_054824	Vulpes lagopus	Vulpes lagopus strain Blue_001 chromosome 1, ASM1834538v1	71794797	71793448	8.80e-20	269	463	24.838	N/A
QNS29677.1	6	448	NC_055963	Alosa sapidissima	Alosa sapidissima isolate fAloSap1 chromosome 7, fAloSap1.pri	21251294	21252658	4.85e-20	272	473	25.370	N/A
QNS29677.1	6	443	NC_057411	Cervus canadensis	Cervus canadensis isolate Bull #8, Minnesota chromosome 26, ASM1932006v1	3939541	3940890	4.85e-20	272	465	25.376	N/A
QNS29677.1	6	443	NW_015113935	Poecilia latipinna	Poecilia latipinna isolate Pla-1442-1.1 unplaced genomic scaffold, P_latipinna-1.0 Scaffold1319	176161	174812	4.87e-20	272	466	25.322	N/A
QNS29677.1	6	443	NC_057815	Cervus elaphus	Cervus elaphus chromosome 1, mCerEla1.1	88139528	88140877	4.89e-20	272	465	25.376	N/A
QNS29677.1	6	443	NW_024543229	Microtus oregoni	Microtus oregoni isolate MIOR12 unplaced genomic scaffold, Mior012 000050F_005	88264	86915	4.93e-20	272	465	25.376	N/A
QNS29677.1	5	443	NW_004955437	Chinchilla lanigera	Chinchilla lanigera isolate Chin_1 unplaced genomic scaffold, ChiLan1.0 scaffold00036	330406	329054	4.93e-20	272	468	26.282	N/A
QNS29677.1	127	443	NW_004955437	Chinchilla lanigera	Chinchilla lanigera isolate Chin_1 unplaced genomic scaffold, ChiLan1.0 scaffold00036	357123	358133	6.56e-16	238	339	25.074	N/A
QNS29677.1	5	481	NC_036885	Pan troglodytes	Pan troglodytes isolate Yerkes chimp pedigree #C0471 (Clint) chromosome 6, Clint_PTRv2	31211765	31210278	4.93e-20	272	514	25.486	N/A
QNS29677.1	6	443	NC_036885	Pan troglodytes	Pan troglodytes isolate Yerkes chimp pedigree #C0471 (Clint) chromosome 6, Clint_PTRv2	31215600	31216949	1.50e-19	268	463	24.622	N/A
QNS29677.1	6	443	NC_036885	Pan troglodytes	Pan troglodytes isolate Yerkes chimp pedigree #C0471 (Clint) chromosome 6, Clint_PTRv2	31227814	31229163	1.82e-19	267	463	24.622	N/A
QNS29677.1	6	443	NC_036879	Pan troglodytes	Pan troglodytes isolate Yerkes chimp pedigree #C0471 (Clint) chromosome 1, Clint_PTRv2	136524688	136526037	4.98e-20	272	465	24.301	N/A
QNS29677.1	6	443	NC_036879	Pan troglodytes	Pan troglodytes isolate Yerkes chimp pedigree #C0471 (Clint) chromosome 1, Clint_PTRv2	136627636	136628985	9.87e-19	261	464	24.138	N/A
QNS29677.1	5	443	NC_057886	Gambusia affinis	Gambusia affinis linkage group LG19, SWU_Gaff_1.0	24522375	24521023	5.02e-20	271	467	25.482	N/A
QNS29677.1	121	253	NC_057886	Gambusia affinis	Gambusia affinis linkage group LG19, SWU_Gaff_1.0	24471299	24470898	6.59e-07	162	137	32.847	N/A
QNS29677.1	3	443	NW_012267418	Dipodomys ordii	Dipodomys ordii isolate 6190 unplaced genomic scaffold, Dord_2.0 Scaffold202	1282567	1283925	5.10e-20	271	473	26.427	N/A
QNS29677.1	1	443	NW_012267418	Dipodomys ordii	Dipodomys ordii isolate 6190 unplaced genomic scaffold, Dord_2.0 Scaffold202	1257614	1256232	6.03e-20	271	476	24.580	N/A
QNS29677.1	1	443	NW_012267418	Dipodomys ordii	Dipodomys ordii isolate 6190 unplaced genomic scaffold, Dord_2.0 Scaffold202	1275520	1274138	1.38e-19	268	476	24.580	N/A
QNS29677.1	6	443	NC_054385	Xenopus laevis	Xenopus laevis strain J_2021 chromosome 8L, Xenopus_laevis_v10.1	66740163	66741512	5.11e-20	271	464	25.216	N/A
QNS29677.1	6	443	NC_054385	Xenopus laevis	Xenopus laevis strain J_2021 chromosome 8L, Xenopus_laevis_v10.1	66717953	66719302	6.20e-20	271	461	24.946	N/A
QNS29677.1	6	443	NC_054385	Xenopus laevis	Xenopus laevis strain J_2021 chromosome 8L, Xenopus_laevis_v10.1	92201366	92200011	4.86e-19	263	468	25.427	N/A
QNS29677.1	6	253	NC_054385	Xenopus laevis	Xenopus laevis strain J_2021 chromosome 8L, Xenopus_laevis_v10.1	66729621	66730355	3.23e-10	190	257	28.016	N/A
QNS29677.1	3	443	NW_024870762	Dipodomys spectabilis	Dipodomys spectabilis isolate Male_0828 unplaced genomic scaffold, ASM1905484v1 ptg000085l	5271495	5272853	5.15e-20	271	473	26.427	N/A
QNS29677.1	1	443	NW_024870762	Dipodomys spectabilis	Dipodomys spectabilis isolate Male_0828 unplaced genomic scaffold, ASM1905484v1 ptg000085l	5264881	5263493	2.54e-19	266	478	24.477	N/A
QNS29677.1	2	443	NT_176404	Cavia porcellus	Cavia porcellus strain inbred line 2N unplaced genomic scaffold, Cavpor3.0 supercont2_15	41131433	41130072	5.15e-20	271	467	24.625	N/A
QNS29677.1	5	443	NT_176404	Cavia porcellus	Cavia porcellus strain inbred line 2N unplaced genomic scaffold, Cavpor3.0 supercont2_15	41155426	41156778	2.21e-19	266	469	26.013	N/A
QNS29677.1	127	443	NT_176404	Cavia porcellus	Cavia porcellus strain inbred line 2N unplaced genomic scaffold, Cavpor3.0 supercont2_15	41148577	41147567	8.81e-16	236	340	25.588	N/A
QNS29677.1	6	443	NW_018339076	Odocoileus virginianus texanus	Odocoileus virginianus texanus isolate animal Pink-7 unplaced genomic scaffold, Ovir.te_1.0 scaffold561	925464	924115	5.19e-20	271	465	24.731	N/A
QNS29677.1	6	443	NW_023416331	Myotis myotis	Myotis myotis isolate mMyoMyo1 unplaced genomic scaffold, mMyoMyo1.p scaffold_m19_p_26	895113	896462	5.24e-20	271	467	26.338	N/A
QNS29677.1	2	443	NW_023416331	Myotis myotis	Myotis myotis isolate mMyoMyo1 unplaced genomic scaffold, mMyoMyo1.p scaffold_m19_p_26	892050	890689	7.71e-20	270	467	24.625	N/A
QNS29677.1	2	443	NW_023416331	Myotis myotis	Myotis myotis isolate mMyoMyo1 unplaced genomic scaffold, mMyoMyo1.p scaffold_m19_p_26	876164	874803	7.71e-20	270	467	24.625	N/A
QNS29677.1	6	443	NW_022631001	Lontra canadensis	Lontra canadensis isolate GAN:19392208 unplaced genomic scaffold, GSC_riverotter_1.0 scaffold7	11796717	11798066	5.24e-20	271	465	24.946	N/A
QNS29677.1	2	443	NW_024421638	Puma yagouaroundi	Puma yagouaroundi ecotype Mexico unplaced genomic scaffold, PumYag 107251	399	1760	5.35e-20	269	467	24.625	N/A
QNS29677.1	2	443	NW_024421704	Puma yagouaroundi	Puma yagouaroundi ecotype Mexico unplaced genomic scaffold, PumYag 109988	399	1760	5.35e-20	269	467	24.625	N/A
QNS29677.1	6	443	NW_006534956	Python bivittatus	Python bivittatus unplaced genomic scaffold, Python_molurus_bivittatus-5.0.2 Scaffold2942	60104	58749	5.39e-20	271	469	25.160	N/A
QNS29677.1	2	443	NW_024466272	Ochotona curzoniae	Ochotona curzoniae isolate NIBS_2020 unplaced genomic scaffold, NIBS_Ocur_1.0 contig_4419	572	1933	5.51e-20	271	469	24.733	N/A
QNS29677.1	2	443	NW_024466272	Ochotona curzoniae	Ochotona curzoniae isolate NIBS_2020 unplaced genomic scaffold, NIBS_Ocur_1.0 contig_4419	26147	24786	7.30e-20	270	469	24.733	N/A
QNS29677.1	2	443	NW_007675784	Equus przewalskii	Equus przewalskii isolate Burgud unplaced genomic scaffold, Burgud scaffold2771	7714	9075	5.70e-20	271	467	24.625	N/A
# TBLASTN 2.13.0+
# Query: BCA25971.1 |polyprotein|Plum bark necrosis stem pitting-associated virus|Ampelovirus|Closteroviridae|Prunus avium|Australia|Australia||2020-02-11T00:00:00Z|polyprotein [Plum bark necrosis stem pitting-associated virus]
# Database: ref_euk_rep_genomes
# Fields: query acc., q. start, q. end, subject acc., subject sci name, subject title, s. start, s. end, evalue, score, alignment length, % identity, subject strand
# 2 hits found
BCA25971.1	246	431	NW_023013973	Pantherophis guttatus	Pantherophis guttatus isolate EG266 unplaced genomic scaffold, UNIGE_PanGut_3.0 133166	5277	4729	2.33e-17	258	188	34.574	N/A
BCA25971.1	288	435	NW_023574447	Artibeus jamaicensis	Artibeus jamaicensis isolate 1a unplaced genomic scaffold, WHU_Ajam_v2 original_scaffold_10327	1510	1061	3.93e-08	177	158	32.911	N/A
# TBLASTN 2.13.0+
# Query: BBK15485.1 |p17|Carnation necrotic fleck virus|Closterovirus|Closteroviridae|Dianthus caryophyllus|South Korea|South Korea||2019-05-25T00:00:00Z|p17 [Carnation necrotic fleck virus]
# Database: ref_euk_rep_genomes
# 0 hits found
# TBLASTN 2.13.0+
# Query: AXY55037.1 |24 kDa protein|Rehmannia virus 1|Closterovirus|Closteroviridae|Rehmannia glutinosa|South Korea|South Korea|2017-07-05|2018-09-17T00:00:00Z|24 kDa protein [Rehmannia virus 1]
# Database: ref_euk_rep_genomes
# 0 hits found
# TBLASTN 2.13.0+
# Query: BAQ08223.1 |7 kDa protein|Persimmon virus B|Olivavirus|Closteroviridae|Diospyros virginiana|Japan|Japan||2014-12-25T00:00:00Z|7 kDa protein [Persimmon virus B]
# Database: ref_euk_rep_genomes
# 0 hits found
# TBLASTN 2.13.0+
# Query: AFU55335.1 |4 kDa protein|Grapevine leafroll-associated virus 3|Ampelovirus|Closteroviridae|Vitis vinifera|China|China|2009|2012-10-09T00:00:00Z|4 kDa protein [Grapevine leafroll-associated virus 3]
# Database: ref_euk_rep_genomes
# 0 hits found
# TBLASTN 2.13.0+
# Query: AFH35878.1 |19.6 kDa protein|Grapevine leafroll-associated virus 3|Ampelovirus|Closteroviridae|Vitis vinifera|South Africa|South Africa||2012-06-12T00:00:00Z|19.6 kDa protein [Grapevine leafroll-associated virus 3]
# Database: ref_euk_rep_genomes
# 0 hits found
# TBLASTN 2.13.0+
# Query: ACT10248.1 |p24|Carrot yellow leaf virus|Closterovirus|Closteroviridae|Daucus carota|Germany|Germany|2001|2009-07-11T00:00:00Z|p24 [Carrot yellow leaf virus]
# Database: ref_euk_rep_genomes
# 0 hits found
# TBLASTN 2.13.0+
# Query: ABY66963.1 |p6|Bean yellow disorder virus|Crinivirus|Closteroviridae|Phaseolus vulgaris|Spain|Spain||2008-04-01T00:00:00Z|p6 [Bean yellow disorder virus]
# Database: ref_euk_rep_genomes
# 0 hits found
# TBLASTN 2.13.0+
# Query: ABW97532.1 |RNA-dependent RNA polymerase|Citrus tristeza virus|Closterovirus|Closteroviridae|Citrus reticulata|India|India||2008-01-21T00:00:00Z|RNA-dependent RNA polymerase, partial [Citrus tristeza virus]
# Database: ref_euk_rep_genomes
# 0 hits found
# TBLASTN 2.13.0+
# Query: ABC87280.1 |CPm|Raspberry leaf mottle virus|Closterovirus|Closteroviridae||USA|USA||2006-11-02T00:00:00Z|CPm [Raspberry leaf mottle virus]
# Database: ref_euk_rep_genomes
# 0 hits found
# TBLASTN 2.13.0+
# Query: YP_009664813.1 |polyprotein|Cordyline virus 3|Velarivirus|Closteroviridae|Cordyline fruticosa|USA|USA|2009-03|2019-06-28T00:00:00Z|polyprotein, partial [Cordyline virus 3]
# Database: ref_euk_rep_genomes
# 0 hits found
# TBLASTN 2.13.0+
# Query: YP_009666030.1 |putative heat shock protein 70|Olive leaf yellowing-associated virus|Olivavirus|Closteroviridae|Olea europaea|Italy:Sicily|Italy||2019-06-28T00:00:00Z|putative heat shock protein 70 [Olive leaf yellowing-associated virus]
# Database: ref_euk_rep_genomes
# Fields: query acc., q. start, q. end, subject acc., subject sci name, subject title, s. start, s. end, evalue, score, alignment length, % identity, subject strand
# 827 hits found
YP_009666030.1	2	365	NW_019445049	Seriola lalandi dorsalis	Seriola lalandi dorsalis isolate HSWRI2012SDOR001 ecotype SW California unplaced genomic scaffold, Sedor1 jcf7180001974383	2039	912	3.54e-17	245	387	27.390	N/A
YP_009666030.1	3	374	NW_024101680	Saimiri boliviensis boliviensis	Saimiri boliviensis boliviensis isolate 100643 breed Bolivian squirrel monkey unplaced genomic scaffold, BCM_Sbol_2.0 scaffold.170_obj	256088	255006	1.15e-15	235	405	24.444	N/A
YP_009666030.1	2	365	NW_023507541	Sturnira hondurensis	Sturnira hondurensis isolate 20B ecotype Veracruz unplaced genomic scaffold, WHU_Shon_v2.1 original_scaffold_12233	2202	1069	4.67e-15	228	388	26.546	N/A
YP_009666030.1	2	365	NW_023181836	Ailuropoda melanoleuca	Ailuropoda melanoleuca isolate Jingjing unplaced genomic scaffold, ASM200744v2 unplaced-scaffold13199	211	1344	7.27e-15	227	387	26.098	N/A
YP_009666030.1	3	365	NW_022298607	Piliocolobus tephrosceles	Piliocolobus tephrosceles isolate RC106 unplaced genomic scaffold, ASM277652v3 unscaffolded_16868	339	1472	1.54e-14	224	390	26.410	N/A
YP_009666030.1	3	365	NW_024040041	Micropterus salmoides	Micropterus salmoides isolate LMB-PRFRI ecotype aquatic unplaced genomic scaffold, ASM1485139v1 Ms_hic_scaffold_10	32855336	32856463	2.05e-14	225	395	26.076	N/A
YP_009666030.1	3	365	NW_024040041	Micropterus salmoides	Micropterus salmoides isolate LMB-PRFRI ecotype aquatic unplaced genomic scaffold, ASM1485139v1 Ms_hic_scaffold_10	32840053	32838926	3.62e-14	223	395	26.076	N/A
YP_009666030.1	3	365	NW_024040041	Micropterus salmoides	Micropterus salmoides isolate LMB-PRFRI ecotype aquatic unplaced genomic scaffold, ASM1485139v1 Ms_hic_scaffold_10	32964328	32963201	5.30e-14	222	395	25.823	N/A
YP_009666030.1	3	365	NW_024040041	Micropterus salmoides	Micropterus salmoides isolate LMB-PRFRI ecotype aquatic unplaced genomic scaffold, ASM1485139v1 Ms_hic_scaffold_10	32966098	32967225	6.14e-14	221	395	25.823	N/A
YP_009666030.1	3	365	NW_025336182	Varanus komodoensis	Varanus komodoensis strain SLA01 unplaced genomic scaffold, ASM479886v1 scaffold57	2605309	2606445	3.38e-14	223	393	25.954	N/A
YP_009666030.1	3	243	NW_025336182	Varanus komodoensis	Varanus komodoensis strain SLA01 unplaced genomic scaffold, ASM479886v1 scaffold57	2600942	2601658	6.56e-10	187	257	24.903	N/A
YP_009666030.1	3	374	NW_020337994	Puma concolor	Puma concolor isolate SC36_Marlon unplaced genomic scaffold, PumCon1.0 scaffold_1066	2275	3357	5.01e-14	221	402	27.363	N/A
YP_009666030.1	3	422	NW_017710560	Alligator mississippiensis	Alligator mississippiensis isolate KSC_2009_1 unplaced genomic scaffold, ASM28112v4	1388774	1390093	6.19e-14	221	465	23.656	N/A
YP_009666030.1	3	365	NW_025732802	Micropterus dolomieu	Micropterus dolomieu isolate WLL.071019.BEF.003 ecotype Adirondacks unplaced genomic scaffold, ASM2129224v1 contig_3812	1922	795	8.12e-14	219	395	25.316	N/A
YP_009666030.1	2	422	NW_024704771	Callorhinchus milii	Callorhinchus milii isolate IMCB2004 unplaced genomic scaffold, IMCB_Cmil_1.0 Scaffold30	2107365	2108687	1.11e-13	219	451	25.721	N/A
YP_009666030.1	110	422	NW_024704771	Callorhinchus milii	Callorhinchus milii isolate IMCB2004 unplaced genomic scaffold, IMCB_Cmil_1.0 Scaffold30	2227350	2226340	1.04e-10	194	346	28.035	N/A
YP_009666030.1	4	364	NC_047157	Hippoglossus hippoglossus	Hippoglossus hippoglossus isolate fHipHip1 chromosome 7, fHipHip1.pri	14053462	14054583	1.27e-13	218	391	27.110	N/A
YP_009666030.1	4	246	NC_047157	Hippoglossus hippoglossus	Hippoglossus hippoglossus isolate fHipHip1 chromosome 7, fHipHip1.pri	14041835	14042548	5.69e-13	213	248	29.032	N/A
YP_009666030.1	3	422	NW_005841927	Alligator sinensis	Alligator sinensis unplaced genomic scaffold, ASM45574v1 scaffold337_1	117886	119205	1.44e-13	218	465	23.226	N/A
YP_009666030.1	2	365	NC_053222	Gasterosteus aculeatus aculeatus	Gasterosteus aculeatus aculeatus strain Lake Benthic chromosome 11, GAculeatus_UGA_version5	13444374	13445504	1.46e-13	218	401	26.683	N/A
YP_009666030.1	2	365	NC_053222	Gasterosteus aculeatus aculeatus	Gasterosteus aculeatus aculeatus strain Lake Benthic chromosome 11, GAculeatus_UGA_version5	13448726	13449856	1.46e-13	218	401	26.683	N/A
YP_009666030.1	2	365	NC_053222	Gasterosteus aculeatus aculeatus	Gasterosteus aculeatus aculeatus strain Lake Benthic chromosome 11, GAculeatus_UGA_version5	13453398	13454528	1.46e-13	218	401	26.683	N/A
YP_009666030.1	2	365	NC_053222	Gasterosteus aculeatus aculeatus	Gasterosteus aculeatus aculeatus strain Lake Benthic chromosome 11, GAculeatus_UGA_version5	13458074	13459204	1.46e-13	218	401	26.683	N/A
YP_009666030.1	2	364	NW_024705183	Callorhinchus milii	Callorhinchus milii isolate IMCB2004 unplaced genomic scaffold, IMCB_Cmil_1.0 Scaffold442	18132	19259	1.96e-13	217	393	27.226	N/A
YP_009666030.1	2	364	NC_050579	Trichosurus vulpecula	Trichosurus vulpecula isolate mTriVul1 chromosome 7, mTriVul1.pri	80863129	80864256	2.04e-13	217	386	26.166	N/A
YP_009666030.1	2	364	NC_050579	Trichosurus vulpecula	Trichosurus vulpecula isolate mTriVul1 chromosome 7, mTriVul1.pri	80857857	80856730	2.64e-13	216	386	26.166	N/A
YP_009666030.1	2	422	NC_050579	Trichosurus vulpecula	Trichosurus vulpecula isolate mTriVul1 chromosome 7, mTriVul1.pri	267490810	267489488	7.35e-12	204	457	25.821	N/A
YP_009666030.1	2	422	NC_050579	Trichosurus vulpecula	Trichosurus vulpecula isolate mTriVul1 chromosome 7, mTriVul1.pri	267492274	267493596	4.28e-11	197	456	25.000	N/A
YP_009666030.1	4	236	NC_050579	Trichosurus vulpecula	Trichosurus vulpecula isolate mTriVul1 chromosome 7, mTriVul1.pri	258979433	258978750	3.80e-08	173	238	26.891	N/A
YP_009666030.1	3	364	NC_044353	Archocentrus centrarchus	Archocentrus centrarchus isolate MPI-CPG fArcCen1 chromosome 8, fArcCen1	2585490	2586614	2.36e-13	216	401	26.434	N/A
YP_009666030.1	3	364	NC_044353	Archocentrus centrarchus	Archocentrus centrarchus isolate MPI-CPG fArcCen1 chromosome 8, fArcCen1	2766494	2765370	4.10e-13	214	401	26.434	N/A
YP_009666030.1	3	364	NC_044353	Archocentrus centrarchus	Archocentrus centrarchus isolate MPI-CPG fArcCen1 chromosome 8, fArcCen1	2581953	2580829	5.36e-13	213	401	26.434	N/A
YP_009666030.1	3	364	NC_044353	Archocentrus centrarchus	Archocentrus centrarchus isolate MPI-CPG fArcCen1 chromosome 8, fArcCen1	2758353	2757229	7.06e-13	212	394	25.635	N/A
YP_009666030.1	3	365	NC_064494	Caretta caretta	Caretta caretta isolate SJ_126:Eziel1 chromosome 22, GSC_CCare_1.0	12027471	12026338	2.42e-13	216	391	25.575	N/A
YP_009666030.1	3	335	NW_021997544	Vicugna pacos	Vicugna pacos isolate Carlotta (AHFN-0088) unplaced genomic scaffold, VicPac3.1 ScfyRBE_39;HRSCAF=313	269288	270256	2.44e-13	216	365	25.753	N/A
YP_009666030.1	3	422	NW_019426500	Seriola lalandi dorsalis	Seriola lalandi dorsalis isolate HSWRI2012SDOR001 ecotype SW California unplaced genomic scaffold, Sedor1 jcf7180001955831	2023	701	2.54e-13	214	453	24.503	N/A
YP_009666030.1	3	422	NW_017729015	Gavialis gangeticus	Gavialis gangeticus isolate Ggan-Ray unplaced genomic scaffold, GavGan_comp1	19143636	19142317	2.76e-13	216	463	23.110	N/A
YP_009666030.1	3	365	NC_051441	Kryptolebias marmoratus	Kryptolebias marmoratus isolate JLee-2015 linkage group LG12, ASM164957v2	413179	414306	2.98e-13	215	388	27.062	N/A
YP_009666030.1	3	365	NC_051441	Kryptolebias marmoratus	Kryptolebias marmoratus isolate JLee-2015 linkage group LG12, ASM164957v2	434705	435832	2.98e-13	215	388	27.062	N/A
YP_009666030.1	3	365	NC_051441	Kryptolebias marmoratus	Kryptolebias marmoratus isolate JLee-2015 linkage group LG12, ASM164957v2	328849	327722	2.98e-13	215	388	27.062	N/A
YP_009666030.1	3	236	NC_047108	Thalassophryne amazonica	Thalassophryne amazonica chromosome 6, fThaAma1.1	60636089	60635403	4.25e-13	214	236	30.085	N/A
YP_009666030.1	3	364	NC_047108	Thalassophryne amazonica	Thalassophryne amazonica chromosome 6, fThaAma1.1	60533601	60534725	4.71e-13	214	393	27.226	N/A
YP_009666030.1	3	365	NC_047108	Thalassophryne amazonica	Thalassophryne amazonica chromosome 6, fThaAma1.1	60647549	60648676	5.09e-13	213	394	27.411	N/A
YP_009666030.1	3	365	NC_047108	Thalassophryne amazonica	Thalassophryne amazonica chromosome 6, fThaAma1.1	60523108	60524235	1.23e-12	210	390	26.667	N/A
YP_009666030.1	3	236	NC_047108	Thalassophryne amazonica	Thalassophryne amazonica chromosome 6, fThaAma1.1	60548606	60549292	1.79e-12	209	236	29.661	N/A
YP_009666030.1	4	364	NC_047108	Thalassophryne amazonica	Thalassophryne amazonica chromosome 6, fThaAma1.1	60797786	60798907	3.08e-12	207	391	27.110	N/A
YP_009666030.1	100	236	NC_047108	Thalassophryne amazonica	Thalassophryne amazonica chromosome 6, fThaAma1.1	60629024	60629461	5.92e-10	188	147	31.293	N/A
YP_009666030.1	4	364	NC_019865	Oryzias latipes	Oryzias latipes chromosome 7, ASM223467v1	10768964	10770085	5.36e-13	213	389	27.249	N/A
YP_009666030.1	4	364	NC_061488	Hippoglossus stenolepis	Hippoglossus stenolepis isolate QCI-W04-F060 chromosome 6, HSTE1.2	14381698	14380577	5.89e-13	213	391	26.854	N/A
YP_009666030.1	4	246	NC_061488	Hippoglossus stenolepis	Hippoglossus stenolepis isolate QCI-W04-F060 chromosome 6, HSTE1.2	14372540	14371827	2.71e-10	191	248	27.419	N/A
YP_009666030.1	4	190	NC_061488	Hippoglossus stenolepis	Hippoglossus stenolepis isolate QCI-W04-F060 chromosome 6, HSTE1.2	14377130	14376582	4.12e-08	117	192	26.562	N/A
YP_009666030.1	198	364	NC_061488	Hippoglossus stenolepis	Hippoglossus stenolepis isolate QCI-W04-F060 chromosome 6, HSTE1.2	14376564	14376010	4.12e-08	96	192	26.562	N/A
YP_009666030.1	2	364	NC_056743	Protopterus annectens	Protopterus annectens isolate FY-2018-M chromosome 9.part0, PAN1.0	1357026015	1357027142	6.00e-13	213	391	27.366	N/A
YP_009666030.1	4	364	NC_056743	Protopterus annectens	Protopterus annectens isolate FY-2018-M chromosome 9.part0, PAN1.0	629281882	629280761	3.06e-11	199	398	26.884	N/A
YP_009666030.1	3	365	NW_024885850	Chrysemys picta bellii	Chrysemys picta bellii isolate RCT428 unplaced genomic scaffold, Chrysemys_picta_BioNano-3.0.4 Scaffold187	2927083	2928216	6.15e-13	213	391	25.575	N/A
YP_009666030.1	4	365	NC_048577	Oncorhynchus mykiss	Oncorhynchus mykiss isolate Arlee chromosome 13, USDA_OmykA_1.1	36820440	36819316	6.54e-13	213	395	27.595	N/A
YP_009666030.1	4	365	NC_048577	Oncorhynchus mykiss	Oncorhynchus mykiss isolate Arlee chromosome 13, USDA_OmykA_1.1	36786887	36785763	7.00e-13	212	395	27.595	N/A
YP_009666030.1	4	365	NC_048577	Oncorhynchus mykiss	Oncorhynchus mykiss isolate Arlee chromosome 13, USDA_OmykA_1.1	36807916	36806792	7.70e-13	212	395	27.089	N/A
YP_009666030.1	4	365	NC_048577	Oncorhynchus mykiss	Oncorhynchus mykiss isolate Arlee chromosome 13, USDA_OmykA_1.1	36827302	36826178	1.37e-12	210	395	27.342	N/A
YP_009666030.1	4	365	NC_048577	Oncorhynchus mykiss	Oncorhynchus mykiss isolate Arlee chromosome 13, USDA_OmykA_1.1	36800875	36799751	1.48e-12	210	395	27.595	N/A
YP_009666030.1	4	365	NC_048577	Oncorhynchus mykiss	Oncorhynchus mykiss isolate Arlee chromosome 13, USDA_OmykA_1.1	36772946	36771822	1.48e-12	210	395	27.595	N/A
YP_009666030.1	4	365	NC_048577	Oncorhynchus mykiss	Oncorhynchus mykiss isolate Arlee chromosome 13, USDA_OmykA_1.1	36780006	36778882	1.52e-12	209	395	27.342	N/A
YP_009666030.1	4	365	NC_048577	Oncorhynchus mykiss	Oncorhynchus mykiss isolate Arlee chromosome 13, USDA_OmykA_1.1	36759180	36758056	1.52e-12	209	395	27.342	N/A
YP_009666030.1	4	365	NC_048577	Oncorhynchus mykiss	Oncorhynchus mykiss isolate Arlee chromosome 13, USDA_OmykA_1.1	36752297	36751173	1.52e-12	209	395	27.342	N/A
YP_009666030.1	4	365	NC_048577	Oncorhynchus mykiss	Oncorhynchus mykiss isolate Arlee chromosome 13, USDA_OmykA_1.1	36745365	36744241	1.52e-12	209	395	27.342	N/A
YP_009666030.1	4	365	NC_048577	Oncorhynchus mykiss	Oncorhynchus mykiss isolate Arlee chromosome 13, USDA_OmykA_1.1	36813566	36812442	1.05e-11	202	395	27.089	N/A
YP_009666030.1	4	365	NC_048577	Oncorhynchus mykiss	Oncorhynchus mykiss isolate Arlee chromosome 13, USDA_OmykA_1.1	36793981	36792857	2.96e-11	199	395	27.089	N/A
YP_009666030.1	4	365	NC_048577	Oncorhynchus mykiss	Oncorhynchus mykiss isolate Arlee chromosome 13, USDA_OmykA_1.1	36766052	36764928	2.96e-11	199	395	27.089	N/A
YP_009666030.1	3	422	NW_003339215	Anolis carolinensis	Anolis carolinensis unplaced genomic scaffold, AnoCar2.0 chrUn0476	273296	274627	6.98e-13	212	459	24.183	N/A
YP_009666030.1	3	365	NW_003339215	Anolis carolinensis	Anolis carolinensis unplaced genomic scaffold, AnoCar2.0 chrUn0476	269418	270551	1.55e-11	201	395	25.316	N/A
YP_009666030.1	4	365	NW_023370365	Oncorhynchus keta	Oncorhynchus keta isolate Oke142-1_Chum_Gynogen unplaced genomic scaffold, Oket_V1 Oket_scaffold00160	153919	152795	8.43e-13	212	395	27.089	N/A
YP_009666030.1	2	364	NC_057864	Dromiciops gliroides	Dromiciops gliroides isolate mDroGli1 chromosome 4, mDroGli1.pri	416285522	416284395	8.54e-13	212	386	26.166	N/A
YP_009666030.1	2	364	NC_057864	Dromiciops gliroides	Dromiciops gliroides isolate mDroGli1 chromosome 4, mDroGli1.pri	416285952	416287079	1.07e-12	211	386	26.166	N/A
YP_009666030.1	2	236	NC_057864	Dromiciops gliroides	Dromiciops gliroides isolate mDroGli1 chromosome 4, mDroGli1.pri	52462630	52463319	2.96e-11	199	248	28.226	N/A
YP_009666030.1	2	422	NC_057864	Dromiciops gliroides	Dromiciops gliroides isolate mDroGli1 chromosome 4, mDroGli1.pri	238278775	238277453	7.95e-11	195	456	25.000	N/A
YP_009666030.1	2	364	NC_057864	Dromiciops gliroides	Dromiciops gliroides isolate mDroGli1 chromosome 4, mDroGli1.pri	238280202	238281329	9.28e-11	195	390	26.410	N/A
YP_009666030.1	4	236	NC_057864	Dromiciops gliroides	Dromiciops gliroides isolate mDroGli1 chromosome 4, mDroGli1.pri	155928129	155927446	7.22e-09	179	244	27.869	N/A
YP_009666030.1	4	365	NC_052309	Salvelinus namaycush	Salvelinus namaycush isolate Seneca chromosome 3, SaNama_1.0	60659867	60660991	8.76e-13	211	395	27.089	N/A
YP_009666030.1	4	365	NC_052309	Salvelinus namaycush	Salvelinus namaycush isolate Seneca chromosome 3, SaNama_1.0	60577980	60579104	1.35e-12	210	395	27.089	N/A
YP_009666030.1	4	365	NC_052309	Salvelinus namaycush	Salvelinus namaycush isolate Seneca chromosome 3, SaNama_1.0	60585797	60586921	1.40e-12	210	395	27.089	N/A
YP_009666030.1	4	365	NC_052309	Salvelinus namaycush	Salvelinus namaycush isolate Seneca chromosome 3, SaNama_1.0	60601296	60602420	1.40e-12	210	395	27.089	N/A
YP_009666030.1	4	365	NC_052309	Salvelinus namaycush	Salvelinus namaycush isolate Seneca chromosome 3, SaNama_1.0	60618333	60619457	1.40e-12	210	395	27.089	N/A
YP_009666030.1	4	365	NC_052309	Salvelinus namaycush	Salvelinus namaycush isolate Seneca chromosome 3, SaNama_1.0	60628325	60629449	1.40e-12	210	395	27.089	N/A
YP_009666030.1	4	365	NC_052309	Salvelinus namaycush	Salvelinus namaycush isolate Seneca chromosome 3, SaNama_1.0	60645377	60646501	1.40e-12	210	395	27.089	N/A
YP_009666030.1	4	365	NC_052309	Salvelinus namaycush	Salvelinus namaycush isolate Seneca chromosome 3, SaNama_1.0	60667667	60668791	1.40e-12	210	395	27.089	N/A
YP_009666030.1	4	365	NC_052309	Salvelinus namaycush	Salvelinus namaycush isolate Seneca chromosome 3, SaNama_1.0	67961133	67960009	1.41e-12	210	395	27.089	N/A
YP_009666030.1	4	365	NC_052309	Salvelinus namaycush	Salvelinus namaycush isolate Seneca chromosome 3, SaNama_1.0	60610723	60611847	1.41e-12	210	395	27.089	N/A
YP_009666030.1	4	365	NC_052309	Salvelinus namaycush	Salvelinus namaycush isolate Seneca chromosome 3, SaNama_1.0	60637770	60638894	1.41e-12	210	395	27.089	N/A
YP_009666030.1	4	365	NW_019952037	Salvelinus alpinus	Salvelinus alpinus isolate IW2-2015 unplaced genomic scaffold, ASM291031v2 Un_scaffold10779	1759	2883	9.78e-13	210	395	27.089	N/A
YP_009666030.1	3	365	NC_031969	Oreochromis niloticus	Oreochromis niloticus isolate F11D_XX linkage group LG4, O_niloticus_UMD_NMBU	33601045	33599918	1.01e-12	211	402	26.617	N/A
YP_009666030.1	3	365	NC_031969	Oreochromis niloticus	Oreochromis niloticus isolate F11D_XX linkage group LG4, O_niloticus_UMD_NMBU	33498389	33499516	1.11e-12	211	402	26.617	N/A
YP_009666030.1	3	365	NC_031969	Oreochromis niloticus	Oreochromis niloticus isolate F11D_XX linkage group LG4, O_niloticus_UMD_NMBU	33603049	33604176	2.59e-12	208	402	26.368	N/A
YP_009666030.1	4	365	NC_059444	Salmo salar	Salmo salar chromosome ssa03, Ssal_v3.1	60415058	60413934	1.03e-12	211	395	27.089	N/A
YP_009666030.1	3	365	NW_015448503	Nothobranchius furzeri	Nothobranchius furzeri strain GRZ unplaced genomic scaffold, Nfu_20140520 scaffold00988	40809	41939	1.07e-12	211	390	27.179	N/A
YP_009666030.1	3	365	NC_051282	Sebastes umbrosus	Sebastes umbrosus isolate fSebUmb1 chromosome 14, fSebUmb1.pri	31661556	31662683	1.12e-12	211	391	27.110	N/A
YP_009666030.1	3	243	NW_023567722	Artibeus jamaicensis	Artibeus jamaicensis isolate 1a unplaced genomic scaffold, WHU_Ajam_v2 original_scaffold_59277	1051	356	1.13e-12	205	243	26.749	N/A
YP_009666030.1	3	422	NC_050073	Dermochelys coriacea	Dermochelys coriacea isolate rDerCor1 chromosome 6, rDerCor1.pri.v4	113682960	113681635	1.25e-12	210	462	24.892	N/A
YP_009666030.1	4	365	NC_060188	Oncorhynchus gorbuscha	Oncorhynchus gorbuscha isolate QuinsamMale2020 ecotype Even-year linkage group LG16, OgorEven_v1.0	26054424	26055548	1.29e-12	210	395	27.089	N/A
YP_009666030.1	3	365	NC_046376	Fundulus heteroclitus	Fundulus heteroclitus isolate FHET01 chromosome 16, MU-UCD_Fhet_4.1	3029204	3030331	1.33e-12	210	401	26.434	N/A
YP_009666030.1	3	365	NC_046376	Fundulus heteroclitus	Fundulus heteroclitus isolate FHET01 chromosome 16, MU-UCD_Fhet_4.1	3156349	3155222	1.33e-12	210	401	26.434	N/A
YP_009666030.1	3	365	NC_046376	Fundulus heteroclitus	Fundulus heteroclitus isolate FHET01 chromosome 16, MU-UCD_Fhet_4.1	3026490	3025363	1.33e-12	210	401	26.434	N/A
YP_009666030.1	3	365	NC_046376	Fundulus heteroclitus	Fundulus heteroclitus isolate FHET01 chromosome 16, MU-UCD_Fhet_4.1	3022192	3021065	1.33e-12	210	401	26.434	N/A
YP_009666030.1	3	365	NC_046376	Fundulus heteroclitus	Fundulus heteroclitus isolate FHET01 chromosome 16, MU-UCD_Fhet_4.1	3017890	3016763	5.58e-12	205	401	26.185	N/A
YP_009666030.1	4	365	NC_048576	Oncorhynchus mykiss	Oncorhynchus mykiss isolate Arlee chromosome 12, USDA_OmykA_1.1	70025248	70024124	1.33e-12	210	395	27.089	N/A
YP_009666030.1	3	422	NC_044325	Gopherus evgoodei	Gopherus evgoodei ecotype Sinaloan lineage chromosome 4, rGopEvg1_v1.p	17970055	17971380	1.34e-12	210	462	25.325	N/A
YP_009666030.1	3	236	NW_025393945	Gracilinanus agilis	Gracilinanus agilis isolate LMUSP501 unplaced genomic scaffold, AgileGrace unplaced_scaffold58374	11549	10860	1.35e-12	210	239	30.544	N/A
YP_009666030.1	3	236	NW_025393963	Gracilinanus agilis	Gracilinanus agilis isolate LMUSP501 unplaced genomic scaffold, AgileGrace unplaced_scaffold58392	11553	10864	1.35e-12	210	239	30.544	N/A
YP_009666030.1	4	365	NC_059226	Coregonus clupeaformis	Coregonus clupeaformis isolate EN_2021a chromosome 35, ASM2061545v1	18470619	18469495	1.36e-12	210	395	27.089	N/A
YP_009666030.1	4	365	NC_034179	Oncorhynchus kisutch	Oncorhynchus kisutch isolate 150728-3 linkage group LG6, Okis_V2	69827353	69826229	1.40e-12	210	395	27.089	N/A
YP_009666030.1	4	365	NC_042988	Salmo trutta	Salmo trutta chromosome 32, fSalTru1.1	12303335	12302211	1.43e-12	210	395	27.089	N/A
YP_009666030.1	4	365	NC_042988	Salmo trutta	Salmo trutta chromosome 32, fSalTru1.1	12290780	12289656	1.43e-12	210	395	27.089	N/A
YP_009666030.1	3	422	NC_051246	Chelonia mydas	Chelonia mydas isolate rCheMyd1 chromosome 6, rCheMyd1.pri.v2	117647179	117645854	1.52e-12	209	462	24.892	N/A
YP_009666030.1	4	364	NC_050518	Oryzias melastigma	Oryzias melastigma strain HK-1 linkage group LG7, ASM292280v2	6916950	6918071	1.56e-12	209	389	27.506	N/A
YP_009666030.1	3	365	NW_018357239	Boleophthalmus pectinirostris	Boleophthalmus pectinirostris unplaced genomic scaffold, BP.fa scaffold50	1094037	1092910	1.69e-12	209	402	26.866	N/A
YP_009666030.1	3	365	NW_018357239	Boleophthalmus pectinirostris	Boleophthalmus pectinirostris unplaced genomic scaffold, BP.fa scaffold50	944321	945448	2.02e-12	208	402	26.368	N/A
YP_009666030.1	3	365	NC_048321	Trachemys scripta elegans	Trachemys scripta elegans isolate TJP31775 chromosome 24, CAS_Tse_1.0	8416678	8415545	1.69e-12	209	391	25.320	N/A
YP_009666030.1	3	364	NW_023616465	Pungitius pungitius	Pungitius pungitius unplaced genomic scaffold, NSP_V7	537237	536113	1.69e-12	209	396	26.768	N/A
YP_009666030.1	3	364	NW_023616465	Pungitius pungitius	Pungitius pungitius unplaced genomic scaffold, NSP_V7	550583	551707	1.81e-12	209	396	26.768	N/A
YP_009666030.1	3	422	NW_022641400	Chelonoidis abingdonii	Chelonoidis abingdonii isolate Lonesome George unplaced genomic scaffold, ASM359739v1 Contig132	1000728	1002053	1.72e-12	209	462	25.325	N/A
YP_009666030.1	3	365	NC_064770	Epinephelus fuscoguttatus	Epinephelus fuscoguttatus linkage group LG19, E.fuscoguttatus.final_Chr_v1	8814455	8813328	1.73e-12	209	400	25.750	N/A
YP_009666030.1	3	236	NC_064770	Epinephelus fuscoguttatus	Epinephelus fuscoguttatus linkage group LG19, E.fuscoguttatus.final_Chr_v1	8807791	8807105	8.08e-12	203	245	28.163	N/A
YP_009666030.1	3	365	NC_064770	Epinephelus fuscoguttatus	Epinephelus fuscoguttatus linkage group LG19, E.fuscoguttatus.final_Chr_v1	8826315	8825188	8.22e-12	203	397	25.693	N/A
YP_009666030.1	3	236	NC_064770	Epinephelus fuscoguttatus	Epinephelus fuscoguttatus linkage group LG19, E.fuscoguttatus.final_Chr_v1	8801243	8800557	9.43e-12	203	245	28.163	N/A
YP_009666030.1	3	236	NC_064770	Epinephelus fuscoguttatus	Epinephelus fuscoguttatus linkage group LG19, E.fuscoguttatus.final_Chr_v1	8795810	8795124	1.04e-11	203	245	28.163	N/A
YP_009666030.1	4	365	NC_047579	Esox lucius	Esox lucius isolate fEsoLuc1 chromosome 11, fEsoLuc1.pri	3703144	3704268	1.75e-12	209	390	26.923	N/A
YP_009666030.1	4	365	NC_047579	Esox lucius	Esox lucius isolate fEsoLuc1 chromosome 11, fEsoLuc1.pri	3712547	3713671	1.97e-12	209	390	26.923	N/A
YP_009666030.1	3	422	NW_020664540	Terrapene carolina triunguis	Terrapene carolina triunguis isolate 2854851 unplaced genomic scaffold, T_m_triunguis-2.0 Scaffold189	5931277	5929952	1.79e-12	209	462	24.892	N/A
YP_009666030.1	3	422	NC_064478	Caretta caretta	Caretta caretta isolate SJ_126:Eziel1 chromosome 6, GSC_CCare_1.0	111399450	111398125	1.79e-12	209	462	24.892	N/A
YP_009666030.1	3	365	NC_047006	Epinephelus lanceolatus	Epinephelus lanceolatus isolate Andai001 chromosome 16, ASM528154v1	12187069	12188196	1.84e-12	209	400	26.000	N/A
YP_009666030.1	3	365	NC_047006	Epinephelus lanceolatus	Epinephelus lanceolatus isolate Andai001 chromosome 16, ASM528154v1	12193779	12194906	6.63e-12	204	400	25.750	N/A
YP_009666030.1	3	365	NC_047006	Epinephelus lanceolatus	Epinephelus lanceolatus isolate Andai001 chromosome 16, ASM528154v1	12170519	12171646	9.51e-12	203	400	25.500	N/A
YP_009666030.1	4	364	NC_053116	Perca fluviatilis	Perca fluviatilis chromosome 5, GENO_Pfluv_1.0	23001610	23000489	1.90e-12	209	391	27.110	N/A
YP_009666030.1	3	422	NW_013659999	Thamnophis sirtalis	Thamnophis sirtalis isolate EDBJR-23777 unplaced genomic scaffold, Thamnophis_sirtalis-6.0 Scaffold2319	93211	91886	1.91e-12	209	462	25.325	N/A
YP_009666030.1	3	422	NC_045541	Thamnophis elegans	Thamnophis elegans isolate rThaEle1 chromosome 1, rThaEle1.pri	152506101	152504776	1.92e-12	209	462	25.325	N/A
YP_009666030.1	3	365	NC_051264	Chelonia mydas	Chelonia mydas isolate rCheMyd1 chromosome 24, rCheMyd1.pri.v2	6172380	6173513	1.97e-12	209	391	25.575	N/A
YP_009666030.1	3	365	NC_047146	Periophthalmus magnuspinnatus	Periophthalmus magnuspinnatus isolate fPerMag1 chromosome 21, fPerMag1.pri	18239269	18240396	2.00e-12	208	393	27.226	N/A
YP_009666030.1	3	365	NC_047146	Periophthalmus magnuspinnatus	Periophthalmus magnuspinnatus isolate fPerMag1 chromosome 21, fPerMag1.pri	18233705	18234832	2.18e-12	208	393	27.226	N/A
YP_009666030.1	4	365	NC_047146	Periophthalmus magnuspinnatus	Periophthalmus magnuspinnatus isolate fPerMag1 chromosome 21, fPerMag1.pri	18290501	18289377	2.34e-12	208	392	27.041	N/A
YP_009666030.1	4	365	NC_047146	Periophthalmus magnuspinnatus	Periophthalmus magnuspinnatus isolate fPerMag1 chromosome 21, fPerMag1.pri	18292875	18293999	3.96e-12	206	392	27.041	N/A
YP_009666030.1	4	365	NC_042560	Oncorhynchus nerka	Oncorhynchus nerka isolate On170113-E2 linkage group LG26, Oner_1.0	10802513	10801389	2.07e-12	208	395	27.342	N/A
YP_009666030.1	4	365	NC_056455	Oncorhynchus tshawytscha	Oncorhynchus tshawytscha isolate Ot180627B linkage group LG27, Otsh_v2.0	8110266	8109142	2.13e-12	208	395	27.342	N/A
YP_009666030.1	4	365	NC_056455	Oncorhynchus tshawytscha	Oncorhynchus tshawytscha isolate Ot180627B linkage group LG27, Otsh_v2.0	8117343	8116219	2.85e-12	207	395	27.342	N/A
YP_009666030.1	4	236	NC_056455	Oncorhynchus tshawytscha	Oncorhynchus tshawytscha isolate Ot180627B linkage group LG27, Otsh_v2.0	8131552	8130869	3.45e-11	198	237	29.958	N/A
YP_009666030.1	4	236	NC_056455	Oncorhynchus tshawytscha	Oncorhynchus tshawytscha isolate Ot180627B linkage group LG27, Otsh_v2.0	8124460	8123777	3.45e-11	198	237	29.958	N/A
YP_009666030.1	4	365	NC_059447	Salmo salar	Salmo salar chromosome ssa06, Ssal_v3.1	41336106	41337230	2.17e-12	208	395	27.342	N/A
YP_009666030.1	4	365	NC_059447	Salmo salar	Salmo salar chromosome ssa06, Ssal_v3.1	41285768	41286892	2.36e-12	208	395	27.342	N/A
YP_009666030.1	4	365	NC_059447	Salmo salar	Salmo salar chromosome ssa06, Ssal_v3.1	41295034	41296158	2.36e-12	208	395	27.342	N/A
YP_009666030.1	4	365	NC_059447	Salmo salar	Salmo salar chromosome ssa06, Ssal_v3.1	41317504	41318628	2.76e-12	207	395	27.089	N/A
YP_009666030.1	4	365	NC_059447	Salmo salar	Salmo salar chromosome ssa06, Ssal_v3.1	41326833	41327957	3.42e-12	207	395	27.089	N/A
YP_009666030.1	4	236	NC_059447	Salmo salar	Salmo salar chromosome ssa06, Ssal_v3.1	41345397	41346080	1.14e-11	202	237	30.380	N/A
YP_009666030.1	4	183	NC_059447	Salmo salar	Salmo salar chromosome ssa06, Ssal_v3.1	41308225	41308752	2.40e-08	118	184	27.717	N/A
YP_009666030.1	196	365	NC_059447	Salmo salar	Salmo salar chromosome ssa06, Ssal_v3.1	41308787	41309350	2.40e-08	96	199	26.633	N/A
YP_009666030.1	3	365	NC_058122	Thunnus albacares	Thunnus albacares chromosome 17, fThuAlb1.1	28163070	28161943	2.26e-12	208	399	26.566	N/A
YP_009666030.1	3	365	NC_058122	Thunnus albacares	Thunnus albacares chromosome 17, fThuAlb1.1	28333243	28334370	2.38e-12	208	399	26.316	N/A
YP_009666030.1	3	365	NC_054885	Cheilinus undulatus	Cheilinus undulatus linkage group 21, ASM1832078v1	14733652	14732525	2.30e-12	208	399	26.065	N/A
YP_009666030.1	3	365	NC_054885	Cheilinus undulatus	Cheilinus undulatus linkage group 21, ASM1832078v1	14639169	14640296	2.90e-12	207	399	25.815	N/A
YP_009666030.1	3	236	NC_054885	Cheilinus undulatus	Cheilinus undulatus linkage group 21, ASM1832078v1	14736381	14737067	2.54e-11	199	245	28.163	N/A
YP_009666030.1	3	243	NW_011494811	Bison bison bison	Bison bison bison isolate TAMUID 2011002044 unplaced genomic scaffold, Bison_UMD1.0 scf7180017864239	6921309	6920596	2.34e-12	208	253	28.458	N/A
YP_009666030.1	3	422	NC_059075	Mauremys mutica	Mauremys mutica isolate MM-2020 ecotype Southern chromosome 4, ASM2049712v1	16415188	16416513	2.34e-12	208	462	24.892	N/A
YP_009666030.1	4	365	NC_034183	Oncorhynchus kisutch	Oncorhynchus kisutch isolate 150728-3 linkage group LG10, Okis_V2	53485407	53484283	2.36e-12	208	395	27.342	N/A
YP_009666030.1	4	365	NC_034183	Oncorhynchus kisutch	Oncorhynchus kisutch isolate 150728-3 linkage group LG10, Okis_V2	53515690	53514566	2.71e-12	207	395	27.342	N/A
YP_009666030.1	4	365	NC_034183	Oncorhynchus kisutch	Oncorhynchus kisutch isolate 150728-3 linkage group LG10, Okis_V2	53478401	53477277	2.71e-12	207	395	27.342	N/A
YP_009666030.1	4	365	NC_034183	Oncorhynchus kisutch	Oncorhynchus kisutch isolate 150728-3 linkage group LG10, Okis_V2	53471602	53470478	2.71e-12	207	395	27.342	N/A
YP_009666030.1	4	365	NC_034183	Oncorhynchus kisutch	Oncorhynchus kisutch isolate 150728-3 linkage group LG10, Okis_V2	53455582	53454458	2.71e-12	207	395	27.342	N/A
YP_009666030.1	4	365	NC_034183	Oncorhynchus kisutch	Oncorhynchus kisutch isolate 150728-3 linkage group LG10, Okis_V2	53508671	53507547	2.80e-12	207	395	27.342	N/A
YP_009666030.1	4	365	NC_034183	Oncorhynchus kisutch	Oncorhynchus kisutch isolate 150728-3 linkage group LG10, Okis_V2	53499431	53498307	2.80e-12	207	395	27.342	N/A
YP_009666030.1	4	365	NC_034183	Oncorhynchus kisutch	Oncorhynchus kisutch isolate 150728-3 linkage group LG10, Okis_V2	53464816	53463692	2.80e-12	207	395	27.342	N/A
YP_009666030.1	4	365	NC_034183	Oncorhynchus kisutch	Oncorhynchus kisutch isolate 150728-3 linkage group LG10, Okis_V2	53492417	53491293	3.79e-12	206	395	27.089	N/A
YP_009666030.1	4	365	NC_042957	Salmo trutta	Salmo trutta chromosome 1, fSalTru1.1	47761008	47759884	2.36e-12	208	395	27.342	N/A
YP_009666030.1	4	365	NC_042957	Salmo trutta	Salmo trutta chromosome 1, fSalTru1.1	47750976	47749852	2.36e-12	208	395	27.342	N/A
YP_009666030.1	4	365	NC_042957	Salmo trutta	Salmo trutta chromosome 1, fSalTru1.1	47740738	47739614	2.36e-12	208	395	27.342	N/A
YP_009666030.1	4	365	NC_042957	Salmo trutta	Salmo trutta chromosome 1, fSalTru1.1	47720306	47719182	2.36e-12	208	395	27.342	N/A
YP_009666030.1	4	365	NC_042957	Salmo trutta	Salmo trutta chromosome 1, fSalTru1.1	47787886	47786762	3.30e-12	207	395	27.342	N/A
YP_009666030.1	4	365	NC_042957	Salmo trutta	Salmo trutta chromosome 1, fSalTru1.1	47779494	47778370	3.30e-12	207	395	27.342	N/A
YP_009666030.1	4	365	NC_042957	Salmo trutta	Salmo trutta chromosome 1, fSalTru1.1	47771112	47769988	3.30e-12	207	395	27.342	N/A
YP_009666030.1	116	365	NC_042957	Salmo trutta	Salmo trutta chromosome 1, fSalTru1.1	47730191	47729391	3.01e-08	173	279	28.315	N/A
YP_009666030.1	4	364	NC_041050	Gouania willdenowi	Gouania willdenowi chromosome 7, fGouWil2.1	31561053	31562174	2.38e-12	208	384	26.302	N/A
YP_009666030.1	4	236	NC_041050	Gouania willdenowi	Gouania willdenowi chromosome 7, fGouWil2.1	31429873	31430556	2.64e-12	207	235	30.213	N/A
YP_009666030.1	4	364	NC_041050	Gouania willdenowi	Gouania willdenowi chromosome 7, fGouWil2.1	31418115	31416994	2.85e-12	207	384	26.042	N/A
YP_009666030.1	4	364	NC_041050	Gouania willdenowi	Gouania willdenowi chromosome 7, fGouWil2.1	31549550	31548429	3.16e-12	207	384	26.042	N/A
YP_009666030.1	4	236	NC_041050	Gouania willdenowi	Gouania willdenowi chromosome 7, fGouWil2.1	31423918	31424601	1.14e-11	202	235	29.362	N/A
YP_009666030.1	4	236	NC_041050	Gouania willdenowi	Gouania willdenowi chromosome 7, fGouWil2.1	31555391	31556074	1.14e-11	202	235	29.362	N/A
YP_009666030.1	3	422	NC_050091	Dermochelys coriacea	Dermochelys coriacea isolate rDerCor1 chromosome 24, rDerCor1.pri.v4	5794813	5796138	2.44e-12	208	456	24.561	N/A
YP_009666030.1	3	365	NW_019174760	Seriola dumerili	Seriola dumerili isolate Sdu_G_001 unplaced genomic scaffold, Sdu_1.0 BDQW01000505.1	3003	1876	2.50e-12	208	389	25.964	N/A
YP_009666030.1	2	364	NW_018344173	Phascolarctos cinereus	Phascolarctos cinereus isolate Bilbo 61053 unplaced genomic scaffold, phaCin_unsw_v4.1 phaCin_unsw_v4.1.fa.scaf00222	1312513	1313640	2.51e-12	208	390	27.179	N/A
YP_009666030.1	2	261	NW_018344173	Phascolarctos cinereus	Phascolarctos cinereus isolate Bilbo 61053 unplaced genomic scaffold, phaCin_unsw_v4.1 phaCin_unsw_v4.1.fa.scaf00222	1306054	1305275	2.41e-11	199	267	28.090	N/A
YP_009666030.1	4	365	NC_060198	Oncorhynchus gorbuscha	Oncorhynchus gorbuscha isolate QuinsamMale2020 ecotype Even-year linkage group LG26, OgorEven_v1.0	27532643	27531519	2.53e-12	208	395	27.342	N/A
YP_009666030.1	4	365	NC_060198	Oncorhynchus gorbuscha	Oncorhynchus gorbuscha isolate QuinsamMale2020 ecotype Even-year linkage group LG26, OgorEven_v1.0	27502104	27500980	2.55e-12	208	395	27.342	N/A
YP_009666030.1	4	236	NC_060198	Oncorhynchus gorbuscha	Oncorhynchus gorbuscha isolate QuinsamMale2020 ecotype Even-year linkage group LG26, OgorEven_v1.0	27481431	27480748	3.86e-11	198	237	29.958	N/A
YP_009666030.1	4	236	NC_060198	Oncorhynchus gorbuscha	Oncorhynchus gorbuscha isolate QuinsamMale2020 ecotype Even-year linkage group LG26, OgorEven_v1.0	27544017	27543334	5.73e-11	196	237	29.958	N/A
YP_009666030.1	4	236	NC_060198	Oncorhynchus gorbuscha	Oncorhynchus gorbuscha isolate QuinsamMale2020 ecotype Even-year linkage group LG26, OgorEven_v1.0	27518318	27517635	5.73e-11	196	237	29.958	N/A
YP_009666030.1	4	236	NC_041713	Denticeps clupeoides	Denticeps clupeoides chromosome 7, fDenClu1.1	2280138	2280821	2.57e-12	208	235	30.213	N/A
YP_009666030.1	3	246	NW_022651162	Rattus rattus	Rattus rattus isolate New Zealand unplaced genomic scaffold, Rrattus_CSIRO_v1 PGA_scaffold_45	152955	152326	2.59e-12	208	250	28.800	N/A
YP_009666030.1	3	236	NC_008802	Monodelphis domestica	Monodelphis domestica chromosome 2, MonDom5	52182531	52183220	2.62e-12	208	239	30.544	N/A
YP_009666030.1	3	236	NC_008802	Monodelphis domestica	Monodelphis domestica chromosome 2, MonDom5	52193813	52194502	2.62e-12	208	239	30.544	N/A
YP_009666030.1	2	422	NC_008802	Monodelphis domestica	Monodelphis domestica chromosome 2, MonDom5	267985165	267986487	2.74e-11	199	456	25.000	N/A
YP_009666030.1	3	422	NC_008802	Monodelphis domestica	Monodelphis domestica chromosome 2, MonDom5	267983639	267982320	4.96e-11	197	455	25.275	N/A
YP_009666030.1	4	365	NC_008802	Monodelphis domestica	Monodelphis domestica chromosome 2, MonDom5	156921180	156920056	7.93e-09	178	397	22.670	N/A
YP_009666030.1	3	239	NC_008802	Monodelphis domestica	Monodelphis domestica chromosome 2, MonDom5	285006187	285006882	9.41e-09	178	242	28.099	N/A
YP_009666030.1	3	365	NC_056550	Thunnus maccoyii	Thunnus maccoyii chromosome 18, fThuMac1.1	27906133	27905006	2.66e-12	207	399	26.566	N/A
YP_009666030.1	3	365	NC_056550	Thunnus maccoyii	Thunnus maccoyii chromosome 18, fThuMac1.1	27995268	27996395	1.32e-11	202	399	26.065	N/A
YP_009666030.1	3	365	NC_056550	Thunnus maccoyii	Thunnus maccoyii chromosome 18, fThuMac1.1	28015456	28016583	2.41e-11	199	399	26.316	N/A
YP_009666030.1	3	365	NC_059088	Mauremys mutica	Mauremys mutica isolate MM-2020 ecotype Southern chromosome 17, ASM2049712v1	24258992	24257859	2.85e-12	207	391	25.064	N/A
YP_009666030.1	4	365	NC_056437	Oncorhynchus tshawytscha	Oncorhynchus tshawytscha isolate Ot180627B linkage group LG09, Otsh_v2.0	73051692	73050568	2.88e-12	207	393	26.972	N/A
YP_009666030.1	3	365	NW_019175955	Seriola dumerili	Seriola dumerili isolate Sdu_G_001 unplaced genomic scaffold, Sdu_1.0 BDQW01001700.1	469	1596	2.92e-12	207	389	25.964	N/A
YP_009666030.1	3	422	NC_041327	Podarcis muralis	Podarcis muralis ecotype yellow chromosome 16, PodMur_1.0	5661280	5659955	2.95e-12	207	460	23.913	N/A
YP_009666030.1	3	422	NC_041327	Podarcis muralis	Podarcis muralis ecotype yellow chromosome 16, PodMur_1.0	5657465	5656137	2.23e-11	200	460	23.913	N/A
YP_009666030.1	3	236	NT_176363	Cavia porcellus	Cavia porcellus strain inbred line 2N unplaced genomic scaffold, Cavpor3.0 supercont2_56	11210464	11211150	3.16e-12	207	245	28.980	N/A
YP_009666030.1	3	365	NW_006533180	Python bivittatus	Python bivittatus unplaced genomic scaffold, Python_molurus_bivittatus-5.0.2 Scaffold1166	147841	146708	3.18e-12	207	406	25.616	N/A
YP_009666030.1	3	365	NW_006533180	Python bivittatus	Python bivittatus unplaced genomic scaffold, Python_molurus_bivittatus-5.0.2 Scaffold1166	144580	143444	4.53e-08	172	390	22.308	N/A
YP_009666030.1	3	365	NW_006272138	Neolamprologus brichardi	Neolamprologus brichardi isolate N.brichardi 1_Salsburger unplaced genomic scaffold, NeoBri1.0 scaffold00138	1354408	1353281	3.19e-12	207	402	26.368	N/A
YP_009666030.1	3	364	NW_006804075	Erinaceus europaeus	Erinaceus europaeus isolate Erinaceus europaeus_13Jul2011 unplaced genomic scaffold, EriEur2.0 scaffold00152	1434590	1435714	3.19e-12	207	392	27.041	N/A
YP_009666030.1	4	365	NC_059201	Coregonus clupeaformis	Coregonus clupeaformis isolate EN_2021a chromosome 10, ASM2061545v1	63109838	63110962	3.45e-12	207	393	26.718	N/A
YP_009666030.1	4	365	NC_059201	Coregonus clupeaformis	Coregonus clupeaformis isolate EN_2021a chromosome 10, ASM2061545v1	63129848	63130972	4.17e-12	206	393	26.972	N/A
YP_009666030.1	4	236	NC_059201	Coregonus clupeaformis	Coregonus clupeaformis isolate EN_2021a chromosome 10, ASM2061545v1	63067479	63068162	2.27e-11	200	235	29.787	N/A
YP_009666030.1	4	191	NC_059201	Coregonus clupeaformis	Coregonus clupeaformis isolate EN_2021a chromosome 10, ASM2061545v1	63087518	63088069	5.14e-09	125	190	27.368	N/A
YP_009666030.1	196	365	NC_059201	Coregonus clupeaformis	Coregonus clupeaformis isolate EN_2021a chromosome 10, ASM2061545v1	63088080	63088643	5.14e-09	96	199	26.633	N/A
YP_009666030.1	4	184	NC_059201	Coregonus clupeaformis	Coregonus clupeaformis isolate EN_2021a chromosome 10, ASM2061545v1	63047471	63048001	7.70e-09	121	183	27.869	N/A
YP_009666030.1	189	365	NC_059201	Coregonus clupeaformis	Coregonus clupeaformis isolate EN_2021a chromosome 10, ASM2061545v1	63048012	63048596	7.70e-09	98	206	26.699	N/A
YP_009666030.1	4	365	NC_059198	Coregonus clupeaformis	Coregonus clupeaformis isolate EN_2021a chromosome 7, ASM2061545v1	34170111	34171235	3.48e-12	206	393	26.972	N/A
YP_009666030.1	3	422	NC_048301	Trachemys scripta elegans	Trachemys scripta elegans isolate TJP31775 chromosome 4, CAS_Tse_1.0	16505631	16506956	3.48e-12	206	462	24.892	N/A
YP_009666030.1	3	422	NW_024885821	Chrysemys picta bellii	Chrysemys picta bellii isolate RCT428 unplaced genomic scaffold, Chrysemys_picta_BioNano-3.0.4 Scaffold151	1919600	1918275	3.51e-12	206	462	24.892	N/A
YP_009666030.1	3	246	NC_042633	Rhinatrema bivittatum	Rhinatrema bivittatum chromosome 19, aRhiBiv1.1	28583958	28583242	3.54e-12	206	255	27.059	N/A
YP_009666030.1	3	246	NC_042633	Rhinatrema bivittatum	Rhinatrema bivittatum chromosome 19, aRhiBiv1.1	32197027	32196311	3.27e-10	190	255	27.059	N/A
YP_009666030.1	3	245	NC_042633	Rhinatrema bivittatum	Rhinatrema bivittatum chromosome 19, aRhiBiv1.1	28587561	28588274	3.28e-09	182	254	27.559	N/A
YP_009666030.1	3	365	NW_020664578	Terrapene carolina triunguis	Terrapene carolina triunguis isolate 2854851 unplaced genomic scaffold, T_m_triunguis-2.0 Scaffold227	2998865	2999998	3.60e-12	206	392	25.765	N/A
YP_009666030.1	3	365	NC_057886	Gambusia affinis	Gambusia affinis linkage group LG19, SWU_Gaff_1.0	24522378	24521251	3.92e-12	206	399	26.065	N/A
YP_009666030.1	3	243	NW_022134863	Globicephala melas	Globicephala melas isolate X-22926-18 unplaced genomic scaffold, ASM654740v1 scaffold10	37867564	37868277	3.96e-12	206	253	28.458	N/A
YP_009666030.1	3	243	NW_022098036	Delphinapterus leucas	Delphinapterus leucas isolate GAN/ISIS: 26980492/103006 unplaced genomic scaffold, ASM228892v3 scaffoldscaffold45	7516091	7515378	3.96e-12	206	253	28.458	N/A
YP_009666030.1	3	243	NW_020837954	Lagenorhynchus obliquidens	Lagenorhynchus obliquidens isolate GAN/ISIS:26980383/991018 unplaced genomic scaffold, ASM367639v1 scaffold10	37982110	37982823	3.96e-12	206	253	28.458	N/A
YP_009666030.1	3	422	NC_052626	Mauremys reevesii	Mauremys reevesii isolate NIE-2019 linkage group 4, ASM1616193v1	16144264	16145589	3.96e-12	206	462	24.892	N/A
YP_009666030.1	3	243	NC_047035	Tursiops truncatus	Tursiops truncatus isolate mTurTru1 chromosome 2, mTurTru1.mat.Y	37129065	37128352	3.96e-12	206	253	28.458	N/A
YP_009666030.1	144	365	NC_047035	Tursiops truncatus	Tursiops truncatus isolate mTurTru1 chromosome 2, mTurTru1.mat.Y	145662652	145663368	8.62e-08	170	243	28.807	N/A
YP_009666030.1	3	243	NC_064560	Orcinus orca	Orcinus orca chromosome 2, mOrcOrc1.1	164655859	164656572	3.96e-12	206	253	28.458	N/A
YP_009666030.1	144	365	NC_064560	Orcinus orca	Orcinus orca chromosome 2, mOrcOrc1.1	55512844	55512128	4.06e-08	172	243	28.807	N/A
YP_009666030.1	3	243	NW_023547959	Artibeus jamaicensis	Artibeus jamaicensis isolate 1a unplaced genomic scaffold, WHU_Ajam_v2 original_scaffold_49673	1001	288	3.96e-12	201	253	28.063	N/A
YP_009666030.1	3	243	NW_006789668	Lipotes vexillifer	Lipotes vexillifer unplaced genomic scaffold, Lipotes_vexillifer_v1 scaffold4226	73174	72461	4.01e-12	206	253	28.458	N/A
YP_009666030.1	3	243	NW_020173729	Neophocaena asiaeorientalis asiaeorientalis	Neophocaena asiaeorientalis asiaeorientalis breed wild unplaced genomic scaffold, Neophocaena_asiaeorientalis_V1 scaffold140	1273819	1273106	4.02e-12	206	253	28.458	N/A
YP_009666030.1	2	422	NW_003852426	Otolemur garnettii	Otolemur garnettii isolate 467f Iridium unplaced genomic scaffold, OtoGar3 scaffold00031	2703780	2705102	4.02e-12	206	456	25.439	N/A
YP_009666030.1	2	422	NW_003852426	Otolemur garnettii	Otolemur garnettii isolate 467f Iridium unplaced genomic scaffold, OtoGar3 scaffold00031	2725994	2727316	4.20e-12	206	456	25.439	N/A
YP_009666030.1	3	422	NW_003852426	Otolemur garnettii	Otolemur garnettii isolate 467f Iridium unplaced genomic scaffold, OtoGar3 scaffold00031	2699396	2698077	1.25e-10	193	454	25.110	N/A
YP_009666030.1	3	243	NC_045786	Balaenoptera musculus	Balaenoptera musculus isolate JJ_BM4_2016_0621 chromosome 2, mBalMus1.pri.v3	138951847	138952560	4.02e-12	206	253	28.458	N/A
YP_009666030.1	4	227	NC_045786	Balaenoptera musculus	Balaenoptera musculus isolate JJ_BM4_2016_0621 chromosome 2, mBalMus1.pri.v3	30982258	30981602	2.23e-06	158	227	27.753	N/A
YP_009666030.1	3	365	NC_042289	Takifugu rubripes	Takifugu rubripes chromosome 5, fTakRub1.2	12987316	12986189	4.09e-12	206	397	25.693	N/A
YP_009666030.1	2	365	NC_042289	Takifugu rubripes	Takifugu rubripes chromosome 5, fTakRub1.2	12995398	12994268	8.96e-12	203	398	25.879	N/A
YP_009666030.1	2	236	NC_042289	Takifugu rubripes	Takifugu rubripes chromosome 5, fTakRub1.2	13006172	13005483	1.03e-11	203	239	30.126	N/A
YP_009666030.1	3	365	NC_042289	Takifugu rubripes	Takifugu rubripes chromosome 5, fTakRub1.2	12989445	12990572	1.35e-11	202	388	26.031	N/A
YP_009666030.1	3	365	NC_042289	Takifugu rubripes	Takifugu rubripes chromosome 5, fTakRub1.2	13024876	13026003	4.00e-11	198	388	26.031	N/A
YP_009666030.1	4	364	NC_041345	Perca flavescens	Perca flavescens isolate YP-PL-M2 chromosome 15, PFLA_1.0	382399	383520	4.13e-12	206	395	25.570	N/A
YP_009666030.1	3	243	NW_021703778	Monodon monoceros	Monodon monoceros isolate NGI ecotype Baffin Bay Population unplaced genomic scaffold, NGI_Narwhal_1 Super_Scaffold_21	137567968	137568681	4.13e-12	206	253	28.458	N/A
YP_009666030.1	3	256	NW_021703778	Monodon monoceros	Monodon monoceros isolate NGI ecotype Baffin Bay Population unplaced genomic scaffold, NGI_Narwhal_1 Super_Scaffold_21	30743295	30742549	4.74e-08	172	265	26.415	N/A
YP_009666030.1	3	243	NW_006727797	Balaenoptera acutorostrata scammoni	Balaenoptera acutorostrata scammoni unplaced genomic scaffold, BalAcu1.0 scaffold33	1836292	1837005	4.17e-12	206	253	28.458	N/A
YP_009666030.1	3	243	NC_045764	Phocoena sinus	Phocoena sinus isolate mPhoSin1 chromosome 2, mPhoSin1.pri	141109377	141110090	4.17e-12	206	253	28.458	N/A
YP_009666030.1	3	365	NC_024338	Poecilia reticulata	Poecilia reticulata strain Guanapo linkage group LG8, Guppy_female_1.0+MT	27046519	27045392	4.20e-12	206	399	26.065	N/A
YP_009666030.1	3	365	NC_024338	Poecilia reticulata	Poecilia reticulata strain Guanapo linkage group LG8, Guppy_female_1.0+MT	26975672	26976799	4.50e-12	206	399	25.815	N/A
YP_009666030.1	3	365	NW_023630621	Nematolebias whitei	Nematolebias whitei isolate Nwh7 unplaced genomic scaffold, NemWhi1 Nwh_scaf_12076	1629	502	4.27e-12	203	391	26.343	N/A
YP_009666030.1	3	422	NW_010745017	Balearica regulorum gibbericeps	Balearica regulorum gibbericeps isolate BGI_N312 unplaced genomic scaffold, ASM70989v1 scaffold23342	492	1817	4.53e-12	204	462	25.325	N/A
YP_009666030.1	4	364	NC_050184	Sander lucioperca	Sander lucioperca isolate FBNREF2018 chromosome 12, SLUC_FBN_1.2	5602429	5601308	4.54e-12	206	387	26.357	N/A
YP_009666030.1	3	246	NW_023145098	Marmota flaviventris	Marmota flaviventris isolate SJ_83 unplaced genomic scaffold, GSC_YBM_2.0 scaffold463	180409	181038	4.72e-12	205	245	26.939	N/A
YP_009666030.1	3	236	NC_042518	Echeneis naucrates	Echeneis naucrates chromosome 8, fEcheNa1.1	539320	540006	4.74e-12	205	245	28.571	N/A
YP_009666030.1	3	236	NC_042518	Echeneis naucrates	Echeneis naucrates chromosome 8, fEcheNa1.1	583226	582540	4.74e-12	205	245	28.571	N/A
YP_009666030.1	3	236	NW_004955462	Chinchilla lanigera	Chinchilla lanigera isolate Chin_1 unplaced genomic scaffold, ChiLan1.0 scaffold00061	14726258	14725572	4.99e-12	205	239	30.126	N/A
YP_009666030.1	3	243	NC_041224	Physeter catodon	Physeter catodon isolate SW-GA chromosome 11, ASM283717v2	145842223	145842936	5.26e-12	205	253	28.458	N/A
YP_009666030.1	3	236	NC_041224	Physeter catodon	Physeter catodon isolate SW-GA chromosome 11, ASM283717v2	36705089	36704280	2.50e-09	183	271	25.461	N/A
YP_009666030.1	3	365	NW_005187603	Pundamilia nyererei	Pundamilia nyererei isolate P.nyererei 1_Seehausen unplaced genomic scaffold, PunNye1.0 scaffold00202	909034	907907	5.30e-12	205	402	26.119	N/A
YP_009666030.1	3	365	NC_057863	Dromiciops gliroides	Dromiciops gliroides isolate mDroGli1 chromosome 3, mDroGli1.pri	246988204	246989328	5.30e-12	205	390	26.154	N/A
YP_009666030.1	3	365	NC_057863	Dromiciops gliroides	Dromiciops gliroides isolate mDroGli1 chromosome 3, mDroGli1.pri	50398308	50397181	8.42e-09	178	389	25.193	N/A
YP_009666030.1	3	365	NC_057863	Dromiciops gliroides	Dromiciops gliroides isolate mDroGli1 chromosome 3, mDroGli1.pri	147898155	147899282	2.84e-08	174	389	24.679	N/A
YP_009666030.1	3	327	NW_022313711	Piliocolobus tephrosceles	Piliocolobus tephrosceles isolate RC106 unplaced genomic scaffold, ASM277652v3 unscaffolded_30460	1142	126	5.31e-12	202	360	24.722	N/A
YP_009666030.1	4	364	NC_044048	Gadus morhua	Gadus morhua chromosome 1, gadMor3.0	11678981	11677860	5.44e-12	205	387	25.840	N/A
YP_009666030.1	4	365	NW_019942591	Salvelinus alpinus	Salvelinus alpinus isolate IW2-2015 unplaced genomic scaffold, ASM291031v2 Un_scaffold659	631388	630264	5.48e-12	205	395	26.835	N/A
YP_009666030.1	3	365	NC_046617	Anabas testudineus	Anabas testudineus chromosome 8, fAnaTes1.2	4937285	4936158	5.53e-12	205	399	24.812	N/A
YP_009666030.1	3	365	NC_046617	Anabas testudineus	Anabas testudineus chromosome 8, fAnaTes1.2	4952162	4953289	1.50e-11	201	399	24.561	N/A
YP_009666030.1	3	365	NC_046617	Anabas testudineus	Anabas testudineus chromosome 8, fAnaTes1.2	5043412	5042285	1.55e-11	201	399	24.561	N/A
YP_009666030.1	3	365	NC_046617	Anabas testudineus	Anabas testudineus chromosome 8, fAnaTes1.2	4932336	4931209	1.74e-11	201	399	24.561	N/A
YP_009666030.1	3	365	NC_046617	Anabas testudineus	Anabas testudineus chromosome 8, fAnaTes1.2	4946638	4947765	1.86e-11	200	399	24.561	N/A
YP_009666030.1	3	365	NC_046617	Anabas testudineus	Anabas testudineus chromosome 8, fAnaTes1.2	4942178	4941051	2.43e-11	199	403	25.806	N/A
YP_009666030.1	4	364	NC_050193	Sander lucioperca	Sander lucioperca isolate FBNREF2018 chromosome 21, SLUC_FBN_1.2	20010496	20009375	5.53e-12	205	395	25.570	N/A
YP_009666030.1	4	422	NC_044503	Chanos chanos	Chanos chanos chromosome 9, fChaCha1.1	13945819	13944503	5.68e-12	205	456	25.439	N/A
YP_009666030.1	4	364	NC_043764	Salarias fasciatus	Salarias fasciatus chromosome 20, fSalaFa1.1	25919795	25918674	5.73e-12	205	390	26.923	N/A
YP_009666030.1	4	364	NC_043764	Salarias fasciatus	Salarias fasciatus chromosome 20, fSalaFa1.1	25851914	25850793	1.33e-11	202	385	25.974	N/A
YP_009666030.1	4	364	NC_043764	Salarias fasciatus	Salarias fasciatus chromosome 20, fSalaFa1.1	25962230	25963351	1.38e-11	201	385	25.974	N/A
YP_009666030.1	4	364	NC_043764	Salarias fasciatus	Salarias fasciatus chromosome 20, fSalaFa1.1	25853596	25854717	1.51e-11	201	385	25.974	N/A
YP_009666030.1	4	364	NC_043764	Salarias fasciatus	Salarias fasciatus chromosome 20, fSalaFa1.1	25922556	25923677	1.55e-11	201	385	25.974	N/A
YP_009666030.1	4	364	NC_043764	Salarias fasciatus	Salarias fasciatus chromosome 20, fSalaFa1.1	25956625	25955504	1.59e-11	201	385	25.974	N/A
YP_009666030.1	3	422	NW_019776393	Cyanistes caeruleus	Cyanistes caeruleus isolate BT333_1 chromosome 5 unlocalized genomic scaffold, cyaCae2 chr5_part1	7317699	7319024	5.78e-12	205	462	25.325	N/A
YP_009666030.1	3	422	NW_005087561	Pseudopodoces humilis	Pseudopodoces humilis unplaced genomic scaffold, PseHum1.0 scaffold14	2174678	2176003	5.78e-12	205	462	25.325	N/A
YP_009666030.1	3	422	NC_031774	Parus major	Parus major isolate Abel chromosome 5, Parus_major1.1	54944182	54942857	5.78e-12	205	462	25.325	N/A
YP_009666030.1	3	422	NW_005054303	Geospiza fortis	Geospiza fortis unplaced genomic scaffold, GeoFor_1.0 scaffold23	9604135	9602810	5.83e-12	205	462	25.325	N/A
YP_009666030.1	3	236	NC_007114	Danio rerio	Danio rerio strain Tuebingen chromosome 3, GRCz11 Primary Assembly	26121761	26121075	5.88e-12	205	245	29.388	N/A
YP_009666030.1	3	236	NC_007114	Danio rerio	Danio rerio strain Tuebingen chromosome 3, GRCz11 Primary Assembly	26114932	26114246	6.30e-12	204	245	29.388	N/A
YP_009666030.1	3	236	NC_007114	Danio rerio	Danio rerio strain Tuebingen chromosome 3, GRCz11 Primary Assembly	26124879	26125565	6.35e-12	204	245	29.388	N/A
YP_009666030.1	3	365	NW_015387055	Protobothrops mucrosquamatus	Protobothrops mucrosquamatus isolate PMUCROS unplaced genomic scaffold, P.Mucros_1.0 scaffold787	571573	570440	5.92e-12	205	407	26.290	N/A
YP_009666030.1	3	365	NW_015387055	Protobothrops mucrosquamatus	Protobothrops mucrosquamatus isolate PMUCROS unplaced genomic scaffold, P.Mucros_1.0 scaffold787	568567	567425	1.15e-07	169	389	22.879	N/A
YP_009666030.1	4	364	NC_053126	Perca fluviatilis	Perca fluviatilis chromosome 15, GENO_Pfluv_1.0	1394553	1393432	5.98e-12	205	395	25.570	N/A
YP_009666030.1	3	422	NC_053455	Hirundo rustica	Hirundo rustica isolate bHirRus1 chromosome 6, bHirRus1.pri.v2	7202718	7204043	5.98e-12	205	462	25.325	N/A
YP_009666030.1	3	236	NW_017805983	Hippocampus comes	Hippocampus comes isolate QL1 unplaced genomic scaffold, H_comes_QL1_v1 scaffold174	332318	333004	6.03e-12	204	236	29.237	N/A
YP_009666030.1	3	364	NC_056599	Cyprinus carpio	Cyprinus carpio isolate SPL01 chromosome B3, ASM1834038v1	25946260	25945130	6.03e-12	204	399	26.065	N/A
YP_009666030.1	3	236	NC_056599	Cyprinus carpio	Cyprinus carpio isolate SPL01 chromosome B3, ASM1834038v1	25950642	25951328	1.30e-11	202	245	28.980	N/A
YP_009666030.1	4	236	NC_056599	Cyprinus carpio	Cyprinus carpio isolate SPL01 chromosome B3, ASM1834038v1	25955702	25956385	7.11e-11	196	244	28.689	N/A
YP_009666030.1	3	422	NW_005081671	Zonotrichia albicollis	Zonotrichia albicollis isolate Tan morph unplaced genomic scaffold, Zonotrichia_albicollis-1.0.1 Scaffold135	425185	426510	6.08e-12	204	462	25.325	N/A
YP_009666030.1	3	422	NC_041312	Podarcis muralis	Podarcis muralis ecotype yellow chromosome 1, PodMur_1.0	11251150	11252475	6.08e-12	204	462	25.325	N/A
YP_009666030.1	3	244	NW_023144960	Marmota flaviventris	Marmota flaviventris isolate SJ_83 unplaced genomic scaffold, GSC_YBM_2.0 scaffold325	472385	473008	6.13e-12	204	243	26.749	N/A
YP_009666030.1	3	422	NW_008238988	Corvus brachyrhynchos	Corvus brachyrhynchos isolate BGI_N302 unplaced genomic scaffold, ASM69197v1 scaffold245	829486	828161	6.14e-12	204	462	25.325	N/A
YP_009666030.1	3	236	NC_062532	Tachysurus fulvidraco	Tachysurus fulvidraco isolate hzauxx_2018 chromosome 15, HZAU_PFXX_2.0	18170675	18171361	6.52e-12	204	245	28.571	N/A
YP_009666030.1	3	236	NC_062532	Tachysurus fulvidraco	Tachysurus fulvidraco isolate hzauxx_2018 chromosome 15, HZAU_PFXX_2.0	18146703	18146017	6.80e-12	204	245	28.571	N/A
YP_009666030.1	3	236	NC_062532	Tachysurus fulvidraco	Tachysurus fulvidraco isolate hzauxx_2018 chromosome 15, HZAU_PFXX_2.0	18160380	18159694	6.98e-12	204	245	28.571	N/A
YP_009666030.1	3	236	NC_062532	Tachysurus fulvidraco	Tachysurus fulvidraco isolate hzauxx_2018 chromosome 15, HZAU_PFXX_2.0	18151771	18151085	1.04e-11	203	245	28.980	N/A
YP_009666030.1	3	236	NC_062532	Tachysurus fulvidraco	Tachysurus fulvidraco isolate hzauxx_2018 chromosome 15, HZAU_PFXX_2.0	18175907	18176593	1.30e-11	202	245	28.571	N/A
YP_009666030.1	3	236	NC_063044	Megalobrama amblycephala	Megalobrama amblycephala isolate DHTTF-2021 linkage group LG1, ASM1881202v1	64676692	64676006	6.57e-12	204	245	28.571	N/A
YP_009666030.1	3	236	NC_063044	Megalobrama amblycephala	Megalobrama amblycephala isolate DHTTF-2021 linkage group LG1, ASM1881202v1	55273921	55273235	6.57e-12	204	245	28.571	N/A
YP_009666030.1	3	236	NC_063044	Megalobrama amblycephala	Megalobrama amblycephala isolate DHTTF-2021 linkage group LG1, ASM1881202v1	55276588	55277274	6.57e-12	204	245	28.571	N/A
YP_009666030.1	3	236	NC_063044	Megalobrama amblycephala	Megalobrama amblycephala isolate DHTTF-2021 linkage group LG1, ASM1881202v1	55281426	55282112	6.57e-12	204	245	28.571	N/A
YP_009666030.1	3	236	NC_063044	Megalobrama amblycephala	Megalobrama amblycephala isolate DHTTF-2021 linkage group LG1, ASM1881202v1	64679359	64680045	6.57e-12	204	245	28.571	N/A
YP_009666030.1	3	236	NC_063044	Megalobrama amblycephala	Megalobrama amblycephala isolate DHTTF-2021 linkage group LG1, ASM1881202v1	64684189	64684875	6.57e-12	204	245	28.571	N/A
YP_009666030.1	3	236	NC_063044	Megalobrama amblycephala	Megalobrama amblycephala isolate DHTTF-2021 linkage group LG1, ASM1881202v1	64670826	64670140	1.00e-11	203	245	28.571	N/A
YP_009666030.1	3	236	NC_063044	Megalobrama amblycephala	Megalobrama amblycephala isolate DHTTF-2021 linkage group LG1, ASM1881202v1	63248789	63248103	5.99e-11	196	245	28.163	N/A
YP_009666030.1	3	243	NC_057862	Dromiciops gliroides	Dromiciops gliroides isolate mDroGli1 chromosome 2, mDroGli1.pri	254598834	254599547	6.63e-12	204	253	28.063	N/A
YP_009666030.1	4	236	NC_057862	Dromiciops gliroides	Dromiciops gliroides isolate mDroGli1 chromosome 2, mDroGli1.pri	352950082	352950765	2.43e-07	166	238	28.151	N/A
YP_009666030.1	3	236	NC_057862	Dromiciops gliroides	Dromiciops gliroides isolate mDroGli1 chromosome 2, mDroGli1.pri	400724685	400725371	1.08e-06	160	239	27.615	N/A
YP_009666030.1	3	422	NW_015386517	Protobothrops mucrosquamatus	Protobothrops mucrosquamatus isolate PMUCROS unplaced genomic scaffold, P.Mucros_1.0 scaffold153	543810	545135	6.68e-12	204	462	25.541	N/A
YP_009666030.1	3	422	NW_009944129	Nestor notabilis	Nestor notabilis isolate BGI_N333 unplaced genomic scaffold, ASM69687v1 scaffold12279	48135	46810	6.72e-12	204	462	25.325	N/A
YP_009666030.1	3	422	NW_009245606	Cuculus canorus	Cuculus canorus isolate BGI_N303 unplaced genomic scaffold, ASM70932v1 scaffold116	2607662	2608987	6.74e-12	204	462	25.325	N/A
YP_009666030.1	3	422	NC_034414	Numida meleagris	Numida meleagris isolate 19003 breed g44 Domestic line chromosome 6, NumMel1.0	54499131	54497806	6.74e-12	204	462	25.325	N/A
YP_009666030.1	3	365	NW_006800844	Poecilia formosa	Poecilia formosa unplaced genomic scaffold, Poecilia_formosa-5.1.2 Scaffold905	83595	82468	6.79e-12	204	399	25.815	N/A
YP_009666030.1	3	422	NW_022205626	Phasianus colchicus	Phasianus colchicus isolate SZU-A5-319 unplaced genomic scaffold, ASM414374v1 scaffold390_cov58	1053775	1052450	6.80e-12	204	462	25.325	N/A
YP_009666030.1	3	422	NW_020716642	Notechis scutatus	Notechis scutatus unplaced genomic scaffold, TS10Xv2-PRI ULFQ01000032.1	3715151	3713826	6.80e-12	204	462	25.325	N/A
YP_009666030.1	3	422	NC_047530	Melopsittacus undulatus	Melopsittacus undulatus isolate bMelUnd1 chromosome 4, bMelUnd1.mat.Z	19565223	19566548	6.80e-12	204	462	25.325	N/A
YP_009666030.1	3	365	NW_015096933	Poecilia mexicana	Poecilia mexicana isolate Pme_1353_1.1 unplaced genomic scaffold, P_mexicana-1.0 Scaffold2422	151540	150413	6.82e-12	204	399	25.815	N/A
YP_009666030.1	3	422	NC_052536	Gallus gallus	Gallus gallus isolate bGalGal1 chromosome 5, bGalGal1.mat.broiler.GRCg7b	52386814	52385489	6.86e-12	204	462	25.325	N/A
YP_009666030.1	3	422	NW_015113935	Poecilia latipinna	Poecilia latipinna isolate Pla-1442-1.1 unplaced genomic scaffold, P_latipinna-1.0 Scaffold1319	176167	174848	6.90e-12	204	465	24.731	N/A
YP_009666030.1	3	422	NW_009661602	Dryobates pubescens	Picoides pubescens isolate BGI_N307 unplaced genomic scaffold, ASM69900v1 scaffold70	1162315	1160990	6.92e-12	204	462	25.325	N/A
YP_009666030.1	3	365	NC_040888	Betta splendens	Betta splendens chromosome 8, fBetSpl5.3	14046482	14045355	6.92e-12	204	388	25.515	N/A
YP_009666030.1	3	365	NC_040888	Betta splendens	Betta splendens chromosome 8, fBetSpl5.3	14041141	14040014	6.92e-12	204	388	25.515	N/A
YP_009666030.1	3	365	NC_040888	Betta splendens	Betta splendens chromosome 8, fBetSpl5.3	14035799	14034672	6.92e-12	204	388	25.515	N/A
YP_009666030.1	4	236	NC_061531	Scophthalmus maximus	Scophthalmus maximus strain ysfricsl-2021 chromosome 17, ASM2237912v1	20219049	20219732	6.92e-12	204	235	29.362	N/A
YP_009666030.1	3	422	NC_029520	Coturnix japonica	Coturnix japonica isolate 7356 chromosome 5, Coturnix japonica 2.1	48091158	48089833	6.92e-12	204	462	25.325	N/A
YP_009666030.1	3	422	NW_024104007	Pipra filicauda	Pipra filicauda isolate LSUMZ 115617 unplaced genomic scaffold, ASM394559v2 scaffold151_size3305965_pilon	1756612	1755287	6.98e-12	204	462	25.108	N/A
YP_009666030.1	3	422	NW_024962250	Lagopus leucura	Lagopus leucura isolate 7727_CA_CO unplaced genomic scaffold, USGS_WTPT01 Super-Scaffold_1	35970845	35969520	7.04e-12	204	462	25.108	N/A
YP_009666030.1	3	422	NW_009593473	Cariama cristata	Cariama cristata isolate BGI_N322 unplaced genomic scaffold, ASM69053v1 scaffold32110	474	1799	7.08e-12	202	462	25.108	N/A
YP_009666030.1	3	422	NC_064438	Lagopus muta	Lagopus muta isolate bLagMut1 chromosome 6, bLagMut1 primary	52748142	52746817	7.10e-12	204	462	25.108	N/A
YP_009666030.1	3	422	NW_024373479	Passer montanus	Passer montanus isolate IOZ18808 unplaced genomic scaffold, ASM1480565v1 scaffold82	967917	966592	7.16e-12	204	462	25.325	N/A
YP_009666030.1	3	422	NW_024496525	Onychostruthus taczanowskii	Onychostruthus taczanowskii isolate IOZ18803 unplaced genomic scaffold, ASM1759005v1 scaffold1	33936847	33935522	7.16e-12	204	462	25.325	N/A
YP_009666030.1	4	364	NC_041337	Perca flavescens	Perca flavescens isolate YP-PL-M2 chromosome 7, PFLA_1.0	20906030	20904909	7.16e-12	204	387	26.098	N/A
YP_009666030.1	3	364	NC_056744	Protopterus annectens	Protopterus annectens isolate FY-2018-M chromosome 10.part0, PAN1.0	1633521565	1633520441	7.16e-12	204	398	27.387	N/A
YP_009666030.1	3	364	NC_056744	Protopterus annectens	Protopterus annectens isolate FY-2018-M chromosome 10.part0, PAN1.0	1633589207	1633588083	1.22e-11	202	399	27.820	N/A
YP_009666030.1	3	364	NC_056744	Protopterus annectens	Protopterus annectens isolate FY-2018-M chromosome 10.part0, PAN1.0	1634322704	1634323828	1.39e-11	201	394	26.142	N/A
YP_009666030.1	3	365	NC_044345	Gopherus evgoodei	Gopherus evgoodei ecotype Sinaloan lineage chromosome 24, rGopEvg1_v1.p	5855266	5856399	7.22e-12	204	391	24.808	N/A
YP_009666030.1	3	243	NW_020093309	Desmodus rotundus	Desmodus rotundus isolate DRU21DN04 unplaced genomic scaffold, ASM294091v2 ScWXtkA_390	29358990	29358277	7.23e-12	204	253	28.458	N/A
YP_009666030.1	4	364	NC_040887	Betta splendens	Betta splendens chromosome 7, fBetSpl5.3	5976664	5975543	7.29e-12	204	387	25.581	N/A
YP_009666030.1	3	365	NW_024582761	Haplochromis burtoni	Haplochromis burtoni strain Fernald_Lab_line unplaced genomic scaffold, NCSU_Asbu1 Contig_400	305218	304091	7.34e-12	204	402	26.119	N/A
YP_009666030.1	3	365	NW_024386873	Simochromis diagramma	Simochromis diagramma unplaced genomic scaffold, fSimDia1.1 OVJJ01000228.1	1117283	1116156	7.34e-12	204	402	26.119	N/A
YP_009666030.1	3	243	NW_020954704	Vombatus ursinus	Vombatus ursinus unplaced genomic scaffold, bare-nosed wombat genome assembly UNPS02014926.1	6247145	6246432	7.35e-12	204	253	28.458	N/A
YP_009666030.1	3	422	NC_046312	Lacerta agilis	Lacerta agilis isolate rLacAgi1 chromosome 1, rLacAgi1.pri	10242614	10243939	7.35e-12	204	462	25.325	N/A
YP_009666030.1	3	365	NC_052646	Mauremys reevesii	Mauremys reevesii isolate NIE-2019 linkage group 24, ASM1616193v1	5782815	5783948	7.48e-12	204	391	25.064	N/A
YP_009666030.1	3	422	NC_052020	Motacilla alba alba	Motacilla alba alba isolate MOTALB_02 chromosome 5, Motacilla_alba_V1.0_pri	55046759	55045434	7.48e-12	204	462	25.325	N/A
YP_009666030.1	3	243	NW_020716882	Notechis scutatus	Notechis scutatus unplaced genomic scaffold, TS10Xv2-PRI ULFQ01000272.1	514377	515090	7.53e-12	204	243	26.749	N/A
YP_009666030.1	3	365	NW_020716882	Notechis scutatus	Notechis scutatus unplaced genomic scaffold, TS10Xv2-PRI ULFQ01000272.1	517411	518547	2.45e-09	183	392	23.469	N/A
YP_009666030.1	3	422	NC_044217	Taeniopygia guttata	Taeniopygia guttata isolate Blue55 chromosome 5, bTaeGut1.4.pri	54710271	54708946	7.54e-12	204	462	25.325	N/A
YP_009666030.1	3	422	NW_024525267	Pyrgilauda ruficollis	Pyrgilauda ruficollis isolate IOZ18807 unplaced genomic scaffold, ASM1759013v1 scaffold38	7916550	7915225	7.61e-12	204	462	25.325	N/A
YP_009666030.1	2	364	NW_024429208	Mesocricetus auratus	Mesocricetus auratus isolate SY011 unplaced genomic scaffold, BCM_Maur_2.0 Super-Scaffold_100027	2737407	2736280	7.61e-12	204	389	26.735	N/A
YP_009666030.1	2	364	NW_024429208	Mesocricetus auratus	Mesocricetus auratus isolate SY011 unplaced genomic scaffold, BCM_Maur_2.0 Super-Scaffold_100027	2723749	2722622	1.24e-11	202	389	26.735	N/A
YP_009666030.1	3	422	NW_024429208	Mesocricetus auratus	Mesocricetus auratus isolate SY011 unplaced genomic scaffold, BCM_Maur_2.0 Super-Scaffold_100027	2742599	2743918	9.12e-11	195	454	25.330	N/A
YP_009666030.1	4	422	NW_010312445	Antrostomus carolinensis	Antrostomus carolinensis isolate BGI_N321 unplaced genomic scaffold, ASM70074v1 Scaffold51234	2246	924	7.64e-12	202	461	25.163	N/A
YP_009666030.1	3	422	NW_020769318	Pseudonaja textilis	Pseudonaja textilis unplaced genomic scaffold, EBS10Xv2-PRI ULFR01000011.1	6505033	6503708	7.67e-12	204	462	25.325	N/A
YP_009666030.1	3	365	NW_018357362	Boleophthalmus pectinirostris	Boleophthalmus pectinirostris unplaced genomic scaffold, BP.fa scaffold511	98707	97580	7.78e-12	204	402	26.368	N/A
YP_009666030.1	3	365	NW_018357362	Boleophthalmus pectinirostris	Boleophthalmus pectinirostris unplaced genomic scaffold, BP.fa scaffold511	86504	85377	7.78e-12	204	402	26.368	N/A
YP_009666030.1	3	365	NW_018357362	Boleophthalmus pectinirostris	Boleophthalmus pectinirostris unplaced genomic scaffold, BP.fa scaffold511	91728	90601	9.08e-12	203	402	26.368	N/A
YP_009666030.1	3	365	NW_018357362	Boleophthalmus pectinirostris	Boleophthalmus pectinirostris unplaced genomic scaffold, BP.fa scaffold511	79312	78185	9.08e-12	203	402	26.368	N/A
YP_009666030.1	3	365	NW_018357362	Boleophthalmus pectinirostris	Boleophthalmus pectinirostris unplaced genomic scaffold, BP.fa scaffold511	103086	101959	1.04e-11	202	402	26.368	N/A
YP_009666030.1	3	243	NW_025334033	Phyllostomus hastatus	Phyllostomus hastatus isolate PE091 unplaced genomic scaffold, TTU_PhHast_1.1 phas_scaffold_501	43429464	43430177	7.81e-12	204	253	28.458	N/A
YP_009666030.1	3	243	NC_058131	Gracilinanus agilis	Gracilinanus agilis isolate LMUSP501 chromosome 2, AgileGrace	462722201	462721488	7.81e-12	204	253	28.458	N/A
YP_009666030.1	3	365	NC_058131	Gracilinanus agilis	Gracilinanus agilis isolate LMUSP501 chromosome 2, AgileGrace	586169023	586167899	2.71e-10	191	394	25.381	N/A
YP_009666030.1	4	364	NW_024387152	Simochromis diagramma	Simochromis diagramma unplaced genomic scaffold, fSimDia1.1 OVJJ01000387.1	3856405	3855284	7.87e-12	204	387	26.098	N/A
YP_009666030.1	3	243	NC_040903	Phyllostomus discolor	Phyllostomus discolor isolate MPI-MPIP mPhyDis1 chromosome 1, mPhyDis1.pri.v3	189155381	189156094	7.87e-12	204	253	28.458	N/A
YP_009666030.1	4	364	NW_005187450	Pundamilia nyererei	Pundamilia nyererei isolate P.nyererei 1_Seehausen unplaced genomic scaffold, PunNye1.0 scaffold00049	156303	155182	7.94e-12	203	387	26.098	N/A
YP_009666030.1	4	364	NC_036799	Maylandia zebra	Maylandia zebra isolate #2_Kocher and #3_Kocher ecotype Mazinzi reef linkage group LG20, M_zebra_UMD2a	4087299	4086178	7.94e-12	203	387	26.098	N/A
YP_009666030.1	3	243	NC_008801	Monodelphis domestica	Monodelphis domestica chromosome 1, MonDom5	267216531	267217244	7.94e-12	203	253	28.458	N/A
YP_009666030.1	100	239	NC_008801	Monodelphis domestica	Monodelphis domestica chromosome 1, MonDom5	520426135	520425689	1.46e-06	159	150	28.667	N/A
YP_009666030.1	3	422	NC_050482	Molothrus ater	Molothrus ater isolate BHLD 08-10-18 breed brown headed cowbird chromosome 5, BPBGC_Mater_1.0	55426695	55425370	8.01e-12	203	462	25.325	N/A
YP_009666030.1	4	364	NW_007577755	Stegastes partitus	Stegastes partitus isolate 25-593 unplaced genomic scaffold, Stegastes_partitus-1.0.2 Scaffold24	538734	539855	8.07e-12	203	384	26.302	N/A
YP_009666030.1	3	243	NW_006804473	Erinaceus europaeus	Erinaceus europaeus isolate Erinaceus europaeus_13Jul2011 unplaced genomic scaffold, EriEur2.0 scaffold00550	813051	813764	8.08e-12	203	253	28.458	N/A
YP_009666030.1	4	365	NC_050137	Oncorhynchus keta	Oncorhynchus keta isolate Oke142-1_Chum_Gynogen linkage group LG32, Oket_V1	18430727	18429603	8.15e-12	203	392	27.041	N/A
YP_009666030.1	3	422	NW_024884586	Centrocercus urophasianus	Centrocercus urophasianus isolate 14NV4802_14NV808 unplaced genomic scaffold, USGS_Curo_1.0 seq_14	46056384	46055059	8.22e-12	203	462	25.325	N/A
YP_009666030.1	3	422	NC_042571	Lonchura striata domestica	Lonchura striata domestica isolate Mets1 chromosome 5, lonStrDom2	7201673	7202998	8.22e-12	203	462	25.325	N/A
YP_009666030.1	3	422	NW_015176139	Gekko japonicus	Gekko japonicus isolate JY-2015 unplaced genomic scaffold, Gekko_japonicus_V1.1 scaffold5249	15891	17216	8.22e-12	203	462	24.892	N/A
YP_009666030.1	3	243	NC_050580	Trichosurus vulpecula	Trichosurus vulpecula isolate mTriVul1 chromosome 8, mTriVul1.pri	221349468	221350181	8.36e-12	203	253	28.458	N/A
YP_009666030.1	3	422	NC_014776	Anolis carolinensis	Anolis carolinensis chromosome 1, AnoCar2.0	1382835	1381510	8.44e-12	203	462	24.675	N/A
YP_009666030.1	3	243	NW_023576480	Artibeus jamaicensis	Artibeus jamaicensis isolate 1a unplaced genomic scaffold, WHU_Ajam_v2 fragScaff_scaffold_497	3145067	3144354	8.51e-12	203	253	28.063	N/A
YP_009666030.1	3	236	NC_007119	Danio rerio	Danio rerio strain Tuebingen chromosome 8, GRCz11 Primary Assembly	4798752	4799438	8.51e-12	203	245	29.388	N/A
YP_009666030.1	4	364	NC_007119	Danio rerio	Danio rerio strain Tuebingen chromosome 8, GRCz11 Primary Assembly	24969999	24968878	1.24e-10	193	387	25.323	N/A
YP_009666030.1	3	243	NW_023435897	Manis javanica	Manis javanica isolate MJ74 unplaced genomic scaffold, YNU_ManJav_2.0 scaffold_3	15975361	15974648	8.66e-12	203	253	28.063	N/A
YP_009666030.1	3	243	NC_045427	Sarcophilus harrisii	Sarcophilus harrisii chromosome 2, mSarHar1.11	322211908	322212621	8.66e-12	203	253	28.458	N/A
YP_009666030.1	151	365	NC_045427	Sarcophilus harrisii	Sarcophilus harrisii chromosome 2, mSarHar1.11	341718352	341717654	8.09e-06	153	241	28.216	N/A
YP_009666030.1	2	422	NW_003573558	Loxodonta africana	Loxodonta africana isolate ISIS603380 unplaced genomic scaffold, Loxafr3.0 scaffold_138	1326465	1327787	8.88e-12	203	455	25.495	N/A
YP_009666030.1	2	422	NW_003573558	Loxodonta africana	Loxodonta africana isolate ISIS603380 unplaced genomic scaffold, Loxafr3.0 scaffold_138	1314392	1313070	1.61e-10	193	454	24.449	N/A
YP_009666030.1	2	422	NW_003573558	Loxodonta africana	Loxodonta africana isolate ISIS603380 unplaced genomic scaffold, Loxafr3.0 scaffold_138	1325069	1323747	1.73e-10	192	454	24.449	N/A
YP_009666030.1	3	365	NC_061789	Mugil cephalus	Mugil cephalus isolate CIBA_MC_2020 chromosome 20, CIBA_Mcephalus_1.1	11258848	11259975	8.96e-12	203	390	26.667	N/A
YP_009666030.1	3	365	NC_061789	Mugil cephalus	Mugil cephalus isolate CIBA_MC_2020 chromosome 20, CIBA_Mcephalus_1.1	11346106	11347233	1.91e-11	200	390	26.667	N/A
YP_009666030.1	3	365	NC_061789	Mugil cephalus	Mugil cephalus isolate CIBA_MC_2020 chromosome 20, CIBA_Mcephalus_1.1	11343928	11342801	2.67e-11	199	393	26.463	N/A
YP_009666030.1	135	365	NC_061789	Mugil cephalus	Mugil cephalus isolate CIBA_MC_2020 chromosome 20, CIBA_Mcephalus_1.1	11339254	11338511	3.23e-08	173	259	28.571	N/A
YP_009666030.1	3	422	NW_020955650	Empidonax traillii	Empidonax traillii isolate 1590-97213 ecotype Southwest subspecies unplaced genomic scaffold, ASM303162v1 scaffold457:size789790	433440	434765	9.03e-12	203	462	25.108	N/A
YP_009666030.1	4	364	NC_046616	Anabas testudineus	Anabas testudineus chromosome 7, fAnaTes1.2	11757102	11758223	9.04e-12	203	387	26.098	N/A
YP_009666030.1	3	422	NW_021940750	Manacus vitellinus	Manacus vitellinus isolate BGI_N305 unplaced genomic scaffold, ASM171598v3 scaffold_6_pilon	36350884	36349559	9.04e-12	203	462	25.108	N/A
YP_009666030.1	4	236	NC_041807	Scleropages formosus	Scleropages formosus chromosome 2, fSclFor1.1	42638289	42637606	9.04e-12	203	244	28.689	N/A
YP_009666030.1	4	236	NC_041807	Scleropages formosus	Scleropages formosus chromosome 2, fSclFor1.1	42627338	42628021	9.04e-12	203	244	28.689	N/A
YP_009666030.1	4	236	NC_041807	Scleropages formosus	Scleropages formosus chromosome 2, fSclFor1.1	42645015	42645698	9.04e-12	203	244	28.689	N/A
YP_009666030.1	4	236	NC_041807	Scleropages formosus	Scleropages formosus chromosome 2, fSclFor1.1	41564073	41564756	8.51e-11	195	244	28.279	N/A
YP_009666030.1	3	422	NC_063218	Corvus hawaiiensis	Corvus hawaiiensis isolate bCorHaw1 chromosome 6, bCorHaw1.pri.cur	7280810	7282135	9.04e-12	203	462	25.108	N/A
YP_009666030.1	4	364	NW_024582370	Haplochromis burtoni	Haplochromis burtoni strain Fernald_Lab_line unplaced genomic scaffold, NCSU_Asbu1 Contig_9	3785352	3784231	9.11e-12	203	387	26.098	N/A
YP_009666030.1	4	364	NC_053417	Xiphias gladius	Xiphias gladius isolate SHS-SW01 ecotype Sanya breed wild chromosome 18, ASM1685928v1	13619669	13620790	9.19e-12	203	387	26.098	N/A
YP_009666030.1	3	422	NW_009161625	Phalacrocorax carbo	Phalacrocorax carbo isolate BGI_N336 unplaced genomic scaffold, ASM70892v1 scaffold34967	2065	740	9.26e-12	201	462	24.892	N/A
YP_009666030.1	3	422	NW_020451462	Dromaius novaehollandiae	Dromaius novaehollandiae isolate 6597 unplaced genomic scaffold, droNov1 scaffold_113	2057129	2058454	9.35e-12	203	464	25.216	N/A
YP_009666030.1	3	422	NC_044575	Camarhynchus parvulus	Camarhynchus parvulus chromosome 5, STF_HiC	54613120	54611795	9.35e-12	203	462	25.325	N/A
YP_009666030.1	3	422	NW_006534956	Python bivittatus	Python bivittatus unplaced genomic scaffold, Python_molurus_bivittatus-5.0.2 Scaffold2942	60110	58785	9.38e-12	203	462	25.108	N/A
YP_009666030.1	3	422	NC_048605	Zootoca vivipara	Zootoca vivipara isolate ELT05324 linkage group LG1, UG_Zviv_1	10001842	10003167	9.43e-12	203	462	24.675	N/A
YP_009666030.1	4	365	NC_019866	Oryzias latipes	Oryzias latipes chromosome 8, ASM223467v1	716046	717170	9.51e-12	203	398	26.884	N/A
YP_009666030.1	4	365	NC_019866	Oryzias latipes	Oryzias latipes chromosome 8, ASM223467v1	795244	794120	1.01e-11	203	398	26.633	N/A
YP_009666030.1	4	365	NC_019866	Oryzias latipes	Oryzias latipes chromosome 8, ASM223467v1	804847	803723	1.18e-11	202	398	26.884	N/A
YP_009666030.1	4	365	NC_019866	Oryzias latipes	Oryzias latipes chromosome 8, ASM223467v1	713214	712090	1.53e-11	201	398	26.633	N/A
YP_009666030.1	3	422	NW_024582054	Corvus kubaryi	Corvus kubaryi isolate FWS band 111438036 unplaced genomic scaffold, C.kubaryi_AGA036_p1.0 66	29396884	29395559	9.51e-12	203	462	25.108	N/A
YP_009666030.1	3	422	NC_045481	Corvus moneduloides	Corvus moneduloides isolate bCorMon1 chromosome 6, bCorMon1.pri	7154600	7155925	9.51e-12	203	462	25.108	N/A
YP_009666030.1	3	243	NW_020769441	Pseudonaja textilis	Pseudonaja textilis unplaced genomic scaffold, EBS10Xv2-PRI ULFR01000134.1	1415725	1416438	9.67e-12	203	243	26.749	N/A
YP_009666030.1	3	365	NW_020769441	Pseudonaja textilis	Pseudonaja textilis unplaced genomic scaffold, EBS10Xv2-PRI ULFR01000134.1	1418746	1419882	1.13e-10	194	392	23.724	N/A
YP_009666030.1	3	422	NW_009756426	Haliaeetus albicilla	Haliaeetus albicilla isolate BGI_N329 unplaced genomic scaffold, ASM69140v1 Scaffold43881	2322	997	9.68e-12	201	462	25.108	N/A
YP_009666030.1	3	236	NW_017804912	Hippocampus comes	Hippocampus comes isolate QL1 unplaced genomic scaffold, H_comes_QL1_v1 scaffold90	590811	590125	9.84e-12	203	245	28.980	N/A
YP_009666030.1	3	236	NW_017804912	Hippocampus comes	Hippocampus comes isolate QL1 unplaced genomic scaffold, H_comes_QL1_v1 scaffold90	570481	569795	9.84e-12	203	245	28.980	N/A
YP_009666030.1	3	236	NW_017804912	Hippocampus comes	Hippocampus comes isolate QL1 unplaced genomic scaffold, H_comes_QL1_v1 scaffold90	552598	553284	1.41e-11	201	245	28.571	N/A
YP_009666030.1	4	364	NC_051274	Sebastes umbrosus	Sebastes umbrosus isolate fSebUmb1 chromosome 6, fSebUmb1.pri	24503384	24502263	9.85e-12	203	394	26.142	N/A
YP_009666030.1	3	243	NW_023454757	Manis pentadactyla	Manis pentadactyla isolate MP20 unplaced genomic scaffold, YNU_ManPten_2.0 scaffold_180_MP20	3170724	3170011	9.93e-12	203	253	27.668	N/A
YP_009666030.1	3	422	NW_014650499	Sturnus vulgaris	Sturnus vulgaris isolate 715 unplaced genomic scaffold, Sturnus_vulgaris-1.0 Scaffold38	1140853	1139528	1.00e-11	203	462	25.108	N/A
YP_009666030.1	3	422	NW_023010830	Pantherophis guttatus	Pantherophis guttatus isolate EG266 unplaced genomic scaffold, UNIGE_PanGut_3.0 Super-Scaffold_41107	10046227	10047552	1.01e-11	203	462	25.325	N/A
YP_009666030.1	3	236	NW_026061296	Syngnathus scovelli	Syngnathus scovelli strain Florida unplaced genomic scaffold, RoL_Ssco_1.1 HiC_scaffold_20	8502879	8503565	1.02e-11	203	245	27.755	N/A
YP_009666030.1	3	422	NC_046335	Corvus cornix cornix	Corvus cornix cornix isolate S_Up_H32 chromosome 5, ASM73873v5	6941619	6942944	1.02e-11	203	462	25.108	N/A
YP_009666030.1	3	422	NC_048291	Notolabrus celidotus	Notolabrus celidotus isolate fNotCel1 chromosome 20, fNotCel1.pri	27698572	27699891	1.03e-11	203	457	25.602	N/A
YP_009666030.1	3	236	NC_048291	Notolabrus celidotus	Notolabrus celidotus isolate fNotCel1 chromosome 20, fNotCel1.pri	27694036	27694722	3.58e-11	198	238	29.412	N/A
YP_009666030.1	139	422	NC_048291	Notolabrus celidotus	Notolabrus celidotus isolate fNotCel1 chromosome 20, fNotCel1.pri	27691193	27690270	4.27e-06	155	319	26.019	N/A
YP_009666030.1	3	243	NW_007370659	Eptesicus fuscus	Eptesicus fuscus isolate BU_THK_EF1 unplaced genomic scaffold, EptFus1.0 scaffold00009	11560636	11559923	1.03e-11	203	253	27.668	N/A
YP_009666030.1	4	364	NC_056470	Plectropomus leopardus	Plectropomus leopardus isolate mb chromosome 8, YSFRI_Pleo_2.0	16065997	16067118	1.03e-11	203	387	26.098	N/A
YP_009666030.1	2	364	NW_023416284	Rousettus aegyptiacus	Rousettus aegyptiacus isolate mRouAeg1 unplaced genomic scaffold, mRouAeg1.p scaffold_m13_p_1	90388042	90389169	1.03e-11	203	389	25.964	N/A
YP_009666030.1	3	422	NW_023416284	Rousettus aegyptiacus	Rousettus aegyptiacus isolate mRouAeg1 unplaced genomic scaffold, mRouAeg1.p scaffold_m13_p_1	90386047	90384728	6.09e-11	196	454	25.110	N/A
YP_009666030.1	2	364	NW_023416284	Rousettus aegyptiacus	Rousettus aegyptiacus isolate mRouAeg1 unplaced genomic scaffold, mRouAeg1.p scaffold_m13_p_1	90398487	90399614	9.68e-11	194	389	25.964	N/A
YP_009666030.1	3	422	NC_061817	Girardinichthys multiradiatus	Girardinichthys multiradiatus isolate DD_20200921_A chromosome X, DD_fGirMul_XY1	39995166	39993847	1.04e-11	203	465	24.731	N/A
YP_009666030.1	3	422	NC_061817	Girardinichthys multiradiatus	Girardinichthys multiradiatus isolate DD_20200921_A chromosome X, DD_fGirMul_XY1	39648030	39649349	1.04e-11	203	465	24.731	N/A
YP_009666030.1	3	422	NC_061817	Girardinichthys multiradiatus	Girardinichthys multiradiatus isolate DD_20200921_A chromosome X, DD_fGirMul_XY1	39843575	39842256	1.09e-11	202	465	24.731	N/A
YP_009666030.1	3	422	NC_061818	Girardinichthys multiradiatus	Girardinichthys multiradiatus isolate DD_20200921_A chromosome Y, DD_fGirMul_XY1	41314776	41313457	1.04e-11	203	465	24.731	N/A
YP_009666030.1	3	422	NC_061818	Girardinichthys multiradiatus	Girardinichthys multiradiatus isolate DD_20200921_A chromosome Y, DD_fGirMul_XY1	40967889	40969208	1.04e-11	203	465	24.731	N/A
YP_009666030.1	3	422	NC_061818	Girardinichthys multiradiatus	Girardinichthys multiradiatus isolate DD_20200921_A chromosome Y, DD_fGirMul_XY1	41163006	41161687	1.09e-11	202	465	24.731	N/A
YP_009666030.1	4	236	NC_061818	Girardinichthys multiradiatus	Girardinichthys multiradiatus isolate DD_20200921_A chromosome Y, DD_fGirMul_XY1	41166043	41166726	8.37e-11	195	244	28.279	N/A
YP_009666030.1	3	422	NW_009208323	Fulmarus glacialis	Fulmarus glacialis isolate BGI_N327 unplaced genomic scaffold, ASM69083v1 Scaffold48364	2321	996	1.04e-11	201	464	25.216	N/A
YP_009666030.1	3	422	NW_020897693	Neopelma chrysocephalum	Neopelma chrysocephalum unplaced genomic scaffold, ASM398488v2 Primary Assembly neopelma1_24	50461331	50460006	1.05e-11	202	462	25.108	N/A
YP_009666030.1	3	422	NW_009857244	Leptosomus discolor	Leptosomus discolor isolate BGI_N330 unplaced genomic scaffold, ASM69178v1 Scaffold38003	2307	982	1.07e-11	201	462	24.892	N/A
YP_009666030.1	3	422	NW_010177234	Mesitornis unicolor	Mesitornis unicolor isolate BGI_N332 unplaced genomic scaffold, ASM69576v1 scaffold33923	47873	46548	1.07e-11	202	462	25.108	N/A
YP_009666030.1	3	243	NW_023601104	Talpa occidentalis	Talpa occidentalis isolate TD23 unplaced genomic scaffold, MPIMG_talOcc4 talOcc4.11	71806976	71807689	1.07e-11	202	253	28.458	N/A
YP_009666030.1	4	364	NW_019029753	Acanthochromis polyacanthus	Acanthochromis polyacanthus ecotype Palm Islands unplaced genomic scaffold, ASM210954v1 orpheusFish_scaffold637	303251	304372	1.08e-11	202	387	26.098	N/A
YP_009666030.1	3	422	NW_020455431	Nothoprocta perdicaria	Nothoprocta perdicaria isolate Ctin4 unplaced genomic scaffold, notPer1 scaffold_223	1110884	1109559	1.09e-11	202	462	25.108	N/A
YP_009666030.1	3	236	NC_048421	Etheostoma cragini	Etheostoma cragini isolate CJK2018 chromosome 15, CSU_Ecrag_1.0	710755	711441	1.10e-11	202	245	28.571	N/A
YP_009666030.1	4	237	NC_048421	Etheostoma cragini	Etheostoma cragini isolate CJK2018 chromosome 15, CSU_Ecrag_1.0	721149	721835	6.82e-07	162	245	27.347	N/A
YP_009666030.1	4	236	NC_053402	Xiphias gladius	Xiphias gladius isolate SHS-SW01 ecotype Sanya breed wild chromosome 3, ASM1685928v1	24680108	24680791	1.10e-11	202	244	28.279	N/A
YP_009666030.1	4	236	NC_053402	Xiphias gladius	Xiphias gladius isolate SHS-SW01 ecotype Sanya breed wild chromosome 3, ASM1685928v1	24592116	24592799	1.26e-11	202	244	28.279	N/A
YP_009666030.1	3	422	NW_010497726	Chlamydotis macqueenii	Chlamydotis macqueenii isolate BGI_N324 unplaced genomic scaffold, ASM69519v1 scaffold18925	193	1518	1.11e-11	201	462	25.108	N/A
YP_009666030.1	3	422	NW_024096466	Crotalus tigris	Crotalus tigris isolate CLP2741 ecotype Arizona unplaced genomic scaffold, ASM1654583v1 scf7180000017548.2638350	774124	772799	1.11e-11	202	465	24.946	N/A
YP_009666030.1	2	364	NC_056536	Thunnus maccoyii	Thunnus maccoyii chromosome 4, fThuMac1.1	15518808	15519935	1.12e-11	202	389	25.964	N/A
YP_009666030.1	2	364	NC_058110	Thunnus albacares	Thunnus albacares chromosome 5, fThuAlb1.1	16365772	16366899	1.12e-11	202	389	25.964	N/A
YP_009666030.1	3	422	NC_046328	Lacerta agilis	Lacerta agilis isolate rLacAgi1 chromosome 17, rLacAgi1.pri	35069540	35070865	1.12e-11	202	460	24.565	N/A
YP_009666030.1	3	422	NC_046328	Lacerta agilis	Lacerta agilis isolate rLacAgi1 chromosome 17, rLacAgi1.pri	35072723	35074051	1.41e-11	201	476	23.529	N/A
YP_009666030.1	3	365	NW_022282013	Anarrhichthys ocellatus	Anarrhichthys ocellatus isolate YVR2014 unplaced genomic scaffold, GSC_Weel_1.0 scaffold2039	1705	2832	1.12e-11	202	404	25.990	N/A
YP_009666030.1	4	422	NC_043986	Myripristis murdjan	Myripristis murdjan chromosome 7, fMyrMur1.1	12604004	12602688	1.14e-11	202	458	25.983	N/A
YP_009666030.1	3	236	NW_024121321	Pimephales promelas	Pimephales promelas strain EPAAWBERC unplaced genomic scaffold, EPA_FHM_2.0 scaf3	11205732	11205046	1.14e-11	202	245	28.571	N/A
YP_009666030.1	3	236	NW_024121321	Pimephales promelas	Pimephales promelas strain EPAAWBERC unplaced genomic scaffold, EPA_FHM_2.0 scaf3	11335143	11335829	1.37e-11	202	245	28.571	N/A
YP_009666030.1	3	236	NW_024121321	Pimephales promelas	Pimephales promelas strain EPAAWBERC unplaced genomic scaffold, EPA_FHM_2.0 scaf3	12393827	12394513	1.48e-11	201	245	28.571	N/A
YP_009666030.1	3	236	NW_024121321	Pimephales promelas	Pimephales promelas strain EPAAWBERC unplaced genomic scaffold, EPA_FHM_2.0 scaf3	12390886	12390200	1.48e-11	201	245	28.571	N/A
YP_009666030.1	3	422	NW_004973393	Columba livia	Columba livia breed Danish Tumbler unplaced genomic scaffold, Cliv_1.0 scaffold218	3135495	3136820	1.15e-11	202	462	25.108	N/A
YP_009666030.1	110	550	NC_024323	Cynoglossus semilaevis	Cynoglossus semilaevis isolate Cse_v1.0 chromosome 17, Cse_v1.0	13384455	13382953	1.15e-11	202	508	23.228	N/A
YP_009666030.1	3	422	NW_020884878	Corapipo altera	Corapipo altera isolate COAL_440 unplaced genomic scaffold, ASM394572v1 23	2336413	2337738	1.15e-11	202	462	25.108	N/A
YP_009666030.1	3	422	NW_016690199	Lepidothrix coronata	Lepidothrix coronata isolate B3197 unplaced genomic scaffold, Lepidothrix_coronata-1.0 Scaffold19	1990955	1992280	1.16e-11	202	462	25.108	N/A
YP_009666030.1	3	236	NC_039270	Carassius auratus	Carassius auratus strain Wakin chromosome 28, ASM336829v1	14939228	14938542	1.16e-11	202	245	28.980	N/A
YP_009666030.1	4	236	NC_039270	Carassius auratus	Carassius auratus strain Wakin chromosome 28, ASM336829v1	14942711	14943394	3.45e-11	198	244	28.689	N/A
YP_009666030.1	3	236	NC_039270	Carassius auratus	Carassius auratus strain Wakin chromosome 28, ASM336829v1	14931876	14931190	3.51e-11	198	245	28.571	N/A
YP_009666030.1	4	232	NC_039270	Carassius auratus	Carassius auratus strain Wakin chromosome 28, ASM336829v1	13783301	13782618	6.96e-08	170	247	27.126	N/A
YP_009666030.1	3	422	NC_048621	Zootoca vivipara	Zootoca vivipara isolate ELT05324 linkage group LG17, UG_Zviv_1	35297627	35296302	1.16e-11	202	460	24.565	N/A
YP_009666030.1	3	422	NC_048621	Zootoca vivipara	Zootoca vivipara isolate ELT05324 linkage group LG17, UG_Zviv_1	35294476	35293148	1.18e-11	202	473	23.044	N/A
YP_009666030.1	2	422	NC_010449	Sus scrofa	Sus scrofa isolate TJ Tabasco breed Duroc chromosome 7, Sscrofa11.1	23912313	23910991	1.16e-11	202	455	25.055	N/A
YP_009666030.1	3	422	NC_010449	Sus scrofa	Sus scrofa isolate TJ Tabasco breed Duroc chromosome 7, Sscrofa11.1	23925944	23927263	2.55e-10	191	453	24.503	N/A
YP_009666030.1	3	422	NC_010449	Sus scrofa	Sus scrofa isolate TJ Tabasco breed Duroc chromosome 7, Sscrofa11.1	23915087	23916406	2.71e-10	191	453	24.503	N/A
YP_009666030.1	178	243	NC_010449	Sus scrofa	Sus scrofa isolate TJ Tabasco breed Duroc chromosome 7, Sscrofa11.1	88608085	88608285	1.08e-06	101	67	37.313	N/A
YP_009666030.1	4	178	NC_010449	Sus scrofa	Sus scrofa isolate TJ Tabasco breed Duroc chromosome 7, Sscrofa11.1	88607576	88608088	1.08e-06	99	186	24.731	N/A
YP_009666030.1	3	422	NW_010127743	Pterocles gutturalis	Pterocles gutturalis isolate BGI_N339 unplaced genomic scaffold, ASM69924v1 scaffold414	112	1437	1.17e-11	200	462	25.108	N/A
YP_009666030.1	3	422	NW_005858307	Pelodiscus sinensis	Pelodiscus sinensis isolate Daiwa-1 unplaced genomic scaffold, PelSin_1.0 scaffold944	667887	669212	1.18e-11	202	462	24.675	N/A
YP_009666030.1	3	365	NC_043964	Sphaeramia orbicularis	Sphaeramia orbicularis chromosome 8, fSphaOr1.1	7327732	7326605	1.18e-11	202	400	26.500	N/A
YP_009666030.1	3	365	NC_043964	Sphaeramia orbicularis	Sphaeramia orbicularis chromosome 8, fSphaOr1.1	7322814	7321687	1.84e-11	200	400	26.750	N/A
YP_009666030.1	3	365	NC_043964	Sphaeramia orbicularis	Sphaeramia orbicularis chromosome 8, fSphaOr1.1	7205554	7206681	2.45e-11	199	399	26.817	N/A
YP_009666030.1	3	236	NC_045747	Etheostoma spectabile	Etheostoma spectabile isolate EspeVRDwgs_2016 chromosome 15, UIUC_Espe_1.0	2439395	2440081	1.20e-11	202	245	28.163	N/A
YP_009666030.1	2	422	NC_062552	Phacochoerus africanus	Phacochoerus africanus isolate WHEZ1 chromosome 9, ROS_Pafr_v1	24830641	24829319	1.20e-11	202	455	25.055	N/A
YP_009666030.1	3	243	NC_062552	Phacochoerus africanus	Phacochoerus africanus isolate WHEZ1 chromosome 9, ROS_Pafr_v1	91228206	91228919	1.58e-11	201	253	28.458	N/A
YP_009666030.1	3	422	NC_062552	Phacochoerus africanus	Phacochoerus africanus isolate WHEZ1 chromosome 9, ROS_Pafr_v1	24844631	24845950	3.45e-10	190	453	24.503	N/A
YP_009666030.1	140	422	NC_062552	Phacochoerus africanus	Phacochoerus africanus isolate WHEZ1 chromosome 9, ROS_Pafr_v1	24833810	24834730	1.74e-07	167	313	26.518	N/A
YP_009666030.1	4	364	NW_015150638	Cyprinodon variegatus	Cyprinodon variegatus isolate N-32 unplaced genomic scaffold, C_variegatus-1.0 Scaffold185	651105	652226	1.21e-11	202	392	27.551	N/A
YP_009666030.1	3	422	NW_018150970	Pogona vitticeps	Pogona vitticeps unplaced genomic scaffold, pvi1.1.0 contig20350	577264	578589	1.21e-11	202	462	25.325	N/A
YP_009666030.1	4	364	NC_048413	Etheostoma cragini	Etheostoma cragini isolate CJK2018 chromosome 7, CSU_Ecrag_1.0	16281259	16280138	1.23e-11	202	387	26.098	N/A
YP_009666030.1	3	236	NC_051108	Syngnathus acus	Syngnathus acus chromosome 24, fSynAcu1.2	3614692	3614006	1.24e-11	202	236	29.237	N/A
YP_009666030.1	3	243	NC_041728	Ornithorhynchus anatinus	Ornithorhynchus anatinus isolate Pmale09 chromosome 1, mOrnAna1.pri.v4	31592315	31593028	1.24e-11	202	253	28.063	N/A
YP_009666030.1	4	364	NC_039321	Astatotilapia calliptera	Astatotilapia calliptera chromosome 20, fAstCal1.2	27409610	27410731	1.26e-11	202	387	25.840	N/A
YP_009666030.1	3	422	NC_044039	Microcaecilia unicolor	Microcaecilia unicolor chromosome 9, aMicUni1.1	181233215	181234540	1.27e-11	202	464	25.647	N/A
YP_009666030.1	2	364	NC_045985	Amblyraja radiata	Amblyraja radiata isolate CabotCenter1 chromosome 30, sAmbRad1.1.pri	8995791	8996918	1.29e-11	202	395	24.810	N/A
YP_009666030.1	2	365	NC_045985	Amblyraja radiata	Amblyraja radiata isolate CabotCenter1 chromosome 30, sAmbRad1.1.pri	9027714	9028844	5.31e-11	197	396	25.758	N/A
YP_009666030.1	2	364	NC_045985	Amblyraja radiata	Amblyraja radiata isolate CabotCenter1 chromosome 30, sAmbRad1.1.pri	9003488	9004615	2.10e-10	192	395	25.316	N/A
YP_009666030.1	2	364	NC_045985	Amblyraja radiata	Amblyraja radiata isolate CabotCenter1 chromosome 30, sAmbRad1.1.pri	9012186	9013313	2.67e-10	191	395	25.570	N/A
YP_009666030.1	2	365	NC_045985	Amblyraja radiata	Amblyraja radiata isolate CabotCenter1 chromosome 30, sAmbRad1.1.pri	9020900	9022030	4.35e-10	189	396	25.253	N/A
YP_009666030.1	3	422	NW_022044854	Serinus canaria	Serinus canaria isolate sc_yellow_7_cibi ecotype domestic yellow unplaced genomic scaffold, cibio_Scana_2019 scaffold_8	7751514	7752839	1.31e-11	202	462	25.108	N/A
YP_009666030.1	3	236	NW_019029504	Acanthochromis polyacanthus	Acanthochromis polyacanthus ecotype Palm Islands unplaced genomic scaffold, ASM210954v1 orpheusFish_scaffold388	400104	399418	1.32e-11	202	245	27.755	N/A
YP_009666030.1	3	243	NW_023553375	Artibeus jamaicensis	Artibeus jamaicensis isolate 1a unplaced genomic scaffold, WHU_Ajam_v2 original_scaffold_33832	2088	1393	1.32e-11	200	244	27.049	N/A
YP_009666030.1	3	422	NW_010973380	Haliaeetus leucocephalus	Haliaeetus leucocephalus isolate CR32 unplaced genomic scaffold, Haliaeetus_leucocephalus-4.0 Scaffold944	2045959	2044634	1.33e-11	202	462	25.108	N/A
YP_009666030.1	3	422	NC_043987	Myripristis murdjan	Myripristis murdjan chromosome 8, fMyrMur1.1	29977169	29978488	1.33e-11	202	452	24.336	N/A
YP_009666030.1	3	365	NC_043987	Myripristis murdjan	Myripristis murdjan chromosome 8, fMyrMur1.1	29915623	29914496	1.55e-10	193	390	25.897	N/A
YP_009666030.1	3	365	NC_043987	Myripristis murdjan	Myripristis murdjan chromosome 8, fMyrMur1.1	29922392	29921265	1.84e-10	192	390	25.897	N/A
YP_009666030.1	3	365	NC_043987	Myripristis murdjan	Myripristis murdjan chromosome 8, fMyrMur1.1	29948340	29949467	2.71e-10	191	394	25.888	N/A
YP_009666030.1	3	236	NC_043987	Myripristis murdjan	Myripristis murdjan chromosome 8, fMyrMur1.1	29967607	29968293	4.16e-10	189	236	28.390	N/A
YP_009666030.1	3	236	NC_043987	Myripristis murdjan	Myripristis murdjan chromosome 8, fMyrMur1.1	29933544	29934230	7.21e-10	187	236	28.814	N/A
YP_009666030.1	3	422	NC_021677	Ficedula albicollis	Ficedula albicollis isolate OC2 chromosome 5, FicAlb1.5	57106995	57105670	1.34e-11	202	462	25.108	N/A
YP_009666030.1	3	243	NC_046289	Rhinolophus ferrumequinum	Rhinolophus ferrumequinum isolate MPI-CBG mRhiFer1 chromosome 6, mRhiFer1_v1.p	31347299	31346586	1.35e-11	202	253	28.063	N/A
YP_009666030.1	3	243	NC_013688	Oryctolagus cuniculus	Oryctolagus cuniculus breed Thorbecke inbred chromosome 20, OryCun2.0	12231337	12232050	1.37e-11	202	253	28.063	N/A
YP_009666030.1	3	243	NW_004567114	Condylura cristata	Condylura cristata isolate star-nosed mole 26May11 unplaced genomic scaffold, ConCri1.0 scaffold00013	28347868	28347155	1.38e-11	201	253	28.063	N/A
YP_009666030.1	3	243	NW_004443946	Trichechus manatus latirostris	Trichechus manatus latirostris isolate Lorelei unplaced genomic scaffold, TriManLat1.0 scaffold00010	16633408	16634121	1.39e-11	201	253	28.458	N/A
YP_009666030.1	2	422	NC_059158	Bubalus bubalis	Bubalus bubalis isolate 160015118507 breed Murrah chromosome 2, NDDB_SH_1	24913245	24911923	1.39e-11	201	455	25.055	N/A
YP_009666030.1	2	422	NC_059158	Bubalus bubalis	Bubalus bubalis isolate 160015118507 breed Murrah chromosome 2, NDDB_SH_1	24926771	24928093	2.58e-10	191	454	24.449	N/A
YP_009666030.1	3	422	NC_059158	Bubalus bubalis	Bubalus bubalis isolate 160015118507 breed Murrah chromosome 2, NDDB_SH_1	24915690	24917009	1.05e-09	186	453	24.283	N/A
YP_009666030.1	2	422	NW_020091182	Desmodus rotundus	Desmodus rotundus isolate DRU21DN04 unplaced genomic scaffold, ASM294091v2 ScWXtkA_174	20085231	20083909	1.40e-11	201	457	25.821	N/A
YP_009666030.1	2	422	NW_020091182	Desmodus rotundus	Desmodus rotundus isolate DRU21DN04 unplaced genomic scaffold, ASM294091v2 ScWXtkA_174	20103146	20104468	5.35e-11	197	457	25.383	N/A
YP_009666030.1	2	422	NW_020091182	Desmodus rotundus	Desmodus rotundus isolate DRU21DN04 unplaced genomic scaffold, ASM294091v2 ScWXtkA_174	20100928	20099606	6.36e-11	196	456	25.219	N/A
YP_009666030.1	3	422	NW_020799101	Athene cunicularia	Athene cunicularia isolate RWA chromosome 5 unlocalized genomic scaffold, athCun1 chr5_part1	7370721	7369396	1.41e-11	201	462	25.108	N/A
YP_009666030.1	3	243	NW_023400715	Halichoerus grypus	Halichoerus grypus isolate 241Hg ecotype Northwest Atlantic unplaced genomic scaffold, Tufts_HGry_1.1 scf7180000021995	1578460	1577747	1.42e-11	201	253	28.063	N/A
YP_009666030.1	3	243	NW_006288250	Myotis davidii	Myotis davidii unplaced genomic scaffold, ASM32734v1 scaffold337	2029048	2028335	1.42e-11	201	253	28.458	N/A
YP_009666030.1	3	243	NW_022589710	Phoca vitulina	Phoca vitulina isolate PV1807 unplaced genomic scaffold, GSC_HSeal_1.0 scaffold7	36470381	36471094	1.43e-11	201	253	28.063	N/A
YP_009666030.1	3	422	NW_009105314	Pelecanus crispus	Pelecanus crispus isolate BGI_N334 unplaced genomic scaffold, ASM68737v1 scaffold51608	180	1505	1.43e-11	201	462	25.108	N/A
YP_009666030.1	3	422	NW_020451071	Apteryx rowi	Apteryx rowi isolate R43461 unplaced genomic scaffold, aptRow1 scaffold_78	1114503	1113178	1.45e-11	201	464	25.216	N/A
YP_009666030.1	3	422	NW_013990043	Apteryx mantelli mantelli	Apteryx australis mantelli unplaced genomic scaffold, AptMant0 scaffold15	32771696	32770371	1.45e-11	201	464	25.216	N/A
YP_009666030.1	3	422	NC_044005	Aquila chrysaetos chrysaetos	Aquila chrysaetos chrysaetos chromosome 2, bAquChr1.4	9199435	9200760	1.45e-11	201	462	25.108	N/A
YP_009666030.1	3	422	NW_025927790	Anser cygnoides	Anser cygnoides isolate SCWG-2014 breed Sichuan white goose unplaced genomic scaffold, GooseV1.0 scaffold129	2023765	2022440	1.46e-11	201	462	25.108	N/A
YP_009666030.1	3	243	NW_005366214	Myotis brandtii	Myotis brandtii unplaced genomic scaffold, ASM41265v1 scaffold423	604991	604278	1.46e-11	201	253	28.458	N/A
YP_009666030.1	3	243	NW_015505036	Miniopterus natalensis	Miniopterus natalensis isolate MN2012-01 unplaced genomic scaffold, Mnat.v1 scaff87	3890756	3890043	1.46e-11	201	253	28.458	N/A
YP_009666030.1	3	422	NW_023336615	Cygnus atratus	Cygnus atratus isolate AKBS03 ecotype Queensland, Australia unplaced genomic scaffold, Cygnus_atratus_primary_v1.0 000028F	7944261	7945586	1.46e-11	201	462	25.108	N/A
YP_009666030.1	3	422	NC_045563	Aythya fuligula	Aythya fuligula isolate bAytFul2 chromosome 5, bAytFul2.pri	7727637	7728962	1.46e-11	201	462	25.108	N/A
YP_009666030.1	3	422	NC_049173	Cygnus olor	Cygnus olor isolate bCygOlo1 chromosome 5, bCygOlo1.pri.v2	7926730	7928055	1.46e-11	201	462	25.108	N/A
YP_009666030.1	3	422	NC_051776	Anas platyrhynchos	Anas platyrhynchos isolate Z2 breed Pekin duck chromosome 5, ZJU1.0	8224789	8226114	1.46e-11	201	462	25.108	N/A
YP_009666030.1	3	243	NW_023416313	Myotis myotis	Myotis myotis isolate mMyoMyo1 unplaced genomic scaffold, mMyoMyo1.p scaffold_m19_p_1	195824355	195825068	1.46e-11	201	253	28.458	N/A
YP_009666030.1	3	365	NW_023416313	Myotis myotis	Myotis myotis isolate mMyoMyo1 unplaced genomic scaffold, mMyoMyo1.p scaffold_m19_p_1	124691375	124692502	5.49e-09	180	403	26.055	N/A
YP_009666030.1	3	243	NW_023425344	Molossus molossus	Molossus molossus isolate mMolMol1 unplaced genomic scaffold, mMolMol1.p scaffold_m16_p_1	218723784	218724497	1.46e-11	201	253	28.458	N/A
YP_009666030.1	140	239	NW_023425344	Molossus molossus	Molossus molossus isolate mMolMol1 unplaced genomic scaffold, mMolMol1.p scaffold_m16_p_1	75687961	75687665	5.66e-06	154	100	37.000	N/A
YP_009666030.1	3	236	NC_044510	Chanos chanos	Chanos chanos chromosome 16, fChaCha1.1	8624151	8623465	1.48e-11	201	245	28.980	N/A
YP_009666030.1	3	236	NC_044510	Chanos chanos	Chanos chanos chromosome 16, fChaCha1.1	8003762	8004448	2.37e-11	200	245	28.571	N/A
YP_009666030.1	3	236	NC_044510	Chanos chanos	Chanos chanos chromosome 16, fChaCha1.1	8626980	8627666	2.62e-11	199	245	28.571	N/A
YP_009666030.1	3	236	NC_044510	Chanos chanos	Chanos chanos chromosome 16, fChaCha1.1	8014011	8014697	4.43e-11	197	245	28.571	N/A
YP_009666030.1	3	236	NC_044510	Chanos chanos	Chanos chanos chromosome 16, fChaCha1.1	8008967	8009653	5.26e-11	197	245	27.347	N/A
YP_009666030.1	4	236	NC_044510	Chanos chanos	Chanos chanos chromosome 16, fChaCha1.1	8635242	8634559	5.64e-11	196	244	28.689	N/A
YP_009666030.1	3	236	NC_044510	Chanos chanos	Chanos chanos chromosome 16, fChaCha1.1	8350033	8350719	5.78e-11	196	245	28.571	N/A
YP_009666030.1	3	422	NC_056479	Plectropomus leopardus	Plectropomus leopardus isolate mb chromosome 17, YSFRI_Pleo_2.0	5352665	5351346	1.48e-11	201	462	24.459	N/A
YP_009666030.1	3	236	NC_056479	Plectropomus leopardus	Plectropomus leopardus isolate mb chromosome 17, YSFRI_Pleo_2.0	5344980	5344294	2.47e-10	191	245	27.755	N/A
YP_009666030.1	3	236	NC_056479	Plectropomus leopardus	Plectropomus leopardus isolate mb chromosome 17, YSFRI_Pleo_2.0	5338841	5338155	4.94e-10	188	245	27.755	N/A
YP_009666030.1	3	243	NC_030817	Capra hircus	Capra hircus breed San Clemente chromosome 10, ASM170441v1	26437999	26437286	1.48e-11	201	253	28.458	N/A
YP_009666030.1	3	243	NC_056060	Ovis aries	Ovis aries strain OAR_USU_Benz2616 breed Rambouillet chromosome 7, ARS-UI_Ramb_v2.0	74762042	74762755	1.48e-11	201	253	28.458	N/A
YP_009666030.1	3	422	NW_010581636	Tinamus guttatus	Tinamus guttatus isolate BGI_N309 unplaced genomic scaffold, ASM70537v2 scaffold3453	84398	85723	1.48e-11	201	464	25.216	N/A
YP_009666030.1	3	243	NW_024080839	Hyaena hyaena	Hyaena hyaena isolate Hyena2069 unplaced genomic scaffold, ASM300989v1 scaffold_208	1632152	1632865	1.49e-11	201	253	28.458	N/A
YP_009666030.1	3	243	NC_043708	Suricata suricatta	Suricata suricatta isolate VVHF042 chromosome 9, meerkat_22Aug2017_6uvM2_HiC	34900120	34899407	1.49e-11	201	253	28.458	N/A
YP_009666030.1	4	364	NC_041028	Parambassis ranga	Parambassis ranga chromosome 7, fParRan2.1	10509104	10507983	1.50e-11	201	387	26.357	N/A
YP_009666030.1	3	243	NW_022103915	Echinops telfairi	Echinops telfairi isolate 266 unplaced genomic scaffold, ASM31398v2 ScPeMD7_18;HRSCAF=68	41520266	41519553	1.50e-11	201	253	28.063	N/A
YP_009666030.1	2	364	NC_052158	Scyliorhinus canicula	Scyliorhinus canicula chromosome 13, sScyCan1.1	2668039	2669166	1.50e-11	201	400	26.500	N/A
YP_009666030.1	2	364	NC_052158	Scyliorhinus canicula	Scyliorhinus canicula chromosome 13, sScyCan1.1	2626174	2625047	1.74e-11	201	400	26.000	N/A
YP_009666030.1	2	364	NC_052158	Scyliorhinus canicula	Scyliorhinus canicula chromosome 13, sScyCan1.1	2609744	2608617	2.91e-11	199	400	26.500	N/A
YP_009666030.1	3	364	NC_052158	Scyliorhinus canicula	Scyliorhinus canicula chromosome 13, sScyCan1.1	2580876	2579752	3.80e-11	198	394	26.142	N/A
YP_009666030.1	2	245	NC_052158	Scyliorhinus canicula	Scyliorhinus canicula chromosome 13, sScyCan1.1	2589575	2588859	5.69e-11	196	255	27.843	N/A
YP_009666030.1	2	236	NC_052158	Scyliorhinus canicula	Scyliorhinus canicula chromosome 13, sScyCan1.1	2574745	2574056	1.01e-10	194	246	28.455	N/A
YP_009666030.1	3	243	NC_051310	Choloepus didactylus	Choloepus didactylus isolate mChoDid1 chromosome 4, mChoDid1.pri	46951016	46950303	1.50e-11	201	253	28.458	N/A
YP_009666030.1	3	243	NW_005393960	Bos mutus	Bos mutus isolate yakQH1 unplaced genomic scaffold, BosGru_v2.0 scaffold956_1	1229253	1228540	1.51e-11	201	253	28.458	N/A
YP_009666030.1	3	422	NW_017728940	Crocodylus porosus	Crocodylus porosus isolate Cpor-Errol unplaced genomic scaffold, CroPor_comp1	2206999	2208318	1.51e-11	201	454	22.687	N/A
YP_009666030.1	3	422	NW_008629133	Merops nubicus	Merops nubicus isolate BGI_N331 unplaced genomic scaffold, ASM69184v1 scaffold12339	51364	50039	1.52e-11	201	462	25.108	N/A
YP_009666030.1	4	236	NW_015505206	Sinocyclocheilus grahami	Sinocyclocheilus grahami isolate Dianchi unplaced genomic scaffold, SAMN03320097.WGS_v1.1 scaffold27.1	417962	417279	1.53e-11	201	244	29.098	N/A
YP_009666030.1	3	243	NW_004545910	Sorex araneus	Sorex araneus isolate GB8-d unplaced genomic scaffold, SorAra2.0 scaffold00055	9424582	9423869	1.53e-11	201	253	28.458	N/A
YP_009666030.1	4	236	NC_061077	Hypomesus transpacificus	Hypomesus transpacificus isolate Combined female chromosome 18, fHypTra1	2480518	2479835	1.53e-11	201	235	30.213	N/A
YP_009666030.1	4	236	NC_061077	Hypomesus transpacificus	Hypomesus transpacificus isolate Combined female chromosome 18, fHypTra1	2475830	2475147	1.53e-11	201	235	30.213	N/A
YP_009666030.1	4	236	NC_061077	Hypomesus transpacificus	Hypomesus transpacificus isolate Combined female chromosome 18, fHypTra1	2471121	2470438	1.53e-11	201	235	30.213	N/A
YP_009666030.1	4	236	NC_061077	Hypomesus transpacificus	Hypomesus transpacificus isolate Combined female chromosome 18, fHypTra1	2466412	2465729	1.53e-11	201	235	30.213	N/A
YP_009666030.1	3	243	NW_022631049	Lontra canadensis	Lontra canadensis isolate GAN:19392208 unplaced genomic scaffold, GSC_riverotter_1.0 scaffold55	3880245	3879532	1.54e-11	201	253	28.458	N/A
YP_009666030.1	3	243	NW_025577928	Ursus americanus	Ursus americanus isolate UA15103 ecotype Eastern unplaced genomic scaffold, gsc_jax_bbear_1.0 contig_4946_segment0	2627970	2627257	1.54e-11	201	253	28.458	N/A
YP_009666030.1	3	243	NW_012150840	Propithecus coquereli	Propithecus coquereli isolate 6110/MARCELLA unplaced genomic scaffold, Pcoq_1.0 Scaffold5	5491088	5491801	1.54e-11	201	253	28.458	N/A
YP_009666030.1	3	422	NC_064904	Accipiter gentilis	Accipiter gentilis chromosome 25, bAccGen1.1	14961797	14960472	1.54e-11	201	462	24.892	N/A
YP_009666030.1	3	243	NW_025929595	Ursus arctos	Ursus arctos isolate Adak ecotype North America unplaced genomic scaffold, UrsArc1.0 HiC_scaffold_22	11272894	11273607	1.54e-11	201	253	28.458	N/A
YP_009666030.1	3	243	NW_024425008	Ursus maritimus	Ursus maritimus isolate PB19 unplaced genomic scaffold, ASM1731132v1 scaffold_25	34230606	34229893	1.54e-11	201	253	28.458	N/A
YP_009666030.1	3	243	NC_048231	Ailuropoda melanoleuca	Ailuropoda melanoleuca isolate Jingjing chromosome 14, ASM200744v2	6822910	6823623	1.54e-11	201	253	28.458	N/A
YP_009666030.1	3	243	NC_033662	Microcebus murinus	Microcebus murinus isolate mixed chromosome 3, Mmur_3.0	37977755	37977042	1.54e-11	201	253	28.458	N/A
YP_009666030.1	144	365	NC_033662	Microcebus murinus	Microcebus murinus isolate mixed chromosome 3, Mmur_3.0	116332327	116333043	1.64e-08	176	243	28.807	N/A
YP_009666030.1	3	243	NC_064828	Elephas maximus indicus	Elephas maximus indicus isolate mEleMax1 chromosome 10, mEleMax1 primary haplotype	76839657	76840370	1.54e-11	201	253	28.458	N/A
YP_009666030.1	3	243	NC_054829	Vulpes lagopus	Vulpes lagopus strain Blue_001 chromosome 6, ASM1834538v1	34485527	34484814	1.54e-11	201	253	28.458	N/A
YP_009666030.1	3	243	NC_059128	Lemur catta	Lemur catta isolate mLemCat1 chromosome 1, mLemCat1.pri	33619736	33619023	1.54e-11	201	253	28.458	N/A
YP_009666030.1	3	422	NW_008794627	Aptenodytes forsteri	Aptenodytes forsteri isolate BGI_AS27 unplaced genomic scaffold, ASM69914v1 Scaffold479	561811	560486	1.55e-11	201	462	25.108	N/A
YP_009666030.1	3	243	NW_011515408	Camelus bactrianus	Camelus bactrianus breed Alxa unplaced genomic scaffold, Ca_bactrianus_MBC_1.0 scaffold81	9207682	9208395	1.55e-11	201	253	28.458	N/A
YP_009666030.1	4	364	NC_031984	Oreochromis niloticus	Oreochromis niloticus isolate F11D_XX linkage group LG20, O_niloticus_UMD_NMBU	21179174	21178053	1.55e-11	201	387	26.098	N/A
YP_009666030.1	3	243	NC_045701	Camelus ferus	Camelus ferus isolate YT-003-E chromosome 6, BCGSAC_Cfer_1.0	62445425	62446138	1.55e-11	201	253	28.458	N/A
YP_009666030.1	3	243	NC_044516	Camelus dromedarius	Camelus dromedarius isolate Drom800 breed African chromosome 6, CamDro3	63941613	63942326	1.55e-11	201	253	28.458	N/A
YP_009666030.1	3	243	NC_060071	Meles meles	Meles meles chromosome 6, mMelMel3.1 paternal haplotype	115331727	115332440	1.55e-11	201	253	28.458	N/A
YP_009666030.1	144	236	NC_060071	Meles meles	Meles meles chromosome 6, mMelMel3.1 paternal haplotype	35884563	35884838	3.41e-07	165	93	39.785	N/A
YP_009666030.1	2	236	NC_045429	Sarcophilus harrisii	Sarcophilus harrisii chromosome 4, mSarHar1.11	48914440	48915129	1.55e-11	201	248	28.226	N/A
YP_009666030.1	2	422	NC_045429	Sarcophilus harrisii	Sarcophilus harrisii chromosome 4, mSarHar1.11	285170557	285171879	1.93e-11	200	457	25.602	N/A
YP_009666030.1	2	422	NC_045429	Sarcophilus harrisii	Sarcophilus harrisii chromosome 4, mSarHar1.11	285168927	285167605	2.41e-11	199	457	25.602	N/A
YP_009666030.1	3	243	NW_004450691	Odobenus rosmarus divergens	Odobenus rosmarus divergens isolate Ivan unplaced genomic scaffold, Oros_1.0 Scaffold428	1666722	1667435	1.58e-11	201	253	28.458	N/A
YP_009666030.1	3	243	NW_024346065	Pteropus giganteus	Pteropus giganteus unplaced genomic scaffold, Ma_sr-lr_union100	291969	292682	1.58e-11	201	253	28.458	N/A
YP_009666030.1	3	243	NW_020356506	Vulpes vulpes	Vulpes vulpes strain TameXAggressive cross unplaced genomic scaffold, VulVul2.2 scaffold72	103026	103739	1.58e-11	201	253	28.458	N/A
YP_009666030.1	3	243	NW_006408585	Chrysochloris asiatica	Chrysochloris asiatica unplaced genomic scaffold, ChrAsi1.0 scaffold00067	550878	550165	1.58e-11	201	253	28.458	N/A
YP_009666030.1	4	236	NC_063195	Alosa alosa	Alosa alosa isolate M-15738 ecotype Scorff River chromosome 7, AALO_Geno_1.1	32080310	32079627	1.58e-11	201	244	28.279	N/A
YP_009666030.1	4	236	NC_063195	Alosa alosa	Alosa alosa isolate M-15738 ecotype Scorff River chromosome 7, AALO_Geno_1.1	32094174	32094857	2.25e-11	200	244	28.279	N/A
YP_009666030.1	4	236	NC_063195	Alosa alosa	Alosa alosa isolate M-15738 ecotype Scorff River chromosome 7, AALO_Geno_1.1	32088529	32089212	2.62e-11	199	244	28.279	N/A
YP_009666030.1	4	236	NC_063195	Alosa alosa	Alosa alosa isolate M-15738 ecotype Scorff River chromosome 7, AALO_Geno_1.1	32085644	32084961	6.30e-11	196	244	28.279	N/A
YP_009666030.1	4	236	NC_055965	Alosa sapidissima	Alosa sapidissima isolate fAloSap1 chromosome 9, fAloSap1.pri	5308659	5307976	1.58e-11	201	244	28.279	N/A
YP_009666030.1	4	236	NC_055965	Alosa sapidissima	Alosa sapidissima isolate fAloSap1 chromosome 9, fAloSap1.pri	5317115	5317798	2.17e-11	200	244	28.279	N/A
YP_009666030.1	4	236	NC_055965	Alosa sapidissima	Alosa sapidissima isolate fAloSap1 chromosome 9, fAloSap1.pri	5314325	5313642	3.28e-11	198	244	28.279	N/A
YP_009666030.1	4	236	NC_055965	Alosa sapidissima	Alosa sapidissima isolate fAloSap1 chromosome 9, fAloSap1.pri	5322098	5322781	3.34e-11	198	244	28.279	N/A
YP_009666030.1	3	243	NW_025421290	Mustela putorius furo	Mustela putorius furo isolate JIRA1106 unplaced genomic scaffold, ASM1176430v1.1 tig00000129_pilon_pilon_pilon	17902729	17903442	1.58e-11	201	253	28.458	N/A
YP_009666030.1	3	243	NW_020998607	Eumetopias jubatus	Eumetopias jubatus isolate GAN:26980396 unplaced genomic scaffold, ASM402803v1 scaffold1	24617831	24618544	1.58e-11	201	253	28.458	N/A
YP_009666030.1	3	243	NW_019154088	Enhydra lutris kenyoni	Enhydra lutris kenyoni isolate GAN:26980312 unplaced genomic scaffold, ASM228890v2 scaffoldscaffold4	60046653	60047366	1.58e-11	201	253	28.458	N/A
YP_009666030.1	3	243	NW_021964165	Vicugna pacos	Vicugna pacos isolate Carlotta (AHFN-0088) chromosome 6 unlocalized genomic scaffold, VicPac3.1 ScfyRBE_77258;HRSCAF=79151	31870082	31870795	1.58e-11	201	253	28.458	N/A
YP_009666030.1	3	243	NC_045600	Zalophus californianus	Zalophus californianus isolate mZalCal1 chromosome 6, mZalCal1.pri.v2	35715737	35715024	1.58e-11	201	253	28.458	N/A
YP_009666030.1	3	365	NC_045600	Zalophus californianus	Zalophus californianus isolate mZalCal1 chromosome 6, mZalCal1.pri.v2	16281102	16279975	1.01e-07	169	389	25.193	N/A
YP_009666030.1	3	243	NC_045618	Mustela erminea	Mustela erminea isolate mMusErm1 chromosome 5, mMusErm1.Pri	111601341	111602054	1.58e-11	201	253	28.458	N/A
YP_009666030.1	3	243	NC_062284	Lutra lutra	Lutra lutra chromosome 7, mLutLut1.2	111331496	111332209	1.58e-11	201	253	28.458	N/A
YP_009666030.1	3	243	NC_058103	Neogale vison	Neovison vison isolate M4711 chromosome 13, ASM_NN_V1	36264603	36263890	1.58e-11	201	253	28.458	N/A
YP_009666030.1	3	243	NW_023416306	Rousettus aegyptiacus	Rousettus aegyptiacus isolate mRouAeg1 unplaced genomic scaffold, mRouAeg1.p scaffold_m13_p_3	145729880	145730593	1.58e-11	201	253	28.458	N/A
YP_009666030.1	3	243	NW_006399854	Elephantulus edwardii	Elephantulus edwardii isolate Elephantulus edwardi_28Jun2011 unplaced genomic scaffold, EleEdw1.0 scaffold00104	9079795	9080508	1.59e-11	201	253	28.458	N/A
YP_009666030.1	3	243	NW_020312827	Callorhinus ursinus	Callorhinus ursinus isolate GAN/ISIS: 27379988/994484 unplaced genomic scaffold, ASM326570v1 scaffold85	35211704	35210991	1.59e-11	201	253	28.458	N/A
YP_009666030.1	3	422	NW_008999640	Nipponia nippon	Nipponia nippon isolate BGI_Y956 unplaced genomic scaffold, ASM70822v1 Scaffold593	1281190	1282515	1.61e-11	201	462	25.108	N/A
YP_009666030.1	4	364	NC_045739	Etheostoma spectabile	Etheostoma spectabile isolate EspeVRDwgs_2016 chromosome 7, UIUC_Espe_1.0	11798871	11797750	1.61e-11	201	387	26.098	N/A
YP_009666030.1	3	243	NW_004454173	Ceratotherium simum simum	Ceratotherium simum simum isolate SDZICR_KB13650 unplaced genomic scaffold, CerSimSim1.0 scaffold00018	11223135	11223848	1.61e-11	201	253	28.458	N/A
YP_009666030.1	3	365	NW_018114658	Labrus bergylta	Labrus bergylta unplaced genomic scaffold, BallGen_V1 LaB_20160104_scaffold_243	710056	711183	1.62e-11	201	390	26.923	N/A
YP_009666030.1	139	365	NW_018114658	Labrus bergylta	Labrus bergylta unplaced genomic scaffold, BallGen_V1 LaB_20160104_scaffold_243	647985	648716	2.10e-08	175	252	28.968	N/A
YP_009666030.1	3	422	NW_009649929	Charadrius vociferus	Charadrius vociferus isolate BGI_N301 unplaced genomic scaffold, ASM70802v2 scaffold308	524518	523193	1.64e-11	201	462	24.892	N/A
YP_009666030.1	3	243	NW_018340754	Odocoileus virginianus texanus	Odocoileus virginianus texanus isolate animal Pink-7 unplaced genomic scaffold, Ovir.te_1.0 scaffold712	630873	630160	1.65e-11	201	253	28.458	N/A
YP_009666030.1	3	243	NW_006159535	Tupaia chinensis	Tupaia chinensis unplaced genomic scaffold, TupChi_1.0 Scaffold000075_1	1836391	1837104	1.65e-11	201	253	28.458	N/A
YP_009666030.1	3	243	NW_023270825	Mirounga leonina	Mirounga leonina isolate KUSES-001 unplaced genomic scaffold, KU_Mleo_1.0 Mir_82	35382079	35381366	1.65e-11	201	253	28.458	N/A
YP_009666030.1	3	243	NW_024070210	Oryx dammah	Oryx dammah isolate SB20612 unplaced genomic scaffold, SCBI_Odam_1.1 HiC_scaffold_26	26221649	26220936	1.65e-11	201	253	28.458	N/A
YP_009666030.1	3	243	NC_059167	Bubalus bubalis	Bubalus bubalis isolate 160015118507 breed Murrah chromosome 11, NDDB_SH_1	26665349	26664636	1.65e-11	201	253	28.458	N/A
YP_009666030.1	3	243	NC_040085	Bos indicus x Bos taurus	Bos indicus x Bos taurus breed Angus x Brahman F1 hybrid chromosome 10, Bos_hybrid_MaternalHap_v2.0	70488038	70488751	1.65e-11	201	253	28.458	N/A
YP_009666030.1	3	243	NC_037337	Bos taurus	Bos taurus isolate L1 Dominette 01449 registration number 42190680 breed Hereford chromosome 10, ARS-UCD1.2	76679970	76680683	1.65e-11	201	253	28.458	N/A
YP_009666030.1	3	243	NC_032659	Bos indicus	Bos indicus isolate QUIL7308 breed Nelore chromosome 10, Bos_indicus_1.0	78805289	78806002	1.65e-11	201	253	28.458	N/A
YP_009666030.1	3	243	NW_025578520	Mirounga angustirostris	Mirounga angustirostris isolate JK_09032017 unplaced genomic scaffold, ASM2128878v2 HiC_scaffold_13	99145994	99146707	1.65e-11	201	253	28.458	N/A
YP_009666030.1	3	243	NC_058411	Neomonachus schauinslandi	Neomonachus schauinslandi chromosome 9, ASM220157v2	35372241	35371528	1.65e-11	201	253	28.458	N/A
YP_009666030.1	3	236	NC_041029	Parambassis ranga	Parambassis ranga chromosome 8, fParRan2.1	7560830	7560144	1.66e-11	201	236	29.661	N/A
YP_009666030.1	3	236	NC_041029	Parambassis ranga	Parambassis ranga chromosome 8, fParRan2.1	7518651	7517965	1.75e-11	201	236	29.661	N/A
YP_009666030.1	3	422	NW_009725404	Apaloderma vittatum	Apaloderma vittatum isolate BGI_N311 unplaced genomic scaffold, ASM70340v1 scaffold44127	57	1382	1.69e-11	201	462	25.108	N/A
YP_009666030.1	3	243	NW_005871467	Myotis lucifugus	Myotis lucifugus unplaced genomic scaffold, Myoluc2.0 scaffold_419	703784	704497	1.69e-11	201	253	28.063	N/A
YP_009666030.1	3	243	NW_006384014	Leptonychotes weddellii	Leptonychotes weddellii isolate WS11-02 unplaced genomic scaffold, LepWed1.0 scaffold00974	716097	715384	1.69e-11	201	253	28.063	N/A
YP_009666030.1	2	422	NW_024039260	Cyprinodon tularosa	Cyprinodon tularosa strain WSP-4 unplaced genomic scaffold, ASM1607723v1 ctg527	30528	31850	1.70e-11	201	457	25.602	N/A
YP_009666030.1	2	422	NW_024039260	Cyprinodon tularosa	Cyprinodon tularosa strain WSP-4 unplaced genomic scaffold, ASM1607723v1 ctg527	25311	23989	1.81e-11	200	457	25.602	N/A
YP_009666030.1	3	245	NW_017871372	Castor canadensis	Castor canadensis isolate Ward unplaced genomic scaffold, C.can genome v1.0 scaffold_2045	102983	102270	1.71e-11	201	248	28.629	N/A
YP_009666030.1	3	243	NW_025965310	Myodes glareolus	Myodes glareolus unplaced genomic scaffold, Bank_vole1_10x scf_75	5000261	4999548	1.72e-11	201	253	28.063	N/A
YP_009666030.1	3	422	NC_048897	Oxyura jamaicensis	Oxyura jamaicensis isolate SHBP4307 breed ruddy duck chromosome 5, BPBGC_Ojam_1.0	47041229	47039904	1.72e-11	201	462	24.892	N/A
YP_009666030.1	3	422	NW_010697763	Colius striatus	Colius striatus isolate BGI_N325 unplaced genomic scaffold, ASM69071v1 scaffold2637	105	1430	1.73e-11	200	462	24.892	N/A
YP_009666030.1	3	422	NW_010564460	Phaethon lepturus	Phaethon lepturus isolate BGI_N335 unplaced genomic scaffold, ASM68728v1 scaffold23899	500	1825	1.75e-11	201	462	25.108	N/A
YP_009666030.1	3	365	NC_045687	Xiphophorus hellerii	Xiphophorus hellerii strain 12219 chromosome 16, Xiphophorus_hellerii-4.1	148486	149613	1.75e-11	201	399	26.065	N/A
YP_009666030.1	3	365	NC_045687	Xiphophorus hellerii	Xiphophorus hellerii strain 12219 chromosome 16, Xiphophorus_hellerii-4.1	212077	213204	1.88e-11	200	399	25.815	N/A
YP_009666030.1	3	243	NW_003852510	Otolemur garnettii	Otolemur garnettii isolate 467f Iridium unplaced genomic scaffold, OtoGar3 scaffold00115	5893081	5892368	1.77e-11	201	253	28.458	N/A
YP_009666030.1	3	243	NW_020339215	Puma concolor	Puma concolor isolate SC36_Marlon unplaced genomic scaffold, PumCon1.0 scaffold_2168	115550769	115551482	1.77e-11	201	253	28.458	N/A
YP_009666030.1	2	422	NC_058133	Gracilinanus agilis	Gracilinanus agilis isolate LMUSP501 chromosome 4, AgileGrace	257173752	257172430	1.77e-11	201	456	25.219	N/A
YP_009666030.1	2	422	NC_058133	Gracilinanus agilis	Gracilinanus agilis isolate LMUSP501 chromosome 4, AgileGrace	257175273	257176595	7.95e-11	195	456	25.000	N/A
YP_009666030.1	3	422	NW_004930326	Falco peregrinus	Falco peregrinus unplaced genomic scaffold, F_peregrinus_v1.0 scaffold159_1	1880237	1881562	1.78e-11	201	462	25.108	N/A
YP_009666030.1	3	422	NW_004994638	Falco cherrug	Falco cherrug unplaced genomic scaffold, F_cherrug_v1.0 scaffold34_1	557421	556096	1.78e-11	201	462	25.108	N/A
YP_009666030.1	3	422	NW_008825612	Pygoscelis adeliae	Pygoscelis adeliae isolate BGI_AS28 unplaced genomic scaffold, ASM69910v1 Scaffold179	536027	534702	1.78e-11	201	462	25.108	N/A
YP_009666030.1	3	422	NC_054060	Falco naumanni	Falco naumanni isolate bFalNau1 chromosome 7, bFalNau1.pat	30121000	30119675	1.78e-11	201	462	25.108	N/A
YP_009666030.1	3	422	NC_051193	Falco rusticolus	Falco rusticolus isolate bFalRus1 chromosome 7, bFalRus1.pri	30113683	30112358	1.78e-11	201	462	25.108	N/A
YP_009666030.1	3	422	NC_056522	Sceloporus undulatus	Sceloporus undulatus isolate JIND9_A2432 ecotype Alabama chromosome 1, SceUnd_v1.1	369223698	369222373	1.78e-11	201	462	25.108	N/A
YP_009666030.1	4	364	NC_044352	Archocentrus centrarchus	Archocentrus centrarchus isolate MPI-CPG fArcCen1 chromosome 7, fArcCen1	21500330	21499209	1.80e-11	201	387	26.098	N/A
YP_009666030.1	3	243	NC_060286	Equus quagga	Equus quagga isolate Etosha38 chromosome 20, UCLA_HA_Equagga_1.0	10400630	10401343	1.80e-11	201	253	28.063	N/A
YP_009666030.1	3	365	NC_036458	Xiphophorus maculatus	Xiphophorus maculatus strain JP 163 A chromosome 16, X_maculatus-5.0-male	375761	376888	1.81e-11	200	399	26.065	N/A
YP_009666030.1	3	365	NC_036458	Xiphophorus maculatus	Xiphophorus maculatus strain JP 163 A chromosome 16, X_maculatus-5.0-male	440217	441344	1.81e-11	200	399	26.065	N/A
YP_009666030.1	3	422	NC_044251	Calypte anna	Calypte anna isolate BGI_N300 chromosome 5A, bCalAnn1_v1.p	36132681	36131356	1.81e-11	200	462	24.892	N/A
YP_009666030.1	3	243	NW_007674901	Equus przewalskii	Equus przewalskii isolate Burgud unplaced genomic scaffold, Burgud scaffold1888	158815	158102	1.82e-11	200	253	28.063	N/A
YP_009666030.1	3	422	NW_009903381	Opisthocomus hoazin	Opisthocomus hoazin isolate BGI_N306 unplaced genomic scaffold, ASM69207v1 scaffold579	257737	256412	1.83e-11	200	462	25.108	N/A
YP_009666030.1	2	422	NW_020172595	Neophocaena asiaeorientalis asiaeorientalis	Neophocaena asiaeorientalis asiaeorientalis breed wild unplaced genomic scaffold, Neophocaena_asiaeorientalis_V1 scaffold282	338273	339595	1.83e-11	200	455	25.275	N/A
YP_009666030.1	3	243	NW_025799647	Equus quagga	Equus quagga isolate Etosha38 unplaced genomic scaffold, UCLA_HA_Equagga_1.0 220_RagTag	5076758	5076045	1.83e-11	200	253	28.063	N/A
YP_009666030.1	3	243	NC_052183	Equus asinus	Equus asinus breed Dezhou chromosome 7, ASM1607732v2	38951009	38951722	1.83e-11	200	253	28.063	N/A
YP_009666030.1	3	422	NC_059109	Jaculus jaculus	Jaculus jaculus isolate mJacJac1 chromosome 8, mJacJac1.mat.Y.cur	87414	88733	1.83e-11	200	454	25.771	N/A
YP_009666030.1	2	422	NC_059109	Jaculus jaculus	Jaculus jaculus isolate mJacJac1 chromosome 8, mJacJac1.mat.Y.cur	79014	77692	9.60e-11	194	456	25.439	N/A
YP_009666030.1	2	422	NC_059109	Jaculus jaculus	Jaculus jaculus isolate mJacJac1 chromosome 8, mJacJac1.mat.Y.cur	62765	61443	9.60e-11	194	456	25.439	N/A
YP_009666030.1	3	243	NW_007034718	Carlito syrichta	Carlito syrichta isolate Samal-C Ts95f unplaced genomic scaffold, Tarsius_syrichta-2.0.1 Scaffold90622	33561	34274	1.84e-11	200	253	27.668	N/A
YP_009666030.1	3	422	NW_009260609	Egretta garzetta	Egretta garzetta isolate BGI_Z169 unplaced genomic scaffold, ASM68718v1 scaffold508	1248996	1247671	1.84e-11	200	462	24.892	N/A
YP_009666030.1	2	422	NW_024038158	Cyprinodon tularosa	Cyprinodon tularosa strain WSP-4 unplaced genomic scaffold, ASM1607723v1 ctg134	23654	22332	1.84e-11	200	457	24.726	N/A
YP_009666030.1	3	243	NW_018344057	Phascolarctos cinereus	Phascolarctos cinereus isolate Bilbo 61053 unplaced genomic scaffold, phaCin_unsw_v4.1 phaCin_unsw_v4.1.fa.scaf00106	9682084	9681371	1.84e-11	200	253	27.668	N/A
YP_009666030.1	3	243	NC_057391	Cervus canadensis	Cervus canadensis isolate Bull #8, Minnesota chromosome 6, ASM1932006v1	71596897	71597610	1.84e-11	200	253	28.458	N/A
YP_009666030.1	3	243	NC_057826	Cervus elaphus	Cervus elaphus chromosome 12, mCerEla1.1	25680036	25679323	1.84e-11	200	253	28.458	N/A
YP_009666030.1	3	243	NC_009167	Equus caballus	Equus caballus isolate Twilight breed thoroughbred chromosome 24, EquCab3.0	11195927	11196640	1.89e-11	200	253	28.063	N/A
YP_009666030.1	3	243	NW_023528387	Sturnira hondurensis	Sturnira hondurensis isolate 20B ecotype Veracruz unplaced genomic scaffold, WHU_Shon_v2.1 original_scaffold_24031	28297764	28297051	1.91e-11	200	253	28.063	N/A
YP_009666030.1	3	236	NC_056574	Cyprinus carpio	Cyprinus carpio isolate SPL01 chromosome A3, ASM1834038v1	27003761	27004447	1.93e-11	200	245	28.571	N/A
YP_009666030.1	3	236	NC_056574	Cyprinus carpio	Cyprinus carpio isolate SPL01 chromosome A3, ASM1834038v1	25860884	25861570	4.63e-11	197	245	28.571	N/A
YP_009666030.1	100	236	NC_056574	Cyprinus carpio	Cyprinus carpio isolate SPL01 chromosome A3, ASM1834038v1	25855019	25854582	4.43e-08	172	147	31.293	N/A
YP_009666030.1	142	327	NW_021788662	Oncorhynchus nerka	Oncorhynchus nerka isolate On170113-E2 unplaced genomic scaffold, Oner_1.0 Un_16368:ARROW:PILON	1839	2432	1.93e-11	199	204	30.882	N/A
YP_009666030.1	4	364	NC_042517	Echeneis naucrates	Echeneis naucrates chromosome 7, fEcheNa1.1	11941049	11942170	1.94e-11	200	385	26.234	N/A
YP_009666030.1	2	422	NW_018334935	Odocoileus virginianus texanus	Odocoileus virginianus texanus isolate animal Pink-7 unplaced genomic scaffold, Ovir.te_1.0 scaffold1883	179229	177907	1.95e-11	200	455	24.835	N/A
YP_009666030.1	2	422	NW_018334935	Odocoileus virginianus texanus	Odocoileus virginianus texanus isolate animal Pink-7 unplaced genomic scaffold, Ovir.te_1.0 scaffold1883	181139	182461	2.30e-10	191	454	24.449	N/A
YP_009666030.1	2	422	NW_018334935	Odocoileus virginianus texanus	Odocoileus virginianus texanus isolate animal Pink-7 unplaced genomic scaffold, Ovir.te_1.0 scaffold1883	191536	192858	2.30e-10	191	454	24.449	N/A
YP_009666030.1	3	422	NW_015090930	Calidris pugnax	Calidris pugnax isolate Ruff unplaced genomic scaffold, ASM143184v1 scaffold183	1171765	1173090	1.96e-11	200	462	24.892	N/A
YP_009666030.1	3	243	NW_006438074	Pteropus alecto	Pteropus alecto unplaced genomic scaffold, ASM32557v1 scaffold276	3250472	3251185	1.96e-11	200	253	28.063	N/A
YP_009666030.1	4	364	NW_023339707	Morone saxatilis	Morone saxatilis isolate NCDOM2014 unplaced genomic scaffold, NCSU_SB_2.0 Contig15	11774122	11775243	1.96e-11	200	387	25.840	N/A
YP_009666030.1	3	236	NC_039245	Carassius auratus	Carassius auratus strain Wakin chromosome 3, ASM336829v1	3957135	3957821	1.98e-11	200	245	28.571	N/A
YP_009666030.1	3	236	NC_039245	Carassius auratus	Carassius auratus strain Wakin chromosome 3, ASM336829v1	9886598	9887284	2.19e-11	200	245	28.980	N/A
YP_009666030.1	4	236	NC_039245	Carassius auratus	Carassius auratus strain Wakin chromosome 3, ASM336829v1	9884307	9883624	3.20e-11	198	244	29.098	N/A
YP_009666030.1	3	422	NC_046226	Catharus ustulatus	Catharus ustulatus isolate bCatUst1 chromosome 6, bCatUst1.pri.v2	7581182	7582507	1.99e-11	200	462	25.108	N/A
YP_009666030.1	2	422	NW_011493987	Bison bison bison	Bison bison bison isolate TAMUID 2011002044 unplaced genomic scaffold, Bison_UMD1.0 scf7180017863415	325115	323793	2.01e-11	200	455	24.835	N/A
YP_009666030.1	2	422	NC_030830	Capra hircus	Capra hircus breed San Clemente chromosome 23, ASM170441v1	22438649	22437327	2.01e-11	200	455	24.835	N/A
YP_009666030.1	2	422	NC_030830	Capra hircus	Capra hircus breed San Clemente chromosome 23, ASM170441v1	22440687	22442009	2.23e-10	191	454	24.449	N/A
YP_009666030.1	2	422	NC_030830	Capra hircus	Capra hircus breed San Clemente chromosome 23, ASM170441v1	22451867	22453189	2.49e-10	191	454	24.449	N/A
YP_009666030.1	2	422	NW_024070195	Oryx dammah	Oryx dammah isolate SB20612 unplaced genomic scaffold, SCBI_Odam_1.1 HiC_scaffold_11	23958055	23956733	2.01e-11	200	455	24.835	N/A
YP_009666030.1	2	422	NC_057413	Cervus canadensis	Cervus canadensis isolate Bull #8, Minnesota chromosome 28, ASM1932006v1	19289176	19290498	2.01e-11	200	455	24.835	N/A
YP_009666030.1	2	422	NC_057413	Cervus canadensis	Cervus canadensis isolate Bull #8, Minnesota chromosome 28, ASM1932006v1	19276883	19275561	2.19e-10	191	454	24.449	N/A
YP_009666030.1	2	422	NC_057413	Cervus canadensis	Cervus canadensis isolate Bull #8, Minnesota chromosome 28, ASM1932006v1	19287261	19285939	2.34e-10	191	454	24.449	N/A
YP_009666030.1	2	422	NC_056073	Ovis aries	Ovis aries strain OAR_USU_Benz2616 breed Rambouillet chromosome 20, ARS-UI_Ramb_v2.0	26608014	26609336	2.01e-11	200	455	24.835	N/A
YP_009666030.1	2	422	NC_056073	Ovis aries	Ovis aries strain OAR_USU_Benz2616 breed Rambouillet chromosome 20, ARS-UI_Ramb_v2.0	26605946	26604624	2.58e-10	191	454	24.449	N/A
YP_009666030.1	2	422	NC_056073	Ovis aries	Ovis aries strain OAR_USU_Benz2616 breed Rambouillet chromosome 20, ARS-UI_Ramb_v2.0	26594719	26593397	2.74e-10	191	454	24.449	N/A
YP_009666030.1	2	422	NC_057821	Cervus elaphus	Cervus elaphus chromosome 7, mCerEla1.1	27921543	27922865	2.01e-11	200	455	24.835	N/A
YP_009666030.1	2	422	NC_057821	Cervus elaphus	Cervus elaphus chromosome 7, mCerEla1.1	27919631	27918309	2.34e-10	191	454	24.449	N/A
YP_009666030.1	3	422	NC_057821	Cervus elaphus	Cervus elaphus chromosome 7, mCerEla1.1	27909224	27907905	8.20e-10	187	453	24.283	N/A
YP_009666030.1	2	422	NC_032672	Bos indicus	Bos indicus isolate QUIL7308 breed Nelore chromosome 23, Bos_indicus_1.0	27283369	27284691	2.01e-11	200	455	24.835	N/A
YP_009666030.1	3	422	NC_032672	Bos indicus	Bos indicus isolate QUIL7308 breed Nelore chromosome 23, Bos_indicus_1.0	27268486	27267167	8.13e-10	187	453	24.283	N/A
YP_009666030.1	2	422	NC_040098	Bos indicus x Bos taurus	Bos indicus x Bos taurus breed Angus x Brahman F1 hybrid chromosome 23, Bos_hybrid_MaternalHap_v2.0	28433392	28434714	2.01e-11	200	455	24.835	N/A
YP_009666030.1	2	422	NC_040098	Bos indicus x Bos taurus	Bos indicus x Bos taurus breed Angus x Brahman F1 hybrid chromosome 23, Bos_hybrid_MaternalHap_v2.0	28419920	28418598	2.15e-10	191	454	24.449	N/A
YP_009666030.1	3	422	NC_040098	Bos indicus x Bos taurus	Bos indicus x Bos taurus breed Angus x Brahman F1 hybrid chromosome 23, Bos_hybrid_MaternalHap_v2.0	28430997	28429678	6.79e-10	187	453	24.283	N/A
YP_009666030.1	3	422	NW_010252412	Eurypyga helias	Eurypyga helias isolate BGI_N326 unplaced genomic scaffold, ASM69077v1 scaffold25585	553	1878	2.01e-11	199	462	25.108	N/A
YP_009666030.1	3	236	NW_018128011	Monopterus albus	Monopterus albus unplaced genomic scaffold, M_albus_1.0 scaffold131.1	1432632	1431946	2.08e-11	200	245	28.571	N/A
YP_009666030.1	3	236	NW_018128011	Monopterus albus	Monopterus albus unplaced genomic scaffold, M_albus_1.0 scaffold131.1	1329099	1328401	2.94e-08	174	249	27.711	N/A
YP_009666030.1	2	422	NW_005394817	Bos mutus	Bos mutus isolate yakQH1 unplaced genomic scaffold, BosGru_v2.0 scaffold1860_1	366926	365604	2.09e-11	200	455	24.835	N/A
YP_009666030.1	2	422	NC_037350	Bos taurus	Bos taurus isolate L1 Dominette 01449 registration number 42190680 breed Hereford chromosome 23, ARS-UCD1.2	27524958	27526280	2.10e-11	200	455	24.835	N/A
YP_009666030.1	3	422	NC_037350	Bos taurus	Bos taurus isolate L1 Dominette 01449 registration number 42190680 breed Hereford chromosome 23, ARS-UCD1.2	27522564	27521245	6.79e-10	187	453	24.283	N/A
YP_009666030.1	3	236	NC_058062	Siniperca chuatsi	Siniperca chuatsi isolate FFG_IHB_CAS linkage group LG21, ASM2008510v1	1867749	1867063	2.12e-11	200	245	28.571	N/A
YP_009666030.1	3	236	NC_058062	Siniperca chuatsi	Siniperca chuatsi isolate FFG_IHB_CAS linkage group LG21, ASM2008510v1	1776570	1775884	3.09e-11	199	245	28.571	N/A
YP_009666030.1	3	236	NC_058062	Siniperca chuatsi	Siniperca chuatsi isolate FFG_IHB_CAS linkage group LG21, ASM2008510v1	1778849	1779535	4.39e-11	197	245	28.571	N/A
YP_009666030.1	3	365	NC_040243	Xiphophorus couchianus	Xiphophorus couchianus chromosome 16, X_couchianus-1.0	166501	167628	2.15e-11	200	399	26.065	N/A
YP_009666030.1	3	365	NC_040243	Xiphophorus couchianus	Xiphophorus couchianus chromosome 16, X_couchianus-1.0	234475	235602	2.39e-11	199	399	26.065	N/A
YP_009666030.1	4	364	NC_058500	Scatophagus argus	Scatophagus argus isolate fScaArg1 chromosome 8, fScaArg1.pri	14134218	14133097	2.17e-11	200	387	26.098	N/A
YP_009666030.1	2	364	NW_020942802	Vombatus ursinus	Vombatus ursinus unplaced genomic scaffold, bare-nosed wombat genome assembly UNPS02003024.1	3391	2264	2.18e-11	199	386	26.166	N/A
YP_009666030.1	3	243	NW_017619866	Panthera pardus	Panthera pardus isolate Maewha unplaced genomic scaffold, PanPar1.0 scaffold22	7720720	7720007	2.19e-11	200	253	28.854	N/A
YP_009666030.1	4	364	NC_051238	Pygocentrus nattereri	Pygocentrus nattereri isolate fPygNat1 chromosome 28, fPygNat1.pri	18801044	18802165	2.23e-11	200	388	26.804	N/A
YP_009666030.1	3	236	NC_052945	Oreochromis aureus	Oreochromis aureus strain Israel breed Guangdong linkage group 4, ZZ_aureus	2304627	2303941	2.23e-11	200	245	28.571	N/A
YP_009666030.1	4	204	NC_052945	Oreochromis aureus	Oreochromis aureus strain Israel breed Guangdong linkage group 4, ZZ_aureus	2132990	2133577	2.19e-06	130	212	25.943	N/A
YP_009666030.1	203	236	NC_052945	Oreochromis aureus	Oreochromis aureus strain Israel breed Guangdong linkage group 4, ZZ_aureus	2133571	2133672	2.19e-06	67	34	44.118	N/A
YP_009666030.1	139	365	NC_052945	Oreochromis aureus	Oreochromis aureus strain Israel breed Guangdong linkage group 4, ZZ_aureus	2130583	2129852	4.45e-06	155	255	28.235	N/A
YP_009666030.1	3	422	NC_046358	Strigops habroptila	Strigops habroptila isolate Jane chromosome 4, bStrHab1.2.pri	19251202	19252527	2.23e-11	200	462	25.108	N/A
YP_009666030.1	3	243	NC_059337	Leopardus geoffroyi	Leopardus geoffroyi isolate Oge1 chromosome B3, O.geoffroyi_Oge1_pat1.0	110963960	110964673	2.23e-11	200	253	28.854	N/A
YP_009666030.1	3	365	NW_024098514	Crotalus tigris	Crotalus tigris isolate CLP2741 ecotype Arizona unplaced genomic scaffold, ASM1654583v1 scf7180000021444.432893	280368	281501	2.26e-11	200	407	25.307	N/A
YP_009666030.1	3	365	NW_024098514	Crotalus tigris	Crotalus tigris isolate CLP2741 ecotype Arizona unplaced genomic scaffold, ASM1654583v1 scf7180000021444.432893	283201	284337	1.24e-08	177	402	22.886	N/A
YP_009666030.1	3	243	NW_025814831	Lynx rufus	Lynx rufus isolate CCGP_SWC_20201006 ecotype Redwood Valley unplaced genomic scaffold, mLynRuf1.p SCAF_17	37592964	37592251	2.27e-11	200	253	28.854	N/A
YP_009666030.1	3	243	NW_024412396	Puma yagouaroundi	Puma yagouaroundi ecotype Mexico unplaced genomic scaffold, PumYag 141	40020131	40020844	2.27e-11	200	253	28.854	N/A
YP_009666030.1	3	243	NC_062566	Prionailurus viverrinus	Prionailurus viverrinus isolate Anna chromosome B3, UM_Priviv_1.0	106542373	106543086	2.27e-11	200	253	28.854	N/A
YP_009666030.1	3	243	NC_056665	Panthera tigris	Panthera tigris isolate Pti1 chromosome B3, P.tigris_Pti1_mat1.1	110239366	110240079	2.27e-11	200	253	28.854	N/A
YP_009666030.1	3	243	NC_044308	Lynx canadensis	Lynx canadensis isolate LIC74 chromosome B3, mLynCan4.pri.v2	110698064	110698777	2.27e-11	200	253	28.854	N/A
YP_009666030.1	3	243	NC_056684	Panthera leo	Panthera leo isolate Ple1 chromosome B3, P.leo_Ple1_pat1.1	110313099	110313812	2.27e-11	200	253	28.854	N/A
YP_009666030.1	3	243	NC_058373	Felis catus	Felis catus isolate Fca126 chromosome B3, F.catus_Fca126_mat1.0	110640295	110641008	2.27e-11	200	253	28.854	N/A
YP_009666030.1	3	243	NC_057355	Prionailurus bengalensis	Prionailurus bengalensis isolate Pbe53 chromosome B3, Fcat_Pben_1.1_paternal_pri	111517879	111518592	2.27e-11	200	253	28.854	N/A
YP_009666030.1	4	364	NC_044193	Sparus aurata	Sparus aurata chromosome 7, fSpaAur1.1	19025340	19024219	2.29e-11	200	392	27.296	N/A
YP_009666030.1	3	243	NC_052088	Tachyglossus aculeatus	Tachyglossus aculeatus isolate mTacAcu1 chromosome 23, mTacAcu1.pri	4464126	4463413	2.29e-11	200	253	28.063	N/A
YP_009666030.1	4	364	NC_058051	Siniperca chuatsi	Siniperca chuatsi isolate FFG_IHB_CAS linkage group LG10, ASM2008510v1	15090584	15091705	2.31e-11	200	387	25.840	N/A
YP_009666030.1	3	236	NW_015539958	Sinocyclocheilus anshuiensis	Sinocyclocheilus anshuiensis isolate Anshui unplaced genomic scaffold, SAMN03320099.WGS_v1.1 scaffold1287	329840	330526	2.32e-11	200	245	28.980	N/A
YP_009666030.1	4	364	NC_061770	Mugil cephalus	Mugil cephalus isolate CIBA_MC_2020 chromosome 1, CIBA_Mcephalus_1.1	17739832	17738711	2.33e-11	200	387	25.840	N/A
YP_009666030.1	4	236	NC_043963	Sphaeramia orbicularis	Sphaeramia orbicularis chromosome 7, fSphaOr1.1	37139417	37140100	2.33e-11	200	239	29.707	N/A
YP_009666030.1	3	365	NC_039305	Astatotilapia calliptera	Astatotilapia calliptera chromosome 4, fAstCal1.2	1681926	1680799	2.35e-11	200	402	25.871	N/A
YP_009666030.1	3	365	NC_065523	Epinephelus moara	Epinephelus moara isolate mb chromosome 18, YSFRI_EMoa_1.0	9404347	9403220	2.37e-11	200	397	25.945	N/A
YP_009666030.1	3	243	NW_020834750	Acinonyx jubatus	Acinonyx jubatus isolate Rico unplaced genomic scaffold, Aci_jub_2 Primary Assembly Aci_jub_2_ph1_scaffold24	39334572	39335285	2.37e-11	200	253	28.854	N/A
YP_009666030.1	3	364	NW_023425551	Pipistrellus kuhlii	Pipistrellus kuhlii isolate mPipKuh1 unplaced genomic scaffold, mPipKuh1.p scaffold_m20_p_5	83325223	83326347	2.47e-11	199	388	26.289	N/A
YP_009666030.1	2	364	NW_023425551	Pipistrellus kuhlii	Pipistrellus kuhlii isolate mPipKuh1 unplaced genomic scaffold, mPipKuh1.p scaffold_m20_p_5	83321750	83320623	1.58e-10	193	389	25.964	N/A
YP_009666030.1	2	236	NW_023425551	Pipistrellus kuhlii	Pipistrellus kuhlii isolate mPipKuh1 unplaced genomic scaffold, mPipKuh1.p scaffold_m20_p_5	83289405	83288716	1.48e-09	184	240	28.750	N/A
YP_009666030.1	3	364	NW_009271207	Struthio camelus australis	Struthio camelus australis isolate BGI_N308 unplaced genomic scaffold, ASM69896v1 scaffold134	7505959	7504829	2.49e-11	199	397	25.693	N/A
YP_009666030.1	3	422	NW_024881303	Tyto alba	Tyto alba isolate M040663 unplaced genomic scaffold, T.alba_DEE_v4.0 Super-Scaffold_29	9227244	9228569	2.49e-11	199	462	25.108	N/A
YP_009666030.1	3	243	NW_026057582	Panthera uncia	Panthera uncia isolate 11264 chromosome B3 unlocalized genomic scaffold, Puncia_PCG_1.0 HiC_scaffold_1	35592086	35591373	2.49e-11	199	253	28.854	N/A
YP_009666030.1	3	236	NW_015537938	Sinocyclocheilus anshuiensis	Sinocyclocheilus anshuiensis isolate Anshui unplaced genomic scaffold, SAMN03320099.WGS_v1.1 scaffold2630	523759	523073	2.51e-11	199	245	28.980	N/A
YP_009666030.1	4	236	NC_046973	Cyclopterus lumpus	Cyclopterus lumpus isolate fCycLum1 chromosome 8, fCycLum1.pri	1588921	1588238	2.54e-11	199	246	27.642	N/A
YP_009666030.1	3	365	NC_051061	Acanthopagrus latus	Acanthopagrus latus isolate v.2019 chromosome 23, fAcaLat1.1	24120109	24118982	2.54e-11	199	405	26.420	N/A
YP_009666030.1	3	365	NC_051061	Acanthopagrus latus	Acanthopagrus latus isolate v.2019 chromosome 23, fAcaLat1.1	24151881	24153008	2.54e-11	199	405	26.420	N/A
YP_009666030.1	3	243	NC_059108	Jaculus jaculus	Jaculus jaculus isolate mJacJac1 chromosome 7, mJacJac1.mat.Y.cur	119255837	119256550	2.54e-11	199	253	28.063	N/A
YP_009666030.1	2	422	NC_045773	Phocoena sinus	Phocoena sinus isolate mPhoSin1 chromosome 11, mPhoSin1.pri	80541222	80542544	2.56e-11	199	455	25.055	N/A
YP_009666030.1	2	422	NC_045773	Phocoena sinus	Phocoena sinus isolate mPhoSin1 chromosome 11, mPhoSin1.pri	80539311	80537989	1.46e-10	193	454	24.670	N/A
YP_009666030.1	2	422	NC_045773	Phocoena sinus	Phocoena sinus isolate mPhoSin1 chromosome 11, mPhoSin1.pri	80528316	80526994	1.46e-10	193	454	24.670	N/A
YP_009666030.1	2	422	NW_018344206	Phascolarctos cinereus	Phascolarctos cinereus isolate Bilbo 61053 unplaced genomic scaffold, phaCin_unsw_v4.1 phaCin_unsw_v4.1.fa.scaf00255	2087911	2089233	2.65e-11	199	457	25.164	N/A
YP_009666030.1	2	422	NW_018344206	Phascolarctos cinereus	Phascolarctos cinereus isolate Bilbo 61053 unplaced genomic scaffold, phaCin_unsw_v4.1 phaCin_unsw_v4.1.fa.scaf00255	2086435	2085113	4.79e-11	197	457	25.164	N/A
YP_009666030.1	4	364	NC_054875	Cheilinus undulatus	Cheilinus undulatus linkage group 11, ASM1832078v1	22782215	22783336	2.65e-11	199	394	26.904	N/A
YP_009666030.1	3	236	NC_064426	Astyanax mexicanus	Astyanax mexicanus isolate ESR-SI-001 chromosome 19, AstMex3_surface	25766779	25767465	2.69e-11	199	245	28.571	N/A
YP_009666030.1	4	236	NC_064426	Astyanax mexicanus	Astyanax mexicanus isolate ESR-SI-001 chromosome 19, AstMex3_surface	25763877	25763194	5.22e-11	197	244	28.279	N/A
YP_009666030.1	3	236	NC_064426	Astyanax mexicanus	Astyanax mexicanus isolate ESR-SI-001 chromosome 19, AstMex3_surface	25759122	25758436	8.16e-11	195	245	28.163	N/A
YP_009666030.1	3	365	NC_036783	Maylandia zebra	Maylandia zebra isolate #2_Kocher and #3_Kocher ecotype Mazinzi reef linkage group LG4, M_zebra_UMD2a	28213227	28212100	2.76e-11	199	402	26.119	N/A
YP_009666030.1	3	422	NW_009953726	Chaetura pelagica	Chaetura pelagica isolate M959 unplaced genomic scaffold, ChaPel_1.0 scaffold36	1204281	1202956	2.79e-11	199	462	25.108	N/A
YP_009666030.1	4	236	NW_015629642	Sinocyclocheilus rhinocerous	Sinocyclocheilus rhinocerous isolate Xijiao unplaced genomic scaffold, SAMN03320098_v1.1 scaffold2300	197657	196974	2.80e-11	199	234	29.060	N/A
YP_009666030.1	3	236	NC_056701	Puntigrus tetrazona	Puntigrus tetrazona isolate hp1 chromosome 3, ASM1883169v1	19440150	19439464	2.81e-11	199	245	28.571	N/A
YP_009666030.1	3	236	NC_056701	Puntigrus tetrazona	Puntigrus tetrazona isolate hp1 chromosome 3, ASM1883169v1	20574777	20575463	3.09e-11	199	245	28.571	N/A
YP_009666030.1	3	236	NC_056701	Puntigrus tetrazona	Puntigrus tetrazona isolate hp1 chromosome 3, ASM1883169v1	19443746	19444432	3.40e-11	198	245	28.571	N/A
YP_009666030.1	3	243	NW_004624734	Heterocephalus glaber	Heterocephalus glaber isolate NMR 29 unplaced genomic scaffold, HetGla_female_1.0 scaffold00005	36478411	36477698	2.81e-11	199	253	27.668	N/A
YP_009666030.1	3	422	NW_004567156	Condylura cristata	Condylura cristata isolate star-nosed mole 26May11 unplaced genomic scaffold, ConCri1.0 scaffold00055	1141930	1140611	2.83e-11	199	454	25.330	N/A
YP_009666030.1	2	422	NW_004567156	Condylura cristata	Condylura cristata isolate star-nosed mole 26May11 unplaced genomic scaffold, ConCri1.0 scaffold00055	1159223	1160545	1.13e-10	194	456	25.658	N/A
YP_009666030.1	4	364	NC_056579	Cyprinus carpio	Cyprinus carpio isolate SPL01 chromosome A8, ASM1834038v1	12250342	12249221	2.84e-11	199	388	25.773	N/A
YP_009666030.1	2	422	NC_062219	Neosciurus carolinensis	Neosciurus carolinensis chromosome 7, mSciCar1.2	122722820	122724142	2.84e-11	199	455	25.055	N/A
YP_009666030.1	2	422	NC_062219	Neosciurus carolinensis	Neosciurus carolinensis chromosome 7, mSciCar1.2	122717723	122716401	1.20e-10	194	456	25.219	N/A
YP_009666030.1	2	422	NC_062219	Neosciurus carolinensis	Neosciurus carolinensis chromosome 7, mSciCar1.2	122705766	122704444	1.35e-10	193	454	24.449	N/A
YP_009666030.1	3	365	NC_062219	Neosciurus carolinensis	Neosciurus carolinensis chromosome 7, mSciCar1.2	35923872	35922745	8.35e-09	178	389	25.450	N/A
YP_009666030.1	4	364	NC_051045	Acanthopagrus latus	Acanthopagrus latus isolate v.2019 chromosome 7, fAcaLat1.1	16753157	16752036	2.88e-11	199	388	26.546	N/A
YP_009666030.1	3	243	NW_004524583	Octodon degus	Octodon degus isolate 3935 unplaced genomic scaffold, OctDeg1.0 scaffold00007	18115357	18114644	2.88e-11	199	253	28.063	N/A
YP_009666030.1	3	365	NC_040022	Larimichthys crocea	Larimichthys crocea isolate SSNF chromosome XII, L_crocea_2.0	31485709	31486836	2.91e-11	199	394	26.904	N/A
YP_009666030.1	2	422	NW_006159905	Tupaia chinensis	Tupaia chinensis unplaced genomic scaffold, TupChi_1.0 Scaffold000403_1	486734	485412	2.93e-11	199	455	25.275	N/A
YP_009666030.1	2	422	NW_006159905	Tupaia chinensis	Tupaia chinensis unplaced genomic scaffold, TupChi_1.0 Scaffold000403_1	491574	492893	3.22e-10	190	462	25.325	N/A
YP_009666030.1	4	364	NW_017367085	Lates calcarifer	Lates calcarifer isolate ASB-BC8 unplaced genomic scaffold, ASM164080v1 unitig_5750_quiver	1639901	1641022	2.98e-11	199	387	26.098	N/A
YP_009666030.1	4	245	NC_061517	Scophthalmus maximus	Scophthalmus maximus strain ysfricsl-2021 chromosome 3, ASM2237912v1	13764764	13765474	3.09e-11	199	247	28.745	N/A
YP_009666030.1	3	243	NW_012267218	Dipodomys ordii	Dipodomys ordii isolate 6190 unplaced genomic scaffold, Dord_2.0 Scaffold2	31062908	31062195	3.09e-11	199	253	27.668	N/A
YP_009666030.1	4	364	NW_019373550	Amphiprion ocellaris	Amphiprion ocellaris isolate DU_AmpOce unplaced genomic scaffold, AmpOce1.0 scaffold3723	176126	177247	3.13e-11	198	387	25.840	N/A
YP_009666030.1	3	243	NW_006921675	Orycteropus afer afer	Orycteropus afer afer isolate SDZICR_OR568_19922 unplaced genomic scaffold, OryAfe1.0 scaffold00088	815122	815835	3.14e-11	198	253	28.063	N/A
YP_009666030.1	3	243	NC_045557	Thamnophis elegans	Thamnophis elegans isolate rThaEle1 chromosome 17, rThaEle1.pri	1064020	1063307	3.17e-11	198	256	25.781	N/A
YP_009666030.1	3	365	NC_045557	Thamnophis elegans	Thamnophis elegans isolate rThaEle1 chromosome 17, rThaEle1.pri	1060972	1059836	2.70e-08	174	392	22.449	N/A
YP_009666030.1	3	364	NC_034607	Mus pahari	Mus pahari chromosome 18, PAHARI_EIJ_v1.1	2900878	2902002	3.17e-11	198	389	26.478	N/A
YP_009666030.1	3	243	NW_024465553	Ochotona curzoniae	Ochotona curzoniae isolate NIBS_2020 unplaced genomic scaffold, NIBS_Ocur_1.0 contig_2688	24131472	24130759	3.20e-11	198	253	28.063	N/A
YP_009666030.1	3	365	NW_018116743	Labrus bergylta	Labrus bergylta unplaced genomic scaffold, BallGen_V1 LaB_20160104_scaffold_2328	9630	10757	3.21e-11	198	390	26.410	N/A
YP_009666030.1	3	243	NC_064250	Canis lupus dingo	Canis lupus dingo isolate Sandy chromosome 8, ASM325472v2	39059655	39060368	3.28e-11	198	253	28.063	N/A
YP_009666030.1	140	365	NC_064250	Canis lupus dingo	Canis lupus dingo isolate Sandy chromosome 8, ASM325472v2	6698782	6699495	5.89e-07	163	249	27.711	N/A
YP_009666030.1	3	243	NC_051812	Canis lupus familiaris	Canis lupus familiaris isolate SID07034 breed Labrador retriever chromosome 8, ROS_Cfam_1.0	39188668	39189381	3.28e-11	198	253	28.063	N/A
YP_009666030.1	140	365	NC_051812	Canis lupus familiaris	Canis lupus familiaris isolate SID07034 breed Labrador retriever chromosome 8, ROS_Cfam_1.0	6829584	6830297	1.74e-06	159	249	27.309	N/A
YP_009666030.1	3	243	NC_052053	Arvicola amphibius	Arvicola amphibius chromosome 7, mArvAmp1.2	102194082	102193369	3.31e-11	198	253	27.668	N/A
YP_009666030.1	4	236	NC_045177	Clupea harengus	Clupea harengus chromosome 26, Ch_v2.0.2	4971828	4971145	3.34e-11	198	235	29.362	N/A
YP_009666030.1	4	236	NC_045177	Clupea harengus	Clupea harengus chromosome 26, Ch_v2.0.2	4991595	4990912	3.45e-11	198	235	29.362	N/A
YP_009666030.1	4	236	NC_045177	Clupea harengus	Clupea harengus chromosome 26, Ch_v2.0.2	4994730	4995413	3.58e-11	198	235	29.362	N/A
YP_009666030.1	3	243	NW_023144640	Marmota flaviventris	Marmota flaviventris isolate SJ_83 unplaced genomic scaffold, GSC_YBM_2.0 scaffold5	30130063	30129350	3.34e-11	198	253	28.063	N/A
YP_009666030.1	3	243	NW_025999900	Marmota marmota marmota	Marmota marmota marmota unplaced genomic scaffold, marMar	3843515	3844228	3.34e-11	198	253	28.063	N/A
YP_009666030.1	3	243	NC_046160	Rattus rattus	Rattus rattus isolate New Zealand chromosome 7, Rrattus_CSIRO_v1	90564313	90565026	3.34e-11	198	253	28.063	N/A
YP_009666030.1	2	422	NW_022104553	Echinops telfairi	Echinops telfairi isolate 266 unplaced genomic scaffold, ASM31398v2 ScPeMD7_655;HRSCAF=1070	10357772	10356450	3.37e-11	198	455	25.055	N/A
YP_009666030.1	2	364	NW_022104553	Echinops telfairi	Echinops telfairi isolate 266 unplaced genomic scaffold, ASM31398v2 ScPeMD7_655;HRSCAF=1070	10381655	10382782	4.17e-11	197	386	26.166	N/A
YP_009666030.1	3	243	NW_025723482	Marmota monax	Marmota monax isolate L192 unplaced genomic scaffold, Marmota_monax_Labrador192_V1.0 WCK01_AAK20210901_F8-fsc00001	21683726	21683013	3.37e-11	198	253	28.063	N/A
YP_009666030.1	3	243	NW_017871086	Castor canadensis	Castor canadensis isolate Ward unplaced genomic scaffold, C.can genome v1.0 scaffold_1759	140259	140972	3.39e-11	198	253	28.063	N/A
# TBLASTN 2.13.0+
# Query: YP_009507957.1 |CP|Diodia vein chlorosis virus|Crinivirus|Closteroviridae|Diodia|USA: Fayetteville, AR|USA|2009|2018-08-24T00:00:00Z|CP [Diodia vein chlorosis virus]
# Database: ref_euk_rep_genomes
# 0 hits found
# TBLASTN 2.13.0+
# Query: YP_009241367.1 |RNA-dependent RNA polymerase|Grapevine leafroll-associated virus 13|Ampelovirus|Closteroviridae|Vitis vinifera|Japan|Japan|2010-12-16|2016-03-30T00:00:00Z|RNA-dependent RNA polymerase, partial [Grapevine leafroll-associated virus 13]
# Database: ref_euk_rep_genomes
# 0 hits found
# TBLASTN 2.13.0+
# Query: YP_009112887.1 |29 kDa protein|Persimmon virus B||Closteroviridae|Diospyros virginiana|Japan|Japan||2014-12-28T00:00:00Z|29 kDa protein [Persimmon virus B]
# Database: ref_euk_rep_genomes
# 0 hits found
# TBLASTN 2.13.0+
# Query: YP_001816769.1 |ORF1a|Bean yellow disorder virus|Crinivirus|Closteroviridae|Phaseolus vulgaris|Spain|Spain||2008-04-07T00:00:00Z|ORF1a [Bean yellow disorder virus]
# Database: ref_euk_rep_genomes
# 0 hits found
# TBLASTN 2.13.0+
# Query: NP_689404.1 |major coat protein|Sweet potato chlorotic stunt virus|Crinivirus|Closteroviridae||Uganda|Uganda||2002-08-27T00:00:00Z|major coat protein [Sweet potato chlorotic stunt virus]
# Database: ref_euk_rep_genomes
# 0 hits found
# TBLASTN 2.13.0+
# Query: UOI87879.1 |p10|Sweet potato chlorotic stunt virus|Crinivirus|Closteroviridae|Calystegia hederacea|China|China|2019-08-06|2022-04-12T00:00:00Z|p10 [Sweet potato chlorotic stunt virus]
# Database: ref_euk_rep_genomes
# 0 hits found
# TBLASTN 2.13.0+
# Query: QSE37566.1 |replication-associated polyprotein|Citrus associated ampelovirus 2|Ampelovirus|Closteroviridae|Citrus|China|China|2018-07|2021-06-30T00:00:00Z|replication-associated polyprotein [Citrus associated ampelovirus 2]
# Database: ref_euk_rep_genomes
# 0 hits found
# TBLASTN 2.13.0+
# Query: BCR37035.1 |p61|Soybean leaf crinkle mottle virus|Closterovirus|Closteroviridae|Glycine max|South Korea: Gangwon Province, Chuncheon|South Korea|2013-07|2021-01-27T00:00:00Z|p61 [Soybean leaf crinkle mottle virus]
# Database: ref_euk_rep_genomes
# 0 hits found
# TBLASTN 2.13.0+
# Query: QOK36439.1 |p7|Olive leaf yellowing-associated virus|Olivavirus|Closteroviridae|Olea europaea|Brazil|Brazil|2019-11|2020-10-26T00:00:00Z|p7 [Olive leaf yellowing-associated virus]
# Database: ref_euk_rep_genomes
# 0 hits found
# BLAST processed 33 queries
```
