## Supplementary material for "Deep-mining of vertebrate genomes reveals an unexpected diversity of endogenous viral elements": batch_014-tblastn-ref_euk_rep_genomes.out

```
# TBLASTN 2.13.0+
# Query: QNS29678.1 |heat shock 90-like protein|Fig virus B|Closterovirus|Closteroviridae|Ficus carica|Japan|Japan|2017|2020-09-20T00:00:00Z|heat shock 90-like protein [Fig virus B]
# Database: ref_euk_rep_genomes
# 0 hits found
# TBLASTN 2.13.0+
# Query: BBK15486.1 |p18|Carnation necrotic fleck virus|Closterovirus|Closteroviridae|Dianthus caryophyllus|South Korea|South Korea||2019-05-25T00:00:00Z|p18 [Carnation necrotic fleck virus]
# Database: ref_euk_rep_genomes
# 0 hits found
# TBLASTN 2.13.0+
# Query: AZR37624.1 |p20A|Grapevine leafroll-associated virus 3|Ampelovirus|Closteroviridae|Vitis vinifera|Canada|Canada|2017-08-29|2019-01-02T00:00:00Z|p20A [Grapevine leafroll-associated virus 3]
# Database: ref_euk_rep_genomes
# 0 hits found
# TBLASTN 2.13.0+
# Query: AKT94761.1 |CPh|Tobacco virus 1|Closterovirus|Closteroviridae|Nicotiana tabacum|China|China|2013-07|2015-08-08T00:00:00Z|CPh [Tobacco virus 1]
# Database: ref_euk_rep_genomes
# 0 hits found
# TBLASTN 2.13.0+
# Query: ACT10249.1 |p26|Carrot yellow leaf virus|Closterovirus|Closteroviridae|Daucus carota|Germany|Germany|2001|2009-07-11T00:00:00Z|p26 [Carrot yellow leaf virus]
# Database: ref_euk_rep_genomes
# 0 hits found
# TBLASTN 2.13.0+
# Query: ABY66964.1 |p5.6|Bean yellow disorder virus|Crinivirus|Closteroviridae|Phaseolus vulgaris|Spain|Spain||2008-04-01T00:00:00Z|p5.6 [Bean yellow disorder virus]
# Database: ref_euk_rep_genomes
# 0 hits found
# TBLASTN 2.13.0+
# Query: ABC87281.1 |CP|Raspberry leaf mottle virus|Closterovirus|Closteroviridae||USA|USA||2006-11-02T00:00:00Z|CP [Raspberry leaf mottle virus]
# Database: ref_euk_rep_genomes
# 0 hits found
# TBLASTN 2.13.0+
# Query: AAC25122.1 |21 kDa protein|Beet yellows virus|Closterovirus|Closteroviridae|||||1998-07-02T00:00:00Z|21 kDa protein [Beet yellows virus]
# Database: ref_euk_rep_genomes
# 0 hits found
# TBLASTN 2.13.0+
# Query: YP_009664814.1 |RNA-dependent RNA polymerase|Cordyline virus 3|Velarivirus|Closteroviridae|Cordyline fruticosa|USA|USA|2009-03|2019-06-28T00:00:00Z|RNA-dependent RNA polymerase [Cordyline virus 3]
# Database: ref_euk_rep_genomes
# 0 hits found
# TBLASTN 2.13.0+
# Query: YP_009666031.1 |putative heat shock protein 90|Olive leaf yellowing-associated virus|Olivavirus|Closteroviridae|Olea europaea|Italy:Sicily|Italy||2019-06-28T00:00:00Z|putative heat shock protein 90, partial [Olive leaf yellowing-associated virus]
# Database: ref_euk_rep_genomes
# 0 hits found
# TBLASTN 2.13.0+
# Query: YP_009507958.1 |p77|Diodia vein chlorosis virus|Crinivirus|Closteroviridae|Diodia|USA: Fayetteville, AR|USA|2009|2018-08-24T00:00:00Z|p77 [Diodia vein chlorosis virus]
# Database: ref_euk_rep_genomes
# 0 hits found
# TBLASTN 2.13.0+
# Query: YP_009241368.1 |heat shock protein 70 homolog|Grapevine leafroll-associated virus 13|Ampelovirus|Closteroviridae|Vitis vinifera|Japan|Japan|2010-12-16|2016-03-30T00:00:00Z|heat shock protein 70 homolog [Grapevine leafroll-associated virus 13]
# Database: ref_euk_rep_genomes
# Fields: query acc., q. start, q. end, subject acc., subject sci name, subject title, s. start, s. end, evalue, score, alignment length, % identity, subject strand
# 749 hits found
YP_009241368.1	1	476	NW_021788662	Oncorhynchus nerka	Oncorhynchus nerka isolate On170113-E2 unplaced genomic scaffold, Oner_1.0 Un_16368:ARROW:PILON	1449	2912	2.32e-17	247	504	24.405	N/A
YP_009241368.1	3	522	NW_019426500	Seriola lalandi dorsalis	Seriola lalandi dorsalis isolate HSWRI2012SDOR001 ecotype SW California unplaced genomic scaffold, Sedor1 jcf7180001955831	2020	371	2.82e-17	245	563	24.156	N/A
YP_009241368.1	3	522	NC_019865	Oryzias latipes	Oryzias latipes chromosome 7, ASM223467v1	10768964	10770610	2.93e-17	248	565	25.664	N/A
YP_009241368.1	3	509	NC_051090	Syngnathus acus	Syngnathus acus chromosome 4, fSynAcu1.2	10464304	10465911	1.15e-16	243	551	24.864	N/A
YP_009241368.1	3	498	NW_023181836	Ailuropoda melanoleuca	Ailuropoda melanoleuca isolate Jingjing unplaced genomic scaffold, ASM200744v2 unplaced-scaffold13199	217	1803	1.73e-16	240	539	24.119	N/A
YP_009241368.1	3	442	NC_065523	Epinephelus moara	Epinephelus moara isolate mb chromosome 18, YSFRI_EMoa_1.0	9404344	9402962	1.74e-16	241	477	25.786	N/A
YP_009241368.1	3	522	NW_024543256	Microtus oregoni	Microtus oregoni isolate MIOR12 unplaced genomic scaffold, Mior012 000050F_ref0000143	2669372	2671018	3.24e-16	239	567	24.515	N/A
YP_009241368.1	1	517	NW_003339215	Anolis carolinensis	Anolis carolinensis unplaced genomic scaffold, AnoCar2.0 chrUn0476	269415	271052	3.72e-16	239	565	22.655	N/A
YP_009241368.1	3	432	NW_003339215	Anolis carolinensis	Anolis carolinensis unplaced genomic scaffold, AnoCar2.0 chrUn0476	273299	274651	3.76e-13	214	463	24.838	N/A
YP_009241368.1	3	442	NC_041327	Podarcis muralis	Podarcis muralis ecotype yellow chromosome 16, PodMur_1.0	5657462	5656071	6.53e-16	237	473	25.581	N/A
YP_009241368.1	1	442	NC_041327	Podarcis muralis	Podarcis muralis ecotype yellow chromosome 16, PodMur_1.0	5661283	5659889	1.10e-14	227	480	22.708	N/A
YP_009241368.1	3	522	NC_059166	Bubalus bubalis	Bubalus bubalis isolate 160015118507 breed Murrah chromosome 10, NDDB_SH_1	83812204	83813847	7.78e-16	236	566	24.382	N/A
YP_009241368.1	3	522	NC_064770	Epinephelus fuscoguttatus	Epinephelus fuscoguttatus linkage group LG19, E.fuscoguttatus.final_Chr_v1	8826312	8824666	9.59e-16	235	565	25.310	N/A
YP_009241368.1	3	515	NC_064770	Epinephelus fuscoguttatus	Epinephelus fuscoguttatus linkage group LG19, E.fuscoguttatus.final_Chr_v1	8814452	8812827	1.41e-14	226	557	25.494	N/A
YP_009241368.1	3	429	NC_064770	Epinephelus fuscoguttatus	Epinephelus fuscoguttatus linkage group LG19, E.fuscoguttatus.final_Chr_v1	8795807	8794479	6.19e-14	220	457	26.477	N/A
YP_009241368.1	3	249	NC_064770	Epinephelus fuscoguttatus	Epinephelus fuscoguttatus linkage group LG19, E.fuscoguttatus.final_Chr_v1	8807788	8807054	3.16e-09	181	250	27.600	N/A
YP_009241368.1	3	249	NC_064770	Epinephelus fuscoguttatus	Epinephelus fuscoguttatus linkage group LG19, E.fuscoguttatus.final_Chr_v1	8801240	8800506	4.05e-09	180	249	26.908	N/A
YP_009241368.1	1	522	NC_050518	Oryzias melastigma	Oryzias melastigma strain HK-1 linkage group LG7, ASM292280v2	6916944	6918596	1.00e-15	235	573	25.480	N/A
YP_009241368.1	1	522	NC_044048	Gadus morhua	Gadus morhua chromosome 1, gadMor3.0	11678987	11677335	1.09e-15	235	571	25.744	N/A
YP_009241368.1	3	442	NW_007370659	Eptesicus fuscus	Eptesicus fuscus isolate BU_THK_EF1 unplaced genomic scaffold, EptFus1.0 scaffold00009	11560633	11559245	1.14e-15	235	477	24.948	N/A
YP_009241368.1	1	517	NC_056530	Sceloporus undulatus	Sceloporus undulatus isolate JIND9_A2432 ecotype Alabama chromosome 9, SceUnd_v1.1	31102856	31104493	1.21e-15	234	565	22.124	N/A
YP_009241368.1	3	368	NC_056530	Sceloporus undulatus	Sceloporus undulatus isolate JIND9_A2432 ecotype Alabama chromosome 9, SceUnd_v1.1	31106062	31107198	3.80e-10	189	389	25.450	N/A
YP_009241368.1	3	522	NC_062285	Lutra lutra	Lutra lutra chromosome 8, mLutLut1.2	23680639	23682285	1.51e-15	234	565	23.894	N/A
YP_009241368.1	3	522	NC_062285	Lutra lutra	Lutra lutra chromosome 8, mLutLut1.2	96238654	96240300	5.24e-13	213	573	24.956	N/A
YP_009241368.1	3	522	NC_064562	Orcinus orca	Orcinus orca chromosome 4, mOrcOrc1.1	46857927	46859573	1.56e-15	234	573	25.654	N/A
YP_009241368.1	3	522	NC_062279	Lutra lutra	Lutra lutra chromosome 2, mLutLut1.2	79638789	79640435	1.72e-15	233	567	24.515	N/A
YP_009241368.1	3	522	NC_062279	Lutra lutra	Lutra lutra chromosome 2, mLutLut1.2	59495274	59496920	6.16e-15	229	567	24.162	N/A
YP_009241368.1	3	522	NC_051324	Choloepus didactylus	Choloepus didactylus isolate mChoDid1 chromosome 18, mChoDid1.pri	27730860	27729214	1.75e-15	233	567	24.515	N/A
YP_009241368.1	3	509	NW_026061190	Syngnathus scovelli	Syngnathus scovelli strain Florida unplaced genomic scaffold, RoL_Ssco_1.1 HiC_scaffold_10	10551686	10553293	1.78e-15	233	551	24.682	N/A
YP_009241368.1	3	522	NC_052057	Arvicola amphibius	Arvicola amphibius chromosome 11, mArvAmp1.2	18786410	18784764	1.80e-15	233	567	24.515	N/A
YP_009241368.1	3	249	NC_052057	Arvicola amphibius	Arvicola amphibius chromosome 11, mArvAmp1.2	31965030	31965764	4.06e-07	163	253	25.692	N/A
YP_009241368.1	3	522	NW_023246593	Ailuropoda melanoleuca	Ailuropoda melanoleuca isolate Jingjing unplaced genomic scaffold, ASM200744v2 unplaced-scaffold71480	86	1732	1.81e-15	231	567	24.515	N/A
YP_009241368.1	3	522	NW_020998671	Eumetopias jubatus	Eumetopias jubatus isolate GAN:26980396 unplaced genomic scaffold, ASM402803v1 scaffold65	7010305	7011951	2.02e-15	233	567	24.515	N/A
YP_009241368.1	3	522	NW_025421540	Mustela putorius furo	Mustela putorius furo isolate JIRA1106 unplaced genomic scaffold, ASM1176430v1.1 tig00001033_pilon_pilon_pilon	1666351	1664717	2.34e-15	232	563	24.689	N/A
YP_009241368.1	3	522	NC_060070	Meles meles	Meles meles chromosome 5, mMelMel3.1 paternal haplotype	126843798	126845444	2.38e-15	232	567	24.691	N/A
YP_009241368.1	3	524	NC_060070	Meles meles	Meles meles chromosome 5, mMelMel3.1 paternal haplotype	124102675	124101023	2.57e-13	215	571	23.993	N/A
YP_009241368.1	3	524	NC_060070	Meles meles	Meles meles chromosome 5, mMelMel3.1 paternal haplotype	124093070	124091418	2.57e-13	215	571	23.993	N/A
YP_009241368.1	1	434	NC_060070	Meles meles	Meles meles chromosome 5, mMelMel3.1 paternal haplotype	124105254	124106606	1.78e-12	208	465	24.086	N/A
YP_009241368.1	3	522	NC_062278	Lutra lutra	Lutra lutra chromosome 1, mLutLut1.2	7569911	7568268	2.74e-15	232	566	25.088	N/A
YP_009241368.1	111	522	NC_062278	Lutra lutra	Lutra lutra chromosome 1, mLutLut1.2	93448527	93447199	4.89e-08	171	459	23.312	N/A
YP_009241368.1	3	434	NC_030684	Xenopus tropicalis	Xenopus tropicalis strain Nigerian chromosome 8, UCB_Xtro_10.0	100880860	100879508	2.86e-15	231	464	25.431	N/A
YP_009241368.1	3	522	NC_030684	Xenopus tropicalis	Xenopus tropicalis strain Nigerian chromosome 8, UCB_Xtro_10.0	75108369	75110015	5.43e-14	221	567	24.691	N/A
YP_009241368.1	3	442	NW_020998762	Eumetopias jubatus	Eumetopias jubatus isolate GAN:26980396 unplaced genomic scaffold, ASM402803v1 scaffold156	1042036	1040672	2.88e-15	231	482	25.104	N/A
YP_009241368.1	3	522	NC_000071	Mus musculus	Mus musculus strain C57BL/6J chromosome 5, GRCm39	5833537	5831891	2.91e-15	231	567	24.515	N/A
YP_009241368.1	3	522	NC_056479	Plectropomus leopardus	Plectropomus leopardus isolate mb chromosome 17, YSFRI_Pleo_2.0	5352662	5351016	2.93e-15	231	564	24.823	N/A
YP_009241368.1	3	249	NC_056479	Plectropomus leopardus	Plectropomus leopardus isolate mb chromosome 17, YSFRI_Pleo_2.0	5338838	5338104	1.80e-07	166	250	26.800	N/A
YP_009241368.1	3	249	NC_056479	Plectropomus leopardus	Plectropomus leopardus isolate mb chromosome 17, YSFRI_Pleo_2.0	5344977	5344243	2.58e-07	165	250	26.800	N/A
YP_009241368.1	3	522	NW_019154108	Enhydra lutris kenyoni	Enhydra lutris kenyoni isolate GAN:26980312 unplaced genomic scaffold, ASM228890v2 scaffoldscaffold24	26987918	26989564	3.04e-15	231	573	25.480	N/A
YP_009241368.1	3	522	NW_022282013	Anarrhichthys ocellatus	Anarrhichthys ocellatus isolate YVR2014 unplaced genomic scaffold, GSC_Weel_1.0 scaffold2039	1708	3354	3.05e-15	231	568	25.880	N/A
YP_009241368.1	3	522	NC_048252	Pan paniscus	Pan paniscus isolate Mhudiblu (Carbone #601152) chromosome 13, Mhudiblu_PPA_v0	84812013	84810367	3.09e-15	231	567	24.515	N/A
YP_009241368.1	3	442	NW_011888796	Pteropus vampyrus	Pteropus vampyrus isolate Shadow unplaced genomic scaffold, Pvam_2.0 Scaffold15	4186044	4184656	3.12e-15	231	477	24.738	N/A
YP_009241368.1	3	522	NC_062219	Neosciurus carolinensis	Neosciurus carolinensis chromosome 7, mSciCar1.2	35923869	35922223	3.20e-15	231	567	24.515	N/A
YP_009241368.1	3	524	NC_062219	Neosciurus carolinensis	Neosciurus carolinensis chromosome 7, mSciCar1.2	122705760	122704108	2.86e-13	215	574	24.564	N/A
YP_009241368.1	3	524	NC_062219	Neosciurus carolinensis	Neosciurus carolinensis chromosome 7, mSciCar1.2	122717717	122716065	3.25e-13	214	574	24.564	N/A
YP_009241368.1	3	434	NC_062219	Neosciurus carolinensis	Neosciurus carolinensis chromosome 7, mSciCar1.2	122722826	122724172	4.12e-12	205	463	23.758	N/A
YP_009241368.1	3	522	NC_013682	Oryctolagus cuniculus	Oryctolagus cuniculus breed Thorbecke inbred chromosome 14, OryCun2.0	67902192	67900546	3.23e-15	231	570	24.561	N/A
YP_009241368.1	3	522	NW_017714221	Alligator mississippiensis	Alligator mississippiensis isolate KSC_2009_1 unplaced genomic scaffold, ASM28112v4	5385138	5386790	3.29e-15	231	565	24.248	N/A
YP_009241368.1	3	522	NW_022631304	Lontra canadensis	Lontra canadensis isolate GAN:19392208 unplaced genomic scaffold, GSC_riverotter_1.0 scaffold310	153555	155201	3.32e-15	231	564	25.000	N/A
YP_009241368.1	3	522	NC_041403	Erpetoichthys calabaricus	Erpetoichthys calabaricus chromosome 10, fErpCal1.1	165447202	165445556	3.34e-15	231	561	23.351	N/A
YP_009241368.1	3	522	NC_041403	Erpetoichthys calabaricus	Erpetoichthys calabaricus chromosome 10, fErpCal1.1	165466119	165464473	1.34e-13	218	561	23.173	N/A
YP_009241368.1	3	442	NC_041403	Erpetoichthys calabaricus	Erpetoichthys calabaricus chromosome 10, fErpCal1.1	165474866	165476248	3.40e-13	214	473	23.679	N/A
YP_009241368.1	3	522	NC_041403	Erpetoichthys calabaricus	Erpetoichthys calabaricus chromosome 10, fErpCal1.1	165451418	165453064	5.92e-13	212	561	22.995	N/A
YP_009241368.1	3	522	NC_051346	Rattus norvegicus	Rattus norvegicus strain BN/NHsdMcwi chromosome 11, mRatBN7.2	5628526	5630172	3.49e-15	231	567	24.515	N/A
YP_009241368.1	111	522	NC_051346	Rattus norvegicus	Rattus norvegicus strain BN/NHsdMcwi chromosome 11, mRatBN7.2	17468389	17467058	3.79e-07	164	460	24.130	N/A
YP_009241368.1	1	517	NC_048621	Zootoca vivipara	Zootoca vivipara isolate ELT05324 linkage group LG17, UG_Zviv_1	35297630	35295993	3.65e-15	230	564	22.872	N/A
YP_009241368.1	3	432	NC_048621	Zootoca vivipara	Zootoca vivipara isolate ELT05324 linkage group LG17, UG_Zviv_1	35294473	35293124	1.65e-13	217	458	24.891	N/A
YP_009241368.1	3	522	NC_048391	Callithrix jacchus	Callithrix jacchus strain cj1700 chromosome 9, Callithrix_jacchus_cj1700_1.1	49820836	49822482	3.85e-15	230	573	25.654	N/A
YP_009241368.1	3	522	NW_022631020	Lontra canadensis	Lontra canadensis isolate GAN:19392208 unplaced genomic scaffold, GSC_riverotter_1.0 scaffold26	12563046	12564692	3.91e-15	230	567	24.515	N/A
YP_009241368.1	3	442	NC_047006	Epinephelus lanceolatus	Epinephelus lanceolatus isolate Andai001 chromosome 16, ASM528154v1	12170522	12171904	4.09e-15	230	479	25.887	N/A
YP_009241368.1	3	442	NC_047006	Epinephelus lanceolatus	Epinephelus lanceolatus isolate Andai001 chromosome 16, ASM528154v1	12193782	12195164	1.19e-14	226	477	26.205	N/A
YP_009241368.1	3	462	NC_047006	Epinephelus lanceolatus	Epinephelus lanceolatus isolate Andai001 chromosome 16, ASM528154v1	12187072	12188517	1.80e-14	225	498	25.904	N/A
YP_009241368.1	3	522	NC_064561	Orcinus orca	Orcinus orca chromosome 3, mOrcOrc1.1	145004017	145002371	4.09e-15	230	567	24.515	N/A
YP_009241368.1	3	522	NC_057863	Dromiciops gliroides	Dromiciops gliroides isolate mDroGli1 chromosome 3, mDroGli1.pri	50398305	50396659	4.12e-15	230	567	24.515	N/A
YP_009241368.1	3	522	NC_057863	Dromiciops gliroides	Dromiciops gliroides isolate mDroGli1 chromosome 3, mDroGli1.pri	147898158	147899804	5.48e-14	221	567	24.162	N/A
YP_009241368.1	3	239	NC_057863	Dromiciops gliroides	Dromiciops gliroides isolate mDroGli1 chromosome 3, mDroGli1.pri	246988207	246988899	6.41e-12	204	237	26.582	N/A
YP_009241368.1	130	429	NC_057863	Dromiciops gliroides	Dromiciops gliroides isolate mDroGli1 chromosome 3, mDroGli1.pri	263218036	263218995	2.27e-07	166	334	25.449	N/A
YP_009241368.1	3	522	NC_057864	Dromiciops gliroides	Dromiciops gliroides isolate mDroGli1 chromosome 4, mDroGli1.pri	155928129	155926483	4.42e-15	230	572	25.524	N/A
YP_009241368.1	3	434	NC_057864	Dromiciops gliroides	Dromiciops gliroides isolate mDroGli1 chromosome 4, mDroGli1.pri	52462636	52463982	4.37e-14	222	466	24.464	N/A
YP_009241368.1	3	524	NC_057864	Dromiciops gliroides	Dromiciops gliroides isolate mDroGli1 chromosome 4, mDroGli1.pri	238278769	238277117	2.24e-13	216	581	24.613	N/A
YP_009241368.1	3	434	NC_057864	Dromiciops gliroides	Dromiciops gliroides isolate mDroGli1 chromosome 4, mDroGli1.pri	238280208	238281554	3.55e-13	214	476	24.790	N/A
YP_009241368.1	3	434	NC_057864	Dromiciops gliroides	Dromiciops gliroides isolate mDroGli1 chromosome 4, mDroGli1.pri	416285516	416284170	1.27e-12	209	466	24.464	N/A
YP_009241368.1	3	434	NC_057864	Dromiciops gliroides	Dromiciops gliroides isolate mDroGli1 chromosome 4, mDroGli1.pri	416285958	416287304	1.52e-12	209	466	24.464	N/A
YP_009241368.1	3	522	NW_024080880	Hyaena hyaena	Hyaena hyaena isolate Hyena2069 unplaced genomic scaffold, ASM300989v1 scaffold_249	697773	699419	4.58e-15	230	567	24.515	N/A
YP_009241368.1	3	522	NC_041728	Ornithorhynchus anatinus	Ornithorhynchus anatinus isolate Pmale09 chromosome 1, mOrnAna1.pri.v4	31592318	31593970	4.62e-15	230	565	23.717	N/A
YP_009241368.1	3	522	NW_025421387	Mustela putorius furo	Mustela putorius furo isolate JIRA1106 unplaced genomic scaffold, ASM1176430v1.1 tig00000457_pilon_pilon_pilon	126620	128266	4.63e-15	230	567	24.515	N/A
YP_009241368.1	3	442	NW_023454757	Manis pentadactyla	Manis pentadactyla isolate MP20 unplaced genomic scaffold, YNU_ManPten_2.0 scaffold_180_MP20	3170721	3169333	4.70e-15	230	476	24.580	N/A
YP_009241368.1	3	462	NW_025965310	Myodes glareolus	Myodes glareolus unplaced genomic scaffold, Bank_vole1_10x scf_75	5000258	4998807	4.70e-15	230	498	24.297	N/A
YP_009241368.1	3	522	NC_039245	Carassius auratus	Carassius auratus strain Wakin chromosome 3, ASM336829v1	3957138	3958784	4.82e-15	229	574	24.390	N/A
YP_009241368.1	3	522	NC_039245	Carassius auratus	Carassius auratus strain Wakin chromosome 3, ASM336829v1	9886601	9888247	2.50e-14	224	572	23.951	N/A
YP_009241368.1	3	522	NC_039245	Carassius auratus	Carassius auratus strain Wakin chromosome 3, ASM336829v1	9884307	9882661	8.76e-14	219	572	23.776	N/A
YP_009241368.1	3	522	NC_045624	Mustela erminea	Mustela erminea isolate mMusErm1 chromosome 11, mMusErm1.Pri	68110590	68112236	4.82e-15	229	567	24.515	N/A
YP_009241368.1	3	522	NC_062282	Lutra lutra	Lutra lutra chromosome 5, mLutLut1.2	32526702	32525056	4.82e-15	229	567	24.515	N/A
YP_009241368.1	3	522	NC_062282	Lutra lutra	Lutra lutra chromosome 5, mLutLut1.2	154398650	154397001	2.30e-14	224	573	25.480	N/A
YP_009241368.1	3	522	NC_062282	Lutra lutra	Lutra lutra chromosome 5, mLutLut1.2	155378940	155377294	1.61e-13	217	573	25.131	N/A
YP_009241368.1	3	522	NC_044313	Lynx canadensis	Lynx canadensis isolate LIC74 chromosome D2, mLynCan4.pri.v2	14535327	14533681	5.00e-15	229	567	24.515	N/A
YP_009241368.1	3	442	NC_046328	Lacerta agilis	Lacerta agilis isolate rLacAgi1 chromosome 17, rLacAgi1.pri	35072726	35074117	5.45e-15	229	476	25.210	N/A
YP_009241368.1	1	442	NC_046328	Lacerta agilis	Lacerta agilis isolate rLacAgi1 chromosome 17, rLacAgi1.pri	35069537	35070931	7.40e-15	228	481	23.493	N/A
YP_009241368.1	3	522	NC_051441	Kryptolebias marmoratus	Kryptolebias marmoratus isolate JLee-2015 linkage group LG12, ASM164957v2	413182	414828	5.55e-15	229	567	24.515	N/A
YP_009241368.1	3	522	NC_051441	Kryptolebias marmoratus	Kryptolebias marmoratus isolate JLee-2015 linkage group LG12, ASM164957v2	434708	436354	5.55e-15	229	567	24.515	N/A
YP_009241368.1	3	522	NC_051441	Kryptolebias marmoratus	Kryptolebias marmoratus isolate JLee-2015 linkage group LG12, ASM164957v2	328846	327200	5.55e-15	229	567	24.515	N/A
YP_009241368.1	3	442	NW_023576480	Artibeus jamaicensis	Artibeus jamaicensis isolate 1a unplaced genomic scaffold, WHU_Ajam_v2 fragScaff_scaffold_497	3145064	3143676	5.74e-15	229	476	24.580	N/A
YP_009241368.1	3	441	NW_025799647	Equus quagga	Equus quagga isolate Etosha38 unplaced genomic scaffold, UCLA_HA_Equagga_1.0 220_RagTag	5076755	5075370	5.84e-15	229	476	24.790	N/A
YP_009241368.1	3	441	NC_052183	Equus asinus	Equus asinus breed Dezhou chromosome 7, ASM1607732v2	38951012	38952397	5.85e-15	229	476	24.790	N/A
YP_009241368.1	3	522	NW_010177234	Mesitornis unicolor	Mesitornis unicolor isolate BGI_N332 unplaced genomic scaffold, ASM69576v1 scaffold33923	47870	46218	5.92e-15	229	565	24.425	N/A
YP_009241368.1	3	522	NC_057396	Cervus canadensis	Cervus canadensis isolate Bull #8, Minnesota chromosome 11, ASM1932006v1	69553870	69555516	5.95e-15	229	567	24.515	N/A
YP_009241368.1	3	522	NC_059139	Lemur catta	Lemur catta isolate mLemCat1 chromosome 12, mLemCat1.pri	48238344	48239990	5.95e-15	229	567	24.515	N/A
YP_009241368.1	3	522	NC_052048	Arvicola amphibius	Arvicola amphibius chromosome 2, mArvAmp1.2	105651637	105649991	5.95e-15	229	567	24.515	N/A
YP_009241368.1	3	522	NC_056574	Cyprinus carpio	Cyprinus carpio isolate SPL01 chromosome A3, ASM1834038v1	25860887	25862533	6.00e-15	229	574	24.564	N/A
YP_009241368.1	3	522	NC_056574	Cyprinus carpio	Cyprinus carpio isolate SPL01 chromosome A3, ASM1834038v1	27003764	27005410	2.44e-14	224	574	24.390	N/A
YP_009241368.1	111	522	NC_056574	Cyprinus carpio	Cyprinus carpio isolate SPL01 chromosome A3, ASM1834038v1	25854950	25853619	2.35e-12	207	454	24.890	N/A
YP_009241368.1	3	441	NC_060286	Equus quagga	Equus quagga isolate Etosha38 chromosome 20, UCLA_HA_Equagga_1.0	10400633	10402018	6.00e-15	229	476	24.790	N/A
YP_009241368.1	3	522	NC_008802	Monodelphis domestica	Monodelphis domestica chromosome 2, MonDom5	285006190	285007836	6.00e-15	229	567	24.691	N/A
YP_009241368.1	3	458	NC_008802	Monodelphis domestica	Monodelphis domestica chromosome 2, MonDom5	52182534	52183964	8.21e-15	228	498	25.703	N/A
YP_009241368.1	3	458	NC_008802	Monodelphis domestica	Monodelphis domestica chromosome 2, MonDom5	52193816	52195246	8.21e-15	228	498	25.703	N/A
YP_009241368.1	3	434	NC_008802	Monodelphis domestica	Monodelphis domestica chromosome 2, MonDom5	267985171	267986517	1.79e-13	217	472	25.847	N/A
YP_009241368.1	3	434	NC_008802	Monodelphis domestica	Monodelphis domestica chromosome 2, MonDom5	267983636	267982290	2.76e-13	215	472	25.636	N/A
YP_009241368.1	3	522	NC_008802	Monodelphis domestica	Monodelphis domestica chromosome 2, MonDom5	156921180	156919531	8.68e-08	169	571	23.117	N/A
YP_009241368.1	3	517	NC_064494	Caretta caretta	Caretta caretta isolate SJ_126:Eziel1 chromosome 22, GSC_CCare_1.0	12027468	12025837	6.16e-15	229	562	23.132	N/A
YP_009241368.1	3	522	NW_006383108	Leptonychotes weddellii	Leptonychotes weddellii isolate WS11-02 unplaced genomic scaffold, LepWed1.0 scaffold00068	1006376	1008022	6.27e-15	229	567	24.515	N/A
YP_009241368.1	3	522	NC_064253	Canis lupus dingo	Canis lupus dingo isolate Sandy chromosome 11, ASM325472v2	9588270	9586624	6.38e-15	228	566	25.265	N/A
YP_009241368.1	3	522	NC_051815	Canis lupus familiaris	Canis lupus familiaris isolate SID07034 breed Labrador retriever chromosome 11, ROS_Cfam_1.0	12103850	12105496	6.38e-15	228	566	25.265	N/A
YP_009241368.1	3	522	NW_024081256	Hyaena hyaena	Hyaena hyaena isolate Hyena2069 unplaced genomic scaffold, ASM300989v1 scaffold_625	528876	530522	6.43e-15	228	567	24.515	N/A
YP_009241368.1	3	522	NW_020312886	Callorhinus ursinus	Callorhinus ursinus isolate GAN/ISIS: 27379988/994484 unplaced genomic scaffold, ASM326570v1 scaffold144	20681081	20682727	6.43e-15	228	567	24.515	N/A
YP_009241368.1	3	442	NC_013688	Oryctolagus cuniculus	Oryctolagus cuniculus breed Thorbecke inbred chromosome 20, OryCun2.0	12231340	12232728	6.60e-15	228	477	24.948	N/A
YP_009241368.1	3	441	NC_009167	Equus caballus	Equus caballus isolate Twilight breed thoroughbred chromosome 24, EquCab3.0	11195930	11197315	6.78e-15	228	476	24.790	N/A
YP_009241368.1	3	522	NC_051320	Choloepus didactylus	Choloepus didactylus isolate mChoDid1 chromosome 14, mChoDid1.pri	61482516	61484162	6.84e-15	228	567	24.515	N/A
YP_009241368.1	3	522	NC_051315	Choloepus didactylus	Choloepus didactylus isolate mChoDid1 chromosome 9, mChoDid1.pri	60798239	60796593	6.84e-15	228	567	24.515	N/A
YP_009241368.1	3	522	NC_054385	Xenopus laevis	Xenopus laevis strain J_2021 chromosome 8L, Xenopus_laevis_v10.1	66740160	66741806	6.84e-15	228	566	24.735	N/A
YP_009241368.1	3	522	NC_054385	Xenopus laevis	Xenopus laevis strain J_2021 chromosome 8L, Xenopus_laevis_v10.1	66717950	66719596	8.36e-15	228	566	24.558	N/A
YP_009241368.1	3	434	NC_054385	Xenopus laevis	Xenopus laevis strain J_2021 chromosome 8L, Xenopus_laevis_v10.1	92201369	92200017	2.24e-14	224	476	26.050	N/A
YP_009241368.1	3	249	NC_054385	Xenopus laevis	Xenopus laevis strain J_2021 chromosome 8L, Xenopus_laevis_v10.1	66729618	66730352	1.28e-09	184	251	27.888	N/A
YP_009241368.1	3	522	NC_045596	Zalophus californianus	Zalophus californianus isolate mZalCal1 chromosome 2, mZalCal1.pri.v2	114430698	114432344	6.84e-15	228	573	25.480	N/A
YP_009241368.1	3	522	NC_058414	Neomonachus schauinslandi	Neomonachus schauinslandi chromosome 12, ASM220157v2	19284922	19283276	6.96e-15	228	566	24.382	N/A
YP_009241368.1	3	442	NW_018340754	Odocoileus virginianus texanus	Odocoileus virginianus texanus isolate animal Pink-7 unplaced genomic scaffold, Ovir.te_1.0 scaffold712	630870	629482	7.01e-15	228	477	24.738	N/A
YP_009241368.1	3	522	NC_044985	Papio anubis	Papio anubis isolate 15944 chromosome 10, Panubis1.0	86474365	86472719	7.08e-15	228	567	24.339	N/A
YP_009241368.1	3	522	NW_022631046	Lontra canadensis	Lontra canadensis isolate GAN:19392208 unplaced genomic scaffold, GSC_riverotter_1.0 scaffold52	9222525	9220879	7.40e-15	228	567	24.515	N/A
YP_009241368.1	3	441	NW_007674901	Equus przewalskii	Equus przewalskii isolate Burgud unplaced genomic scaffold, Burgud scaffold1888	158812	157427	7.57e-15	228	476	24.790	N/A
YP_009241368.1	3	522	NW_024881303	Tyto alba	Tyto alba isolate M040663 unplaced genomic scaffold, T.alba_DEE_v4.0 Super-Scaffold_29	9227247	9228899	7.59e-15	228	565	24.248	N/A
YP_009241368.1	3	522	NC_056701	Puntigrus tetrazona	Puntigrus tetrazona isolate hp1 chromosome 3, ASM1883169v1	19443749	19445395	7.59e-15	228	574	24.564	N/A
YP_009241368.1	3	522	NC_056701	Puntigrus tetrazona	Puntigrus tetrazona isolate hp1 chromosome 3, ASM1883169v1	20574780	20576426	9.69e-15	227	574	24.564	N/A
YP_009241368.1	3	377	NC_056701	Puntigrus tetrazona	Puntigrus tetrazona isolate hp1 chromosome 3, ASM1883169v1	19440147	19438981	3.67e-10	189	413	24.455	N/A
YP_009241368.1	3	522	NW_023194621	Ailuropoda melanoleuca	Ailuropoda melanoleuca isolate Jingjing unplaced genomic scaffold, ASM200744v2 unplaced-scaffold24705	76	1722	7.75e-15	226	565	24.602	N/A
YP_009241368.1	3	522	NW_010697763	Colius striatus	Colius striatus isolate BGI_N325 unplaced genomic scaffold, ASM69071v1 scaffold2637	108	1760	8.04e-15	227	565	24.248	N/A
YP_009241368.1	3	434	NW_011494811	Bison bison bison	Bison bison bison isolate TAMUID 2011002044 unplaced genomic scaffold, Bison_UMD1.0 scf7180017864239	6921306	6919954	8.14e-15	228	464	24.569	N/A
YP_009241368.1	3	522	NW_022680413	Rhinolophus ferrumequinum	Rhinolophus ferrumequinum isolate MPI-CBG mRhiFer1 unplaced genomic scaffold, mRhiFer1_v1.p scaffold_47_arrow_ctg1	1676	30	8.67e-15	227	573	25.480	N/A
YP_009241368.1	3	522	NC_056079	Ovis aries	Ovis aries strain OAR_USU_Benz2616 breed Rambouillet chromosome 26, ARS-UI_Ramb_v2.0	44150074	44148428	8.73e-15	227	567	24.339	N/A
YP_009241368.1	3	434	NW_022103915	Echinops telfairi	Echinops telfairi isolate 266 unplaced genomic scaffold, ASM31398v2 ScPeMD7_18;HRSCAF=68	41520263	41518911	8.81e-15	227	465	24.731	N/A
YP_009241368.1	3	442	NW_004454173	Ceratotherium simum simum	Ceratotherium simum simum isolate SDZICR_KB13650 unplaced genomic scaffold, CerSimSim1.0 scaffold00018	11223138	11224526	8.88e-15	227	477	24.738	N/A
YP_009241368.1	3	522	NW_020455431	Nothoprocta perdicaria	Nothoprocta perdicaria isolate Ctin4 unplaced genomic scaffold, notPer1 scaffold_223	1110881	1109229	8.95e-15	227	565	24.248	N/A
YP_009241368.1	3	442	NW_020339215	Puma concolor	Puma concolor isolate SC36_Marlon unplaced genomic scaffold, PumCon1.0 scaffold_2168	115550772	115552160	9.12e-15	227	477	24.738	N/A
YP_009241368.1	3	442	NC_052201	Equus asinus	Equus asinus breed Dezhou chromosome 25, ASM1607732v2	1121714	1120332	9.20e-15	227	478	25.523	N/A
YP_009241368.1	1	434	NC_034607	Mus pahari	Mus pahari chromosome 18, PAHARI_EIJ_v1.1	2900875	2902227	9.20e-15	227	471	25.690	N/A
YP_009241368.1	3	442	NC_045612	Zalophus californianus	Zalophus californianus isolate mZalCal1 chromosome X, mZalCal1.pri.v2	106161988	106163370	9.36e-15	227	482	25.104	N/A
YP_009241368.1	3	522	NC_045612	Zalophus californianus	Zalophus californianus isolate mZalCal1 chromosome X, mZalCal1.pri.v2	70146355	70148001	3.95e-12	205	565	24.602	N/A
YP_009241368.1	3	442	NW_004955466	Chinchilla lanigera	Chinchilla lanigera isolate Chin_1 unplaced genomic scaffold, ChiLan1.0 scaffold00065	5346932	5345544	9.86e-15	227	477	24.738	N/A
YP_009241368.1	3	441	NW_004567114	Condylura cristata	Condylura cristata isolate star-nosed mole 26May11 unplaced genomic scaffold, ConCri1.0 scaffold00013	28347865	28346480	9.86e-15	227	476	24.790	N/A
YP_009241368.1	1	442	NW_006533180	Python bivittatus	Python bivittatus unplaced genomic scaffold, Python_molurus_bivittatus-5.0.2 Scaffold1166	147844	146450	9.91e-15	227	480	23.125	N/A
YP_009241368.1	3	243	NW_006533180	Python bivittatus	Python bivittatus unplaced genomic scaffold, Python_molurus_bivittatus-5.0.2 Scaffold1166	144577	143852	2.89e-08	173	260	28.462	N/A
YP_009241368.1	3	442	NW_004524583	Octodon degus	Octodon degus isolate 3935 unplaced genomic scaffold, OctDeg1.0 scaffold00007	18115354	18113966	1.00e-14	227	477	24.738	N/A
YP_009241368.1	3	522	NC_053163	Polypterus senegalus	Polypterus senegalus isolate Bchr_013 chromosome 10, ASM1683550v1	170096238	170097884	1.00e-14	227	561	23.351	N/A
YP_009241368.1	3	522	NC_053163	Polypterus senegalus	Polypterus senegalus isolate Bchr_013 chromosome 10, ASM1683550v1	170065309	170063663	4.61e-14	221	561	23.351	N/A
YP_009241368.1	3	442	NC_053163	Polypterus senegalus	Polypterus senegalus isolate Bchr_013 chromosome 10, ASM1683550v1	170092749	170091367	9.99e-14	219	473	24.101	N/A
YP_009241368.1	3	522	NC_053163	Polypterus senegalus	Polypterus senegalus isolate Bchr_013 chromosome 10, ASM1683550v1	170075529	170077175	6.40e-13	212	561	23.173	N/A
YP_009241368.1	3	442	NC_045427	Sarcophilus harrisii	Sarcophilus harrisii chromosome 2, mSarHar1.11	322211911	322213299	1.03e-14	227	476	24.580	N/A
YP_009241368.1	3	434	NW_024870750	Dipodomys spectabilis	Dipodomys spectabilis isolate Male_0828 unplaced genomic scaffold, ASM1905484v1 ptg000073l	8410462	8411814	1.08e-14	227	465	24.731	N/A
YP_009241368.1	3	442	NW_006727797	Balaenoptera acutorostrata scammoni	Balaenoptera acutorostrata scammoni unplaced genomic scaffold, BalAcu1.0 scaffold33	1836295	1837683	1.09e-14	227	476	24.580	N/A
YP_009241368.1	3	442	NC_030817	Capra hircus	Capra hircus breed San Clemente chromosome 10, ASM170441v1	26437996	26436608	1.09e-14	227	477	24.738	N/A
YP_009241368.1	3	442	NC_056060	Ovis aries	Ovis aries strain OAR_USU_Benz2616 breed Rambouillet chromosome 7, ARS-UI_Ramb_v2.0	74762045	74763433	1.09e-14	227	477	24.738	N/A
YP_009241368.1	3	522	NW_006399854	Elephantulus edwardii	Elephantulus edwardii isolate Elephantulus edwardi_28Jun2011 unplaced genomic scaffold, EleEdw1.0 scaffold00104	9079798	9081450	1.10e-14	227	565	23.894	N/A
YP_009241368.1	3	442	NW_021964165	Vicugna pacos	Vicugna pacos isolate Carlotta (AHFN-0088) chromosome 6 unlocalized genomic scaffold, VicPac3.1 ScfyRBE_77258;HRSCAF=79151	31870085	31871473	1.10e-14	227	477	24.738	N/A
YP_009241368.1	3	522	NC_046358	Strigops habroptila	Strigops habroptila isolate Jane chromosome 4, bStrHab1.2.pri	19251205	19252857	1.11e-14	226	568	24.472	N/A
YP_009241368.1	3	522	NC_053497	Rana temporaria	Rana temporaria chromosome 9, aRanTem1.1	53053391	53051745	1.11e-14	226	563	24.512	N/A
YP_009241368.1	3	524	NW_023425402	Molossus molossus	Molossus molossus isolate mMolMol1 unplaced genomic scaffold, mMolMol1.p scaffold_m16_p_8	2784714	2786366	1.12e-14	226	574	24.913	N/A
YP_009241368.1	3	524	NW_023425402	Molossus molossus	Molossus molossus isolate mMolMol1 unplaced genomic scaffold, mMolMol1.p scaffold_m16_p_8	2795533	2797185	1.12e-14	226	574	24.913	N/A
YP_009241368.1	3	524	NW_023425402	Molossus molossus	Molossus molossus isolate mMolMol1 unplaced genomic scaffold, mMolMol1.p scaffold_m16_p_8	2782602	2780950	2.84e-12	207	570	23.860	N/A
YP_009241368.1	3	442	NC_045786	Balaenoptera musculus	Balaenoptera musculus isolate JJ_BM4_2016_0621 chromosome 2, mBalMus1.pri.v3	138951850	138953238	1.12e-14	226	476	24.580	N/A
YP_009241368.1	3	522	NW_012101943	Mandrillus leucophaeus	Mandrillus leucophaeus isolate KB7577 unplaced genomic scaffold, Mleu.le_1.0 Scaffold192	3762234	3763880	1.14e-14	226	562	23.488	N/A
YP_009241368.1	3	522	NC_048421	Etheostoma cragini	Etheostoma cragini isolate CJK2018 chromosome 15, CSU_Ecrag_1.0	710758	712404	1.15e-14	226	576	25.347	N/A
YP_009241368.1	3	367	NC_048421	Etheostoma cragini	Etheostoma cragini isolate CJK2018 chromosome 15, CSU_Ecrag_1.0	721149	722270	3.34e-06	156	401	24.190	N/A
YP_009241368.1	3	442	NC_043708	Suricata suricatta	Suricata suricatta isolate VVHF042 chromosome 9, meerkat_22Aug2017_6uvM2_HiC	34900117	34898729	1.15e-14	226	477	24.738	N/A
YP_009241368.1	3	442	NW_024080839	Hyaena hyaena	Hyaena hyaena isolate Hyena2069 unplaced genomic scaffold, ASM300989v1 scaffold_208	1632155	1633543	1.16e-14	226	477	24.738	N/A
YP_009241368.1	3	442	NW_004545910	Sorex araneus	Sorex araneus isolate GB8-d unplaced genomic scaffold, SorAra2.0 scaffold00055	9424579	9423191	1.16e-14	226	477	24.738	N/A
YP_009241368.1	3	522	NW_009245606	Cuculus canorus	Cuculus canorus isolate BGI_N303 unplaced genomic scaffold, ASM70932v1 scaffold116	2607665	2609317	1.18e-14	226	565	24.071	N/A
YP_009241368.1	3	442	NW_024070210	Oryx dammah	Oryx dammah isolate SB20612 unplaced genomic scaffold, SCBI_Odam_1.1 HiC_scaffold_26	26221646	26220258	1.21e-14	226	477	24.738	N/A
YP_009241368.1	3	442	NC_059167	Bubalus bubalis	Bubalus bubalis isolate 160015118507 breed Murrah chromosome 11, NDDB_SH_1	26665346	26663958	1.21e-14	226	477	24.738	N/A
YP_009241368.1	3	442	NC_040085	Bos indicus x Bos taurus	Bos indicus x Bos taurus breed Angus x Brahman F1 hybrid chromosome 10, Bos_hybrid_MaternalHap_v2.0	70488041	70489429	1.21e-14	226	477	24.738	N/A
YP_009241368.1	3	442	NC_037337	Bos taurus	Bos taurus isolate L1 Dominette 01449 registration number 42190680 breed Hereford chromosome 10, ARS-UCD1.2	76679973	76681361	1.21e-14	226	477	24.738	N/A
YP_009241368.1	3	442	NC_032659	Bos indicus	Bos indicus isolate QUIL7308 breed Nelore chromosome 10, Bos_indicus_1.0	78805292	78806680	1.21e-14	226	477	24.738	N/A
YP_009241368.1	3	434	NW_012267218	Dipodomys ordii	Dipodomys ordii isolate 6190 unplaced genomic scaffold, Dord_2.0 Scaffold2	31062905	31061553	1.22e-14	226	465	24.731	N/A
YP_009241368.1	3	442	NW_023435897	Manis javanica	Manis javanica isolate MJ74 unplaced genomic scaffold, YNU_ManJav_2.0 scaffold_3	15975358	15973970	1.25e-14	226	476	24.580	N/A
YP_009241368.1	3	522	NC_052047	Arvicola amphibius	Arvicola amphibius chromosome 1, mArvAmp1.2	108063445	108061799	1.28e-14	226	567	24.515	N/A
YP_009241368.1	109	522	NC_052047	Arvicola amphibius	Arvicola amphibius chromosome 1, mArvAmp1.2	113728794	113727457	4.63e-11	196	456	25.000	N/A
YP_009241368.1	3	522	NW_023370365	Oncorhynchus keta	Oncorhynchus keta isolate Oke142-1_Chum_Gynogen unplaced genomic scaffold, Oket_V1 Oket_scaffold00160	153919	152273	1.29e-14	226	568	25.352	N/A
YP_009241368.1	3	442	NW_011515408	Camelus bactrianus	Camelus bactrianus breed Alxa unplaced genomic scaffold, Ca_bactrianus_MBC_1.0 scaffold81	9207685	9209073	1.29e-14	226	477	24.738	N/A
YP_009241368.1	3	442	NC_045701	Camelus ferus	Camelus ferus isolate YT-003-E chromosome 6, BCGSAC_Cfer_1.0	62445428	62446816	1.29e-14	226	477	24.738	N/A
YP_009241368.1	3	442	NC_044516	Camelus dromedarius	Camelus dromedarius isolate Drom800 breed African chromosome 6, CamDro3	63941616	63943004	1.29e-14	226	477	24.738	N/A
YP_009241368.1	3	522	NW_020451462	Dromaius novaehollandiae	Dromaius novaehollandiae isolate 6597 unplaced genomic scaffold, droNov1 scaffold_113	2057132	2058784	1.30e-14	226	565	24.248	N/A
YP_009241368.1	3	434	NW_006159535	Tupaia chinensis	Tupaia chinensis unplaced genomic scaffold, TupChi_1.0 Scaffold000075_1	1836394	1837746	1.30e-14	226	465	24.731	N/A
YP_009241368.1	3	442	NW_005366214	Myotis brandtii	Myotis brandtii unplaced genomic scaffold, ASM41265v1 scaffold423	604988	603600	1.30e-14	226	477	24.738	N/A
YP_009241368.1	3	442	NW_015505036	Miniopterus natalensis	Miniopterus natalensis isolate MN2012-01 unplaced genomic scaffold, Mnat.v1 scaff87	3890753	3889365	1.30e-14	226	477	24.738	N/A
YP_009241368.1	3	442	NC_057391	Cervus canadensis	Cervus canadensis isolate Bull #8, Minnesota chromosome 6, ASM1932006v1	71596900	71598288	1.30e-14	226	477	24.738	N/A
YP_009241368.1	3	442	NC_057826	Cervus elaphus	Cervus elaphus chromosome 12, mCerEla1.1	25680033	25678645	1.30e-14	226	477	24.738	N/A
YP_009241368.1	3	442	NW_023416313	Myotis myotis	Myotis myotis isolate mMyoMyo1 unplaced genomic scaffold, mMyoMyo1.p scaffold_m19_p_1	195824358	195825746	1.30e-14	226	477	24.738	N/A
YP_009241368.1	3	522	NW_023416313	Myotis myotis	Myotis myotis isolate mMyoMyo1 unplaced genomic scaffold, mMyoMyo1.p scaffold_m19_p_1	124691378	124693024	1.71e-14	225	567	24.339	N/A
YP_009241368.1	3	434	NW_023416313	Myotis myotis	Myotis myotis isolate mMyoMyo1 unplaced genomic scaffold, mMyoMyo1.p scaffold_m19_p_1	69432803	69431457	1.60e-07	167	465	23.656	N/A
YP_009241368.1	3	442	NW_023425344	Molossus molossus	Molossus molossus isolate mMolMol1 unplaced genomic scaffold, mMolMol1.p scaffold_m16_p_1	218723787	218725175	1.30e-14	226	477	24.738	N/A
YP_009241368.1	144	434	NW_023425344	Molossus molossus	Molossus molossus isolate mMolMol1 unplaced genomic scaffold, mMolMol1.p scaffold_m16_p_1	75687943	75687014	1.34e-06	159	318	24.843	N/A
YP_009241368.1	3	522	NW_009857244	Leptosomus discolor	Leptosomus discolor isolate BGI_N330 unplaced genomic scaffold, ASM69178v1 Scaffold38003	2304	652	1.31e-14	224	565	24.071	N/A
YP_009241368.1	3	522	NW_009161625	Phalacrocorax carbo	Phalacrocorax carbo isolate BGI_N336 unplaced genomic scaffold, ASM70892v1 scaffold34967	2062	410	1.32e-14	224	565	24.071	N/A
YP_009241368.1	3	522	NW_014650499	Sturnus vulgaris	Sturnus vulgaris isolate 715 unplaced genomic scaffold, Sturnus_vulgaris-1.0 Scaffold38	1140850	1139198	1.33e-14	226	565	24.071	N/A
YP_009241368.1	3	522	NC_047095	Geotrypetes seraphini	Geotrypetes seraphini chromosome 12, aGeoSer1.1	118003478	118005124	1.33e-14	226	566	24.205	N/A
YP_009241368.1	3	434	NC_047095	Geotrypetes seraphini	Geotrypetes seraphini chromosome 12, aGeoSer1.1	117381885	117380539	1.62e-11	200	469	24.520	N/A
YP_009241368.1	3	522	NC_047095	Geotrypetes seraphini	Geotrypetes seraphini chromosome 12, aGeoSer1.1	116429743	116431389	2.83e-11	198	576	22.917	N/A
YP_009241368.1	3	442	NW_006288250	Myotis davidii	Myotis davidii unplaced genomic scaffold, ASM32734v1 scaffold337	2029045	2027657	1.35e-14	226	477	24.738	N/A
YP_009241368.1	3	442	NW_003852510	Otolemur garnettii	Otolemur garnettii isolate 467f Iridium unplaced genomic scaffold, OtoGar3 scaffold00115	5893078	5891690	1.35e-14	226	477	24.738	N/A
YP_009241368.1	3	524	NC_033665	Microcebus murinus	Microcebus murinus isolate mixed chromosome 6, Mmur_3.0	1735168	1736820	1.35e-14	226	571	23.993	N/A
YP_009241368.1	1	434	NC_033665	Microcebus murinus	Microcebus murinus isolate mixed chromosome 6, Mmur_3.0	1732761	1731409	1.66e-12	208	465	24.086	N/A
YP_009241368.1	3	522	NC_000076	Mus musculus	Mus musculus strain C57BL/6J chromosome 10, GRCm39	14623028	14621382	1.35e-14	226	567	24.515	N/A
YP_009241368.1	3	522	NW_017306738	Nanorana parkeri	Nanorana parkeri isolate BGI_ZX_2015 unplaced genomic scaffold, ASM93562v1 scaffold470	643228	641582	1.36e-14	226	570	25.614	N/A
YP_009241368.1	3	442	NC_046289	Rhinolophus ferrumequinum	Rhinolophus ferrumequinum isolate MPI-CBG mRhiFer1 chromosome 6, mRhiFer1_v1.p	31347296	31345908	1.36e-14	226	477	24.738	N/A
YP_009241368.1	3	442	NC_041224	Physeter catodon	Physeter catodon isolate SW-GA chromosome 11, ASM283717v2	145842226	145843614	1.36e-14	226	476	24.580	N/A
YP_009241368.1	40	462	NC_041224	Physeter catodon	Physeter catodon isolate SW-GA chromosome 11, ASM283717v2	36704858	36703518	3.01e-10	190	467	22.912	N/A
YP_009241368.1	3	522	NW_022044854	Serinus canaria	Serinus canaria isolate sc_yellow_7_cibi ecotype domestic yellow unplaced genomic scaffold, cibio_Scana_2019 scaffold_8	7751517	7753169	1.37e-14	226	565	24.071	N/A
YP_009241368.1	3	442	NW_023601104	Talpa occidentalis	Talpa occidentalis isolate TD23 unplaced genomic scaffold, MPIMG_talOcc4 talOcc4.11	71806979	71808367	1.37e-14	226	477	24.738	N/A
YP_009241368.1	3	442	NT_176399	Cavia porcellus	Cavia porcellus strain inbred line 2N unplaced genomic scaffold, Cavpor3.0 supercont2_20	9501160	9502536	1.39e-14	226	473	24.524	N/A
YP_009241368.1	3	522	NW_009944129	Nestor notabilis	Nestor notabilis isolate BGI_N333 unplaced genomic scaffold, ASM69687v1 scaffold12279	48132	46480	1.39e-14	226	568	24.472	N/A
YP_009241368.1	3	442	NW_006438074	Pteropus alecto	Pteropus alecto unplaced genomic scaffold, ASM32557v1 scaffold276	3250475	3251863	1.40e-14	226	477	24.738	N/A
YP_009241368.1	3	522	NC_056599	Cyprinus carpio	Cyprinus carpio isolate SPL01 chromosome B3, ASM1834038v1	25950645	25952291	1.40e-14	226	574	24.564	N/A
YP_009241368.1	3	522	NC_056599	Cyprinus carpio	Cyprinus carpio isolate SPL01 chromosome B3, ASM1834038v1	25955702	25957348	1.43e-14	226	574	24.216	N/A
YP_009241368.1	3	522	NC_056599	Cyprinus carpio	Cyprinus carpio isolate SPL01 chromosome B3, ASM1834038v1	25946257	25944605	2.09e-14	224	582	25.601	N/A
YP_009241368.1	3	522	NW_009756426	Haliaeetus albicilla	Haliaeetus albicilla isolate BGI_N329 unplaced genomic scaffold, ASM69140v1 Scaffold43881	2319	667	1.40e-14	224	565	24.071	N/A
YP_009241368.1	3	442	NW_023270825	Mirounga leonina	Mirounga leonina isolate KUSES-001 unplaced genomic scaffold, KU_Mleo_1.0 Mir_82	35382076	35380688	1.41e-14	226	477	24.738	N/A
YP_009241368.1	3	442	NW_025578520	Mirounga angustirostris	Mirounga angustirostris isolate JK_09032017 unplaced genomic scaffold, ASM2128878v2 HiC_scaffold_13	99145997	99147385	1.41e-14	226	477	24.738	N/A
YP_009241368.1	3	442	NW_026057582	Panthera uncia	Panthera uncia isolate 11264 chromosome B3 unlocalized genomic scaffold, Puncia_PCG_1.0 HiC_scaffold_1	35592083	35590695	1.41e-14	226	477	24.738	N/A
YP_009241368.1	3	442	NC_058411	Neomonachus schauinslandi	Neomonachus schauinslandi chromosome 9, ASM220157v2	35372238	35370850	1.41e-14	226	477	24.738	N/A
YP_009241368.1	3	442	NC_059337	Leopardus geoffroyi	Leopardus geoffroyi isolate Oge1 chromosome B3, O.geoffroyi_Oge1_pat1.0	110963963	110965351	1.41e-14	226	477	24.738	N/A
YP_009241368.1	3	442	NC_060071	Meles meles	Meles meles chromosome 6, mMelMel3.1 paternal haplotype	115331730	115333118	1.41e-14	226	477	24.738	N/A
YP_009241368.1	111	522	NC_060071	Meles meles	Meles meles chromosome 6, mMelMel3.1 paternal haplotype	89379656	89378325	1.36e-09	184	453	24.503	N/A
YP_009241368.1	127	249	NC_060071	Meles meles	Meles meles chromosome 6, mMelMel3.1 paternal haplotype	35884524	35884889	2.65e-06	157	126	34.127	N/A
YP_009241368.1	3	442	NW_006384014	Leptonychotes weddellii	Leptonychotes weddellii isolate WS11-02 unplaced genomic scaffold, LepWed1.0 scaffold00974	716094	714706	1.42e-14	226	477	24.738	N/A
YP_009241368.1	3	522	NC_057406	Cervus canadensis	Cervus canadensis isolate Bull #8, Minnesota chromosome 21, ASM1932006v1	52806110	52807756	1.42e-14	226	567	24.515	N/A
YP_009241368.1	3	442	NW_006789668	Lipotes vexillifer	Lipotes vexillifer unplaced genomic scaffold, Lipotes_vexillifer_v1 scaffold4226	73171	71783	1.43e-14	226	476	24.580	N/A
YP_009241368.1	1	434	NC_064865	Suncus etruscus	Suncus etruscus isolate mSunEtr1 chromosome 18, mSunEtr1.pri.cur	34887501	34888853	1.43e-14	226	465	24.516	N/A
YP_009241368.1	3	524	NC_064865	Suncus etruscus	Suncus etruscus isolate mSunEtr1 chromosome 18, mSunEtr1.pri.cur	34879097	34877445	7.11e-14	220	568	23.944	N/A
YP_009241368.1	3	524	NC_064865	Suncus etruscus	Suncus etruscus isolate mSunEtr1 chromosome 18, mSunEtr1.pri.cur	34919944	34921596	2.53e-13	215	571	23.993	N/A
YP_009241368.1	3	442	NW_005393960	Bos mutus	Bos mutus isolate yakQH1 unplaced genomic scaffold, BosGru_v2.0 scaffold956_1	1229250	1227862	1.45e-14	226	477	24.738	N/A
YP_009241368.1	3	442	NW_017619866	Panthera pardus	Panthera pardus isolate Maewha unplaced genomic scaffold, PanPar1.0 scaffold22	7720717	7719329	1.45e-14	226	477	24.738	N/A
YP_009241368.1	3	522	NC_044575	Camarhynchus parvulus	Camarhynchus parvulus chromosome 5, STF_HiC	54613117	54611465	1.45e-14	226	565	24.071	N/A
YP_009241368.1	3	522	NC_056437	Oncorhynchus tshawytscha	Oncorhynchus tshawytscha isolate Ot180627B linkage group LG09, Otsh_v2.0	73051692	73050046	1.45e-14	226	567	25.220	N/A
YP_009241368.1	3	442	NW_025421290	Mustela putorius furo	Mustela putorius furo isolate JIRA1106 unplaced genomic scaffold, ASM1176430v1.1 tig00000129_pilon_pilon_pilon	17902732	17904120	1.46e-14	226	477	24.738	N/A
YP_009241368.1	3	442	NW_019154088	Enhydra lutris kenyoni	Enhydra lutris kenyoni isolate GAN:26980312 unplaced genomic scaffold, ASM228890v2 scaffoldscaffold4	60046656	60048044	1.46e-14	226	477	24.738	N/A
YP_009241368.1	3	434	NC_063174	Perognathus longimembris pacificus	Perognathus longimembris pacificus isolate PPM17 chromosome 14, ASM2315922v1	33440263	33441615	1.46e-14	226	465	24.731	N/A
YP_009241368.1	3	442	NC_062552	Phacochoerus africanus	Phacochoerus africanus isolate WHEZ1 chromosome 9, ROS_Pafr_v1	91228209	91229597	1.46e-14	226	477	24.738	N/A
YP_009241368.1	3	524	NC_062552	Phacochoerus africanus	Phacochoerus africanus isolate WHEZ1 chromosome 9, ROS_Pafr_v1	24844634	24846286	2.76e-13	215	574	24.390	N/A
YP_009241368.1	3	434	NC_062552	Phacochoerus africanus	Phacochoerus africanus isolate WHEZ1 chromosome 9, ROS_Pafr_v1	24830635	24829289	2.29e-12	207	463	23.974	N/A
YP_009241368.1	31	524	NC_062552	Phacochoerus africanus	Phacochoerus africanus isolate WHEZ1 chromosome 9, ROS_Pafr_v1	24833495	24835066	1.40e-10	192	542	23.616	N/A
YP_009241368.1	3	442	NC_045618	Mustela erminea	Mustela erminea isolate mMusErm1 chromosome 5, mMusErm1.Pri	111601344	111602732	1.46e-14	226	477	24.738	N/A
YP_009241368.1	3	442	NC_062284	Lutra lutra	Lutra lutra chromosome 7, mLutLut1.2	111331499	111332887	1.46e-14	226	477	24.738	N/A
YP_009241368.1	3	442	NC_058103	Neogale vison	Neovison vison isolate M4711 chromosome 13, ASM_NN_V1	36264600	36263212	1.46e-14	226	477	24.738	N/A
YP_009241368.1	3	522	NW_004973393	Columba livia	Columba livia breed Danish Tumbler unplaced genomic scaffold, Cliv_1.0 scaffold218	3135498	3137150	1.47e-14	225	565	24.248	N/A
YP_009241368.1	3	522	NW_024525267	Pyrgilauda ruficollis	Pyrgilauda ruficollis isolate IOZ18807 unplaced genomic scaffold, ASM1759013v1 scaffold38	7916547	7914895	1.49e-14	225	565	24.071	N/A
YP_009241368.1	3	522	NW_010581636	Tinamus guttatus	Tinamus guttatus isolate BGI_N309 unplaced genomic scaffold, ASM70537v2 scaffold3453	84401	86053	1.49e-14	225	565	24.248	N/A
YP_009241368.1	3	522	NC_044251	Calypte anna	Calypte anna isolate BGI_N300 chromosome 5A, bCalAnn1_v1.p	36132678	36131026	1.52e-14	225	565	24.071	N/A
YP_009241368.1	3	442	NW_020834750	Acinonyx jubatus	Acinonyx jubatus isolate Rico unplaced genomic scaffold, Aci_jub_2 Primary Assembly Aci_jub_2_ph1_scaffold24	39334575	39335963	1.52e-14	225	477	24.738	N/A
YP_009241368.1	3	522	NC_064904	Accipiter gentilis	Accipiter gentilis chromosome 25, bAccGen1.1	14961794	14960142	1.54e-14	225	565	24.071	N/A
YP_009241368.1	3	522	NC_040243	Xiphophorus couchianus	Xiphophorus couchianus chromosome 16, X_couchianus-1.0	166504	168150	1.55e-14	225	566	24.912	N/A
YP_009241368.1	3	522	NC_040243	Xiphophorus couchianus	Xiphophorus couchianus chromosome 16, X_couchianus-1.0	234478	236109	1.24e-13	218	563	24.689	N/A
YP_009241368.1	3	442	NW_004450691	Odobenus rosmarus divergens	Odobenus rosmarus divergens isolate Ivan unplaced genomic scaffold, Oros_1.0 Scaffold428	1666725	1668113	1.56e-14	225	477	24.738	N/A
YP_009241368.1	3	442	NW_024346065	Pteropus giganteus	Pteropus giganteus unplaced genomic scaffold, Ma_sr-lr_union100	291972	293360	1.56e-14	225	477	24.738	N/A
YP_009241368.1	3	442	NW_020356506	Vulpes vulpes	Vulpes vulpes strain TameXAggressive cross unplaced genomic scaffold, VulVul2.2 scaffold72	103029	104417	1.56e-14	225	477	24.738	N/A
YP_009241368.1	3	442	NW_006408585	Chrysochloris asiatica	Chrysochloris asiatica unplaced genomic scaffold, ChrAsi1.0 scaffold00067	550875	549487	1.57e-14	225	477	24.738	N/A
YP_009241368.1	3	442	NW_020998607	Eumetopias jubatus	Eumetopias jubatus isolate GAN:26980396 unplaced genomic scaffold, ASM402803v1 scaffold1	24617834	24619222	1.57e-14	225	477	24.738	N/A
YP_009241368.1	3	522	NC_057815	Cervus elaphus	Cervus elaphus chromosome 1, mCerEla1.1	88139525	88141171	1.57e-14	225	567	24.515	N/A
YP_009241368.1	3	522	NC_047530	Melopsittacus undulatus	Melopsittacus undulatus isolate bMelUnd1 chromosome 4, bMelUnd1.mat.Z	19565226	19566878	1.57e-14	225	568	24.472	N/A
YP_009241368.1	3	434	NC_053501	Rana temporaria	Rana temporaria chromosome 13, aRanTem1.1	32037227	32035881	1.57e-14	225	463	23.758	N/A
YP_009241368.1	3	442	NC_045600	Zalophus californianus	Zalophus californianus isolate mZalCal1 chromosome 6, mZalCal1.pri.v2	35715734	35714346	1.57e-14	225	477	24.738	N/A
YP_009241368.1	3	522	NC_045600	Zalophus californianus	Zalophus californianus isolate mZalCal1 chromosome 6, mZalCal1.pri.v2	16281099	16279453	5.72e-14	221	567	23.810	N/A
YP_009241368.1	3	442	NW_023416306	Rousettus aegyptiacus	Rousettus aegyptiacus isolate mRouAeg1 unplaced genomic scaffold, mRouAeg1.p scaffold_m13_p_3	145729883	145731271	1.57e-14	225	477	24.738	N/A
YP_009241368.1	3	442	NC_051310	Choloepus didactylus	Choloepus didactylus isolate mChoDid1 chromosome 4, mChoDid1.pri	46951013	46949625	1.57e-14	225	477	24.738	N/A
YP_009241368.1	3	442	NW_020954704	Vombatus ursinus	Vombatus ursinus unplaced genomic scaffold, bare-nosed wombat genome assembly UNPS02014926.1	6247142	6245754	1.58e-14	225	476	24.580	N/A
YP_009241368.1	3	442	NC_051075	Peromyscus leucopus	Peromyscus leucopus breed LL Stock chromosome 14, UCI_PerLeu_2.1	44222453	44223841	1.58e-14	225	477	24.738	N/A
YP_009241368.1	3	522	NW_024373479	Passer montanus	Passer montanus isolate IOZ18808 unplaced genomic scaffold, ASM1480565v1 scaffold82	967914	966262	1.59e-14	225	565	24.071	N/A
YP_009241368.1	3	442	NW_025577928	Ursus americanus	Ursus americanus isolate UA15103 ecotype Eastern unplaced genomic scaffold, gsc_jax_bbear_1.0 contig_4946_segment0	2627967	2626579	1.59e-14	225	477	24.738	N/A
YP_009241368.1	3	442	NW_012150840	Propithecus coquereli	Propithecus coquereli isolate 6110/MARCELLA unplaced genomic scaffold, Pcoq_1.0 Scaffold5	5491091	5492479	1.59e-14	225	477	24.738	N/A
YP_009241368.1	3	522	NW_024496525	Onychostruthus taczanowskii	Onychostruthus taczanowskii isolate IOZ18803 unplaced genomic scaffold, ASM1759005v1 scaffold1	33936844	33935192	1.59e-14	225	565	24.071	N/A
YP_009241368.1	3	442	NW_025929595	Ursus arctos	Ursus arctos isolate Adak ecotype North America unplaced genomic scaffold, UrsArc1.0 HiC_scaffold_22	11272897	11274285	1.59e-14	225	477	24.738	N/A
YP_009241368.1	3	442	NW_024425008	Ursus maritimus	Ursus maritimus isolate PB19 unplaced genomic scaffold, ASM1731132v1 scaffold_25	34230603	34229215	1.59e-14	225	477	24.738	N/A
YP_009241368.1	3	522	NW_020799101	Athene cunicularia	Athene cunicularia isolate RWA chromosome 5 unlocalized genomic scaffold, athCun1 chr5_part1	7370718	7369066	1.59e-14	225	565	24.248	N/A
YP_009241368.1	3	442	NC_048231	Ailuropoda melanoleuca	Ailuropoda melanoleuca isolate Jingjing chromosome 14, ASM200744v2	6822913	6824301	1.59e-14	225	477	24.738	N/A
YP_009241368.1	3	442	NC_033662	Microcebus murinus	Microcebus murinus isolate mixed chromosome 3, Mmur_3.0	37977752	37976364	1.59e-14	225	477	24.738	N/A
YP_009241368.1	111	434	NC_033662	Microcebus murinus	Microcebus murinus isolate mixed chromosome 3, Mmur_3.0	116332234	116333265	3.96e-06	155	359	24.791	N/A
YP_009241368.1	3	442	NC_054829	Vulpes lagopus	Vulpes lagopus strain Blue_001 chromosome 6, ASM1834538v1	34485524	34484136	1.59e-14	225	477	24.738	N/A
YP_009241368.1	3	442	NC_059128	Lemur catta	Lemur catta isolate mLemCat1 chromosome 1, mLemCat1.pri	33619733	33618345	1.59e-14	225	477	24.738	N/A
YP_009241368.1	3	522	NW_024080647	Hyaena hyaena	Hyaena hyaena isolate Hyena2069 unplaced genomic scaffold, ASM300989v1 scaffold_15	5758955	5760601	1.61e-14	225	567	24.515	N/A
YP_009241368.1	3	442	NW_022631049	Lontra canadensis	Lontra canadensis isolate GAN:19392208 unplaced genomic scaffold, GSC_riverotter_1.0 scaffold55	3880242	3878854	1.61e-14	225	477	24.738	N/A
YP_009241368.1	3	442	NC_052053	Arvicola amphibius	Arvicola amphibius chromosome 7, mArvAmp1.2	102194079	102192691	1.61e-14	225	477	24.738	N/A
YP_009241368.1	3	438	NC_052053	Arvicola amphibius	Arvicola amphibius chromosome 7, mArvAmp1.2	67077072	67078430	1.19e-08	176	476	24.160	N/A
YP_009241368.1	3	442	NC_059108	Jaculus jaculus	Jaculus jaculus isolate mJacJac1 chromosome 7, mJacJac1.mat.Y.cur	119255840	119257228	1.61e-14	225	477	24.738	N/A
YP_009241368.1	3	522	NW_015113935	Poecilia latipinna	Poecilia latipinna isolate Pla-1442-1.1 unplaced genomic scaffold, P_latipinna-1.0 Scaffold1319	176164	174518	1.61e-14	225	569	25.308	N/A
YP_009241368.1	3	442	NW_025814831	Lynx rufus	Lynx rufus isolate CCGP_SWC_20201006 ecotype Redwood Valley unplaced genomic scaffold, mLynRuf1.p SCAF_17	37592961	37591573	1.62e-14	225	477	24.738	N/A
YP_009241368.1	3	442	NW_024412396	Puma yagouaroundi	Puma yagouaroundi ecotype Mexico unplaced genomic scaffold, PumYag 141	40020134	40021522	1.62e-14	225	477	24.738	N/A
YP_009241368.1	3	442	NC_062566	Prionailurus viverrinus	Prionailurus viverrinus isolate Anna chromosome B3, UM_Priviv_1.0	106542376	106543764	1.62e-14	225	477	24.738	N/A
YP_009241368.1	3	442	NC_056665	Panthera tigris	Panthera tigris isolate Pti1 chromosome B3, P.tigris_Pti1_mat1.1	110239369	110240757	1.62e-14	225	477	24.738	N/A
YP_009241368.1	3	442	NC_044308	Lynx canadensis	Lynx canadensis isolate LIC74 chromosome B3, mLynCan4.pri.v2	110698067	110699455	1.62e-14	225	477	24.738	N/A
YP_009241368.1	3	442	NC_056684	Panthera leo	Panthera leo isolate Ple1 chromosome B3, P.leo_Ple1_pat1.1	110313102	110314490	1.62e-14	225	477	24.738	N/A
YP_009241368.1	3	442	NC_058373	Felis catus	Felis catus isolate Fca126 chromosome B3, F.catus_Fca126_mat1.0	110640298	110641686	1.62e-14	225	477	24.738	N/A
YP_009241368.1	3	442	NC_057355	Prionailurus bengalensis	Prionailurus bengalensis isolate Pbe53 chromosome B3, Fcat_Pben_1.1_paternal_pri	111517882	111519270	1.62e-14	225	477	24.738	N/A
YP_009241368.1	3	522	NC_057886	Gambusia affinis	Gambusia affinis linkage group LG19, SWU_Gaff_1.0	24522375	24520729	1.63e-14	225	569	25.308	N/A
YP_009241368.1	3	522	NC_063218	Corvus hawaiiensis	Corvus hawaiiensis isolate bCorHaw1 chromosome 6, bCorHaw1.pri.cur	7280813	7282465	1.63e-14	225	565	24.071	N/A
YP_009241368.1	3	442	NW_025334033	Phyllostomus hastatus	Phyllostomus hastatus isolate PE091 unplaced genomic scaffold, TTU_PhHast_1.1 phas_scaffold_501	43429467	43430855	1.65e-14	225	476	24.580	N/A
YP_009241368.1	3	442	NW_020093309	Desmodus rotundus	Desmodus rotundus isolate DRU21DN04 unplaced genomic scaffold, ASM294091v2 ScWXtkA_390	29358987	29357599	1.65e-14	225	476	24.580	N/A
YP_009241368.1	3	442	NW_023400715	Halichoerus grypus	Halichoerus grypus isolate 241Hg ecotype Northwest Atlantic unplaced genomic scaffold, Tufts_HGry_1.1 scf7180000021995	1578457	1577069	1.68e-14	225	477	24.738	N/A
YP_009241368.1	3	517	NC_050091	Dermochelys coriacea	Dermochelys coriacea isolate rDerCor1 chromosome 24, rDerCor1.pri.v4	5794816	5796447	1.68e-14	225	563	23.091	N/A
YP_009241368.1	3	522	NW_024582054	Corvus kubaryi	Corvus kubaryi isolate FWS band 111438036 unplaced genomic scaffold, C.kubaryi_AGA036_p1.0 66	29396881	29395229	1.68e-14	225	565	24.071	N/A
YP_009241368.1	3	522	NC_045481	Corvus moneduloides	Corvus moneduloides isolate bCorMon1 chromosome 6, bCorMon1.pri	7154603	7156255	1.68e-14	225	565	24.071	N/A
YP_009241368.1	3	442	NW_022589710	Phoca vitulina	Phoca vitulina isolate PV1807 unplaced genomic scaffold, GSC_HSeal_1.0 scaffold7	36470384	36471772	1.68e-14	225	477	24.738	N/A
YP_009241368.1	3	441	NW_018344057	Phascolarctos cinereus	Phascolarctos cinereus isolate Bilbo 61053 unplaced genomic scaffold, phaCin_unsw_v4.1 phaCin_unsw_v4.1.fa.scaf00106	9682081	9680696	1.69e-14	225	475	24.632	N/A
YP_009241368.1	3	522	NW_005087561	Pseudopodoces humilis	Pseudopodoces humilis unplaced genomic scaffold, PseHum1.0 scaffold14	2174681	2176333	1.69e-14	225	565	24.071	N/A
YP_009241368.1	3	442	NW_004443946	Trichechus manatus latirostris	Trichechus manatus latirostris isolate Lorelei unplaced genomic scaffold, TriManLat1.0 scaffold00010	16633411	16634799	1.69e-14	225	477	24.738	N/A
YP_009241368.1	3	522	NC_031774	Parus major	Parus major isolate Abel chromosome 5, Parus_major1.1	54944179	54942527	1.69e-14	225	565	24.071	N/A
YP_009241368.1	3	522	NC_046335	Corvus cornix cornix	Corvus cornix cornix isolate S_Up_H32 chromosome 5, ASM73873v5	6941622	6943274	1.71e-14	225	565	24.071	N/A
YP_009241368.1	3	442	NW_020312827	Callorhinus ursinus	Callorhinus ursinus isolate GAN/ISIS: 27379988/994484 unplaced genomic scaffold, ASM326570v1 scaffold85	35211701	35210313	1.71e-14	225	477	24.738	N/A
YP_009241368.1	3	442	NW_006804473	Erinaceus europaeus	Erinaceus europaeus isolate Erinaceus europaeus_13Jul2011 unplaced genomic scaffold, EriEur2.0 scaffold00550	813054	814442	1.72e-14	225	476	24.580	N/A
YP_009241368.1	3	442	NC_064828	Elephas maximus indicus	Elephas maximus indicus isolate mEleMax1 chromosome 10, mEleMax1 primary haplotype	76839660	76841048	1.72e-14	225	477	24.738	N/A
YP_009241368.1	3	522	NC_051064	Peromyscus leucopus	Peromyscus leucopus breed LL Stock chromosome 2, UCI_PerLeu_2.1	127623683	127622037	1.72e-14	225	567	24.339	N/A
YP_009241368.1	3	441	NC_057862	Dromiciops gliroides	Dromiciops gliroides isolate mDroGli1 chromosome 2, mDroGli1.pri	254598837	254600222	1.72e-14	225	475	24.632	N/A
YP_009241368.1	3	522	NC_057862	Dromiciops gliroides	Dromiciops gliroides isolate mDroGli1 chromosome 2, mDroGli1.pri	352950082	352951728	2.70e-12	207	567	24.868	N/A
YP_009241368.1	3	434	NC_057862	Dromiciops gliroides	Dromiciops gliroides isolate mDroGli1 chromosome 2, mDroGli1.pri	400724688	400726034	2.44e-08	174	467	23.983	N/A
YP_009241368.1	3	522	NW_006800844	Poecilia formosa	Poecilia formosa unplaced genomic scaffold, Poecilia_formosa-5.1.2 Scaffold905	83592	81946	1.75e-14	225	569	25.308	N/A
YP_009241368.1	3	522	NW_015096933	Poecilia mexicana	Poecilia mexicana isolate Pme_1353_1.1 unplaced genomic scaffold, P_mexicana-1.0 Scaffold2422	151537	149891	1.76e-14	225	569	25.308	N/A
YP_009241368.1	3	434	NW_005871467	Myotis lucifugus	Myotis lucifugus unplaced genomic scaffold, Myoluc2.0 scaffold_419	703787	705139	1.80e-14	225	465	24.731	N/A
YP_009241368.1	3	522	NC_021677	Ficedula albicollis	Ficedula albicollis isolate OC2 chromosome 5, FicAlb1.5	57106992	57105340	1.80e-14	225	565	24.071	N/A
YP_009241368.1	3	522	NC_046226	Catharus ustulatus	Catharus ustulatus isolate bCatUst1 chromosome 6, bCatUst1.pri.v2	7581185	7582837	1.86e-14	225	565	24.071	N/A
YP_009241368.1	3	442	NC_040903	Phyllostomus discolor	Phyllostomus discolor isolate MPI-MPIP mPhyDis1 chromosome 1, mPhyDis1.pri.v3	189155384	189156772	1.86e-14	225	476	24.580	N/A
YP_009241368.1	3	522	NW_010312445	Antrostomus carolinensis	Antrostomus carolinensis isolate BGI_N321 unplaced genomic scaffold, ASM70074v1 Scaffold51234	2246	594	1.88e-14	222	565	24.071	N/A
YP_009241368.1	3	522	NW_010252412	Eurypyga helias	Eurypyga helias isolate BGI_N326 unplaced genomic scaffold, ASM69077v1 scaffold25585	556	2208	1.89e-14	223	565	24.248	N/A
YP_009241368.1	3	522	NW_010127743	Pterocles gutturalis	Pterocles gutturalis isolate BGI_N339 unplaced genomic scaffold, ASM69924v1 scaffold414	115	1767	1.90e-14	223	565	24.071	N/A
YP_009241368.1	3	522	NC_061789	Mugil cephalus	Mugil cephalus isolate CIBA_MC_2020 chromosome 20, CIBA_Mcephalus_1.1	11258851	11260497	1.93e-14	225	569	25.835	N/A
YP_009241368.1	3	522	NC_061789	Mugil cephalus	Mugil cephalus isolate CIBA_MC_2020 chromosome 20, CIBA_Mcephalus_1.1	11346109	11347755	2.90e-14	223	570	25.965	N/A
YP_009241368.1	3	522	NC_061789	Mugil cephalus	Mugil cephalus isolate CIBA_MC_2020 chromosome 20, CIBA_Mcephalus_1.1	11343925	11342279	3.97e-14	222	570	25.965	N/A
YP_009241368.1	135	443	NC_061789	Mugil cephalus	Mugil cephalus isolate CIBA_MC_2020 chromosome 20, CIBA_Mcephalus_1.1	11339248	11338262	1.43e-09	184	345	26.957	N/A
YP_009241368.1	3	522	NC_062286	Lutra lutra	Lutra lutra chromosome 9, mLutLut1.2	101488564	101490210	1.93e-14	225	567	24.339	N/A
YP_009241368.1	3	522	NC_045628	Mustela erminea	Mustela erminea isolate mMusErm1 chromosome 15, mMusErm1.Pri	43099463	43097817	1.95e-14	224	567	24.515	N/A
YP_009241368.1	3	522	NC_045628	Mustela erminea	Mustela erminea isolate mMusErm1 chromosome 15, mMusErm1.Pri	50926428	50928074	1.24e-13	218	565	24.248	N/A
YP_009241368.1	3	442	NW_003613728	Cricetulus griseus	Cricetulus griseus unplaced genomic scaffold, CriGri_1.0 scaffold915	2205637	2207025	2.05e-14	224	477	24.738	N/A
YP_009241368.1	3	434	NW_004624734	Heterocephalus glaber	Heterocephalus glaber isolate NMR 29 unplaced genomic scaffold, HetGla_female_1.0 scaffold00005	36478408	36477056	2.05e-14	224	465	24.731	N/A
YP_009241368.1	3	522	NW_023246618	Ailuropoda melanoleuca	Ailuropoda melanoleuca isolate Jingjing unplaced genomic scaffold, ASM200744v2 unplaced-scaffold71502	98	1744	2.07e-14	222	576	24.132	N/A
YP_009241368.1	3	442	NC_058131	Gracilinanus agilis	Gracilinanus agilis isolate LMUSP501 chromosome 2, AgileGrace	462722198	462720810	2.09e-14	224	476	24.580	N/A
YP_009241368.1	3	244	NC_058131	Gracilinanus agilis	Gracilinanus agilis isolate LMUSP501 chromosome 2, AgileGrace	586169020	586168313	1.39e-09	184	242	25.620	N/A
YP_009241368.1	3	522	NC_036458	Xiphophorus maculatus	Xiphophorus maculatus strain JP 163 A chromosome 16, X_maculatus-5.0-male	375764	377410	2.10e-14	224	566	24.735	N/A
YP_009241368.1	3	522	NC_036458	Xiphophorus maculatus	Xiphophorus maculatus strain JP 163 A chromosome 16, X_maculatus-5.0-male	440220	441866	2.10e-14	224	566	24.735	N/A
YP_009241368.1	3	442	NW_022098036	Delphinapterus leucas	Delphinapterus leucas isolate GAN/ISIS: 26980492/103006 unplaced genomic scaffold, ASM228892v3 scaffoldscaffold45	7516088	7514700	2.14e-14	224	476	24.580	N/A
YP_009241368.1	3	442	NC_008801	Monodelphis domestica	Monodelphis domestica chromosome 1, MonDom5	267216534	267217922	2.16e-14	224	476	24.580	N/A
YP_009241368.1	3	522	NW_009649929	Charadrius vociferus	Charadrius vociferus isolate BGI_N301 unplaced genomic scaffold, ASM70802v2 scaffold308	524515	522863	2.18e-14	224	565	24.071	N/A
YP_009241368.1	3	522	NC_052088	Tachyglossus aculeatus	Tachyglossus aculeatus isolate mTacAcu1 chromosome 23, mTacAcu1.pri	4464123	4462471	2.18e-14	224	565	23.540	N/A
YP_009241368.1	3	442	NW_021703778	Monodon monoceros	Monodon monoceros isolate NGI ecotype Baffin Bay Population unplaced genomic scaffold, NGI_Narwhal_1 Super_Scaffold_21	137567971	137569359	2.20e-14	224	476	24.580	N/A
YP_009241368.1	3	522	NW_021703778	Monodon monoceros	Monodon monoceros isolate NGI ecotype Baffin Bay Population unplaced genomic scaffold, NGI_Narwhal_1 Super_Scaffold_21	30743292	30741646	1.37e-09	184	572	23.252	N/A
YP_009241368.1	3	524	NW_005354596	Myotis brandtii	Myotis brandtii unplaced genomic scaffold, ASM41265v1 scaffold130	447053	445401	2.23e-14	224	571	24.343	N/A
YP_009241368.1	3	524	NW_005354596	Myotis brandtii	Myotis brandtii unplaced genomic scaffold, ASM41265v1 scaffold130	429320	427668	3.77e-14	222	568	23.768	N/A
YP_009241368.1	1	524	NW_005354596	Myotis brandtii	Myotis brandtii unplaced genomic scaffold, ASM41265v1 scaffold130	450140	451798	1.37e-11	201	573	23.560	N/A
YP_009241368.1	3	522	NW_019776393	Cyanistes caeruleus	Cyanistes caeruleus isolate BT333_1 chromosome 5 unlocalized genomic scaffold, cyaCae2 chr5_part1	7317702	7319354	2.24e-14	224	565	24.071	N/A
YP_009241368.1	3	522	NC_050482	Molothrus ater	Molothrus ater isolate BHLD 08-10-18 breed brown headed cowbird chromosome 5, BPBGC_Mater_1.0	55426692	55425040	2.24e-14	224	565	24.071	N/A
YP_009241368.1	3	442	NC_034581	Mus caroli	Mus caroli chromosome 12, CAROLI_EIJ_v1.1	70942249	70943637	2.24e-14	224	477	24.738	N/A
YP_009241368.1	3	442	NW_020173729	Neophocaena asiaeorientalis asiaeorientalis	Neophocaena asiaeorientalis asiaeorientalis breed wild unplaced genomic scaffold, Neophocaena_asiaeorientalis_V1 scaffold140	1273816	1272428	2.26e-14	224	476	24.580	N/A
YP_009241368.1	3	522	NC_052020	Motacilla alba alba	Motacilla alba alba isolate MOTALB_02 chromosome 5, Motacilla_alba_V1.0_pri	55046756	55045104	2.26e-14	224	565	24.071	N/A
YP_009241368.1	3	522	NC_051337	Rattus norvegicus	Rattus norvegicus strain BN/NHsdMcwi chromosome 2, mRatBN7.2	164044344	164045975	2.26e-14	224	567	24.691	N/A
YP_009241368.1	3	490	NC_051337	Rattus norvegicus	Rattus norvegicus strain BN/NHsdMcwi chromosome 2, mRatBN7.2	105493922	105495454	1.06e-10	193	528	23.106	N/A
YP_009241368.1	90	509	NC_051337	Rattus norvegicus	Rattus norvegicus strain BN/NHsdMcwi chromosome 2, mRatBN7.2	213750056	213748695	1.19e-10	193	464	24.138	N/A
YP_009241368.1	3	522	NW_005081671	Zonotrichia albicollis	Zonotrichia albicollis isolate Tan morph unplaced genomic scaffold, Zonotrichia_albicollis-1.0.1 Scaffold135	425188	426840	2.27e-14	224	565	24.071	N/A
YP_009241368.1	3	522	NW_024104007	Pipra filicauda	Pipra filicauda isolate LSUMZ 115617 unplaced genomic scaffold, ASM394559v2 scaffold151_size3305965_pilon	1756609	1754957	2.28e-14	224	565	24.071	N/A
YP_009241368.1	3	442	NW_006921675	Orycteropus afer afer	Orycteropus afer afer isolate SDZICR_OR568_19922 unplaced genomic scaffold, OryAfe1.0 scaffold00088	815125	816513	2.30e-14	224	477	24.738	N/A
YP_009241368.1	3	522	NW_008999640	Nipponia nippon	Nipponia nippon isolate BGI_Y956 unplaced genomic scaffold, ASM70822v1 Scaffold593	1281193	1282845	2.31e-14	224	565	24.071	N/A
YP_009241368.1	3	522	NC_052309	Salvelinus namaycush	Salvelinus namaycush isolate Seneca chromosome 3, SaNama_1.0	60659867	60661513	2.32e-14	224	568	25.528	N/A
YP_009241368.1	3	522	NC_052309	Salvelinus namaycush	Salvelinus namaycush isolate Seneca chromosome 3, SaNama_1.0	60577980	60579626	5.98e-14	220	568	25.352	N/A
YP_009241368.1	3	522	NC_052309	Salvelinus namaycush	Salvelinus namaycush isolate Seneca chromosome 3, SaNama_1.0	60585797	60587443	6.19e-14	220	568	25.352	N/A
YP_009241368.1	3	522	NC_052309	Salvelinus namaycush	Salvelinus namaycush isolate Seneca chromosome 3, SaNama_1.0	60601296	60602942	6.19e-14	220	568	25.352	N/A
YP_009241368.1	3	522	NC_052309	Salvelinus namaycush	Salvelinus namaycush isolate Seneca chromosome 3, SaNama_1.0	60618333	60619979	6.19e-14	220	568	25.352	N/A
YP_009241368.1	3	522	NC_052309	Salvelinus namaycush	Salvelinus namaycush isolate Seneca chromosome 3, SaNama_1.0	60628325	60629971	6.19e-14	220	568	25.352	N/A
YP_009241368.1	3	522	NC_052309	Salvelinus namaycush	Salvelinus namaycush isolate Seneca chromosome 3, SaNama_1.0	60645377	60647023	6.19e-14	220	568	25.352	N/A
YP_009241368.1	3	522	NC_052309	Salvelinus namaycush	Salvelinus namaycush isolate Seneca chromosome 3, SaNama_1.0	60667667	60669313	6.19e-14	220	568	25.352	N/A
YP_009241368.1	3	522	NC_052309	Salvelinus namaycush	Salvelinus namaycush isolate Seneca chromosome 3, SaNama_1.0	67961133	67959487	6.24e-14	220	568	25.352	N/A
YP_009241368.1	3	522	NC_052309	Salvelinus namaycush	Salvelinus namaycush isolate Seneca chromosome 3, SaNama_1.0	60610723	60612369	7.43e-14	220	568	25.176	N/A
YP_009241368.1	3	522	NC_052309	Salvelinus namaycush	Salvelinus namaycush isolate Seneca chromosome 3, SaNama_1.0	60637770	60639416	7.43e-14	220	568	25.176	N/A
YP_009241368.1	3	442	NC_045764	Phocoena sinus	Phocoena sinus isolate mPhoSin1 chromosome 2, mPhoSin1.pri	141109380	141110768	2.34e-14	224	476	24.580	N/A
YP_009241368.1	131	522	NC_045764	Phocoena sinus	Phocoena sinus isolate mPhoSin1 chromosome 2, mPhoSin1.pri	31073670	31072399	2.80e-08	173	440	24.545	N/A
YP_009241368.1	3	522	NW_009208323	Fulmarus glacialis	Fulmarus glacialis isolate BGI_N327 unplaced genomic scaffold, ASM69083v1 Scaffold48364	2318	666	2.35e-14	222	565	24.071	N/A
YP_009241368.1	3	522	NC_037675	Theropithecus gelada	Theropithecus gelada isolate Dixy chromosome 7b, Tgel_1.0	65898162	65899814	2.38e-14	224	565	23.717	N/A
YP_009241368.1	3	522	NW_009593473	Cariama cristata	Cariama cristata isolate BGI_N322 unplaced genomic scaffold, ASM69053v1 scaffold32110	477	2129	2.39e-14	222	565	24.071	N/A
YP_009241368.1	3	442	NW_020539924	Urocitellus parryii	Urocitellus parryii isolate AGS 11-09-20 ecotype Arctic tundra unplaced genomic scaffold, ASM342692v1 scaffold_36	3918361	3919749	2.40e-14	224	477	24.738	N/A
YP_009241368.1	3	442	NW_024408640	Ictidomys tridecemlineatus	Ictidomys tridecemlineatus isolate GS200 unplaced genomic scaffold, HiC_Itri_2 Itri5	65947971	65946583	2.40e-14	224	477	24.738	N/A
YP_009241368.1	3	442	NC_050555	Ochotona princeps	Ochotona princeps isolate UAM:Mamm:113957 chromosome 20, OchPri4.0	26846087	26844699	2.42e-14	224	477	24.738	N/A
YP_009241368.1	3	522	NW_010497726	Chlamydotis macqueenii	Chlamydotis macqueenii isolate BGI_N324 unplaced genomic scaffold, ASM69519v1 scaffold18925	196	1848	2.42e-14	222	565	24.071	N/A
YP_009241368.1	3	517	NW_022643155	Chelonoidis abingdonii	Chelonoidis abingdonii isolate Lonesome George unplaced genomic scaffold, ASM359739v1 Contig290	3280302	3281933	2.46e-14	224	562	22.776	N/A
YP_009241368.1	3	522	NW_022162579	Papio anubis	Papio anubis isolate 15944 unplaced genomic scaffold, Panubis1.0 scaffold251	113702	115354	2.51e-14	224	565	23.717	N/A
YP_009241368.1	3	522	NW_022161381	Papio anubis	Papio anubis isolate 15944 unplaced genomic scaffold, Panubis1.0 scaffold142	16660	15008	2.51e-14	224	565	23.717	N/A
YP_009241368.1	3	522	NW_012007369	Cercocebus atys	Cercocebus atys isolate FAK unplaced genomic scaffold, Caty_1.0 Scaffold71	4188484	4190136	2.53e-14	224	565	23.717	N/A
YP_009241368.1	3	522	NW_012015355	Macaca nemestrina	Macaca nemestrina isolate M95218 unplaced genomic scaffold, Mnem_1.0 Scaffold53	16200694	16202346	2.53e-14	224	565	23.717	N/A
YP_009241368.1	3	522	NW_012116265	Colobus angolensis palliatus	Colobus angolensis palliatus isolate OR3802 unplaced genomic scaffold, Cang.pa_1.0 Scaffold3	29965475	29963823	2.53e-14	224	565	23.717	N/A
YP_009241368.1	3	442	NW_023044993	Arvicanthis niloticus	Arvicanthis niloticus isolate mArvNil1 unplaced genomic scaffold, mArvNil1.pat.X SUPER_23	39718677	39717289	2.53e-14	224	477	24.738	N/A
YP_009241368.1	3	522	NW_023666053	Chlorocebus sabaeus	Chlorocebus sabaeus strain WHO RCB 10-87 unplaced genomic scaffold, Vero_WHO_p1.0 scaffold-21	29924632	29926284	2.53e-14	224	565	23.717	N/A
YP_009241368.1	3	522	NC_044005	Aquila chrysaetos chrysaetos	Aquila chrysaetos chrysaetos chromosome 2, bAquChr1.4	9199438	9201090	2.53e-14	224	565	24.071	N/A
YP_009241368.1	3	522	NC_036893	Pan troglodytes	Pan troglodytes isolate Yerkes chimp pedigree #C0471 (Clint) chromosome 14, Clint_PTRv2	45351757	45353409	2.53e-14	224	565	23.717	N/A
YP_009241368.1	3	522	NC_048253	Pan paniscus	Pan paniscus isolate Mhudiblu (Carbone #601152) chromosome 14, Mhudiblu_PPA_v0	45124724	45126376	2.53e-14	224	565	23.717	N/A
YP_009241368.1	3	522	NC_036917	Pongo abelii	Pongo abelii isolate Susie chromosome 14, Susie_PABv2	45991635	45993287	2.53e-14	224	565	23.717	N/A
YP_009241368.1	3	522	NC_000014	Homo sapiens	Homo sapiens chromosome 14, GRCh38.p14 Primary Assembly	64540871	64542523	2.53e-14	224	565	23.717	N/A
YP_009241368.1	3	522	NC_044982	Papio anubis	Papio anubis isolate 15944 chromosome 7, Panubis1.0	42049690	42048038	2.53e-14	224	565	23.717	N/A
YP_009241368.1	3	522	NC_045439	Piliocolobus tephrosceles	Piliocolobus tephrosceles isolate RC106 chromosome 6, ASM277652v3	42057102	42055450	2.53e-14	224	565	23.717	N/A
YP_009241368.1	3	522	NW_022681468	Trachypithecus francoisi	Trachypithecus francoisi isolate TF-2019V2 unplaced genomic scaffold, Tfra_2.0 Lachesis_group3	40592198	40590546	2.53e-14	224	565	23.717	N/A
YP_009241368.1	3	522	NC_052261	Macaca fascicularis	Macaca fascicularis isolate CE1976F chromosome 7, MFA1912RKSv2	123690137	123691789	2.53e-14	224	565	23.717	N/A
YP_009241368.1	3	522	NC_041760	Macaca mulatta	Macaca mulatta isolate AG07107 chromosome 7, Mmul_10	126605256	126606908	2.53e-14	224	565	23.717	N/A
YP_009241368.1	3	522	NC_044553	Rhinopithecus roxellana	Rhinopithecus roxellana isolate Shanxi Qingling chromosome 5, ASM756505v1	88495588	88493936	2.53e-14	224	565	23.717	N/A
YP_009241368.1	3	522	NC_064846	Elephas maximus indicus	Elephas maximus indicus isolate mEleMax1 chromosome X, mEleMax1 primary haplotype	163660480	163662129	2.53e-14	224	568	25.176	N/A
YP_009241368.1	3	442	NW_022134863	Globicephala melas	Globicephala melas isolate X-22926-18 unplaced genomic scaffold, ASM654740v1 scaffold10	37867567	37868955	2.59e-14	223	476	24.580	N/A
YP_009241368.1	3	442	NW_020837954	Lagenorhynchus obliquidens	Lagenorhynchus obliquidens isolate GAN/ISIS:26980383/991018 unplaced genomic scaffold, ASM367639v1 scaffold10	37982113	37983501	2.59e-14	223	476	24.580	N/A
YP_009241368.1	3	442	NC_047035	Tursiops truncatus	Tursiops truncatus isolate mTurTru1 chromosome 2, mTurTru1.mat.Y	37129062	37127674	2.59e-14	223	476	24.580	N/A
YP_009241368.1	130	434	NC_047035	Tursiops truncatus	Tursiops truncatus isolate mTurTru1 chromosome 2, mTurTru1.mat.Y	145662616	145663590	2.96e-10	190	338	24.852	N/A
YP_009241368.1	3	442	NC_064560	Orcinus orca	Orcinus orca chromosome 2, mOrcOrc1.1	164655862	164657250	2.59e-14	223	476	24.580	N/A
YP_009241368.1	130	522	NC_064560	Orcinus orca	Orcinus orca chromosome 2, mOrcOrc1.1	55512880	55511606	7.63e-10	186	438	23.973	N/A
YP_009241368.1	3	522	NC_060076	Meles meles	Meles meles chromosome 11, mMelMel3.1 paternal haplotype	28092698	28091052	2.62e-14	223	573	25.305	N/A
YP_009241368.1	3	442	NW_017731409	Hipposideros armiger	Hipposideros armiger isolate ML-2016 unplaced genomic scaffold, ASM189008v1	4705738	4704350	2.66e-14	223	477	24.738	N/A
YP_009241368.1	3	442	NW_023144640	Marmota flaviventris	Marmota flaviventris isolate SJ_83 unplaced genomic scaffold, GSC_YBM_2.0 scaffold5	30130060	30128672	2.66e-14	223	477	24.738	N/A
YP_009241368.1	3	442	NW_025999900	Marmota marmota marmota	Marmota marmota marmota unplaced genomic scaffold, marMar	3843518	3844906	2.66e-14	223	477	24.738	N/A
YP_009241368.1	3	441	NW_023425404	Pipistrellus kuhlii	Pipistrellus kuhlii isolate mPipKuh1 unplaced genomic scaffold, mPipKuh1.p scaffold_m20_p_1	19376732	19375347	2.66e-14	223	476	24.790	N/A
YP_009241368.1	3	442	NC_062214	Neosciurus carolinensis	Neosciurus carolinensis chromosome 2, mSciCar1.2	163860627	163862015	2.69e-14	223	477	24.738	N/A
YP_009241368.1	3	522	NC_046376	Fundulus heteroclitus	Fundulus heteroclitus isolate FHET01 chromosome 16, MU-UCD_Fhet_4.1	3029207	3030853	2.71e-14	223	568	25.176	N/A
YP_009241368.1	3	522	NC_046376	Fundulus heteroclitus	Fundulus heteroclitus isolate FHET01 chromosome 16, MU-UCD_Fhet_4.1	3156346	3154700	2.71e-14	223	568	25.176	N/A
YP_009241368.1	3	522	NC_046376	Fundulus heteroclitus	Fundulus heteroclitus isolate FHET01 chromosome 16, MU-UCD_Fhet_4.1	3026487	3024841	2.71e-14	223	568	25.176	N/A
YP_009241368.1	3	522	NC_046376	Fundulus heteroclitus	Fundulus heteroclitus isolate FHET01 chromosome 16, MU-UCD_Fhet_4.1	3022189	3020543	2.71e-14	223	568	25.176	N/A
YP_009241368.1	3	522	NC_046376	Fundulus heteroclitus	Fundulus heteroclitus isolate FHET01 chromosome 16, MU-UCD_Fhet_4.1	3017887	3016241	5.29e-14	221	568	25.176	N/A
YP_009241368.1	3	522	NW_015090930	Calidris pugnax	Calidris pugnax isolate Ruff unplaced genomic scaffold, ASM143184v1 scaffold183	1171768	1173420	2.73e-14	223	565	24.071	N/A
YP_009241368.1	3	522	NC_039270	Carassius auratus	Carassius auratus strain Wakin chromosome 28, ASM336829v1	14931873	14930227	2.73e-14	223	564	24.468	N/A
YP_009241368.1	3	522	NC_039270	Carassius auratus	Carassius auratus strain Wakin chromosome 28, ASM336829v1	14942711	14944357	3.31e-14	223	564	24.468	N/A
YP_009241368.1	3	522	NC_039270	Carassius auratus	Carassius auratus strain Wakin chromosome 28, ASM336829v1	14939225	14937579	4.41e-14	222	574	24.564	N/A
YP_009241368.1	3	442	NC_050580	Trichosurus vulpecula	Trichosurus vulpecula isolate mTriVul1 chromosome 8, mTriVul1.pri	221349471	221350859	2.73e-14	223	476	24.580	N/A
YP_009241368.1	3	443	NC_050580	Trichosurus vulpecula	Trichosurus vulpecula isolate mTriVul1 chromosome 8, mTriVul1.pri	22413623	22412244	3.22e-07	164	485	24.330	N/A
YP_009241368.1	3	522	NW_020955650	Empidonax traillii	Empidonax traillii isolate 1590-97213 ecotype Southwest subspecies unplaced genomic scaffold, ASM303162v1 scaffold457:size789790	433443	435095	2.78e-14	223	565	24.071	N/A
YP_009241368.1	3	442	NC_050456	Onychomys torridus	Onychomys torridus chromosome 14, mOncTor1.1	44990356	44991744	2.78e-14	223	477	24.738	N/A
YP_009241368.1	3	442	NW_018657893	Meriones unguiculatus	Meriones unguiculatus strain 243 unplaced genomic scaffold, MunDraft-v1.0 scaffold150	995889	994501	2.80e-14	223	477	24.738	N/A
YP_009241368.1	3	522	NW_022611658	Hylobates moloch	Hylobates moloch isolate HMO894 unplaced genomic scaffold, HMol_V2 SCAF_00016	40907512	40905860	2.80e-14	223	565	23.717	N/A
YP_009241368.1	3	522	NC_044381	Nomascus leucogenys	Nomascus leucogenys isolate Asia chromosome 1a, Asia_NLE_v1	81478406	81480058	2.80e-14	223	565	23.717	N/A
YP_009241368.1	3	442	NW_022196912	Mastomys coucha	Mastomys coucha isolate ucsf_1 unplaced genomic scaffold, UCSF_Mcou_1 pScaffold6	91422136	91423524	2.80e-14	223	477	24.738	N/A
YP_009241368.1	3	442	NW_024429186	Mesocricetus auratus	Mesocricetus auratus isolate SY011 unplaced genomic scaffold, BCM_Maur_2.0 Super-Scaffold_15014	40269632	40268244	2.83e-14	223	477	24.738	N/A
YP_009241368.1	3	522	NW_009903381	Opisthocomus hoazin	Opisthocomus hoazin isolate BGI_N306 unplaced genomic scaffold, ASM69207v1 scaffold579	257734	256082	2.85e-14	223	565	24.071	N/A
YP_009241368.1	3	458	NW_025393945	Gracilinanus agilis	Gracilinanus agilis isolate LMUSP501 unplaced genomic scaffold, AgileGrace unplaced_scaffold58374	11546	10116	2.86e-14	223	498	25.703	N/A
YP_009241368.1	3	522	NW_016690199	Lepidothrix coronata	Lepidothrix coronata isolate B3197 unplaced genomic scaffold, Lepidothrix_coronata-1.0 Scaffold19	1990958	1992610	2.88e-14	223	565	24.071	N/A
YP_009241368.1	3	442	NW_024465553	Ochotona curzoniae	Ochotona curzoniae isolate NIBS_2020 unplaced genomic scaffold, NIBS_Ocur_1.0 contig_2688	24131469	24130081	2.88e-14	223	477	24.738	N/A
YP_009241368.1	3	522	NC_055674	Chelmon rostratus	Chelmon rostratus isolate fCheRos1 chromosome 17, fCheRos1.pri	1245442	1243796	2.90e-14	223	567	25.573	N/A
YP_009241368.1	3	522	NW_017728947	Crocodylus porosus	Crocodylus porosus isolate Cpor-Errol unplaced genomic scaffold, CroPor_comp1	104771265	104769613	2.90e-14	223	565	23.717	N/A
YP_009241368.1	3	442	NC_064250	Canis lupus dingo	Canis lupus dingo isolate Sandy chromosome 8, ASM325472v2	39059658	39061046	2.98e-14	223	477	24.738	N/A
YP_009241368.1	36	522	NC_064250	Canis lupus dingo	Canis lupus dingo isolate Sandy chromosome 8, ASM325472v2	6698479	6700017	2.40e-11	199	533	24.203	N/A
YP_009241368.1	3	442	NC_051812	Canis lupus familiaris	Canis lupus familiaris isolate SID07034 breed Labrador retriever chromosome 8, ROS_Cfam_1.0	39188671	39190059	2.98e-14	223	477	24.738	N/A
YP_009241368.1	111	442	NC_051812	Canis lupus familiaris	Canis lupus familiaris isolate SID07034 breed Labrador retriever chromosome 8, ROS_Cfam_1.0	6829503	6830555	6.54e-10	187	366	24.044	N/A
YP_009241368.1	3	522	NW_020313078	Callorhinus ursinus	Callorhinus ursinus isolate GAN/ISIS: 27379988/994484 unplaced genomic scaffold, ASM326570v1 scaffold362	20955096	20956742	3.01e-14	223	573	25.654	N/A
YP_009241368.1	3	442	NW_017871086	Castor canadensis	Castor canadensis isolate Ward unplaced genomic scaffold, C.can genome v1.0 scaffold_1759	140262	141650	3.03e-14	223	477	24.738	N/A
YP_009241368.1	3	522	NW_015176139	Gekko japonicus	Gekko japonicus isolate JY-2015 unplaced genomic scaffold, Gekko_japonicus_V1.1 scaffold5249	15894	17546	3.03e-14	223	565	23.894	N/A
YP_009241368.1	3	522	NC_031969	Oreochromis niloticus	Oreochromis niloticus isolate F11D_XX linkage group LG4, O_niloticus_UMD_NMBU	33498392	33500038	3.03e-14	223	579	25.389	N/A
YP_009241368.1	3	522	NC_031969	Oreochromis niloticus	Oreochromis niloticus isolate F11D_XX linkage group LG4, O_niloticus_UMD_NMBU	33601042	33599396	7.50e-14	220	578	25.087	N/A
YP_009241368.1	3	377	NC_031969	Oreochromis niloticus	Oreochromis niloticus isolate F11D_XX linkage group LG4, O_niloticus_UMD_NMBU	33603052	33604218	1.08e-09	185	418	25.359	N/A
YP_009241368.1	3	442	NC_000078	Mus musculus	Mus musculus strain C57BL/6J chromosome 12, GRCm39	76451329	76452717	3.03e-14	223	477	24.738	N/A
YP_009241368.1	3	442	NW_021604585	Grammomys surdaster	Grammomys surdaster isolate TR1022 unplaced genomic scaffold, NIH_TR_1.0 127	5845694	5847082	3.06e-14	223	477	24.738	N/A
YP_009241368.1	3	442	NC_034596	Mus pahari	Mus pahari chromosome 7, PAHARI_EIJ_v1.1	71734204	71735592	3.06e-14	223	477	24.738	N/A
YP_009241368.1	3	442	NC_051341	Rattus norvegicus	Rattus norvegicus strain BN/NHsdMcwi chromosome 6, mRatBN7.2	95128914	95130302	3.06e-14	223	477	24.738	N/A
YP_009241368.1	3	458	NW_025393963	Gracilinanus agilis	Gracilinanus agilis isolate LMUSP501 unplaced genomic scaffold, AgileGrace unplaced_scaffold58392	11550	10120	3.06e-14	223	495	24.848	N/A
YP_009241368.1	3	522	NW_005054303	Geospiza fortis	Geospiza fortis unplaced genomic scaffold, GeoFor_1.0 scaffold23	9604132	9602480	3.11e-14	223	565	24.071	N/A
YP_009241368.1	3	442	NC_056021	Peromyscus maniculatus bairdii	Peromyscus maniculatus bairdii isolate BW chromosome 14, HU_Pman_2.1.3	46083170	46084558	3.17e-14	223	477	24.738	N/A
YP_009241368.1	3	522	NW_024386873	Simochromis diagramma	Simochromis diagramma unplaced genomic scaffold, fSimDia1.1 OVJJ01000228.1	1117280	1115634	3.19e-14	223	567	25.044	N/A
YP_009241368.1	3	522	NW_020897693	Neopelma chrysocephalum	Neopelma chrysocephalum unplaced genomic scaffold, ASM398488v2 Primary Assembly neopelma1_24	50461328	50459676	3.20e-14	223	565	24.071	N/A
YP_009241368.1	3	522	NC_045687	Xiphophorus hellerii	Xiphophorus hellerii strain 12219 chromosome 16, Xiphophorus_hellerii-4.1	148489	150135	3.25e-14	223	566	24.912	N/A
YP_009241368.1	3	522	NC_045687	Xiphophorus hellerii	Xiphophorus hellerii strain 12219 chromosome 16, Xiphophorus_hellerii-4.1	212080	213726	4.11e-14	222	566	24.912	N/A
YP_009241368.1	3	442	NW_023528387	Sturnira hondurensis	Sturnira hondurensis isolate 20B ecotype Veracruz unplaced genomic scaffold, WHU_Shon_v2.1 original_scaffold_24031	28297761	28296373	3.25e-14	223	476	24.580	N/A
YP_009241368.1	3	442	NC_022009	Microtus ochrogaster	Microtus ochrogaster isolate Prairie Vole_2 chromosome 1, MicOch1.0	14391436	14392824	3.28e-14	223	477	24.738	N/A
YP_009241368.1	3	522	NW_009725404	Apaloderma vittatum	Apaloderma vittatum isolate BGI_N311 unplaced genomic scaffold, ASM70340v1 scaffold44127	60	1712	3.32e-14	222	565	24.071	N/A
YP_009241368.1	3	442	NW_007726342	Galeopterus variegatus	Galeopterus variegatus unplaced genomic scaffold, G_variegatus-3.0.2 Scaffold231	674513	675901	3.33e-14	223	477	24.738	N/A
YP_009241368.1	3	442	NW_007034718	Carlito syrichta	Carlito syrichta isolate Samal-C Ts95f unplaced genomic scaffold, Tarsius_syrichta-2.0.1 Scaffold90622	33564	34952	3.35e-14	222	476	24.580	N/A
YP_009241368.1	3	522	NW_010033946	Tauraco erythrolophus	Tauraco erythrolophus isolate BGI_N340 unplaced genomic scaffold, ASM70936v1 scaffold46660	63	1715	3.39e-14	220	564	23.759	N/A
YP_009241368.1	1	522	NC_059444	Salmo salar	Salmo salar chromosome ssa03, Ssal_v3.1	60415064	60413412	3.40e-14	222	570	25.263	N/A
YP_009241368.1	3	442	NC_046160	Rattus rattus	Rattus rattus isolate New Zealand chromosome 7, Rrattus_CSIRO_v1	90564316	90565704	3.43e-14	222	477	24.738	N/A
YP_009241368.1	3	522	NC_053396	Bufo bufo	Bufo bufo chromosome 8, aBufBuf1.1	199703082	199701436	3.46e-14	222	576	24.306	N/A
YP_009241368.1	3	522	NC_053396	Bufo bufo	Bufo bufo chromosome 8, aBufBuf1.1	199680389	199678743	1.04e-13	218	563	24.156	N/A
YP_009241368.1	3	522	NC_053396	Bufo bufo	Bufo bufo chromosome 8, aBufBuf1.1	199599021	199600667	1.08e-13	218	576	24.306	N/A
YP_009241368.1	3	522	NW_008238988	Corvus brachyrhynchos	Corvus brachyrhynchos isolate BGI_N302 unplaced genomic scaffold, ASM69197v1 scaffold245	829483	827831	3.49e-14	222	565	24.071	N/A
YP_009241368.1	3	442	NC_048605	Zootoca vivipara	Zootoca vivipara isolate ELT05324 linkage group LG1, UG_Zviv_1	10001845	10003233	3.49e-14	222	477	24.738	N/A
YP_009241368.1	3	522	NW_017729025	Gavialis gangeticus	Gavialis gangeticus isolate Ggan-Ray unplaced genomic scaffold, GavGan_comp1	17525445	17527097	3.58e-14	222	565	23.717	N/A
YP_009241368.1	3	522	NW_010973380	Haliaeetus leucocephalus	Haliaeetus leucocephalus isolate CR32 unplaced genomic scaffold, Haliaeetus_leucocephalus-4.0 Scaffold944	2045956	2044304	3.64e-14	222	565	24.071	N/A
YP_009241368.1	3	524	NC_064819	Elephas maximus indicus	Elephas maximus indicus isolate mEleMax1 chromosome 1, mEleMax1 primary haplotype	93335703	93337355	3.67e-14	222	571	24.343	N/A
YP_009241368.1	3	524	NC_064819	Elephas maximus indicus	Elephas maximus indicus isolate mEleMax1 chromosome 1, mEleMax1 primary haplotype	93325005	93326657	4.33e-14	222	571	24.343	N/A
YP_009241368.1	3	434	NC_064819	Elephas maximus indicus	Elephas maximus indicus isolate mEleMax1 chromosome 1, mEleMax1 primary haplotype	93323595	93322249	1.38e-12	209	472	25.424	N/A
YP_009241368.1	3	522	NC_053455	Hirundo rustica	Hirundo rustica isolate bHirRus1 chromosome 6, bHirRus1.pri.v2	7202721	7204373	3.71e-14	222	565	24.071	N/A
YP_009241368.1	3	442	NW_015386517	Protobothrops mucrosquamatus	Protobothrops mucrosquamatus isolate PMUCROS unplaced genomic scaffold, P.Mucros_1.0 scaffold153	543813	545201	3.73e-14	222	477	24.528	N/A
YP_009241368.1	3	442	NW_008355157	Nannospalax galili	Nannospalax galili isolate Female #2095 unplaced genomic scaffold, S.galili_v1.0 scaffold285	198906	200294	3.77e-14	222	477	24.738	N/A
YP_009241368.1	3	522	NW_024543229	Microtus oregoni	Microtus oregoni isolate MIOR12 unplaced genomic scaffold, Mior012 000050F_005	88267	86621	3.83e-14	222	573	25.305	N/A
YP_009241368.1	3	467	NW_006781584	Lipotes vexillifer	Lipotes vexillifer unplaced genomic scaffold, Lipotes_vexillifer_v1 scaffold5954	3460	4917	3.84e-14	221	510	23.137	N/A
YP_009241368.1	3	522	NW_010745017	Balearica regulorum gibbericeps	Balearica regulorum gibbericeps isolate BGI_N312 unplaced genomic scaffold, ASM70989v1 scaffold23342	495	2147	3.86e-14	220	565	24.071	N/A
YP_009241368.1	3	434	NW_004567156	Condylura cristata	Condylura cristata isolate star-nosed mole 26May11 unplaced genomic scaffold, ConCri1.0 scaffold00055	1159229	1160575	3.87e-14	222	466	25.107	N/A
YP_009241368.1	1	434	NW_004567156	Condylura cristata	Condylura cristata isolate star-nosed mole 26May11 unplaced genomic scaffold, ConCri1.0 scaffold00055	1141933	1140581	5.19e-13	213	471	25.265	N/A
YP_009241368.1	3	522	NC_057861	Dromiciops gliroides	Dromiciops gliroides isolate mDroGli1 chromosome 1, mDroGli1.pri	123093925	123095571	3.87e-14	222	567	24.339	N/A
YP_009241368.1	3	522	NC_044217	Taeniopygia guttata	Taeniopygia guttata isolate Blue55 chromosome 5, bTaeGut1.4.pri	54710268	54708616	3.90e-14	222	565	23.894	N/A
YP_009241368.1	3	522	NW_003573459	Loxodonta africana	Loxodonta africana isolate ISIS603380 unplaced genomic scaffold, Loxafr3.0 scaffold_39	15767333	15768982	4.01e-14	222	568	25.000	N/A
YP_009241368.1	3	434	NC_010446	Sus scrofa	Sus scrofa isolate TJ Tabasco breed Duroc chromosome 4, Sscrofa11.1	88972980	88971634	4.01e-14	222	466	25.107	N/A
YP_009241368.1	3	522	NW_008629133	Merops nubicus	Merops nubicus isolate BGI_N331 unplaced genomic scaffold, ASM69184v1 scaffold12339	51361	49709	4.03e-14	222	565	24.071	N/A
YP_009241368.1	3	522	NC_034183	Oncorhynchus kisutch	Oncorhynchus kisutch isolate 150728-3 linkage group LG10, Okis_V2	53508671	53507025	4.04e-14	222	568	25.528	N/A
YP_009241368.1	3	522	NC_034183	Oncorhynchus kisutch	Oncorhynchus kisutch isolate 150728-3 linkage group LG10, Okis_V2	53515690	53514044	8.18e-14	219	568	25.352	N/A
YP_009241368.1	3	522	NC_034183	Oncorhynchus kisutch	Oncorhynchus kisutch isolate 150728-3 linkage group LG10, Okis_V2	53478401	53476755	8.18e-14	219	568	25.352	N/A
YP_009241368.1	3	522	NC_034183	Oncorhynchus kisutch	Oncorhynchus kisutch isolate 150728-3 linkage group LG10, Okis_V2	53471602	53469956	8.18e-14	219	568	25.352	N/A
YP_009241368.1	3	522	NC_034183	Oncorhynchus kisutch	Oncorhynchus kisutch isolate 150728-3 linkage group LG10, Okis_V2	53455582	53453936	8.18e-14	219	568	25.352	N/A
YP_009241368.1	3	522	NC_034183	Oncorhynchus kisutch	Oncorhynchus kisutch isolate 150728-3 linkage group LG10, Okis_V2	53492417	53490771	1.11e-13	218	568	25.352	N/A
YP_009241368.1	3	522	NC_034183	Oncorhynchus kisutch	Oncorhynchus kisutch isolate 150728-3 linkage group LG10, Okis_V2	53485407	53483761	1.11e-13	218	568	25.176	N/A
YP_009241368.1	3	522	NC_034183	Oncorhynchus kisutch	Oncorhynchus kisutch isolate 150728-3 linkage group LG10, Okis_V2	53499431	53497785	1.52e-13	217	568	25.352	N/A
YP_009241368.1	3	522	NC_034183	Oncorhynchus kisutch	Oncorhynchus kisutch isolate 150728-3 linkage group LG10, Okis_V2	53464816	53463170	1.52e-13	217	568	25.352	N/A
YP_009241368.1	3	434	NW_026000019	Marmota marmota marmota	Marmota marmota marmota unplaced genomic scaffold, marMar	27120090	27118744	4.08e-14	222	466	25.751	N/A
YP_009241368.1	3	524	NW_022104553	Echinops telfairi	Echinops telfairi isolate 266 unplaced genomic scaffold, ASM31398v2 ScPeMD7_655;HRSCAF=1070	10381661	10383313	4.08e-14	222	568	24.120	N/A
YP_009241368.1	3	434	NW_022104553	Echinops telfairi	Echinops telfairi isolate 266 unplaced genomic scaffold, ASM31398v2 ScPeMD7_655;HRSCAF=1070	10357766	10356420	1.73e-12	208	466	24.464	N/A
YP_009241368.1	3	522	NW_010564460	Phaethon lepturus	Phaethon lepturus isolate BGI_N335 unplaced genomic scaffold, ASM68728v1 scaffold23899	503	2155	4.10e-14	222	565	24.071	N/A
YP_009241368.1	3	522	NW_008794627	Aptenodytes forsteri	Aptenodytes forsteri isolate BGI_AS27 unplaced genomic scaffold, ASM69914v1 Scaffold479	561808	560156	4.11e-14	222	565	24.071	N/A
YP_009241368.1	3	522	NW_020451071	Apteryx rowi	Apteryx rowi isolate R43461 unplaced genomic scaffold, aptRow1 scaffold_78	1114500	1112848	4.11e-14	222	565	24.071	N/A
YP_009241368.1	3	522	NW_013990043	Apteryx mantelli mantelli	Apteryx australis mantelli unplaced genomic scaffold, AptMant0 scaffold15	32771693	32770041	4.11e-14	222	565	24.071	N/A
YP_009241368.1	3	442	NW_016107398	Cebus imitator	Cebus imitator isolate Cc_AM_T3 unplaced genomic scaffold, Cebus_imitator-1.0 Scaffold83	5808858	5810246	4.15e-14	222	477	24.738	N/A
YP_009241368.1	3	442	NW_022436999	Sapajus apella	Sapajus apella isolate SASKATOON/1434 unplaced genomic scaffold, GSC_monkey_1.0 scaffold59	8536881	8535493	4.15e-14	222	477	24.738	N/A
YP_009241368.1	3	442	NW_024100921	Saimiri boliviensis boliviensis	Saimiri boliviensis boliviensis isolate 100643 breed Bolivian squirrel monkey unplaced genomic scaffold, BCM_Sbol_2.0 Super-Scaffold_100005	69742936	69744324	4.15e-14	222	477	24.738	N/A
YP_009241368.1	3	522	NW_004930326	Falco peregrinus	Falco peregrinus unplaced genomic scaffold, F_peregrinus_v1.0 scaffold159_1	1880240	1881892	4.18e-14	222	565	24.071	N/A
YP_009241368.1	3	522	NW_004994638	Falco cherrug	Falco cherrug unplaced genomic scaffold, F_cherrug_v1.0 scaffold34_1	557418	555766	4.18e-14	222	565	24.071	N/A
YP_009241368.1	3	522	NW_008825612	Pygoscelis adeliae	Pygoscelis adeliae isolate BGI_AS28 unplaced genomic scaffold, ASM69910v1 Scaffold179	536024	534372	4.18e-14	222	565	24.071	N/A
YP_009241368.1	3	522	NC_054060	Falco naumanni	Falco naumanni isolate bFalNau1 chromosome 7, bFalNau1.pat	30120997	30119345	4.19e-14	222	565	24.071	N/A
YP_009241368.1	3	522	NC_051193	Falco rusticolus	Falco rusticolus isolate bFalRus1 chromosome 7, bFalRus1.pri	30113680	30112028	4.19e-14	222	565	24.071	N/A
YP_009241368.1	3	522	NW_006272138	Neolamprologus brichardi	Neolamprologus brichardi isolate N.brichardi 1_Salsburger unplaced genomic scaffold, NeoBri1.0 scaffold00138	1354405	1352759	4.22e-14	222	567	24.691	N/A
YP_009241368.1	3	522	NW_005187603	Pundamilia nyererei	Pundamilia nyererei isolate P.nyererei 1_Seehausen unplaced genomic scaffold, PunNye1.0 scaffold00202	909031	907385	4.26e-14	222	568	25.352	N/A
YP_009241368.1	3	522	NC_061077	Hypomesus transpacificus	Hypomesus transpacificus isolate Combined female chromosome 18, fHypTra1	2480518	2478872	4.26e-14	222	562	24.021	N/A
YP_009241368.1	3	522	NC_061077	Hypomesus transpacificus	Hypomesus transpacificus isolate Combined female chromosome 18, fHypTra1	2475830	2474184	4.26e-14	222	562	24.021	N/A
YP_009241368.1	3	522	NC_061077	Hypomesus transpacificus	Hypomesus transpacificus isolate Combined female chromosome 18, fHypTra1	2471121	2469475	4.26e-14	222	562	24.021	N/A
YP_009241368.1	3	522	NC_061077	Hypomesus transpacificus	Hypomesus transpacificus isolate Combined female chromosome 18, fHypTra1	2466412	2464766	4.26e-14	222	562	24.021	N/A
YP_009241368.1	3	509	NW_023630621	Nematolebias whitei	Nematolebias whitei isolate Nwh7 unplaced genomic scaffold, NemWhi1 Nwh_scaf_12076	1626	19	4.32e-14	218	555	24.505	N/A
YP_009241368.1	3	524	NW_003573558	Loxodonta africana	Loxodonta africana isolate ISIS603380 unplaced genomic scaffold, Loxafr3.0 scaffold_138	1325063	1323411	4.33e-14	222	571	24.343	N/A
YP_009241368.1	3	524	NW_003573558	Loxodonta africana	Loxodonta africana isolate ISIS603380 unplaced genomic scaffold, Loxafr3.0 scaffold_138	1314386	1312734	5.20e-14	221	574	24.739	N/A
YP_009241368.1	3	434	NW_003573558	Loxodonta africana	Loxodonta africana isolate ISIS603380 unplaced genomic scaffold, Loxafr3.0 scaffold_138	1326471	1327817	1.63e-12	209	472	25.424	N/A
YP_009241368.1	3	522	NW_020884878	Corapipo altera	Corapipo altera isolate COAL_440 unplaced genomic scaffold, ASM394572v1 23	2336416	2338068	4.33e-14	222	565	24.071	N/A
YP_009241368.1	3	522	NC_042571	Lonchura striata domestica	Lonchura striata domestica isolate Mets1 chromosome 5, lonStrDom2	7201676	7203328	4.33e-14	222	565	23.894	N/A
YP_009241368.1	3	434	NC_056028	Peromyscus maniculatus bairdii	Peromyscus maniculatus bairdii isolate BW chromosome 21, HU_Pman_2.1.3	2689921	2691267	4.33e-14	222	469	25.800	N/A
YP_009241368.1	3	434	NC_056028	Peromyscus maniculatus bairdii	Peromyscus maniculatus bairdii isolate BW chromosome 21, HU_Pman_2.1.3	2705217	2706563	6.30e-14	220	469	25.800	N/A
YP_009241368.1	1	434	NC_056028	Peromyscus maniculatus bairdii	Peromyscus maniculatus bairdii isolate BW chromosome 21, HU_Pman_2.1.3	2685561	2684209	2.62e-13	215	471	25.265	N/A
YP_009241368.1	3	522	NW_009105314	Pelecanus crispus	Pelecanus crispus isolate BGI_N334 unplaced genomic scaffold, ASM68737v1 scaffold51608	183	1835	4.39e-14	221	565	24.071	N/A
YP_009241368.1	3	442	NC_048392	Callithrix jacchus	Callithrix jacchus strain cj1700 chromosome 10, Callithrix_jacchus_cj1700_1.1	95739919	95741307	4.41e-14	222	477	24.738	N/A
YP_009241368.1	3	522	NC_048392	Callithrix jacchus	Callithrix jacchus strain cj1700 chromosome 10, Callithrix_jacchus_cj1700_1.1	100997075	100998721	4.64e-13	213	567	24.162	N/A
YP_009241368.1	3	522	NC_058088	Bufo gargarizans	Bufo gargarizans isolate SCDJY-AF-19 chromosome 9, ASM1485885v1	12213446	12211800	4.45e-14	222	573	24.433	N/A
YP_009241368.1	3	522	NC_058088	Bufo gargarizans	Bufo gargarizans isolate SCDJY-AF-19 chromosome 9, ASM1485885v1	12125363	12127009	6.69e-14	220	566	24.382	N/A
YP_009241368.1	3	522	NC_058088	Bufo gargarizans	Bufo gargarizans isolate SCDJY-AF-19 chromosome 9, ASM1485885v1	12255470	12253824	1.79e-13	217	576	24.306	N/A
YP_009241368.1	3	522	NC_058088	Bufo gargarizans	Bufo gargarizans isolate SCDJY-AF-19 chromosome 9, ASM1485885v1	12281763	12280117	2.00e-13	216	565	24.071	N/A
YP_009241368.1	3	522	NC_058088	Bufo gargarizans	Bufo gargarizans isolate SCDJY-AF-19 chromosome 9, ASM1485885v1	12237149	12235503	2.14e-13	216	576	24.132	N/A
YP_009241368.1	3	442	NC_058088	Bufo gargarizans	Bufo gargarizans isolate SCDJY-AF-19 chromosome 9, ASM1485885v1	12293436	12292054	7.10e-13	212	477	24.738	N/A
YP_009241368.1	111	522	NC_058088	Bufo gargarizans	Bufo gargarizans isolate SCDJY-AF-19 chromosome 9, ASM1485885v1	12137386	12138717	1.10e-11	202	455	24.176	N/A
YP_009241368.1	3	524	NW_023416284	Rousettus aegyptiacus	Rousettus aegyptiacus isolate mRouAeg1 unplaced genomic scaffold, mRouAeg1.p scaffold_m13_p_1	90388048	90389700	4.49e-14	221	571	24.343	N/A
YP_009241368.1	3	524	NW_023416284	Rousettus aegyptiacus	Rousettus aegyptiacus isolate mRouAeg1 unplaced genomic scaffold, mRouAeg1.p scaffold_m13_p_1	90398493	90400145	4.85e-14	221	571	24.343	N/A
YP_009241368.1	1	434	NW_023416284	Rousettus aegyptiacus	Rousettus aegyptiacus isolate mRouAeg1 unplaced genomic scaffold, mRouAeg1.p scaffold_m13_p_1	90386050	90384698	1.52e-12	209	471	25.053	N/A
YP_009241368.1	3	522	NW_024962250	Lagopus leucura	Lagopus leucura isolate 7727_CA_CO unplaced genomic scaffold, USGS_WTPT01 Super-Scaffold_1	35970842	35969190	4.57e-14	221	565	24.071	N/A
YP_009241368.1	3	429	NW_019445049	Seriola lalandi dorsalis	Seriola lalandi dorsalis isolate HSWRI2012SDOR001 ecotype SW California unplaced genomic scaffold, Sedor1 jcf7180001974383	2033	705	4.58e-14	219	474	26.160	N/A
YP_009241368.1	3	524	NW_023416331	Myotis myotis	Myotis myotis isolate mMyoMyo1 unplaced genomic scaffold, mMyoMyo1.p scaffold_m19_p_26	892041	890389	4.60e-14	221	571	24.343	N/A
YP_009241368.1	3	524	NW_023416331	Myotis myotis	Myotis myotis isolate mMyoMyo1 unplaced genomic scaffold, mMyoMyo1.p scaffold_m19_p_26	876155	874503	4.60e-14	221	571	24.343	N/A
YP_009241368.1	1	524	NW_023416331	Myotis myotis	Myotis myotis isolate mMyoMyo1 unplaced genomic scaffold, mMyoMyo1.p scaffold_m19_p_26	895104	896762	1.70e-12	208	573	23.560	N/A
YP_009241368.1	3	522	NC_024338	Poecilia reticulata	Poecilia reticulata strain Guanapo linkage group LG8, Guppy_female_1.0+MT	27046516	27044870	4.61e-14	221	569	24.956	N/A
YP_009241368.1	3	522	NC_024338	Poecilia reticulata	Poecilia reticulata strain Guanapo linkage group LG8, Guppy_female_1.0+MT	26975675	26977321	2.09e-13	216	569	24.780	N/A
YP_009241368.1	3	522	NC_051282	Sebastes umbrosus	Sebastes umbrosus isolate fSebUmb1 chromosome 14, fSebUmb1.pri	31661559	31663205	4.65e-14	221	579	25.561	N/A
YP_009241368.1	3	522	NC_064438	Lagopus muta	Lagopus muta isolate bLagMut1 chromosome 6, bLagMut1 primary	52748139	52746487	4.65e-14	221	565	24.071	N/A
YP_009241368.1	3	522	NW_009260609	Egretta garzetta	Egretta garzetta isolate BGI_Z169 unplaced genomic scaffold, ASM68718v1 scaffold508	1248993	1247341	4.77e-14	221	565	24.071	N/A
YP_009241368.1	3	522	NC_030417	Ictalurus punctatus	Ictalurus punctatus breed USDA103 chromosome 2, IpCoco_1.2	5826049	5827695	4.77e-14	221	575	24.696	N/A
YP_009241368.1	3	522	NW_022680461	Trachypithecus francoisi	Trachypithecus francoisi isolate TF-2019V2 unplaced genomic scaffold, Tfra_2.0 Contig00023	1058697	1057051	4.89e-14	221	567	23.810	N/A
YP_009241368.1	3	522	NW_024039260	Cyprinodon tularosa	Cyprinodon tularosa strain WSP-4 unplaced genomic scaffold, ASM1607723v1 ctg527	30534	32180	4.93e-14	221	579	25.043	N/A
YP_009241368.1	3	522	NW_024039260	Cyprinodon tularosa	Cyprinodon tularosa strain WSP-4 unplaced genomic scaffold, ASM1607723v1 ctg527	25305	23659	7.68e-14	220	579	24.870	N/A
YP_009241368.1	3	434	NW_023144879	Marmota flaviventris	Marmota flaviventris isolate SJ_83 unplaced genomic scaffold, GSC_YBM_2.0 scaffold244	1304819	1303473	4.93e-14	221	466	25.751	N/A
YP_009241368.1	3	522	NW_009953726	Chaetura pelagica	Chaetura pelagica isolate M959 unplaced genomic scaffold, ChaPel_1.0 scaffold36	1204278	1202626	4.98e-14	221	565	24.071	N/A
YP_009241368.1	3	522	NW_021940750	Manacus vitellinus	Manacus vitellinus isolate BGI_N305 unplaced genomic scaffold, ASM171598v3 scaffold_6_pilon	36350881	36349229	5.02e-14	221	565	24.071	N/A
YP_009241368.1	3	522	NC_048897	Oxyura jamaicensis	Oxyura jamaicensis isolate SHBP4307 breed ruddy duck chromosome 5, BPBGC_Ojam_1.0	47041226	47039574	5.02e-14	221	565	24.071	N/A
YP_009241368.1	3	434	NW_024405058	Ictidomys tridecemlineatus	Ictidomys tridecemlineatus isolate GS200 unplaced genomic scaffold, HiC_Itri_2 Itri11	7506697	7508043	5.07e-14	221	466	25.751	N/A
YP_009241368.1	3	517	NC_052646	Mauremys reevesii	Mauremys reevesii isolate NIE-2019 linkage group 24, ASM1616193v1	5782818	5784449	5.11e-14	221	563	22.558	N/A
YP_009241368.1	3	442	NW_022900933	Fukomys damarensis	Fukomys damarensis isolate Sample0158 unplaced genomic scaffold, DMR_v1.0_HiC HiC_scaffold_21	8183965	8185353	5.11e-14	221	477	24.738	N/A
YP_009241368.1	1	522	NC_059226	Coregonus clupeaformis	Coregonus clupeaformis isolate EN_2021a chromosome 35, ASM2061545v1	18470625	18468973	5.16e-14	221	569	25.308	N/A
YP_009241368.1	3	522	NC_057865	Dromiciops gliroides	Dromiciops gliroides isolate mDroGli1 chromosome 5, mDroGli1.pri	174198522	174196882	5.16e-14	221	565	25.487	N/A
YP_009241368.1	111	522	NC_057865	Dromiciops gliroides	Dromiciops gliroides isolate mDroGli1 chromosome 5, mDroGli1.pri	183708061	183706730	2.34e-10	191	454	23.568	N/A
YP_009241368.1	3	522	NW_024121321	Pimephales promelas	Pimephales promelas strain EPAAWBERC unplaced genomic scaffold, EPA_FHM_2.0 scaf3	11205729	11204083	5.20e-14	221	572	24.476	N/A
YP_009241368.1	3	522	NW_024121321	Pimephales promelas	Pimephales promelas strain EPAAWBERC unplaced genomic scaffold, EPA_FHM_2.0 scaf3	11335146	11336792	7.43e-14	220	572	24.476	N/A
YP_009241368.1	3	522	NW_024121321	Pimephales promelas	Pimephales promelas strain EPAAWBERC unplaced genomic scaffold, EPA_FHM_2.0 scaf3	12393830	12395476	4.77e-13	213	572	24.126	N/A
YP_009241368.1	3	522	NW_024121321	Pimephales promelas	Pimephales promelas strain EPAAWBERC unplaced genomic scaffold, EPA_FHM_2.0 scaf3	12390883	12389237	4.77e-13	213	572	24.126	N/A
YP_009241368.1	1	524	NW_023163566	Marmota flaviventris	Marmota flaviventris isolate SJ_83 unplaced genomic scaffold, GSC_YBM_2.0 scaffold18986	2133	475	5.25e-14	219	576	24.653	N/A
YP_009241368.1	3	522	NW_020312786	Callorhinus ursinus	Callorhinus ursinus isolate GAN/ISIS: 27379988/994484 unplaced genomic scaffold, ASM326570v1 scaffold30	30009899	30008253	5.29e-14	221	567	24.162	N/A
YP_009241368.1	3	522	NW_022205626	Phasianus colchicus	Phasianus colchicus isolate SZU-A5-319 unplaced genomic scaffold, ASM414374v1 scaffold390_cov58	1053772	1052120	5.34e-14	221	565	24.071	N/A
YP_009241368.1	3	524	NW_018508880	Aotus nancymaae	Aotus nancymaae isolate 86115 unplaced genomic scaffold, Anan_2.0 Scaffold601.5	372644	370992	5.38e-14	221	574	24.739	N/A
YP_009241368.1	3	524	NW_018508880	Aotus nancymaae	Aotus nancymaae isolate 86115 unplaced genomic scaffold, Anan_2.0 Scaffold601.5	384473	382821	2.24e-13	216	571	24.168	N/A
YP_009241368.1	3	434	NW_018508880	Aotus nancymaae	Aotus nancymaae isolate 86115 unplaced genomic scaffold, Anan_2.0 Scaffold601.5	388397	389743	3.74e-12	206	468	24.786	N/A
YP_009241368.1	3	522	NW_024420375	Puma yagouaroundi	Puma yagouaroundi ecotype Mexico unplaced genomic scaffold, PumYag 67569	1529007	1530653	5.43e-14	221	567	24.339	N/A
YP_009241368.1	3	533	NC_014776	Anolis carolinensis	Anolis carolinensis chromosome 1, AnoCar2.0	1382832	1381129	5.43e-14	221	582	23.711	N/A
YP_009241368.1	3	522	NC_060188	Oncorhynchus gorbuscha	Oncorhynchus gorbuscha isolate QuinsamMale2020 ecotype Even-year linkage group LG16, OgorEven_v1.0	26054424	26056070	5.48e-14	221	568	25.352	N/A
YP_009241368.1	3	434	NC_051238	Pygocentrus nattereri	Pygocentrus nattereri isolate fPygNat1 chromosome 28, fPygNat1.pri	18801044	18802390	5.53e-14	221	465	24.301	N/A
YP_009241368.1	3	522	NC_046284	Rhinolophus ferrumequinum	Rhinolophus ferrumequinum isolate MPI-CBG mRhiFer1 chromosome 1, mRhiFer1_v1.p	7433405	7431759	5.58e-14	221	572	25.000	N/A
YP_009241368.1	3	442	NC_045985	Amblyraja radiata	Amblyraja radiata isolate CabotCenter1 chromosome 30, sAmbRad1.1.pri	8995797	8997179	5.63e-14	221	475	25.474	N/A
YP_009241368.1	3	522	NC_045985	Amblyraja radiata	Amblyraja radiata isolate CabotCenter1 chromosome 30, sAmbRad1.1.pri	9020906	9022552	4.67e-11	196	563	23.623	N/A
YP_009241368.1	3	522	NC_045985	Amblyraja radiata	Amblyraja radiata isolate CabotCenter1 chromosome 30, sAmbRad1.1.pri	9027720	9029366	2.15e-10	191	563	23.446	N/A
YP_009241368.1	3	522	NC_045985	Amblyraja radiata	Amblyraja radiata isolate CabotCenter1 chromosome 30, sAmbRad1.1.pri	9003494	9005140	2.83e-10	190	563	23.268	N/A
YP_009241368.1	3	522	NC_045985	Amblyraja radiata	Amblyraja radiata isolate CabotCenter1 chromosome 30, sAmbRad1.1.pri	9012192	9013838	6.15e-10	187	563	23.268	N/A
YP_009241368.1	3	524	NW_005871633	Myotis lucifugus	Myotis lucifugus unplaced genomic scaffold, Myoluc2.0 scaffold_585	75095	73443	5.66e-14	221	571	24.343	N/A
YP_009241368.1	3	524	NW_005871633	Myotis lucifugus	Myotis lucifugus unplaced genomic scaffold, Myoluc2.0 scaffold_585	58385	56733	6.80e-14	220	571	24.343	N/A
YP_009241368.1	1	524	NW_005871633	Myotis lucifugus	Myotis lucifugus unplaced genomic scaffold, Myoluc2.0 scaffold_585	78587	80245	5.42e-12	204	573	23.560	N/A
YP_009241368.1	3	442	NW_020769318	Pseudonaja textilis	Pseudonaja textilis unplaced genomic scaffold, EBS10Xv2-PRI ULFR01000011.1	6505030	6503642	5.67e-14	221	477	24.738	N/A
YP_009241368.1	3	524	NW_023457306	Manis pentadactyla	Manis pentadactyla isolate MP20 unplaced genomic scaffold, YNU_ManPten_2.0 scaffold_410_MP20	824511	822859	5.72e-14	221	574	24.564	N/A
YP_009241368.1	3	524	NW_023457306	Manis pentadactyla	Manis pentadactyla isolate MP20 unplaced genomic scaffold, YNU_ManPten_2.0 scaffold_410_MP20	835363	833711	5.98e-14	220	574	24.564	N/A
YP_009241368.1	3	434	NW_020540802	Urocitellus parryii	Urocitellus parryii isolate AGS 11-09-20 ecotype Arctic tundra unplaced genomic scaffold, ASM342692v1 scaffold_914	303919	302573	5.76e-14	221	466	25.751	N/A
YP_009241368.1	3	442	NC_030680	Xenopus tropicalis	Xenopus tropicalis strain Nigerian chromosome 4, UCB_Xtro_10.0	22890905	22889523	5.82e-14	221	485	24.948	N/A
YP_009241368.1	3	442	NC_030680	Xenopus tropicalis	Xenopus tropicalis strain Nigerian chromosome 4, UCB_Xtro_10.0	23980484	23981866	1.64e-13	217	485	24.948	N/A
YP_009241368.1	3	522	NC_034179	Oncorhynchus kisutch	Oncorhynchus kisutch isolate 150728-3 linkage group LG6, Okis_V2	69827353	69825707	5.88e-14	221	568	25.352	N/A
YP_009241368.1	3	522	NW_019154132	Enhydra lutris kenyoni	Enhydra lutris kenyoni isolate GAN:26980312 unplaced genomic scaffold, ASM228890v2 scaffoldscaffold48	17776591	17774945	5.93e-14	220	567	24.339	N/A
YP_009241368.1	3	522	NC_046295	Rhinolophus ferrumequinum	Rhinolophus ferrumequinum isolate MPI-CBG mRhiFer1 chromosome 12, mRhiFer1_v1.p	71112837	71114483	5.98e-14	220	567	24.339	N/A
YP_009241368.1	3	522	NW_009661602	Dryobates pubescens	Picoides pubescens isolate BGI_N307 unplaced genomic scaffold, ASM69900v1 scaffold70	1162312	1160660	6.03e-14	220	565	24.071	N/A
YP_009241368.1	1	522	NW_018127886	Monopterus albus	Monopterus albus unplaced genomic scaffold, M_albus_1.0 scaffold6.1	3727367	3725715	6.03e-14	220	573	25.131	N/A
YP_009241368.1	3	522	NW_012006153	Cercocebus atys	Cercocebus atys isolate FAK unplaced genomic scaffold, Caty_1.0 Scaffold6	34197574	34195928	6.19e-14	220	566	24.028	N/A
YP_009241368.1	3	522	NC_063044	Megalobrama amblycephala	Megalobrama amblycephala isolate DHTTF-2021 linkage group LG1, ASM1881202v1	63248786	63247140	6.19e-14	220	574	24.216	N/A
YP_009241368.1	3	522	NC_063044	Megalobrama amblycephala	Megalobrama amblycephala isolate DHTTF-2021 linkage group LG1, ASM1881202v1	64676689	64675043	4.01e-13	214	574	24.216	N/A
YP_009241368.1	3	522	NC_063044	Megalobrama amblycephala	Megalobrama amblycephala isolate DHTTF-2021 linkage group LG1, ASM1881202v1	55273918	55272272	4.01e-13	214	574	24.216	N/A
YP_009241368.1	3	522	NC_063044	Megalobrama amblycephala	Megalobrama amblycephala isolate DHTTF-2021 linkage group LG1, ASM1881202v1	55276591	55278237	4.01e-13	214	574	24.216	N/A
YP_009241368.1	3	522	NC_063044	Megalobrama amblycephala	Megalobrama amblycephala isolate DHTTF-2021 linkage group LG1, ASM1881202v1	55281429	55283075	4.01e-13	214	574	24.216	N/A
YP_009241368.1	3	522	NC_063044	Megalobrama amblycephala	Megalobrama amblycephala isolate DHTTF-2021 linkage group LG1, ASM1881202v1	64679362	64681008	4.01e-13	214	574	24.216	N/A
YP_009241368.1	3	522	NC_063044	Megalobrama amblycephala	Megalobrama amblycephala isolate DHTTF-2021 linkage group LG1, ASM1881202v1	64684192	64685838	4.01e-13	214	574	24.216	N/A
YP_009241368.1	3	332	NC_063044	Megalobrama amblycephala	Megalobrama amblycephala isolate DHTTF-2021 linkage group LG1, ASM1881202v1	64670823	64669804	4.70e-07	163	357	23.249	N/A
YP_009241368.1	3	434	NC_050576	Trichosurus vulpecula	Trichosurus vulpecula isolate mTriVul1 chromosome 4, mTriVul1.pri	53743343	53744689	6.24e-14	220	466	25.322	N/A
YP_009241368.1	3	434	NC_050576	Trichosurus vulpecula	Trichosurus vulpecula isolate mTriVul1 chromosome 4, mTriVul1.pri	53749807	53751153	6.24e-14	220	466	25.322	N/A
YP_009241368.1	3	522	NC_050576	Trichosurus vulpecula	Trichosurus vulpecula isolate mTriVul1 chromosome 4, mTriVul1.pri	77269678	77268032	1.49e-13	217	567	24.339	N/A
YP_009241368.1	3	522	NC_050576	Trichosurus vulpecula	Trichosurus vulpecula isolate mTriVul1 chromosome 4, mTriVul1.pri	28559094	28557448	1.11e-12	210	567	23.633	N/A
YP_009241368.1	3	522	NC_050576	Trichosurus vulpecula	Trichosurus vulpecula isolate mTriVul1 chromosome 4, mTriVul1.pri	400352493	400350856	2.42e-11	199	566	23.498	N/A
YP_009241368.1	3	466	NC_050576	Trichosurus vulpecula	Trichosurus vulpecula isolate mTriVul1 chromosome 4, mTriVul1.pri	238490114	238491565	6.59e-10	187	514	24.708	N/A
YP_009241368.1	3	522	NC_050576	Trichosurus vulpecula	Trichosurus vulpecula isolate mTriVul1 chromosome 4, mTriVul1.pri	97736538	97738160	1.64e-06	158	574	23.868	N/A
YP_009241368.1	3	522	NW_024884586	Centrocercus urophasianus	Centrocercus urophasianus isolate 14NV4802_14NV808 unplaced genomic scaffold, USGS_Curo_1.0 seq_14	46056381	46054729	6.35e-14	220	565	24.071	N/A
YP_009241368.1	3	522	NC_051309	Choloepus didactylus	Choloepus didactylus isolate mChoDid1 chromosome 3, mChoDid1.pri	64742665	64741019	6.35e-14	220	567	24.339	N/A
YP_009241368.1	3	522	NC_051309	Choloepus didactylus	Choloepus didactylus isolate mChoDid1 chromosome 3, mChoDid1.pri	21807202	21808848	1.21e-13	218	567	24.339	N/A
YP_009241368.1	3	442	NW_024543068	Microtus oregoni	Microtus oregoni isolate MIOR12 unplaced genomic scaffold, Mior012 000009F_ref0000495	20767220	20765832	6.41e-14	220	478	24.686	N/A
YP_009241368.1	3	522	NC_037680	Theropithecus gelada	Theropithecus gelada isolate Dixy chromosome 12, Tgel_1.0	79313657	79312011	6.47e-14	220	567	24.162	N/A
YP_009241368.1	3	522	NC_044616	Gorilla gorilla gorilla	Gorilla gorilla gorilla isolate Kamilah (stud number 0661) breed western lowland gorilla chromosome 14, Kamilah_GGO_v0	45249208	45250860	6.52e-14	220	566	23.675	N/A
YP_009241368.1	3	434	NW_024466773	Ochotona curzoniae	Ochotona curzoniae isolate NIBS_2020 unplaced genomic scaffold, NIBS_Ocur_1.0 patch22	56982	58328	6.54e-14	220	469	25.586	N/A
YP_009241368.1	3	434	NW_024466773	Ochotona curzoniae	Ochotona curzoniae isolate NIBS_2020 unplaced genomic scaffold, NIBS_Ocur_1.0 patch22	36253	34907	7.99e-14	219	469	25.586	N/A
YP_009241368.1	3	434	NW_024466773	Ochotona curzoniae	Ochotona curzoniae isolate NIBS_2020 unplaced genomic scaffold, NIBS_Ocur_1.0 patch22	10301	11647	1.14e-13	218	469	25.586	N/A
YP_009241368.1	1	367	NW_024466773	Ochotona curzoniae	Ochotona curzoniae isolate NIBS_2020 unplaced genomic scaffold, NIBS_Ocur_1.0 patch22	1129	2	1.91e-09	183	389	23.907	N/A
YP_009241368.1	1	522	NC_060198	Oncorhynchus gorbuscha	Oncorhynchus gorbuscha isolate QuinsamMale2020 ecotype Even-year linkage group LG26, OgorEven_v1.0	27532649	27530997	6.81e-14	220	570	25.263	N/A
YP_009241368.1	3	522	NC_060198	Oncorhynchus gorbuscha	Oncorhynchus gorbuscha isolate QuinsamMale2020 ecotype Even-year linkage group LG26, OgorEven_v1.0	27502104	27500458	9.31e-14	219	568	25.352	N/A
YP_009241368.1	1	330	NC_060198	Oncorhynchus gorbuscha	Oncorhynchus gorbuscha isolate QuinsamMale2020 ecotype Even-year linkage group LG26, OgorEven_v1.0	27544023	27543004	5.37e-08	171	351	25.356	N/A
YP_009241368.1	3	330	NC_060198	Oncorhynchus gorbuscha	Oncorhynchus gorbuscha isolate QuinsamMale2020 ecotype Even-year linkage group LG26, OgorEven_v1.0	27518318	27517305	7.19e-08	170	349	25.501	N/A
YP_009241368.1	3	330	NC_060198	Oncorhynchus gorbuscha	Oncorhynchus gorbuscha isolate QuinsamMale2020 ecotype Even-year linkage group LG26, OgorEven_v1.0	27481431	27480418	8.83e-08	169	349	25.501	N/A
YP_009241368.1	3	522	NW_025927790	Anser cygnoides	Anser cygnoides isolate SCWG-2014 breed Sichuan white goose unplaced genomic scaffold, GooseV1.0 scaffold129	2023762	2022110	6.87e-14	220	565	24.071	N/A
YP_009241368.1	3	522	NW_023336615	Cygnus atratus	Cygnus atratus isolate AKBS03 ecotype Queensland, Australia unplaced genomic scaffold, Cygnus_atratus_primary_v1.0 000028F	7944264	7945916	6.87e-14	220	565	24.071	N/A
YP_009241368.1	1	522	NC_041807	Scleropages formosus	Scleropages formosus chromosome 2, fSclFor1.1	41564067	41565719	6.87e-14	220	574	23.868	N/A
YP_009241368.1	1	522	NC_041807	Scleropages formosus	Scleropages formosus chromosome 2, fSclFor1.1	42638295	42636643	1.43e-12	209	574	23.519	N/A
YP_009241368.1	1	522	NC_041807	Scleropages formosus	Scleropages formosus chromosome 2, fSclFor1.1	42627332	42628984	1.43e-12	209	574	23.519	N/A
YP_009241368.1	1	522	NC_041807	Scleropages formosus	Scleropages formosus chromosome 2, fSclFor1.1	42645009	42646661	1.43e-12	209	574	23.519	N/A
YP_009241368.1	3	522	NC_045563	Aythya fuligula	Aythya fuligula isolate bAytFul2 chromosome 5, bAytFul2.pri	7727640	7729292	6.87e-14	220	565	24.071	N/A
YP_009241368.1	3	522	NC_049173	Cygnus olor	Cygnus olor isolate bCygOlo1 chromosome 5, bCygOlo1.pri.v2	7926733	7928385	6.87e-14	220	565	24.071	N/A
YP_009241368.1	3	522	NC_051776	Anas platyrhynchos	Anas platyrhynchos isolate Z2 breed Pekin duck chromosome 5, ZJU1.0	8224792	8226444	6.87e-14	220	565	24.071	N/A
YP_009241368.1	3	522	NW_020716642	Notechis scutatus	Notechis scutatus unplaced genomic scaffold, TS10Xv2-PRI ULFQ01000032.1	3715148	3713496	6.93e-14	220	565	23.894	N/A
YP_009241368.1	3	522	NW_019952037	Salvelinus alpinus	Salvelinus alpinus isolate IW2-2015 unplaced genomic scaffold, ASM291031v2 Un_scaffold10779	1759	3405	6.97e-14	219	568	25.352	N/A
YP_009241368.1	3	517	NC_051264	Chelonia mydas	Chelonia mydas isolate rCheMyd1 chromosome 24, rCheMyd1.pri.v2	6172383	6174014	7.05e-14	220	563	22.913	N/A
YP_009241368.1	3	522	NC_056455	Oncorhynchus tshawytscha	Oncorhynchus tshawytscha isolate Ot180627B linkage group LG27, Otsh_v2.0	8117343	8115697	7.05e-14	220	568	25.352	N/A
YP_009241368.1	3	522	NC_056455	Oncorhynchus tshawytscha	Oncorhynchus tshawytscha isolate Ot180627B linkage group LG27, Otsh_v2.0	8110266	8108620	7.63e-14	220	568	25.352	N/A
YP_009241368.1	3	330	NC_056455	Oncorhynchus tshawytscha	Oncorhynchus tshawytscha isolate Ot180627B linkage group LG27, Otsh_v2.0	8131552	8130539	8.68e-08	169	349	25.501	N/A
YP_009241368.1	3	330	NC_056455	Oncorhynchus tshawytscha	Oncorhynchus tshawytscha isolate Ot180627B linkage group LG27, Otsh_v2.0	8124460	8123447	8.68e-08	169	349	25.501	N/A
YP_009241368.1	3	522	NC_048576	Oncorhynchus mykiss	Oncorhynchus mykiss isolate Arlee chromosome 12, USDA_OmykA_1.1	70025248	70023602	7.11e-14	220	568	25.352	N/A
YP_009241368.1	3	442	NW_013659999	Thamnophis sirtalis	Thamnophis sirtalis isolate EDBJR-23777 unplaced genomic scaffold, Thamnophis_sirtalis-6.0 Scaffold2319	93208	91820	7.19e-14	220	477	24.528	N/A
YP_009241368.1	3	524	NW_023450604	Manis javanica	Manis javanica isolate MJ74 unplaced genomic scaffold, YNU_ManJav_2.0 scaffold_14715	1522546	1520894	7.24e-14	220	574	24.564	N/A
YP_009241368.1	3	524	NW_023450604	Manis javanica	Manis javanica isolate MJ74 unplaced genomic scaffold, YNU_ManJav_2.0 scaffold_14715	1533375	1531723	8.03e-14	219	571	24.168	N/A
YP_009241368.1	1	295	NW_023450604	Manis javanica	Manis javanica isolate MJ74 unplaced genomic scaffold, YNU_ManJav_2.0 scaffold_14715	1535269	1536114	8.34e-07	161	298	24.161	N/A
YP_009241368.1	3	442	NC_045541	Thamnophis elegans	Thamnophis elegans isolate rThaEle1 chromosome 1, rThaEle1.pri	152506098	152504710	7.24e-14	220	477	24.528	N/A
YP_009241368.1	1	517	NC_059425	Sphaerodactylus townsendi	Sphaerodactylus townsendi isolate TG3544 linkage group LG01, MPM_Stown_v2.3	4140400	4138763	7.24e-14	220	560	22.857	N/A
YP_009241368.1	3	236	NC_059425	Sphaerodactylus townsendi	Sphaerodactylus townsendi isolate TG3544 linkage group LG01, MPM_Stown_v2.3	4131995	4131294	1.61e-06	158	240	27.917	N/A
YP_009241368.1	3	522	NW_023494801	Colossoma macropomum	Colossoma macropomum unplaced genomic scaffold, Colossoma_macropomum	8525166	8526812	7.30e-14	220	572	23.951	N/A
YP_009241368.1	3	522	NW_023494801	Colossoma macropomum	Colossoma macropomum unplaced genomic scaffold, Colossoma_macropomum	8523046	8521400	7.30e-14	220	572	23.951	N/A
YP_009241368.1	3	522	NW_023494801	Colossoma macropomum	Colossoma macropomum unplaced genomic scaffold, Colossoma_macropomum	8517425	8515779	7.90e-14	219	572	23.951	N/A
YP_009241368.1	3	522	NW_023494801	Colossoma macropomum	Colossoma macropomum unplaced genomic scaffold, Colossoma_macropomum	8511733	8510087	8.03e-14	219	572	23.951	N/A
YP_009241368.1	3	522	NW_019154153	Enhydra lutris kenyoni	Enhydra lutris kenyoni isolate GAN:26980312 unplaced genomic scaffold, ASM228890v2 scaffoldscaffold69	2754231	2755877	7.37e-14	220	572	24.301	N/A
YP_009241368.1	1	522	NC_044193	Sparus aurata	Sparus aurata chromosome 7, fSpaAur1.1	19025346	19023694	7.50e-14	220	565	24.248	N/A
YP_009241368.1	1	522	NC_041345	Perca flavescens	Perca flavescens isolate YP-PL-M2 chromosome 15, PFLA_1.0	382393	384045	7.56e-14	220	569	25.483	N/A
YP_009241368.1	3	524	NW_025592679	Mirounga angustirostris	Mirounga angustirostris isolate JK_09032017 unplaced genomic scaffold, ASM2128878v2 HiC_scaffold_14174	1880	228	7.77e-14	217	571	24.168	N/A
YP_009241368.1	3	434	NW_024466272	Ochotona curzoniae	Ochotona curzoniae isolate NIBS_2020 unplaced genomic scaffold, NIBS_Ocur_1.0 contig_4419	581	1927	7.80e-14	219	469	25.586	N/A
YP_009241368.1	3	434	NW_024466272	Ochotona curzoniae	Ochotona curzoniae isolate NIBS_2020 unplaced genomic scaffold, NIBS_Ocur_1.0 contig_4419	26138	24792	1.05e-13	218	469	25.586	N/A
YP_009241368.1	1	522	NW_026042349	Brienomyrus brachyistius	Brienomyrus brachyistius isolate T26 unplaced genomic scaffold, BBRACH_0.4 scaffold74	1034011	1035663	7.89e-14	219	576	23.785	N/A
YP_009241368.1	1	522	NW_026042349	Brienomyrus brachyistius	Brienomyrus brachyistius isolate T26 unplaced genomic scaffold, BBRACH_0.4 scaffold74	1026036	1027688	1.28e-13	218	576	23.785	N/A
YP_009241368.1	3	522	NC_050193	Sander lucioperca	Sander lucioperca isolate FBNREF2018 chromosome 21, SLUC_FBN_1.2	20010496	20008850	7.90e-14	219	578	25.433	N/A
YP_009241368.1	3	434	NC_064821	Elephas maximus indicus	Elephas maximus indicus isolate mEleMax1 chromosome 3, mEleMax1 primary haplotype	200520507	200521853	7.97e-14	219	466	25.322	N/A
YP_009241368.1	3	522	NC_042988	Salmo trutta	Salmo trutta chromosome 32, fSalTru1.1	12303335	12301689	8.04e-14	219	568	25.352	N/A
YP_009241368.1	3	522	NC_042988	Salmo trutta	Salmo trutta chromosome 32, fSalTru1.1	12290780	12289134	8.04e-14	219	568	25.352	N/A
YP_009241368.1	3	522	NC_062221	Neosciurus carolinensis	Neosciurus carolinensis chromosome 9, mSciCar1.2	122308858	122307212	8.04e-14	219	567	24.162	N/A
YP_009241368.1	3	524	NW_006408851	Chrysochloris asiatica	Chrysochloris asiatica unplaced genomic scaffold, ChrAsi1.0 scaffold00333	845739	844087	8.10e-14	219	571	24.168	N/A
YP_009241368.1	3	524	NW_006408851	Chrysochloris asiatica	Chrysochloris asiatica unplaced genomic scaffold, ChrAsi1.0 scaffold00333	812169	810517	8.10e-14	219	571	24.168	N/A
YP_009241368.1	3	434	NW_006408851	Chrysochloris asiatica	Chrysochloris asiatica unplaced genomic scaffold, ChrAsi1.0 scaffold00333	847353	848699	5.62e-13	212	471	25.690	N/A
YP_009241368.1	3	522	NC_036783	Maylandia zebra	Maylandia zebra isolate #2_Kocher and #3_Kocher ecotype Mazinzi reef linkage group LG4, M_zebra_UMD2a	28213224	28211578	8.11e-14	219	567	25.044	N/A
YP_009241368.1	3	522	NW_024582761	Haplochromis burtoni	Haplochromis burtoni strain Fernald_Lab_line unplaced genomic scaffold, NCSU_Asbu1 Contig_400	305215	303569	8.16e-14	219	567	25.044	N/A
YP_009241368.1	3	522	NC_042957	Salmo trutta	Salmo trutta chromosome 1, fSalTru1.1	47761008	47759362	8.18e-14	219	568	25.352	N/A
YP_009241368.1	3	522	NC_042957	Salmo trutta	Salmo trutta chromosome 1, fSalTru1.1	47750976	47749330	8.18e-14	219	568	25.352	N/A
YP_009241368.1	3	522	NC_042957	Salmo trutta	Salmo trutta chromosome 1, fSalTru1.1	47740738	47739092	8.18e-14	219	568	25.352	N/A
YP_009241368.1	3	522	NC_042957	Salmo trutta	Salmo trutta chromosome 1, fSalTru1.1	47720306	47718660	8.18e-14	219	568	25.352	N/A
YP_009241368.1	3	522	NC_042957	Salmo trutta	Salmo trutta chromosome 1, fSalTru1.1	47787886	47786240	1.54e-13	217	568	25.176	N/A
YP_009241368.1	3	522	NC_042957	Salmo trutta	Salmo trutta chromosome 1, fSalTru1.1	47779494	47777848	1.54e-13	217	568	25.176	N/A
YP_009241368.1	3	522	NC_042957	Salmo trutta	Salmo trutta chromosome 1, fSalTru1.1	47771112	47769466	1.54e-13	217	568	25.176	N/A
YP_009241368.1	130	522	NC_042957	Salmo trutta	Salmo trutta chromosome 1, fSalTru1.1	47730143	47728869	4.97e-11	196	439	26.651	N/A
YP_009241368.1	3	522	NC_059447	Salmo salar	Salmo salar chromosome ssa06, Ssal_v3.1	41285768	41287414	8.18e-14	219	568	25.352	N/A
YP_009241368.1	3	522	NC_059447	Salmo salar	Salmo salar chromosome ssa06, Ssal_v3.1	41295034	41296680	8.18e-14	219	568	25.352	N/A
YP_009241368.1	3	522	NC_059447	Salmo salar	Salmo salar chromosome ssa06, Ssal_v3.1	41336106	41337752	8.92e-14	219	568	25.352	N/A
YP_009241368.1	3	444	NC_059447	Salmo salar	Salmo salar chromosome ssa06, Ssal_v3.1	41317504	41318892	9.45e-13	211	482	25.934	N/A
YP_009241368.1	3	449	NC_059447	Salmo salar	Salmo salar chromosome ssa06, Ssal_v3.1	41345397	41346800	1.35e-12	209	492	26.423	N/A
YP_009241368.1	3	495	NC_059447	Salmo salar	Salmo salar chromosome ssa06, Ssal_v3.1	41326833	41328392	1.69e-12	208	539	25.603	N/A
YP_009241368.1	3	434	NC_058133	Gracilinanus agilis	Gracilinanus agilis isolate LMUSP501 chromosome 4, AgileGrace	257173746	257172400	8.18e-14	219	469	25.373	N/A
YP_009241368.1	3	434	NC_058133	Gracilinanus agilis	Gracilinanus agilis isolate LMUSP501 chromosome 4, AgileGrace	257175279	257176625	3.71e-13	214	472	25.847	N/A
YP_009241368.1	3	442	NW_015539958	Sinocyclocheilus anshuiensis	Sinocyclocheilus anshuiensis isolate Anshui unplaced genomic scaffold, SAMN03320099.WGS_v1.1 scaffold1287	329843	331225	8.24e-14	219	494	26.316	N/A
YP_009241368.1	3	522	NW_006400232	Elephantulus edwardii	Elephantulus edwardii isolate Elephantulus edwardi_28Jun2011 unplaced genomic scaffold, EleEdw1.0 scaffold00482	483752	485398	8.68e-14	219	572	25.175	N/A
YP_009241368.1	3	522	NC_051340	Rattus norvegicus	Rattus norvegicus strain BN/NHsdMcwi chromosome 5, mRatBN7.2	155936817	155935171	8.69e-14	219	567	24.339	N/A
YP_009241368.1	3	522	NC_051340	Rattus norvegicus	Rattus norvegicus strain BN/NHsdMcwi chromosome 5, mRatBN7.2	53165270	53163624	3.31e-10	189	570	25.088	N/A
YP_009241368.1	3	251	NC_051340	Rattus norvegicus	Rattus norvegicus strain BN/NHsdMcwi chromosome 5, mRatBN7.2	66606355	66607095	4.70e-06	155	257	26.070	N/A
YP_009241368.1	3	434	NC_044531	Camelus dromedarius	Camelus dromedarius isolate Drom800 breed African chromosome 21, CamDro3	18585515	18584169	8.76e-14	219	469	25.373	N/A
YP_009241368.1	3	524	NW_015504604	Miniopterus natalensis	Miniopterus natalensis isolate MN2012-01 unplaced genomic scaffold, Mnat.v1 scaff480	636653	635001	8.91e-14	219	571	23.993	N/A
YP_009241368.1	1	377	NW_015504604	Miniopterus natalensis	Miniopterus natalensis isolate MN2012-01 unplaced genomic scaffold, Mnat.v1 scaff480	653180	654352	1.17e-09	185	406	24.138	N/A
YP_009241368.1	3	522	NC_050573	Trichosurus vulpecula	Trichosurus vulpecula isolate mTriVul1 chromosome 1, mTriVul1.pri	213302176	213300530	9.00e-14	219	567	24.339	N/A
YP_009241368.1	3	522	NC_050573	Trichosurus vulpecula	Trichosurus vulpecula isolate mTriVul1 chromosome 1, mTriVul1.pri	149420568	149422214	5.82e-13	212	573	25.131	N/A
YP_009241368.1	3	522	NC_050573	Trichosurus vulpecula	Trichosurus vulpecula isolate mTriVul1 chromosome 1, mTriVul1.pri	503329126	503327480	1.26e-10	193	576	24.653	N/A
YP_009241368.1	3	522	NC_050573	Trichosurus vulpecula	Trichosurus vulpecula isolate mTriVul1 chromosome 1, mTriVul1.pri	371708842	371707196	2.01e-10	191	573	24.782	N/A
YP_009241368.1	3	249	NC_050573	Trichosurus vulpecula	Trichosurus vulpecula isolate mTriVul1 chromosome 1, mTriVul1.pri	286319128	286318394	1.89e-07	166	258	27.132	N/A
YP_009241368.1	3	249	NC_050573	Trichosurus vulpecula	Trichosurus vulpecula isolate mTriVul1 chromosome 1, mTriVul1.pri	251481207	251481941	1.12e-06	160	255	26.275	N/A
YP_009241368.1	130	332	NC_050573	Trichosurus vulpecula	Trichosurus vulpecula isolate mTriVul1 chromosome 1, mTriVul1.pri	445179966	445179319	1.82e-06	158	224	27.679	N/A
YP_009241368.1	3	522	NC_064426	Astyanax mexicanus	Astyanax mexicanus isolate ESR-SI-001 chromosome 19, AstMex3_surface	25763877	25762231	9.07e-14	219	572	24.301	N/A
YP_009241368.1	3	522	NC_064426	Astyanax mexicanus	Astyanax mexicanus isolate ESR-SI-001 chromosome 19, AstMex3_surface	25766782	25768428	1.92e-13	216	572	23.601	N/A
YP_009241368.1	3	522	NC_064426	Astyanax mexicanus	Astyanax mexicanus isolate ESR-SI-001 chromosome 19, AstMex3_surface	25759119	25757473	2.04e-13	216	572	23.601	N/A
YP_009241368.1	3	442	NW_025723482	Marmota monax	Marmota monax isolate L192 unplaced genomic scaffold, Marmota_monax_Labrador192_V1.0 WCK01_AAK20210901_F8-fsc00001	21683723	21682335	9.07e-14	219	477	24.528	N/A
YP_009241368.1	3	434	NW_003614548	Cricetulus griseus	Cricetulus griseus unplaced genomic scaffold, CriGri_1.0 scaffold356	345755	344409	9.22e-14	219	472	26.059	N/A
YP_009241368.1	1	434	NW_003614548	Cricetulus griseus	Cricetulus griseus unplaced genomic scaffold, CriGri_1.0 scaffold356	364906	366258	9.63e-14	219	471	25.478	N/A
YP_009241368.1	3	434	NW_003614548	Cricetulus griseus	Cricetulus griseus unplaced genomic scaffold, CriGri_1.0 scaffold356	359767	358421	3.28e-13	214	472	26.059	N/A
YP_009241368.1	1	442	NW_023010764	Pantherophis guttatus	Pantherophis guttatus isolate EG266 unplaced genomic scaffold, UNIGE_PanGut_3.0 Super-Scaffold_258	169843	168449	9.31e-14	219	481	22.453	N/A
YP_009241368.1	3	244	NW_023010764	Pantherophis guttatus	Pantherophis guttatus isolate EG266 unplaced genomic scaffold, UNIGE_PanGut_3.0 Super-Scaffold_258	166829	166101	8.46e-10	186	261	29.119	N/A
YP_009241368.1	3	434	NW_022631004	Lontra canadensis	Lontra canadensis isolate GAN:19392208 unplaced genomic scaffold, GSC_riverotter_1.0 scaffold10	20565341	20563995	9.40e-14	219	467	24.625	N/A
YP_009241368.1	3	522	NC_054395	Toxotes jaculatrix	Toxotes jaculatrix isolate fToxJac2 chromosome 2, fToxJac2.pri	16012662	16014308	9.40e-14	219	571	25.394	N/A
YP_009241368.1	3	522	NC_052536	Gallus gallus	Gallus gallus isolate bGalGal1 chromosome 5, bGalGal1.mat.broiler.GRCg7b	52386811	52385159	9.48e-14	219	565	24.071	N/A
YP_009241368.1	3	434	NC_045716	Camelus ferus	Camelus ferus isolate YT-003-E chromosome 21, BCGSAC_Cfer_1.0	17783862	17782516	9.64e-14	219	469	25.586	N/A
YP_009241368.1	1	524	NC_059158	Bubalus bubalis	Bubalus bubalis isolate 160015118507 breed Murrah chromosome 2, NDDB_SH_1	24915687	24917345	9.64e-14	219	576	24.653	N/A
YP_009241368.1	3	524	NC_059158	Bubalus bubalis	Bubalus bubalis isolate 160015118507 breed Murrah chromosome 2, NDDB_SH_1	24926777	24928429	4.81e-13	213	574	24.564	N/A
YP_009241368.1	3	434	NC_059158	Bubalus bubalis	Bubalus bubalis isolate 160015118507 breed Murrah chromosome 2, NDDB_SH_1	24913239	24911893	4.69e-12	205	463	23.974	N/A
YP_009241368.1	1	517	NC_045557	Thamnophis elegans	Thamnophis elegans isolate rThaEle1 chromosome 17, rThaEle1.pri	1064023	1062386	9.90e-14	219	565	22.655	N/A
YP_009241368.1	3	368	NC_045557	Thamnophis elegans	Thamnophis elegans isolate rThaEle1 chromosome 17, rThaEle1.pri	1060969	1059836	5.02e-09	179	401	26.933	N/A
YP_009241368.1	3	522	NC_048577	Oncorhynchus mykiss	Oncorhynchus mykiss isolate Arlee chromosome 13, USDA_OmykA_1.1	36780006	36778360	9.90e-14	219	568	25.352	N/A
YP_009241368.1	3	522	NC_048577	Oncorhynchus mykiss	Oncorhynchus mykiss isolate Arlee chromosome 13, USDA_OmykA_1.1	36759180	36757534	9.90e-14	219	568	25.352	N/A
YP_009241368.1	3	522	NC_048577	Oncorhynchus mykiss	Oncorhynchus mykiss isolate Arlee chromosome 13, USDA_OmykA_1.1	36752297	36750651	9.90e-14	219	568	25.352	N/A
YP_009241368.1	3	522	NC_048577	Oncorhynchus mykiss	Oncorhynchus mykiss isolate Arlee chromosome 13, USDA_OmykA_1.1	36745365	36743719	9.90e-14	219	568	25.352	N/A
YP_009241368.1	1	522	NC_048577	Oncorhynchus mykiss	Oncorhynchus mykiss isolate Arlee chromosome 13, USDA_OmykA_1.1	36827308	36825656	1.17e-13	218	570	24.912	N/A
YP_009241368.1	3	522	NC_048577	Oncorhynchus mykiss	Oncorhynchus mykiss isolate Arlee chromosome 13, USDA_OmykA_1.1	36786887	36785241	1.68e-13	217	568	25.000	N/A
YP_009241368.1	3	522	NC_048577	Oncorhynchus mykiss	Oncorhynchus mykiss isolate Arlee chromosome 13, USDA_OmykA_1.1	36820440	36818794	3.17e-13	214	568	25.528	N/A
YP_009241368.1	3	522	NC_048577	Oncorhynchus mykiss	Oncorhynchus mykiss isolate Arlee chromosome 13, USDA_OmykA_1.1	36813566	36811920	7.35e-13	211	569	25.308	N/A
YP_009241368.1	3	522	NC_048577	Oncorhynchus mykiss	Oncorhynchus mykiss isolate Arlee chromosome 13, USDA_OmykA_1.1	36800875	36799229	1.94e-12	208	568	25.352	N/A
YP_009241368.1	3	522	NC_048577	Oncorhynchus mykiss	Oncorhynchus mykiss isolate Arlee chromosome 13, USDA_OmykA_1.1	36772946	36771300	1.94e-12	208	568	25.352	N/A
YP_009241368.1	3	522	NC_048577	Oncorhynchus mykiss	Oncorhynchus mykiss isolate Arlee chromosome 13, USDA_OmykA_1.1	36793981	36792335	1.37e-11	201	568	25.176	N/A
YP_009241368.1	3	522	NC_048577	Oncorhynchus mykiss	Oncorhynchus mykiss isolate Arlee chromosome 13, USDA_OmykA_1.1	36766052	36764406	1.37e-11	201	568	25.176	N/A
YP_009241368.1	3	411	NC_048577	Oncorhynchus mykiss	Oncorhynchus mykiss isolate Arlee chromosome 13, USDA_OmykA_1.1	36807916	36806648	3.56e-09	181	441	24.943	N/A
# TBLASTN 2.13.0+
# Query: YP_008411009.1 |polyprotein 1a|Blackberry vein banding-associated virus|Ampelovirus|Closteroviridae|Rubus|USA|USA|2010|2013-08-14T00:00:00Z|polyprotein 1a [Blackberry vein banding-associated virus]
# Database: ref_euk_rep_genomes
# Fields: query acc., q. start, q. end, subject acc., subject sci name, subject title, s. start, s. end, evalue, score, alignment length, % identity, subject strand
# 2 hits found
YP_008411009.1	1643	1830	NW_023013973	Pantherophis guttatus	Pantherophis guttatus isolate EG266 unplaced genomic scaffold, UNIGE_PanGut_3.0 133166	5268	4729	6.10e-20	280	191	36.649	N/A
YP_008411009.1	1696	1833	NW_023574447	Artibeus jamaicensis	Artibeus jamaicensis isolate 1a unplaced genomic scaffold, WHU_Ajam_v2 original_scaffold_10327	1480	1064	1.86e-10	197	142	35.211	N/A
# TBLASTN 2.13.0+
# Query: YP_001816770.1 |ORF1b|Bean yellow disorder virus|Crinivirus|Closteroviridae|Phaseolus vulgaris|Spain|Spain||2008-04-07T00:00:00Z|ORF1b [Bean yellow disorder virus]
# Database: ref_euk_rep_genomes
# 0 hits found
# TBLASTN 2.13.0+
# Query: NP_689405.1 |minor coat protein|Sweet potato chlorotic stunt virus|Crinivirus|Closteroviridae||Uganda|Uganda||2002-08-27T00:00:00Z|minor coat protein [Sweet potato chlorotic stunt virus]
# Database: ref_euk_rep_genomes
# 0 hits found
# TBLASTN 2.13.0+
# Query: UTQ50498.1 |major coat protein|Beet yellows virus|Closterovirus|Closteroviridae||Slovenia|Slovenia|2020-08|2022-07-23T00:00:00Z|MAG: major coat protein [Beet yellows virus]
# Database: ref_euk_rep_genomes
# 0 hits found
# TBLASTN 2.13.0+
# Query: QSE37567.1 |6-kDa hydrophobic protein a|Citrus associated ampelovirus 2|Ampelovirus|Closteroviridae|Citrus|China|China|2018-07|2021-06-30T00:00:00Z|6-kDa hydrophobic protein a [Citrus associated ampelovirus 2]
# Database: ref_euk_rep_genomes
# 0 hits found
# TBLASTN 2.13.0+
# Query: BCR37036.1 |minor capsid protein p25|Soybean leaf crinkle mottle virus|Closterovirus|Closteroviridae|Glycine max|South Korea: Gangwon Province, Chuncheon|South Korea|2013-07|2021-01-27T00:00:00Z|minor capsid protein p25 [Soybean leaf crinkle mottle virus]
# Database: ref_euk_rep_genomes
# 0 hits found
# TBLASTN 2.13.0+
# Query: QOK36440.1 |p23|Olive leaf yellowing-associated virus|Olivavirus|Closteroviridae|Olea europaea|Brazil|Brazil|2019-11|2020-10-26T00:00:00Z|p23 [Olive leaf yellowing-associated virus]
# Database: ref_euk_rep_genomes
# 0 hits found
# TBLASTN 2.13.0+
# Query: QNS29679.1 |minor coat protein|Fig virus B|Closterovirus|Closteroviridae|Ficus carica|Japan|Japan|2017|2020-09-20T00:00:00Z|minor coat protein [Fig virus B]
# Database: ref_euk_rep_genomes
# 0 hits found
# TBLASTN 2.13.0+
# Query: BCA25903.1 |p14|Little cherry virus 2|Ampelovirus|Closteroviridae|Prunus avium|Australia|Australia||2020-02-11T00:00:00Z|p14 [Little cherry virus 2]
# Database: ref_euk_rep_genomes
# 0 hits found
# TBLASTN 2.13.0+
# Query: QEM23788.1 |ORF 1a/1b fusion polyprotein|Lettuce chlorosis virus|Crinivirus|Closteroviridae|Cannabis sativa|Israel|Israel|2016-08|2019-09-10T00:00:00Z|ORF 1a/1b fusion polyprotein [Lettuce chlorosis virus]
# Database: ref_euk_rep_genomes
# 0 hits found
# TBLASTN 2.13.0+
# Query: BBK15487.1 |polyprotein 1a|Carnation yellow fleck virus||Closteroviridae|Dianthus caryophyllus|South Korea|South Korea||2019-05-25T00:00:00Z|polyprotein 1a [Carnation yellow fleck virus]
# Database: ref_euk_rep_genomes
# 0 hits found
# TBLASTN 2.13.0+
# Query: AXY55039.1 |20 kDa protein|Rehmannia virus 1|Closterovirus|Closteroviridae|Rehmannia glutinosa|South Korea|South Korea|2017-07-05|2018-09-17T00:00:00Z|20 kDa protein [Rehmannia virus 1]
# Database: ref_euk_rep_genomes
# 0 hits found
# TBLASTN 2.13.0+
# Query: AKB90854.1 |p60 protein|Grapevine leafroll-associated virus 4|Ampelovirus|Closteroviridae|Vitis vinifera|Switzerland: Nyon|Switzerland|2013|2015-04-08T00:00:00Z|p60 protein [Grapevine leafroll-associated virus 4]
# Database: ref_euk_rep_genomes
# 0 hits found
# TBLASTN 2.13.0+
# Query: BAQ08225.1 |20 kDa protein|Persimmon virus B|Olivavirus|Closteroviridae|Diospyros virginiana|Japan|Japan||2014-12-25T00:00:00Z|20 kDa protein [Persimmon virus B]
# Database: ref_euk_rep_genomes
# 0 hits found
# TBLASTN 2.13.0+
# Query: AGE15464.1 |p6|Sweet potato chlorotic stunt virus|Crinivirus|Closteroviridae|Ipomoea batatas|China: Guangdong|China|2011-06|2013-02-09T00:00:00Z|p6 [Sweet potato chlorotic stunt virus]
# Database: ref_euk_rep_genomes
# 0 hits found
# TBLASTN 2.13.0+
# Query: AFH35880.1 |4 kDa protein|Grapevine leafroll-associated virus 3|Ampelovirus|Closteroviridae|Vitis vinifera|South Africa|South Africa||2012-06-12T00:00:00Z|4 kDa protein [Grapevine leafroll-associated virus 3]
# Database: ref_euk_rep_genomes
# 0 hits found
# TBLASTN 2.13.0+
# Query: ACT10250.1 |p22|Carrot yellow leaf virus|Closterovirus|Closteroviridae|Daucus carota|Germany|Germany|2001|2009-07-11T00:00:00Z|p22 [Carrot yellow leaf virus]
# Database: ref_euk_rep_genomes
# 0 hits found
# TBLASTN 2.13.0+
# Query: ABC87282.1 |p20|Raspberry leaf mottle virus|Closterovirus|Closteroviridae||USA|USA||2006-11-02T00:00:00Z|p20 [Raspberry leaf mottle virus]
# Database: ref_euk_rep_genomes
# 0 hits found
# TBLASTN 2.13.0+
# Query: YP_009664815.1 |6.8 kDa transmembrane protein|Cordyline virus 3|Velarivirus|Closteroviridae|Cordyline fruticosa|USA|USA|2009-03|2019-06-28T00:00:00Z|6.8 kDa transmembrane protein [Cordyline virus 3]
# Database: ref_euk_rep_genomes
# 0 hits found
# TBLASTN 2.13.0+
# Query: YP_009666137.1 |polyprotein|Cordyline virus 2|Velarivirus|Closteroviridae|Cordyline fruticosa|USA|USA|2009-03|2019-06-28T00:00:00Z|polyprotein, partial [Cordyline virus 2]
# Database: ref_euk_rep_genomes
# 0 hits found
# TBLASTN 2.13.0+
# Query: YP_009507959.1 |p28|Diodia vein chlorosis virus|Crinivirus|Closteroviridae|Diodia|USA: Fayetteville, AR|USA|2009|2018-08-24T00:00:00Z|p28 [Diodia vein chlorosis virus]
# Database: ref_euk_rep_genomes
# 0 hits found
# TBLASTN 2.13.0+
# Query: YP_009241369.1 |53 kDa protein|Grapevine leafroll-associated virus 13|Ampelovirus|Closteroviridae|Vitis vinifera|Japan|Japan|2010-12-16|2016-03-30T00:00:00Z|53 kDa protein [Grapevine leafroll-associated virus 13]
# Database: ref_euk_rep_genomes
# 0 hits found
# TBLASTN 2.13.0+
# Query: YP_009112889.1 |8 kDa protein|Persimmon virus B||Closteroviridae|Diospyros virginiana|Japan|Japan||2014-12-28T00:00:00Z|8 kDa protein [Persimmon virus B]
# Database: ref_euk_rep_genomes
# 0 hits found
# TBLASTN 2.13.0+
# Query: YP_001816771.1 |p26|Bean yellow disorder virus|Crinivirus|Closteroviridae|Phaseolus vulgaris|Spain|Spain||2008-04-07T00:00:00Z|p26 [Bean yellow disorder virus]
# Database: ref_euk_rep_genomes
# 0 hits found
# TBLASTN 2.13.0+
# Query: YP_762624.1 |p7|Strawberry chlorotic fleck-associated virus|Closterovirus|Closteroviridae|Fragaria vesca|USA|USA||2006-09-22T00:00:00Z|p7 [Strawberry chlorotic fleck-associated virus]
# Database: ref_euk_rep_genomes
# 0 hits found
# BLAST processed 37 queries
```
