## Supplementary material for "Deep-mining of vertebrate genomes reveals an unexpected diversity of endogenous viral elements": batch_015-tblastn-ref_euk_rep_genomes.out

```
# TBLASTN 2.13.0+
# Query: YP_227356.1 |ORF 1a/1b fusion polyprotein|Blackberry yellow vein-associated virus|Crinivirus|Closteroviridae||USA: South Carolina|USA||2005-04-08T00:00:00Z|ORF 1a/1b fusion polyprotein [Blackberry yellow vein-associated virus]
# Database: ref_euk_rep_genomes
# 0 hits found
# TBLASTN 2.13.0+
# Query: UOI87881.1 |p8|Sweet potato chlorotic stunt virus|Crinivirus|Closteroviridae|Calystegia hederacea|China|China|2019-08-06|2022-04-12T00:00:00Z|p8 [Sweet potato chlorotic stunt virus]
# Database: ref_euk_rep_genomes
# 0 hits found
# TBLASTN 2.13.0+
# Query: QSE37568.1 |HSP70-like protein|Citrus associated ampelovirus 2|Ampelovirus|Closteroviridae|Citrus|China|China|2018-07|2021-06-30T00:00:00Z|HSP70-like protein [Citrus associated ampelovirus 2]
# Database: ref_euk_rep_genomes
# Fields: query acc., q. start, q. end, subject acc., subject sci name, subject title, s. start, s. end, evalue, score, alignment length, % identity, subject strand
# 892 hits found
QSE37568.1	3	421	NC_064770	Epinephelus fuscoguttatus	Epinephelus fuscoguttatus linkage group LG19, E.fuscoguttatus.final_Chr_v1	8795807	8794530	7.98e-18	252	453	28.918	N/A
QSE37568.1	1	420	NC_064770	Epinephelus fuscoguttatus	Epinephelus fuscoguttatus linkage group LG19, E.fuscoguttatus.final_Chr_v1	8814458	8813175	2.58e-16	240	461	26.247	N/A
QSE37568.1	3	420	NC_064770	Epinephelus fuscoguttatus	Epinephelus fuscoguttatus linkage group LG19, E.fuscoguttatus.final_Chr_v1	8826312	8825035	2.97e-16	239	463	28.078	N/A
QSE37568.1	3	232	NC_064770	Epinephelus fuscoguttatus	Epinephelus fuscoguttatus linkage group LG19, E.fuscoguttatus.final_Chr_v1	8807788	8807111	7.44e-15	228	240	32.917	N/A
QSE37568.1	1	232	NC_064770	Epinephelus fuscoguttatus	Epinephelus fuscoguttatus linkage group LG19, E.fuscoguttatus.final_Chr_v1	8801246	8800563	1.21e-14	226	242	32.645	N/A
QSE37568.1	3	421	NW_023181836	Ailuropoda melanoleuca	Ailuropoda melanoleuca isolate Jingjing unplaced genomic scaffold, ASM200744v2 unplaced-scaffold13199	217	1494	1.41e-17	248	438	27.169	N/A
QSE37568.1	1	543	NW_021788662	Oncorhynchus nerka	Oncorhynchus nerka isolate On170113-E2 unplaced genomic scaffold, Oner_1.0 Un_16368:ARROW:PILON	1449	3071	3.29e-17	246	574	25.784	N/A
QSE37568.1	1	420	NC_047006	Epinephelus lanceolatus	Epinephelus lanceolatus isolate Andai001 chromosome 16, ASM528154v1	12187066	12188349	3.65e-17	247	461	26.247	N/A
QSE37568.1	1	420	NC_047006	Epinephelus lanceolatus	Epinephelus lanceolatus isolate Andai001 chromosome 16, ASM528154v1	12193776	12195059	5.56e-17	245	461	26.247	N/A
QSE37568.1	3	420	NC_047006	Epinephelus lanceolatus	Epinephelus lanceolatus isolate Andai001 chromosome 16, ASM528154v1	12170522	12171799	1.51e-16	242	463	28.726	N/A
QSE37568.1	1	420	NC_019865	Oryzias latipes	Oryzias latipes chromosome 7, ASM223467v1	10768958	10770241	5.61e-17	245	456	26.316	N/A
QSE37568.1	1	417	NC_041345	Perca flavescens	Perca flavescens isolate YP-PL-M2 chromosome 15, PFLA_1.0	382393	383667	9.58e-17	244	459	26.362	N/A
QSE37568.1	3	417	NC_053222	Gasterosteus aculeatus aculeatus	Gasterosteus aculeatus aculeatus strain Lake Benthic chromosome 11, GAculeatus_UGA_version5	13444380	13445648	1.78e-16	241	454	26.211	N/A
QSE37568.1	3	417	NC_053222	Gasterosteus aculeatus aculeatus	Gasterosteus aculeatus aculeatus strain Lake Benthic chromosome 11, GAculeatus_UGA_version5	13448732	13450000	1.78e-16	241	454	26.211	N/A
QSE37568.1	3	417	NC_053222	Gasterosteus aculeatus aculeatus	Gasterosteus aculeatus aculeatus strain Lake Benthic chromosome 11, GAculeatus_UGA_version5	13453404	13454672	1.78e-16	241	454	26.211	N/A
QSE37568.1	3	417	NC_053222	Gasterosteus aculeatus aculeatus	Gasterosteus aculeatus aculeatus strain Lake Benthic chromosome 11, GAculeatus_UGA_version5	13458080	13459348	1.78e-16	241	454	26.211	N/A
QSE37568.1	3	420	NW_024705183	Callorhinchus milii	Callorhinchus milii isolate IMCB2004 unplaced genomic scaffold, IMCB_Cmil_1.0 Scaffold442	18138	19415	2.51e-16	240	449	28.731	N/A
QSE37568.1	3	417	NC_046328	Lacerta agilis	Lacerta agilis isolate rLacAgi1 chromosome 17, rLacAgi1.pri	35072726	35074003	3.26e-16	239	443	25.508	N/A
QSE37568.1	1	417	NC_046328	Lacerta agilis	Lacerta agilis isolate rLacAgi1 chromosome 17, rLacAgi1.pri	35069537	35070817	4.34e-10	188	449	22.717	N/A
QSE37568.1	1	417	NC_048421	Etheostoma cragini	Etheostoma cragini isolate CJK2018 chromosome 15, CSU_Ecrag_1.0	710752	712026	3.79e-16	239	461	27.766	N/A
QSE37568.1	3	232	NC_048421	Etheostoma cragini	Etheostoma cragini isolate CJK2018 chromosome 15, CSU_Ecrag_1.0	721149	721826	3.61e-09	181	233	30.472	N/A
QSE37568.1	3	417	NW_024040041	Micropterus salmoides	Micropterus salmoides isolate LMB-PRFRI ecotype aquatic unplaced genomic scaffold, ASM1485139v1 Ms_hic_scaffold_10	32964325	32963057	4.59e-16	238	453	27.152	N/A
QSE37568.1	3	417	NW_024040041	Micropterus salmoides	Micropterus salmoides isolate LMB-PRFRI ecotype aquatic unplaced genomic scaffold, ASM1485139v1 Ms_hic_scaffold_10	32966101	32967369	1.70e-15	233	448	26.339	N/A
QSE37568.1	1	232	NW_024040041	Micropterus salmoides	Micropterus salmoides isolate LMB-PRFRI ecotype aquatic unplaced genomic scaffold, ASM1485139v1 Ms_hic_scaffold_10	32840056	32839373	7.19e-15	228	243	32.510	N/A
QSE37568.1	1	232	NW_024040041	Micropterus salmoides	Micropterus salmoides isolate LMB-PRFRI ecotype aquatic unplaced genomic scaffold, ASM1485139v1 Ms_hic_scaffold_10	32855333	32856016	7.19e-15	228	243	32.510	N/A
QSE37568.1	3	420	NC_065523	Epinephelus moara	Epinephelus moara isolate mb chromosome 18, YSFRI_EMoa_1.0	9404344	9403067	6.18e-16	237	461	26.681	N/A
QSE37568.1	3	417	NC_041327	Podarcis muralis	Podarcis muralis ecotype yellow chromosome 16, PodMur_1.0	5657462	5656185	6.18e-16	237	443	25.508	N/A
QSE37568.1	1	417	NC_041327	Podarcis muralis	Podarcis muralis ecotype yellow chromosome 16, PodMur_1.0	5661283	5660003	3.78e-10	189	453	23.620	N/A
QSE37568.1	1	417	NC_050193	Sander lucioperca	Sander lucioperca isolate FBNREF2018 chromosome 21, SLUC_FBN_1.2	20010502	20009228	7.36e-16	236	459	26.362	N/A
QSE37568.1	3	417	NC_044049	Gadus morhua	Gadus morhua chromosome 2, gadMor3.0	6297738	6299006	9.66e-16	235	449	26.949	N/A
QSE37568.1	3	441	NC_044049	Gadus morhua	Gadus morhua chromosome 2, gadMor3.0	6557415	6556066	5.05e-14	221	480	25.417	N/A
QSE37568.1	3	441	NC_044049	Gadus morhua	Gadus morhua chromosome 2, gadMor3.0	6420040	6418703	2.70e-13	215	474	25.527	N/A
QSE37568.1	1	424	NC_044049	Gadus morhua	Gadus morhua chromosome 2, gadMor3.0	6646810	6645530	1.18e-12	210	475	26.737	N/A
QSE37568.1	1	413	NC_044049	Gadus morhua	Gadus morhua chromosome 2, gadMor3.0	6563503	6562241	3.58e-12	206	451	25.055	N/A
QSE37568.1	7	232	NC_044049	Gadus morhua	Gadus morhua chromosome 2, gadMor3.0	6587356	6586691	2.73e-11	198	233	29.614	N/A
QSE37568.1	128	232	NC_044049	Gadus morhua	Gadus morhua chromosome 2, gadMor3.0	6005905	6006234	2.67e-09	182	110	41.818	N/A
QSE37568.1	128	232	NC_044049	Gadus morhua	Gadus morhua chromosome 2, gadMor3.0	6407159	6407488	7.03e-08	170	110	39.091	N/A
QSE37568.1	1	230	NC_044049	Gadus morhua	Gadus morhua chromosome 2, gadMor3.0	6337977	6338654	2.00e-07	166	240	27.500	N/A
QSE37568.1	1	420	NC_049213	Anguilla anguilla	Anguilla anguilla isolate fAngAng1 chromosome 13, fAngAng1.pri	11007036	11005753	1.12e-15	235	467	26.552	N/A
QSE37568.1	1	420	NC_049213	Anguilla anguilla	Anguilla anguilla isolate fAngAng1 chromosome 13, fAngAng1.pri	11012794	11011511	1.27e-15	234	467	26.552	N/A
QSE37568.1	1	417	NW_023616465	Pungitius pungitius	Pungitius pungitius unplaced genomic scaffold, NSP_V7	550580	551854	1.26e-15	234	456	26.096	N/A
QSE37568.1	1	417	NW_023616465	Pungitius pungitius	Pungitius pungitius unplaced genomic scaffold, NSP_V7	537240	535966	1.26e-15	234	456	26.096	N/A
QSE37568.1	3	421	NW_023556332	Artibeus jamaicensis	Artibeus jamaicensis isolate 1a unplaced genomic scaffold, WHU_Ajam_v2 original_scaffold_2924	1866	601	1.31e-15	232	458	25.983	N/A
QSE37568.1	1	420	NC_060198	Oncorhynchus gorbuscha	Oncorhynchus gorbuscha isolate QuinsamMale2020 ecotype Even-year linkage group LG26, OgorEven_v1.0	27532649	27531366	1.51e-15	234	454	28.855	N/A
QSE37568.1	3	420	NC_060198	Oncorhynchus gorbuscha	Oncorhynchus gorbuscha isolate QuinsamMale2020 ecotype Even-year linkage group LG26, OgorEven_v1.0	27502104	27500827	2.42e-15	232	452	28.982	N/A
QSE37568.1	1	232	NC_060198	Oncorhynchus gorbuscha	Oncorhynchus gorbuscha isolate QuinsamMale2020 ecotype Even-year linkage group LG26, OgorEven_v1.0	27544023	27543340	5.75e-13	212	243	30.864	N/A
QSE37568.1	3	232	NC_060198	Oncorhynchus gorbuscha	Oncorhynchus gorbuscha isolate QuinsamMale2020 ecotype Even-year linkage group LG26, OgorEven_v1.0	27518318	27517641	9.34e-13	211	241	31.120	N/A
QSE37568.1	3	232	NC_060198	Oncorhynchus gorbuscha	Oncorhynchus gorbuscha isolate QuinsamMale2020 ecotype Even-year linkage group LG26, OgorEven_v1.0	27481431	27480754	1.04e-12	210	241	31.120	N/A
QSE37568.1	1	417	NC_053126	Perca fluviatilis	Perca fluviatilis chromosome 15, GENO_Pfluv_1.0	1394559	1393285	1.93e-15	233	459	26.144	N/A
QSE37568.1	3	420	NC_048577	Oncorhynchus mykiss	Oncorhynchus mykiss isolate Arlee chromosome 13, USDA_OmykA_1.1	36807916	36806639	2.14e-15	232	456	28.947	N/A
QSE37568.1	1	420	NC_048577	Oncorhynchus mykiss	Oncorhynchus mykiss isolate Arlee chromosome 13, USDA_OmykA_1.1	36827308	36826025	3.19e-15	231	458	28.603	N/A
QSE37568.1	3	420	NC_048577	Oncorhynchus mykiss	Oncorhynchus mykiss isolate Arlee chromosome 13, USDA_OmykA_1.1	36786887	36785610	4.65e-15	230	456	28.728	N/A
QSE37568.1	3	420	NC_048577	Oncorhynchus mykiss	Oncorhynchus mykiss isolate Arlee chromosome 13, USDA_OmykA_1.1	36780006	36778729	5.16e-15	229	456	28.728	N/A
QSE37568.1	3	420	NC_048577	Oncorhynchus mykiss	Oncorhynchus mykiss isolate Arlee chromosome 13, USDA_OmykA_1.1	36759180	36757903	5.16e-15	229	456	28.728	N/A
QSE37568.1	3	420	NC_048577	Oncorhynchus mykiss	Oncorhynchus mykiss isolate Arlee chromosome 13, USDA_OmykA_1.1	36752297	36751020	5.16e-15	229	456	28.728	N/A
QSE37568.1	3	420	NC_048577	Oncorhynchus mykiss	Oncorhynchus mykiss isolate Arlee chromosome 13, USDA_OmykA_1.1	36745365	36744088	5.16e-15	229	456	28.728	N/A
QSE37568.1	3	420	NC_048577	Oncorhynchus mykiss	Oncorhynchus mykiss isolate Arlee chromosome 13, USDA_OmykA_1.1	36820440	36819163	7.71e-15	228	456	28.947	N/A
QSE37568.1	3	417	NC_048577	Oncorhynchus mykiss	Oncorhynchus mykiss isolate Arlee chromosome 13, USDA_OmykA_1.1	36813566	36812298	2.63e-14	223	453	28.698	N/A
QSE37568.1	3	420	NC_048577	Oncorhynchus mykiss	Oncorhynchus mykiss isolate Arlee chromosome 13, USDA_OmykA_1.1	36800875	36799598	1.13e-13	218	450	26.222	N/A
QSE37568.1	3	420	NC_048577	Oncorhynchus mykiss	Oncorhynchus mykiss isolate Arlee chromosome 13, USDA_OmykA_1.1	36772946	36771669	1.13e-13	218	450	26.222	N/A
QSE37568.1	3	420	NC_048577	Oncorhynchus mykiss	Oncorhynchus mykiss isolate Arlee chromosome 13, USDA_OmykA_1.1	36793981	36792704	7.72e-13	211	456	28.509	N/A
QSE37568.1	3	420	NC_048577	Oncorhynchus mykiss	Oncorhynchus mykiss isolate Arlee chromosome 13, USDA_OmykA_1.1	36766052	36764775	7.72e-13	211	456	28.509	N/A
QSE37568.1	3	420	NC_034183	Oncorhynchus kisutch	Oncorhynchus kisutch isolate 150728-3 linkage group LG10, Okis_V2	53508671	53507394	2.42e-15	232	452	28.982	N/A
QSE37568.1	3	420	NC_034183	Oncorhynchus kisutch	Oncorhynchus kisutch isolate 150728-3 linkage group LG10, Okis_V2	53499431	53498154	2.42e-15	232	452	28.982	N/A
QSE37568.1	3	420	NC_034183	Oncorhynchus kisutch	Oncorhynchus kisutch isolate 150728-3 linkage group LG10, Okis_V2	53464816	53463539	2.42e-15	232	452	28.982	N/A
QSE37568.1	3	417	NC_034183	Oncorhynchus kisutch	Oncorhynchus kisutch isolate 150728-3 linkage group LG10, Okis_V2	53492417	53491149	2.98e-15	231	449	28.953	N/A
QSE37568.1	3	420	NC_034183	Oncorhynchus kisutch	Oncorhynchus kisutch isolate 150728-3 linkage group LG10, Okis_V2	53485407	53484130	1.48e-14	225	452	28.540	N/A
QSE37568.1	3	420	NC_034183	Oncorhynchus kisutch	Oncorhynchus kisutch isolate 150728-3 linkage group LG10, Okis_V2	53515690	53514413	1.60e-14	225	452	28.540	N/A
QSE37568.1	3	420	NC_034183	Oncorhynchus kisutch	Oncorhynchus kisutch isolate 150728-3 linkage group LG10, Okis_V2	53478401	53477124	1.60e-14	225	452	28.540	N/A
QSE37568.1	3	420	NC_034183	Oncorhynchus kisutch	Oncorhynchus kisutch isolate 150728-3 linkage group LG10, Okis_V2	53471602	53470325	1.60e-14	225	452	28.540	N/A
QSE37568.1	3	420	NC_034183	Oncorhynchus kisutch	Oncorhynchus kisutch isolate 150728-3 linkage group LG10, Okis_V2	53455582	53454305	1.60e-14	225	452	28.540	N/A
QSE37568.1	3	420	NC_042957	Salmo trutta	Salmo trutta chromosome 1, fSalTru1.1	47761008	47759731	2.42e-15	232	452	28.982	N/A
QSE37568.1	3	420	NC_042957	Salmo trutta	Salmo trutta chromosome 1, fSalTru1.1	47750976	47749699	2.42e-15	232	452	28.982	N/A
QSE37568.1	3	420	NC_042957	Salmo trutta	Salmo trutta chromosome 1, fSalTru1.1	47740738	47739461	2.42e-15	232	452	28.982	N/A
QSE37568.1	3	420	NC_042957	Salmo trutta	Salmo trutta chromosome 1, fSalTru1.1	47720306	47719029	2.42e-15	232	452	28.982	N/A
QSE37568.1	3	420	NC_042957	Salmo trutta	Salmo trutta chromosome 1, fSalTru1.1	47787886	47786609	3.46e-15	231	452	28.761	N/A
QSE37568.1	3	420	NC_042957	Salmo trutta	Salmo trutta chromosome 1, fSalTru1.1	47779494	47778217	3.46e-15	231	452	28.761	N/A
QSE37568.1	3	420	NC_042957	Salmo trutta	Salmo trutta chromosome 1, fSalTru1.1	47771112	47769835	3.46e-15	231	452	28.761	N/A
QSE37568.1	128	420	NC_042957	Salmo trutta	Salmo trutta chromosome 1, fSalTru1.1	47730167	47729238	1.83e-11	200	331	30.514	N/A
QSE37568.1	3	420	NC_059447	Salmo salar	Salmo salar chromosome ssa06, Ssal_v3.1	41285768	41287045	2.42e-15	232	452	28.982	N/A
QSE37568.1	3	420	NC_059447	Salmo salar	Salmo salar chromosome ssa06, Ssal_v3.1	41295034	41296311	2.42e-15	232	452	28.982	N/A
QSE37568.1	3	420	NC_059447	Salmo salar	Salmo salar chromosome ssa06, Ssal_v3.1	41317504	41318781	2.42e-15	232	452	28.982	N/A
QSE37568.1	3	420	NC_059447	Salmo salar	Salmo salar chromosome ssa06, Ssal_v3.1	41326833	41328110	2.42e-15	232	452	28.982	N/A
QSE37568.1	3	417	NC_059447	Salmo salar	Salmo salar chromosome ssa06, Ssal_v3.1	41336106	41337374	2.83e-15	231	449	28.953	N/A
QSE37568.1	3	420	NC_059447	Salmo salar	Salmo salar chromosome ssa06, Ssal_v3.1	41345397	41346674	7.58e-15	228	455	28.352	N/A
QSE37568.1	3	417	NC_043964	Sphaeramia orbicularis	Sphaeramia orbicularis chromosome 8, fSphaOr1.1	7205557	7206825	2.50e-15	232	457	28.228	N/A
QSE37568.1	3	417	NC_043964	Sphaeramia orbicularis	Sphaeramia orbicularis chromosome 8, fSphaOr1.1	7327729	7326461	3.14e-15	231	457	28.228	N/A
QSE37568.1	3	420	NC_043964	Sphaeramia orbicularis	Sphaeramia orbicularis chromosome 8, fSphaOr1.1	7322811	7321534	8.34e-15	228	460	28.043	N/A
QSE37568.1	1	420	NC_039305	Astatotilapia calliptera	Astatotilapia calliptera chromosome 4, fAstCal1.2	1681929	1680646	2.59e-15	232	464	25.647	N/A
QSE37568.1	1	420	NC_050518	Oryzias melastigma	Oryzias melastigma strain HK-1 linkage group LG7, ASM292280v2	6916944	6918227	2.66e-15	232	459	26.362	N/A
QSE37568.1	1	417	NC_042289	Takifugu rubripes	Takifugu rubripes chromosome 5, fTakRub1.2	12989442	12990716	3.08e-15	231	453	25.607	N/A
QSE37568.1	1	417	NC_042289	Takifugu rubripes	Takifugu rubripes chromosome 5, fTakRub1.2	12987319	12986045	6.31e-15	229	453	25.828	N/A
QSE37568.1	1	417	NC_042289	Takifugu rubripes	Takifugu rubripes chromosome 5, fTakRub1.2	13024873	13026147	4.92e-14	221	453	25.386	N/A
QSE37568.1	3	232	NC_042289	Takifugu rubripes	Takifugu rubripes chromosome 5, fTakRub1.2	13006166	13005489	5.36e-13	213	240	32.917	N/A
QSE37568.1	3	417	NC_042289	Takifugu rubripes	Takifugu rubripes chromosome 5, fTakRub1.2	12995392	12994124	2.57e-12	207	457	25.383	N/A
QSE37568.1	1	417	NC_050528	Oryzias melastigma	Oryzias melastigma strain HK-1 linkage group LG17, ASM292280v2	2792238	2793512	4.08e-15	230	460	25.870	N/A
QSE37568.1	1	417	NC_050528	Oryzias melastigma	Oryzias melastigma strain HK-1 linkage group LG17, ASM292280v2	2788284	2787010	4.08e-15	230	460	25.870	N/A
QSE37568.1	3	420	NC_052309	Salvelinus namaycush	Salvelinus namaycush isolate Seneca chromosome 3, SaNama_1.0	60659867	60661144	4.45e-15	230	452	28.761	N/A
QSE37568.1	3	420	NC_052309	Salvelinus namaycush	Salvelinus namaycush isolate Seneca chromosome 3, SaNama_1.0	67961133	67959856	1.09e-14	227	456	28.289	N/A
QSE37568.1	3	420	NC_052309	Salvelinus namaycush	Salvelinus namaycush isolate Seneca chromosome 3, SaNama_1.0	60577980	60579257	1.09e-14	227	456	28.289	N/A
QSE37568.1	3	420	NC_052309	Salvelinus namaycush	Salvelinus namaycush isolate Seneca chromosome 3, SaNama_1.0	60585797	60587074	1.09e-14	227	456	28.289	N/A
QSE37568.1	3	420	NC_052309	Salvelinus namaycush	Salvelinus namaycush isolate Seneca chromosome 3, SaNama_1.0	60601296	60602573	1.09e-14	227	456	28.289	N/A
QSE37568.1	3	420	NC_052309	Salvelinus namaycush	Salvelinus namaycush isolate Seneca chromosome 3, SaNama_1.0	60610723	60612000	1.09e-14	227	456	28.289	N/A
QSE37568.1	3	420	NC_052309	Salvelinus namaycush	Salvelinus namaycush isolate Seneca chromosome 3, SaNama_1.0	60618333	60619610	1.09e-14	227	456	28.289	N/A
QSE37568.1	3	420	NC_052309	Salvelinus namaycush	Salvelinus namaycush isolate Seneca chromosome 3, SaNama_1.0	60628325	60629602	1.09e-14	227	456	28.289	N/A
QSE37568.1	3	420	NC_052309	Salvelinus namaycush	Salvelinus namaycush isolate Seneca chromosome 3, SaNama_1.0	60637770	60639047	1.09e-14	227	456	28.289	N/A
QSE37568.1	3	420	NC_052309	Salvelinus namaycush	Salvelinus namaycush isolate Seneca chromosome 3, SaNama_1.0	60645377	60646654	1.09e-14	227	456	28.289	N/A
QSE37568.1	3	420	NC_052309	Salvelinus namaycush	Salvelinus namaycush isolate Seneca chromosome 3, SaNama_1.0	60667667	60668944	1.09e-14	227	456	28.289	N/A
QSE37568.1	3	417	NC_041403	Erpetoichthys calabaricus	Erpetoichthys calabaricus chromosome 10, fErpCal1.1	165447202	165445934	4.49e-15	230	461	26.030	N/A
QSE37568.1	1	417	NC_041403	Erpetoichthys calabaricus	Erpetoichthys calabaricus chromosome 10, fErpCal1.1	165474860	165476134	9.75e-15	227	465	26.022	N/A
QSE37568.1	3	417	NC_041403	Erpetoichthys calabaricus	Erpetoichthys calabaricus chromosome 10, fErpCal1.1	165466119	165464851	7.81e-14	220	463	26.134	N/A
QSE37568.1	3	417	NC_041403	Erpetoichthys calabaricus	Erpetoichthys calabaricus chromosome 10, fErpCal1.1	165451418	165452686	2.66e-13	215	463	25.702	N/A
QSE37568.1	3	420	NC_039270	Carassius auratus	Carassius auratus strain Wakin chromosome 28, ASM336829v1	14939225	14937948	4.73e-15	230	461	26.681	N/A
QSE37568.1	3	420	NC_039270	Carassius auratus	Carassius auratus strain Wakin chromosome 28, ASM336829v1	14942711	14943988	1.84e-14	225	461	26.464	N/A
QSE37568.1	3	420	NC_039270	Carassius auratus	Carassius auratus strain Wakin chromosome 28, ASM336829v1	14931873	14930596	2.63e-14	223	461	26.247	N/A
QSE37568.1	1	230	NC_039270	Carassius auratus	Carassius auratus strain Wakin chromosome 28, ASM336829v1	13783307	13782618	1.01e-11	202	247	32.389	N/A
QSE37568.1	3	420	NW_023010830	Pantherophis guttatus	Pantherophis guttatus isolate EG266 unplaced genomic scaffold, UNIGE_PanGut_3.0 Super-Scaffold_41107	10046230	10047513	4.86e-15	229	466	26.824	N/A
QSE37568.1	1	420	NC_053402	Xiphias gladius	Xiphias gladius isolate SHS-SW01 ecotype Sanya breed wild chromosome 3, ASM1685928v1	24680102	24681385	4.98e-15	229	464	27.586	N/A
QSE37568.1	1	420	NC_053402	Xiphias gladius	Xiphias gladius isolate SHS-SW01 ecotype Sanya breed wild chromosome 3, ASM1685928v1	24592110	24593393	7.51e-15	228	464	27.371	N/A
QSE37568.1	1	417	NW_018357239	Boleophthalmus pectinirostris	Boleophthalmus pectinirostris unplaced genomic scaffold, BP.fa scaffold50	944318	945592	5.25e-15	229	458	25.328	N/A
QSE37568.1	1	417	NW_018357239	Boleophthalmus pectinirostris	Boleophthalmus pectinirostris unplaced genomic scaffold, BP.fa scaffold50	1094040	1092766	6.04e-15	229	458	25.328	N/A
QSE37568.1	1	420	NC_055674	Chelmon rostratus	Chelmon rostratus isolate fCheRos1 chromosome 17, fCheRos1.pri	1245448	1244165	5.34e-15	229	466	27.468	N/A
QSE37568.1	3	420	NC_056437	Oncorhynchus tshawytscha	Oncorhynchus tshawytscha isolate Ot180627B linkage group LG09, Otsh_v2.0	73051692	73050415	5.49e-15	229	452	28.319	N/A
QSE37568.1	3	420	NC_063418	Stegostoma fasciatum	Stegostoma fasciatum isolate 6-17 chromosome 35, sSteFas1.1	23266585	23267862	5.73e-15	229	450	27.778	N/A
QSE37568.1	147	232	NC_063418	Stegostoma fasciatum	Stegostoma fasciatum isolate 6-17 chromosome 35, sSteFas1.1	23246799	23247059	2.41e-08	174	87	47.126	N/A
QSE37568.1	1	417	NC_007114	Danio rerio	Danio rerio strain Tuebingen chromosome 3, GRCz11 Primary Assembly	26121764	26120490	5.78e-15	229	459	26.144	N/A
QSE37568.1	1	420	NC_007114	Danio rerio	Danio rerio strain Tuebingen chromosome 3, GRCz11 Primary Assembly	26114935	26113652	1.04e-14	227	462	25.974	N/A
QSE37568.1	1	417	NC_007114	Danio rerio	Danio rerio strain Tuebingen chromosome 3, GRCz11 Primary Assembly	26124876	26126150	1.15e-14	226	459	25.926	N/A
QSE37568.1	1	420	NC_044048	Gadus morhua	Gadus morhua chromosome 1, gadMor3.0	11678987	11677704	5.88e-15	229	463	25.270	N/A
QSE37568.1	1	420	NC_059444	Salmo salar	Salmo salar chromosome ssa03, Ssal_v3.1	60415064	60413781	6.59e-15	228	454	28.414	N/A
QSE37568.1	3	420	NW_015539958	Sinocyclocheilus anshuiensis	Sinocyclocheilus anshuiensis isolate Anshui unplaced genomic scaffold, SAMN03320099.WGS_v1.1 scaffold1287	329843	331120	6.87e-15	228	459	26.362	N/A
QSE37568.1	1	417	NC_019866	Oryzias latipes	Oryzias latipes chromosome 8, ASM223467v1	713220	711946	7.07e-15	228	458	25.983	N/A
QSE37568.1	1	417	NC_019866	Oryzias latipes	Oryzias latipes chromosome 8, ASM223467v1	804853	803579	8.56e-15	227	458	25.983	N/A
QSE37568.1	1	417	NC_019866	Oryzias latipes	Oryzias latipes chromosome 8, ASM223467v1	716040	717314	1.11e-14	227	458	25.983	N/A
QSE37568.1	1	232	NC_019866	Oryzias latipes	Oryzias latipes chromosome 8, ASM223467v1	795250	794567	1.31e-12	209	242	31.818	N/A
QSE37568.1	3	417	NC_053163	Polypterus senegalus	Polypterus senegalus isolate Bchr_013 chromosome 10, ASM1683550v1	170075529	170076797	7.25e-15	228	463	26.134	N/A
QSE37568.1	3	417	NC_053163	Polypterus senegalus	Polypterus senegalus isolate Bchr_013 chromosome 10, ASM1683550v1	170096238	170097506	5.19e-14	221	454	25.551	N/A
QSE37568.1	1	417	NC_053163	Polypterus senegalus	Polypterus senegalus isolate Bchr_013 chromosome 10, ASM1683550v1	170065315	170064041	8.89e-14	219	465	25.591	N/A
QSE37568.1	3	417	NC_053163	Polypterus senegalus	Polypterus senegalus isolate Bchr_013 chromosome 10, ASM1683550v1	170092749	170091481	1.74e-13	217	463	25.918	N/A
QSE37568.1	3	417	NW_012101943	Mandrillus leucophaeus	Mandrillus leucophaeus isolate KB7577 unplaced genomic scaffold, Mleu.le_1.0 Scaffold192	3762234	3763502	7.44e-15	228	460	28.043	N/A
QSE37568.1	3	420	NW_023370365	Oncorhynchus keta	Oncorhynchus keta isolate Oke142-1_Chum_Gynogen unplaced genomic scaffold, Oket_V1 Oket_scaffold00160	153919	152642	7.48e-15	228	452	28.540	N/A
QSE37568.1	1	420	NC_059226	Coregonus clupeaformis	Coregonus clupeaformis isolate EN_2021a chromosome 35, ASM2061545v1	18470625	18469342	7.51e-15	228	452	26.106	N/A
QSE37568.1	3	420	NC_063366	Rhincodon typus	Rhincodon typus isolate 14 chromosome 35, sRhiTyp1.1	23625324	23626601	7.64e-15	228	450	27.778	N/A
QSE37568.1	3	232	NC_063366	Rhincodon typus	Rhincodon typus isolate 14 chromosome 35, sRhiTyp1.1	23606863	23607540	3.69e-11	197	241	31.950	N/A
QSE37568.1	3	417	NC_051282	Sebastes umbrosus	Sebastes umbrosus isolate fSebUmb1 chromosome 14, fSebUmb1.pri	31661559	31662827	7.71e-15	228	453	27.594	N/A
QSE37568.1	1	420	NC_049211	Anguilla anguilla	Anguilla anguilla isolate fAngAng1 chromosome 11, fAngAng1.pri	39835786	39834503	8.05e-15	228	460	27.609	N/A
QSE37568.1	3	420	NC_050576	Trichosurus vulpecula	Trichosurus vulpecula isolate mTriVul1 chromosome 4, mTriVul1.pri	28559094	28557817	8.05e-15	228	444	26.351	N/A
QSE37568.1	3	420	NC_050576	Trichosurus vulpecula	Trichosurus vulpecula isolate mTriVul1 chromosome 4, mTriVul1.pri	53743343	53744620	5.14e-14	221	458	27.511	N/A
QSE37568.1	3	420	NC_050576	Trichosurus vulpecula	Trichosurus vulpecula isolate mTriVul1 chromosome 4, mTriVul1.pri	53749807	53751084	5.14e-14	221	458	27.511	N/A
QSE37568.1	3	420	NC_050576	Trichosurus vulpecula	Trichosurus vulpecula isolate mTriVul1 chromosome 4, mTriVul1.pri	77269678	77268401	2.08e-13	216	457	28.009	N/A
QSE37568.1	140	420	NC_050576	Trichosurus vulpecula	Trichosurus vulpecula isolate mTriVul1 chromosome 4, mTriVul1.pri	238490510	238491391	1.79e-11	200	315	27.302	N/A
QSE37568.1	3	232	NC_050576	Trichosurus vulpecula	Trichosurus vulpecula isolate mTriVul1 chromosome 4, mTriVul1.pri	400352493	400351816	1.33e-09	184	239	29.707	N/A
QSE37568.1	3	421	NC_050576	Trichosurus vulpecula	Trichosurus vulpecula isolate mTriVul1 chromosome 4, mTriVul1.pri	97736538	97737794	2.88e-08	173	452	25.885	N/A
QSE37568.1	132	232	NC_050576	Trichosurus vulpecula	Trichosurus vulpecula isolate mTriVul1 chromosome 4, mTriVul1.pri	176292292	176292594	8.80e-06	152	102	42.157	N/A
QSE37568.1	3	420	NW_019952037	Salvelinus alpinus	Salvelinus alpinus isolate IW2-2015 unplaced genomic scaffold, ASM291031v2 Un_scaffold10779	1759	3036	8.40e-15	227	456	28.289	N/A
QSE37568.1	1	417	NC_046617	Anabas testudineus	Anabas testudineus chromosome 8, fAnaTes1.2	5043415	5042141	9.50e-15	227	459	25.490	N/A
QSE37568.1	1	417	NC_046617	Anabas testudineus	Anabas testudineus chromosome 8, fAnaTes1.2	4937288	4936014	1.07e-14	227	459	25.490	N/A
QSE37568.1	1	417	NC_046617	Anabas testudineus	Anabas testudineus chromosome 8, fAnaTes1.2	4932339	4931065	1.59e-14	225	459	25.490	N/A
QSE37568.1	1	417	NC_046617	Anabas testudineus	Anabas testudineus chromosome 8, fAnaTes1.2	4946635	4947909	1.73e-14	225	459	25.490	N/A
QSE37568.1	1	417	NC_046617	Anabas testudineus	Anabas testudineus chromosome 8, fAnaTes1.2	4952159	4953433	1.73e-14	225	459	25.490	N/A
QSE37568.1	1	232	NC_046617	Anabas testudineus	Anabas testudineus chromosome 8, fAnaTes1.2	4942181	4941498	6.32e-13	212	243	31.687	N/A
QSE37568.1	1	420	NC_007119	Danio rerio	Danio rerio strain Tuebingen chromosome 8, GRCz11 Primary Assembly	4798749	4800032	9.50e-15	227	462	25.974	N/A
QSE37568.1	1	420	NC_007119	Danio rerio	Danio rerio strain Tuebingen chromosome 8, GRCz11 Primary Assembly	24970005	24968722	4.75e-13	213	459	25.926	N/A
QSE37568.1	1	420	NC_054541	Polyodon spathula	Polyodon spathula isolate WHYD16114869_AA chromosome 8, ASM1765450v1	3934088	3932805	9.59e-15	227	467	26.338	N/A
QSE37568.1	1	420	NC_054541	Polyodon spathula	Polyodon spathula isolate WHYD16114869_AA chromosome 8, ASM1765450v1	3914748	3916031	3.39e-14	223	467	26.124	N/A
QSE37568.1	1	420	NC_054541	Polyodon spathula	Polyodon spathula isolate WHYD16114869_AA chromosome 8, ASM1765450v1	3920475	3921758	3.39e-14	223	467	26.124	N/A
QSE37568.1	1	420	NC_054541	Polyodon spathula	Polyodon spathula isolate WHYD16114869_AA chromosome 8, ASM1765450v1	3936839	3938122	3.39e-14	223	467	26.124	N/A
QSE37568.1	1	420	NC_054541	Polyodon spathula	Polyodon spathula isolate WHYD16114869_AA chromosome 8, ASM1765450v1	3911542	3910259	3.39e-14	223	467	26.124	N/A
QSE37568.1	3	420	NC_048391	Callithrix jacchus	Callithrix jacchus strain cj1700 chromosome 9, Callithrix_jacchus_cj1700_1.1	49820836	49822113	9.59e-15	227	461	25.597	N/A
QSE37568.1	3	232	NC_045747	Etheostoma spectabile	Etheostoma spectabile isolate EspeVRDwgs_2016 chromosome 15, UIUC_Espe_1.0	2439398	2440075	9.84e-15	227	241	32.780	N/A
QSE37568.1	3	420	NC_039245	Carassius auratus	Carassius auratus strain Wakin chromosome 3, ASM336829v1	9886601	9887878	9.93e-15	227	461	26.464	N/A
QSE37568.1	1	420	NC_039245	Carassius auratus	Carassius auratus strain Wakin chromosome 3, ASM336829v1	9884313	9883030	1.36e-14	226	463	26.350	N/A
QSE37568.1	3	420	NC_039245	Carassius auratus	Carassius auratus strain Wakin chromosome 3, ASM336829v1	3957138	3958415	1.48e-13	217	462	25.974	N/A
QSE37568.1	3	417	NW_025335761	Varanus komodoensis	Varanus komodoensis strain SLA01 unplaced genomic scaffold, ASM479886v1 scaffold3	58119714	58118440	1.00e-14	227	463	26.782	N/A
QSE37568.1	1	420	NC_056701	Puntigrus tetrazona	Puntigrus tetrazona isolate hp1 chromosome 3, ASM1883169v1	19443743	19445026	1.03e-14	227	463	26.134	N/A
QSE37568.1	1	420	NC_056701	Puntigrus tetrazona	Puntigrus tetrazona isolate hp1 chromosome 3, ASM1883169v1	20574774	20576057	1.16e-14	226	464	26.078	N/A
QSE37568.1	1	232	NC_056701	Puntigrus tetrazona	Puntigrus tetrazona isolate hp1 chromosome 3, ASM1883169v1	19440153	19439470	2.10e-13	216	244	32.787	N/A
QSE37568.1	3	420	NC_034179	Oncorhynchus kisutch	Oncorhynchus kisutch isolate 150728-3 linkage group LG6, Okis_V2	69827353	69826076	1.09e-14	227	456	28.289	N/A
QSE37568.1	139	232	NC_034179	Oncorhynchus kisutch	Oncorhynchus kisutch isolate 150728-3 linkage group LG6, Okis_V2	61888501	61888217	1.62e-06	158	95	42.105	N/A
QSE37568.1	3	420	NC_060188	Oncorhynchus gorbuscha	Oncorhynchus gorbuscha isolate QuinsamMale2020 ecotype Even-year linkage group LG16, OgorEven_v1.0	26054424	26055701	1.09e-14	227	456	28.289	N/A
QSE37568.1	3	420	NC_048576	Oncorhynchus mykiss	Oncorhynchus mykiss isolate Arlee chromosome 12, USDA_OmykA_1.1	70025248	70023971	1.09e-14	227	456	28.289	N/A
QSE37568.1	1	417	NC_056550	Thunnus maccoyii	Thunnus maccoyii chromosome 18, fThuMac1.1	28015453	28016727	1.14e-14	226	460	25.652	N/A
QSE37568.1	1	417	NC_056550	Thunnus maccoyii	Thunnus maccoyii chromosome 18, fThuMac1.1	27906136	27904862	2.27e-14	224	456	25.000	N/A
QSE37568.1	1	417	NC_056550	Thunnus maccoyii	Thunnus maccoyii chromosome 18, fThuMac1.1	27995265	27996539	1.35e-13	218	459	24.837	N/A
QSE37568.1	3	420	NC_044031	Microcaecilia unicolor	Microcaecilia unicolor chromosome 1, aMicUni1.1	36149186	36150463	1.20e-14	226	456	25.877	N/A
QSE37568.1	3	232	NC_044031	Microcaecilia unicolor	Microcaecilia unicolor chromosome 1, aMicUni1.1	36147719	36147042	3.13e-13	215	238	31.933	N/A
QSE37568.1	1	417	NC_058122	Thunnus albacares	Thunnus albacares chromosome 17, fThuAlb1.1	28163073	28161799	1.21e-14	226	459	25.272	N/A
QSE37568.1	1	417	NC_058122	Thunnus albacares	Thunnus albacares chromosome 17, fThuAlb1.1	28333240	28334514	1.76e-14	225	459	25.272	N/A
QSE37568.1	1	232	NC_046973	Cyclopterus lumpus	Cyclopterus lumpus isolate fCycLum1 chromosome 8, fCycLum1.pri	1588927	1588244	1.22e-14	226	245	32.653	N/A
QSE37568.1	1	420	NC_059198	Coregonus clupeaformis	Coregonus clupeaformis isolate EN_2021a chromosome 7, ASM2061545v1	34170105	34171388	1.24e-14	226	458	27.948	N/A
QSE37568.1	1	420	NC_047108	Thalassophryne amazonica	Thalassophryne amazonica chromosome 6, fThaAma1.1	60647546	60648829	1.27e-14	226	454	26.652	N/A
QSE37568.1	1	420	NC_047108	Thalassophryne amazonica	Thalassophryne amazonica chromosome 6, fThaAma1.1	60523105	60524388	1.55e-14	225	454	28.414	N/A
QSE37568.1	1	420	NC_047108	Thalassophryne amazonica	Thalassophryne amazonica chromosome 6, fThaAma1.1	60636092	60634809	6.97e-14	220	454	27.974	N/A
QSE37568.1	1	420	NC_047108	Thalassophryne amazonica	Thalassophryne amazonica chromosome 6, fThaAma1.1	60533598	60534881	1.99e-13	216	452	26.327	N/A
QSE37568.1	1	420	NC_047108	Thalassophryne amazonica	Thalassophryne amazonica chromosome 6, fThaAma1.1	60797780	60799063	9.93e-13	210	464	25.647	N/A
QSE37568.1	1	232	NC_047108	Thalassophryne amazonica	Thalassophryne amazonica chromosome 6, fThaAma1.1	60548603	60549286	1.12e-12	210	239	32.636	N/A
QSE37568.1	25	420	NC_047108	Thalassophryne amazonica	Thalassophryne amazonica chromosome 6, fThaAma1.1	60628754	60630055	4.58e-11	197	456	27.632	N/A
QSE37568.1	1	420	NC_044209	Sparus aurata	Sparus aurata chromosome 23, fSpaAur1.1	29071450	29070167	1.30e-14	226	464	25.647	N/A
QSE37568.1	1	420	NC_044209	Sparus aurata	Sparus aurata chromosome 23, fSpaAur1.1	29134015	29135298	1.33e-14	226	464	25.647	N/A
QSE37568.1	3	417	NW_018114658	Labrus bergylta	Labrus bergylta unplaced genomic scaffold, BallGen_V1 LaB_20160104_scaffold_243	710059	711327	1.37e-14	226	458	25.983	N/A
QSE37568.1	128	420	NW_018114658	Labrus bergylta	Labrus bergylta unplaced genomic scaffold, BallGen_V1 LaB_20160104_scaffold_243	647940	648869	1.31e-10	193	329	26.748	N/A
QSE37568.1	1	420	NC_042633	Rhinatrema bivittatum	Rhinatrema bivittatum chromosome 19, aRhiBiv1.1	28583961	28582678	1.37e-14	226	449	28.062	N/A
QSE37568.1	3	420	NC_042633	Rhinatrema bivittatum	Rhinatrema bivittatum chromosome 19, aRhiBiv1.1	28587564	28588841	5.33e-14	221	451	26.164	N/A
QSE37568.1	3	420	NC_042633	Rhinatrema bivittatum	Rhinatrema bivittatum chromosome 19, aRhiBiv1.1	32197024	32195747	6.72e-13	212	460	27.174	N/A
QSE37568.1	3	420	NW_022631304	Lontra canadensis	Lontra canadensis isolate GAN:19392208 unplaced genomic scaffold, GSC_riverotter_1.0 scaffold310	153555	154832	1.39e-14	226	464	26.509	N/A
QSE37568.1	3	420	NC_042988	Salmo trutta	Salmo trutta chromosome 32, fSalTru1.1	12303335	12302058	1.41e-14	226	456	28.289	N/A
QSE37568.1	3	420	NC_042988	Salmo trutta	Salmo trutta chromosome 32, fSalTru1.1	12290780	12289503	1.41e-14	226	456	28.289	N/A
QSE37568.1	3	417	NC_050137	Oncorhynchus keta	Oncorhynchus keta isolate Oke142-1_Chum_Gynogen linkage group LG32, Oket_V1	18430727	18429459	1.44e-14	226	447	28.412	N/A
QSE37568.1	3	420	NC_061789	Mugil cephalus	Mugil cephalus isolate CIBA_MC_2020 chromosome 20, CIBA_Mcephalus_1.1	11258851	11260128	1.48e-14	225	452	26.106	N/A
QSE37568.1	3	420	NC_061789	Mugil cephalus	Mugil cephalus isolate CIBA_MC_2020 chromosome 20, CIBA_Mcephalus_1.1	11346109	11347386	3.93e-14	222	455	25.714	N/A
QSE37568.1	3	420	NC_061789	Mugil cephalus	Mugil cephalus isolate CIBA_MC_2020 chromosome 20, CIBA_Mcephalus_1.1	11343925	11342648	9.87e-14	219	455	25.495	N/A
QSE37568.1	139	420	NC_061789	Mugil cephalus	Mugil cephalus isolate CIBA_MC_2020 chromosome 20, CIBA_Mcephalus_1.1	11339242	11338358	2.44e-10	190	308	26.623	N/A
QSE37568.1	3	420	NC_042560	Oncorhynchus nerka	Oncorhynchus nerka isolate On170113-E2 linkage group LG26, Oner_1.0	10802513	10801236	1.49e-14	225	452	28.540	N/A
QSE37568.1	1	420	NC_063055	Megalobrama amblycephala	Megalobrama amblycephala isolate DHTTF-2021 linkage group LG12, ASM1881202v1	24466115	24464832	1.52e-14	225	457	25.821	N/A
QSE37568.1	1	417	NC_047146	Periophthalmus magnuspinnatus	Periophthalmus magnuspinnatus isolate fPerMag1 chromosome 21, fPerMag1.pri	18239266	18240540	1.53e-14	225	458	25.328	N/A
QSE37568.1	1	420	NC_047146	Periophthalmus magnuspinnatus	Periophthalmus magnuspinnatus isolate fPerMag1 chromosome 21, fPerMag1.pri	18290507	18289224	5.47e-14	221	461	25.163	N/A
QSE37568.1	1	420	NC_047146	Periophthalmus magnuspinnatus	Periophthalmus magnuspinnatus isolate fPerMag1 chromosome 21, fPerMag1.pri	18292869	18294152	5.47e-14	221	461	25.163	N/A
QSE37568.1	1	417	NC_047146	Periophthalmus magnuspinnatus	Periophthalmus magnuspinnatus isolate fPerMag1 chromosome 21, fPerMag1.pri	18233702	18234976	5.86e-14	221	458	25.109	N/A
QSE37568.1	3	232	NW_023507541	Sturnira hondurensis	Sturnira hondurensis isolate 20B ecotype Veracruz unplaced genomic scaffold, WHU_Shon_v2.1 original_scaffold_12233	2196	1516	1.59e-14	223	233	30.901	N/A
QSE37568.1	3	420	NC_056455	Oncorhynchus tshawytscha	Oncorhynchus tshawytscha isolate Ot180627B linkage group LG27, Otsh_v2.0	8117343	8116066	1.60e-14	225	452	28.540	N/A
QSE37568.1	3	420	NC_056455	Oncorhynchus tshawytscha	Oncorhynchus tshawytscha isolate Ot180627B linkage group LG27, Otsh_v2.0	8110266	8108989	1.60e-14	225	452	28.540	N/A
QSE37568.1	3	232	NC_056455	Oncorhynchus tshawytscha	Oncorhynchus tshawytscha isolate Ot180627B linkage group LG27, Otsh_v2.0	8131552	8130875	8.79e-13	211	241	31.120	N/A
QSE37568.1	3	232	NC_056455	Oncorhynchus tshawytscha	Oncorhynchus tshawytscha isolate Ot180627B linkage group LG27, Otsh_v2.0	8124460	8123783	8.79e-13	211	241	31.120	N/A
QSE37568.1	1	420	NC_045177	Clupea harengus	Clupea harengus chromosome 26, Ch_v2.0.2	4994724	4996007	1.62e-14	225	462	25.758	N/A
QSE37568.1	1	420	NC_045177	Clupea harengus	Clupea harengus chromosome 26, Ch_v2.0.2	4971834	4970551	2.19e-14	224	459	27.233	N/A
QSE37568.1	1	420	NC_045177	Clupea harengus	Clupea harengus chromosome 26, Ch_v2.0.2	4991601	4990318	2.46e-14	224	462	25.758	N/A
QSE37568.1	3	420	NC_057746	Chiloscyllium plagiosum	Chiloscyllium plagiosum isolate BGI_BamShark_2017 chromosome 37, ASM401019v2	34490423	34491700	1.62e-14	225	464	28.017	N/A
QSE37568.1	3	232	NC_057746	Chiloscyllium plagiosum	Chiloscyllium plagiosum isolate BGI_BamShark_2017 chromosome 37, ASM401019v2	34481721	34482398	1.57e-12	209	239	32.218	N/A
QSE37568.1	3	417	NW_024121321	Pimephales promelas	Pimephales promelas strain EPAAWBERC unplaced genomic scaffold, EPA_FHM_2.0 scaf3	11335146	11336414	1.66e-14	225	457	25.821	N/A
QSE37568.1	3	417	NW_024121321	Pimephales promelas	Pimephales promelas strain EPAAWBERC unplaced genomic scaffold, EPA_FHM_2.0 scaf3	11205729	11204461	1.83e-14	225	457	25.821	N/A
QSE37568.1	3	420	NW_024121321	Pimephales promelas	Pimephales promelas strain EPAAWBERC unplaced genomic scaffold, EPA_FHM_2.0 scaf3	12393830	12395107	3.70e-14	222	460	25.652	N/A
QSE37568.1	3	420	NW_024121321	Pimephales promelas	Pimephales promelas strain EPAAWBERC unplaced genomic scaffold, EPA_FHM_2.0 scaf3	12390883	12389606	3.70e-14	222	460	25.652	N/A
QSE37568.1	1	417	NC_048291	Notolabrus celidotus	Notolabrus celidotus isolate fNotCel1 chromosome 20, fNotCel1.pri	27698569	27699843	1.69e-14	225	457	27.352	N/A
QSE37568.1	3	232	NC_048291	Notolabrus celidotus	Notolabrus celidotus isolate fNotCel1 chromosome 20, fNotCel1.pri	27694039	27694716	1.06e-13	218	243	32.510	N/A
QSE37568.1	148	420	NC_048291	Notolabrus celidotus	Notolabrus celidotus isolate fNotCel1 chromosome 20, fNotCel1.pri	27691166	27690309	2.91e-08	173	296	26.014	N/A
QSE37568.1	1	417	NC_062532	Tachysurus fulvidraco	Tachysurus fulvidraco isolate hzauxx_2018 chromosome 15, HZAU_PFXX_2.0	18175904	18177178	1.73e-14	225	456	25.439	N/A
QSE37568.1	1	417	NC_062532	Tachysurus fulvidraco	Tachysurus fulvidraco isolate hzauxx_2018 chromosome 15, HZAU_PFXX_2.0	18146706	18145432	4.28e-14	222	456	25.658	N/A
QSE37568.1	1	417	NC_062532	Tachysurus fulvidraco	Tachysurus fulvidraco isolate hzauxx_2018 chromosome 15, HZAU_PFXX_2.0	18151774	18150500	4.32e-14	222	456	25.658	N/A
QSE37568.1	1	417	NC_062532	Tachysurus fulvidraco	Tachysurus fulvidraco isolate hzauxx_2018 chromosome 15, HZAU_PFXX_2.0	18170672	18171946	6.39e-14	220	456	25.658	N/A
QSE37568.1	1	417	NC_062532	Tachysurus fulvidraco	Tachysurus fulvidraco isolate hzauxx_2018 chromosome 15, HZAU_PFXX_2.0	18160383	18159109	7.35e-14	220	456	25.658	N/A
QSE37568.1	3	417	NW_015176139	Gekko japonicus	Gekko japonicus isolate JY-2015 unplaced genomic scaffold, Gekko_japonicus_V1.1 scaffold5249	15894	17168	1.76e-14	225	466	26.609	N/A
QSE37568.1	3	417	NC_046312	Lacerta agilis	Lacerta agilis isolate rLacAgi1 chromosome 1, rLacAgi1.pri	10242617	10243891	1.78e-14	225	463	26.782	N/A
QSE37568.1	3	417	NW_021167034	Cottoperca gobio	Cottoperca gobio unplaced genomic scaffold, fCotGob3.1 fCotGob3_485arrow_ctg1	19472	20740	1.82e-14	225	455	27.912	N/A
QSE37568.1	1	417	NC_051061	Acanthopagrus latus	Acanthopagrus latus isolate v.2019 chromosome 23, fAcaLat1.1	24120112	24118838	1.87e-14	225	461	25.597	N/A
QSE37568.1	1	417	NC_051061	Acanthopagrus latus	Acanthopagrus latus isolate v.2019 chromosome 23, fAcaLat1.1	24151878	24153152	1.87e-14	225	461	25.597	N/A
QSE37568.1	3	420	NC_056599	Cyprinus carpio	Cyprinus carpio isolate SPL01 chromosome B3, ASM1834038v1	25950645	25951922	2.01e-14	224	461	26.247	N/A
QSE37568.1	3	420	NC_056599	Cyprinus carpio	Cyprinus carpio isolate SPL01 chromosome B3, ASM1834038v1	25955702	25956979	2.41e-14	224	461	26.464	N/A
QSE37568.1	3	232	NC_056599	Cyprinus carpio	Cyprinus carpio isolate SPL01 chromosome B3, ASM1834038v1	25946257	25945580	4.32e-13	213	242	33.471	N/A
QSE37568.1	1	420	NC_059201	Coregonus clupeaformis	Coregonus clupeaformis isolate EN_2021a chromosome 10, ASM2061545v1	63109832	63111115	2.06e-14	224	458	27.948	N/A
QSE37568.1	1	232	NC_059201	Coregonus clupeaformis	Coregonus clupeaformis isolate EN_2021a chromosome 10, ASM2061545v1	63129842	63130525	3.13e-13	215	239	31.381	N/A
QSE37568.1	1	232	NC_059201	Coregonus clupeaformis	Coregonus clupeaformis isolate EN_2021a chromosome 10, ASM2061545v1	63067473	63068156	1.20e-12	210	243	30.864	N/A
QSE37568.1	192	420	NC_059201	Coregonus clupeaformis	Coregonus clupeaformis isolate EN_2021a chromosome 10, ASM2061545v1	63088074	63088796	1.48e-10	125	262	29.389	N/A
QSE37568.1	1	193	NC_059201	Coregonus clupeaformis	Coregonus clupeaformis isolate EN_2021a chromosome 10, ASM2061545v1	63087512	63088075	1.48e-10	109	199	26.633	N/A
QSE37568.1	3	232	NW_025732802	Micropterus dolomieu	Micropterus dolomieu isolate WLL.071019.BEF.003 ecotype Adirondacks unplaced genomic scaffold, ASM2129224v1 contig_3812	1919	1242	2.10e-14	223	243	32.922	N/A
QSE37568.1	1	420	NC_063195	Alosa alosa	Alosa alosa isolate M-15738 ecotype Scorff River chromosome 7, AALO_Geno_1.1	32080316	32079033	2.15e-14	224	461	25.813	N/A
QSE37568.1	1	420	NC_063195	Alosa alosa	Alosa alosa isolate M-15738 ecotype Scorff River chromosome 7, AALO_Geno_1.1	32088523	32089806	2.43e-14	224	461	25.813	N/A
QSE37568.1	1	420	NC_063195	Alosa alosa	Alosa alosa isolate M-15738 ecotype Scorff River chromosome 7, AALO_Geno_1.1	32094168	32095451	2.92e-14	223	461	25.813	N/A
QSE37568.1	1	232	NC_063195	Alosa alosa	Alosa alosa isolate M-15738 ecotype Scorff River chromosome 7, AALO_Geno_1.1	32085650	32084967	4.25e-12	205	243	31.687	N/A
QSE37568.1	3	420	NC_045596	Zalophus californianus	Zalophus californianus isolate mZalCal1 chromosome 2, mZalCal1.pri.v2	114430698	114431975	2.21e-14	224	457	26.258	N/A
QSE37568.1	3	420	NC_056522	Sceloporus undulatus	Sceloporus undulatus isolate JIND9_A2432 ecotype Alabama chromosome 1, SceUnd_v1.1	369223695	369222412	2.46e-14	224	464	26.509	N/A
QSE37568.1	1	232	NC_056479	Plectropomus leopardus	Plectropomus leopardus isolate mb chromosome 17, YSFRI_Pleo_2.0	5338844	5338161	2.50e-14	224	243	33.333	N/A
QSE37568.1	1	232	NC_056479	Plectropomus leopardus	Plectropomus leopardus isolate mb chromosome 17, YSFRI_Pleo_2.0	5344983	5344300	4.59e-14	221	243	33.333	N/A
QSE37568.1	1	420	NC_056479	Plectropomus leopardus	Plectropomus leopardus isolate mb chromosome 17, YSFRI_Pleo_2.0	5352668	5351385	3.03e-13	215	458	25.764	N/A
QSE37568.1	1	417	NC_061818	Girardinichthys multiradiatus	Girardinichthys multiradiatus isolate DD_20200921_A chromosome Y, DD_fGirMul_XY1	41166037	41167311	2.52e-14	224	454	27.974	N/A
QSE37568.1	1	417	NC_061818	Girardinichthys multiradiatus	Girardinichthys multiradiatus isolate DD_20200921_A chromosome Y, DD_fGirMul_XY1	41314779	41313505	8.15e-14	219	454	25.991	N/A
QSE37568.1	1	417	NC_061818	Girardinichthys multiradiatus	Girardinichthys multiradiatus isolate DD_20200921_A chromosome Y, DD_fGirMul_XY1	40967886	40969160	8.15e-14	219	454	25.991	N/A
QSE37568.1	1	417	NC_061818	Girardinichthys multiradiatus	Girardinichthys multiradiatus isolate DD_20200921_A chromosome Y, DD_fGirMul_XY1	41163009	41161735	1.16e-13	218	454	25.991	N/A
QSE37568.1	1	420	NC_064419	Astyanax mexicanus	Astyanax mexicanus isolate ESR-SI-001 chromosome 12, AstMex3_surface	41535823	41534540	2.59e-14	223	457	25.821	N/A
QSE37568.1	1	232	NW_024632084	Plectropomus leopardus	Plectropomus leopardus isolate mb unplaced genomic scaffold, YSFRI_Pleo_2.0 unplaced_scaffold29434	5439	4756	2.60e-14	223	243	32.922	N/A
QSE37568.1	1	420	NC_055965	Alosa sapidissima	Alosa sapidissima isolate fAloSap1 chromosome 9, fAloSap1.pri	5314331	5313048	2.63e-14	223	461	25.813	N/A
QSE37568.1	1	420	NC_055965	Alosa sapidissima	Alosa sapidissima isolate fAloSap1 chromosome 9, fAloSap1.pri	5317109	5318392	2.95e-14	223	461	25.813	N/A
QSE37568.1	1	420	NC_055965	Alosa sapidissima	Alosa sapidissima isolate fAloSap1 chromosome 9, fAloSap1.pri	5322092	5323375	3.11e-14	223	461	25.813	N/A
QSE37568.1	1	420	NC_055965	Alosa sapidissima	Alosa sapidissima isolate fAloSap1 chromosome 9, fAloSap1.pri	5308665	5307382	2.10e-13	216	461	25.597	N/A
QSE37568.1	1	420	NW_013952405	Austrofundulus limnaeus	Austrofundulus limnaeus strain Quisiro unplaced genomic scaffold, Austrofundulus_limnaeus-1.0 Scaffold3	6749613	6748330	2.65e-14	223	465	26.882	N/A
QSE37568.1	3	417	NC_064426	Astyanax mexicanus	Astyanax mexicanus isolate ESR-SI-001 chromosome 19, AstMex3_surface	25759119	25757851	2.73e-14	223	459	27.233	N/A
QSE37568.1	3	417	NC_064426	Astyanax mexicanus	Astyanax mexicanus isolate ESR-SI-001 chromosome 19, AstMex3_surface	25763877	25762609	7.22e-14	220	457	25.602	N/A
QSE37568.1	3	417	NC_064426	Astyanax mexicanus	Astyanax mexicanus isolate ESR-SI-001 chromosome 19, AstMex3_surface	25766782	25768050	6.60e-13	212	459	25.490	N/A
QSE37568.1	1	420	NC_054556	Polyodon spathula	Polyodon spathula isolate WHYD16114869_AA chromosome 23, ASM1765450v1	19100782	19099499	2.77e-14	223	467	25.910	N/A
QSE37568.1	1	420	NC_054556	Polyodon spathula	Polyodon spathula isolate WHYD16114869_AA chromosome 23, ASM1765450v1	19105296	19106579	8.66e-14	219	467	25.910	N/A
QSE37568.1	3	420	NC_057864	Dromiciops gliroides	Dromiciops gliroides isolate mDroGli1 chromosome 4, mDroGli1.pri	155928129	155926852	2.77e-14	223	454	26.211	N/A
QSE37568.1	3	420	NC_057864	Dromiciops gliroides	Dromiciops gliroides isolate mDroGli1 chromosome 4, mDroGli1.pri	52462636	52463913	1.04e-13	218	461	27.332	N/A
QSE37568.1	3	232	NC_057864	Dromiciops gliroides	Dromiciops gliroides isolate mDroGli1 chromosome 4, mDroGli1.pri	238278769	238278092	1.04e-12	210	233	31.330	N/A
QSE37568.1	3	420	NC_057864	Dromiciops gliroides	Dromiciops gliroides isolate mDroGli1 chromosome 4, mDroGli1.pri	416285516	416284239	9.67e-12	202	452	24.115	N/A
QSE37568.1	3	417	NC_057864	Dromiciops gliroides	Dromiciops gliroides isolate mDroGli1 chromosome 4, mDroGli1.pri	416285958	416287226	1.10e-11	202	449	24.053	N/A
QSE37568.1	3	232	NC_057864	Dromiciops gliroides	Dromiciops gliroides isolate mDroGli1 chromosome 4, mDroGli1.pri	238280208	238280885	4.50e-11	197	233	30.043	N/A
QSE37568.1	140	232	NC_057864	Dromiciops gliroides	Dromiciops gliroides isolate mDroGli1 chromosome 4, mDroGli1.pri	405233402	405233683	1.69e-06	158	94	40.426	N/A
QSE37568.1	167	232	NC_057864	Dromiciops gliroides	Dromiciops gliroides isolate mDroGli1 chromosome 4, mDroGli1.pri	331797631	331797431	2.75e-06	156	67	50.746	N/A
QSE37568.1	1	417	NW_017805983	Hippocampus comes	Hippocampus comes isolate QL1 unplaced genomic scaffold, H_comes_QL1_v1 scaffold174	332315	333589	2.87e-14	223	459	27.669	N/A
QSE37568.1	1	417	NC_054885	Cheilinus undulatus	Cheilinus undulatus linkage group 21, ASM1832078v1	14639166	14640440	2.90e-14	223	461	26.030	N/A
QSE37568.1	3	420	NC_054885	Cheilinus undulatus	Cheilinus undulatus linkage group 21, ASM1832078v1	14733649	14732372	7.81e-14	220	462	25.974	N/A
QSE37568.1	3	232	NC_054885	Cheilinus undulatus	Cheilinus undulatus linkage group 21, ASM1832078v1	14736384	14737061	2.66e-12	207	243	31.687	N/A
QSE37568.1	1	417	NC_058062	Siniperca chuatsi	Siniperca chuatsi isolate FFG_IHB_CAS linkage group LG21, ASM2008510v1	1867752	1866478	2.92e-14	223	461	26.030	N/A
QSE37568.1	1	232	NC_058062	Siniperca chuatsi	Siniperca chuatsi isolate FFG_IHB_CAS linkage group LG21, ASM2008510v1	1776573	1775890	8.82e-14	219	245	32.245	N/A
QSE37568.1	3	232	NC_058062	Siniperca chuatsi	Siniperca chuatsi isolate FFG_IHB_CAS linkage group LG21, ASM2008510v1	1778852	1779529	6.90e-13	212	243	32.510	N/A
QSE37568.1	1	417	NW_017804912	Hippocampus comes	Hippocampus comes isolate QL1 unplaced genomic scaffold, H_comes_QL1_v1 scaffold90	590814	589540	2.97e-14	223	442	27.376	N/A
QSE37568.1	1	417	NW_017804912	Hippocampus comes	Hippocampus comes isolate QL1 unplaced genomic scaffold, H_comes_QL1_v1 scaffold90	570484	569210	2.97e-14	223	442	27.376	N/A
QSE37568.1	1	417	NW_017804912	Hippocampus comes	Hippocampus comes isolate QL1 unplaced genomic scaffold, H_comes_QL1_v1 scaffold90	552595	553869	8.96e-14	219	439	27.335	N/A
QSE37568.1	3	420	NC_054485	Carcharodon carcharias	Carcharodon carcharias isolate sCarCar2 chromosome 19, sCarCar2.pri	110740590	110741867	2.97e-14	223	467	26.552	N/A
QSE37568.1	3	420	NC_054485	Carcharodon carcharias	Carcharodon carcharias isolate sCarCar2 chromosome 19, sCarCar2.pri	110735588	110736865	1.51e-13	217	463	26.566	N/A
QSE37568.1	3	232	NC_054485	Carcharodon carcharias	Carcharodon carcharias isolate sCarCar2 chromosome 19, sCarCar2.pri	110668246	110667569	7.02e-12	203	239	32.218	N/A
QSE37568.1	3	232	NC_054485	Carcharodon carcharias	Carcharodon carcharias isolate sCarCar2 chromosome 19, sCarCar2.pri	110660630	110659953	7.02e-12	203	239	32.218	N/A
QSE37568.1	3	232	NC_054485	Carcharodon carcharias	Carcharodon carcharias isolate sCarCar2 chromosome 19, sCarCar2.pri	110653014	110652337	7.02e-12	203	239	32.218	N/A
QSE37568.1	3	232	NC_054485	Carcharodon carcharias	Carcharodon carcharias isolate sCarCar2 chromosome 19, sCarCar2.pri	110645398	110644721	7.02e-12	203	239	32.218	N/A
QSE37568.1	3	232	NC_054485	Carcharodon carcharias	Carcharodon carcharias isolate sCarCar2 chromosome 19, sCarCar2.pri	110637541	110636864	7.02e-12	203	239	32.218	N/A
QSE37568.1	3	232	NC_054485	Carcharodon carcharias	Carcharodon carcharias isolate sCarCar2 chromosome 19, sCarCar2.pri	110629684	110629007	7.02e-12	203	239	32.218	N/A
QSE37568.1	3	232	NC_054485	Carcharodon carcharias	Carcharodon carcharias isolate sCarCar2 chromosome 19, sCarCar2.pri	110598262	110597585	7.02e-12	203	239	32.218	N/A
QSE37568.1	3	232	NC_054485	Carcharodon carcharias	Carcharodon carcharias isolate sCarCar2 chromosome 19, sCarCar2.pri	110621829	110621152	7.08e-12	203	239	32.218	N/A
QSE37568.1	3	232	NC_054485	Carcharodon carcharias	Carcharodon carcharias isolate sCarCar2 chromosome 19, sCarCar2.pri	110613974	110613297	7.08e-12	203	239	32.218	N/A
QSE37568.1	3	232	NC_054485	Carcharodon carcharias	Carcharodon carcharias isolate sCarCar2 chromosome 19, sCarCar2.pri	110606119	110605442	7.08e-12	203	239	32.218	N/A
QSE37568.1	3	232	NC_054485	Carcharodon carcharias	Carcharodon carcharias isolate sCarCar2 chromosome 19, sCarCar2.pri	110689917	110689240	9.05e-11	194	239	31.799	N/A
QSE37568.1	1	417	NC_044510	Chanos chanos	Chanos chanos chromosome 16, fChaCha1.1	8350030	8351304	3.00e-14	223	461	26.898	N/A
QSE37568.1	3	420	NC_044510	Chanos chanos	Chanos chanos chromosome 16, fChaCha1.1	8626983	8628260	1.68e-13	217	465	26.022	N/A
QSE37568.1	3	420	NC_044510	Chanos chanos	Chanos chanos chromosome 16, fChaCha1.1	8624148	8622871	3.05e-13	215	465	25.806	N/A
QSE37568.1	1	417	NC_044510	Chanos chanos	Chanos chanos chromosome 16, fChaCha1.1	8008964	8010238	4.06e-13	214	464	25.647	N/A
QSE37568.1	1	420	NC_044510	Chanos chanos	Chanos chanos chromosome 16, fChaCha1.1	8003759	8005042	5.14e-13	213	467	25.482	N/A
QSE37568.1	3	417	NC_044510	Chanos chanos	Chanos chanos chromosome 16, fChaCha1.1	8014014	8015282	9.34e-13	211	457	25.164	N/A
QSE37568.1	1	232	NC_044510	Chanos chanos	Chanos chanos chromosome 16, fChaCha1.1	8635248	8634565	8.20e-12	203	243	31.276	N/A
QSE37568.1	3	417	NC_042518	Echeneis naucrates	Echeneis naucrates chromosome 8, fEcheNa1.1	539323	540591	3.03e-14	223	454	25.771	N/A
QSE37568.1	3	417	NC_042518	Echeneis naucrates	Echeneis naucrates chromosome 8, fEcheNa1.1	583223	581955	3.03e-14	223	454	25.771	N/A
QSE37568.1	1	420	NW_023339707	Morone saxatilis	Morone saxatilis isolate NCDOM2014 unplaced genomic scaffold, NCSU_SB_2.0 Contig15	11774116	11775399	3.16e-14	223	454	25.330	N/A
QSE37568.1	3	417	NC_043987	Myripristis murdjan	Myripristis murdjan chromosome 8, fMyrMur1.1	29948343	29949611	3.27e-14	223	461	27.983	N/A
QSE37568.1	1	417	NC_043987	Myripristis murdjan	Myripristis murdjan chromosome 8, fMyrMur1.1	29915626	29914352	3.73e-14	222	463	27.646	N/A
QSE37568.1	3	417	NC_043987	Myripristis murdjan	Myripristis murdjan chromosome 8, fMyrMur1.1	29967610	29968878	6.07e-14	220	459	25.708	N/A
QSE37568.1	3	417	NC_043987	Myripristis murdjan	Myripristis murdjan chromosome 8, fMyrMur1.1	29933547	29934815	7.22e-14	220	461	27.983	N/A
QSE37568.1	1	417	NC_043987	Myripristis murdjan	Myripristis murdjan chromosome 8, fMyrMur1.1	29922395	29921121	1.33e-13	218	461	25.597	N/A
QSE37568.1	1	417	NC_043987	Myripristis murdjan	Myripristis murdjan chromosome 8, fMyrMur1.1	29977166	29978440	2.48e-13	215	464	25.647	N/A
QSE37568.1	3	420	NC_060070	Meles meles	Meles meles chromosome 5, mMelMel3.1 paternal haplotype	126843798	126845075	3.39e-14	223	454	25.991	N/A
QSE37568.1	1	420	NC_060070	Meles meles	Meles meles chromosome 5, mMelMel3.1 paternal haplotype	124105254	124106537	4.64e-12	205	460	27.609	N/A
QSE37568.1	3	420	NC_060070	Meles meles	Meles meles chromosome 5, mMelMel3.1 paternal haplotype	124102675	124101398	5.23e-12	204	452	25.221	N/A
QSE37568.1	3	420	NC_060070	Meles meles	Meles meles chromosome 5, mMelMel3.1 paternal haplotype	124093070	124091793	5.23e-12	204	452	25.221	N/A
QSE37568.1	191	232	NC_060070	Meles meles	Meles meles chromosome 5, mMelMel3.1 paternal haplotype	54286081	54285956	1.19e-06	112	42	57.143	N/A
QSE37568.1	3	185	NC_060070	Meles meles	Meles meles chromosome 5, mMelMel3.1 paternal haplotype	54286632	54286096	1.19e-06	87	196	27.551	N/A
QSE37568.1	140	441	NW_020838009	Lagenorhynchus obliquidens	Lagenorhynchus obliquidens isolate GAN/ISIS:26980383/991018 unplaced genomic scaffold, ASM367639v1 scaffold65	3543697	3542753	3.42e-14	222	334	30.539	N/A
QSE37568.1	1	420	NC_042517	Echeneis naucrates	Echeneis naucrates chromosome 7, fEcheNa1.1	11941043	11942326	3.45e-14	222	454	25.330	N/A
QSE37568.1	1	420	NC_040228	Xiphophorus couchianus	Xiphophorus couchianus chromosome 1, X_couchianus-1.0	13525050	13526333	3.54e-14	222	465	26.452	N/A
QSE37568.1	1	420	NC_036443	Xiphophorus maculatus	Xiphophorus maculatus strain JP 163 A chromosome 1, X_maculatus-5.0-male	13734450	13735733	3.54e-14	222	465	26.452	N/A
QSE37568.1	1	420	NC_045672	Xiphophorus hellerii	Xiphophorus hellerii strain 12219 chromosome 1, Xiphophorus_hellerii-4.1	14391647	14392930	3.54e-14	222	465	26.452	N/A
QSE37568.1	1	417	NW_011343042	Notothenia coriiceps	Notothenia coriiceps isolate Sejong01 unplaced genomic scaffold, NC01 NC01_scaffold00010341	3867	5141	3.63e-14	222	457	28.009	N/A
QSE37568.1	3	420	NW_023246618	Ailuropoda melanoleuca	Ailuropoda melanoleuca isolate Jingjing unplaced genomic scaffold, ASM200744v2 unplaced-scaffold71502	98	1375	3.69e-14	220	440	26.591	N/A
QSE37568.1	1	417	NW_018116743	Labrus bergylta	Labrus bergylta unplaced genomic scaffold, BallGen_V1 LaB_20160104_scaffold_2328	9627	10901	3.90e-14	222	460	25.870	N/A
QSE37568.1	3	417	NC_024338	Poecilia reticulata	Poecilia reticulata strain Guanapo linkage group LG8, Guppy_female_1.0+MT	27046516	27045248	3.93e-14	222	455	25.495	N/A
QSE37568.1	3	417	NC_024338	Poecilia reticulata	Poecilia reticulata strain Guanapo linkage group LG8, Guppy_female_1.0+MT	26975675	26976943	4.14e-14	222	455	25.495	N/A
QSE37568.1	3	420	NW_019942591	Salvelinus alpinus	Salvelinus alpinus isolate IW2-2015 unplaced genomic scaffold, ASM291031v2 Un_scaffold659	631388	630111	4.03e-14	222	462	27.706	N/A
QSE37568.1	1	420	NC_040022	Larimichthys crocea	Larimichthys crocea isolate SSNF chromosome XII, L_crocea_2.0	31485706	31486989	4.14e-14	222	464	25.862	N/A
QSE37568.1	3	420	NC_030684	Xenopus tropicalis	Xenopus tropicalis strain Nigerian chromosome 8, UCB_Xtro_10.0	75108369	75109646	4.36e-14	222	455	26.593	N/A
QSE37568.1	3	417	NC_030684	Xenopus tropicalis	Xenopus tropicalis strain Nigerian chromosome 8, UCB_Xtro_10.0	100880860	100879586	4.97e-14	221	452	28.761	N/A
QSE37568.1	3	420	NC_058088	Bufo gargarizans	Bufo gargarizans isolate SCDJY-AF-19 chromosome 9, ASM1485885v1	12237149	12235872	4.48e-14	222	452	26.327	N/A
QSE37568.1	3	420	NC_058088	Bufo gargarizans	Bufo gargarizans isolate SCDJY-AF-19 chromosome 9, ASM1485885v1	12281763	12280486	5.86e-14	221	455	26.154	N/A
QSE37568.1	3	420	NC_058088	Bufo gargarizans	Bufo gargarizans isolate SCDJY-AF-19 chromosome 9, ASM1485885v1	12255470	12254193	6.34e-14	220	452	26.106	N/A
QSE37568.1	3	420	NC_058088	Bufo gargarizans	Bufo gargarizans isolate SCDJY-AF-19 chromosome 9, ASM1485885v1	12213446	12212169	1.43e-13	217	452	26.770	N/A
QSE37568.1	3	420	NC_058088	Bufo gargarizans	Bufo gargarizans isolate SCDJY-AF-19 chromosome 9, ASM1485885v1	12293436	12292159	1.88e-13	216	452	26.549	N/A
QSE37568.1	3	420	NC_058088	Bufo gargarizans	Bufo gargarizans isolate SCDJY-AF-19 chromosome 9, ASM1485885v1	12125363	12126640	3.48e-12	206	451	25.721	N/A
QSE37568.1	140	420	NC_058088	Bufo gargarizans	Bufo gargarizans isolate SCDJY-AF-19 chromosome 9, ASM1485885v1	12137467	12138348	2.92e-10	190	307	27.362	N/A
QSE37568.1	3	420	NW_023194621	Ailuropoda melanoleuca	Ailuropoda melanoleuca isolate Jingjing unplaced genomic scaffold, ASM200744v2 unplaced-scaffold24705	76	1353	4.50e-14	220	457	26.258	N/A
QSE37568.1	3	420	NC_044985	Papio anubis	Papio anubis isolate 15944 chromosome 10, Panubis1.0	86474365	86473088	4.51e-14	221	457	26.039	N/A
QSE37568.1	1	417	NW_022992231	Gymnodraco acuticeps	Gymnodraco acuticeps unplaced genomic scaffold, fGymAcu1.1	355224	353950	4.55e-14	221	457	28.009	N/A
QSE37568.1	1	417	NW_022987720	Trematomus bernacchii	Trematomus bernacchii unplaced genomic scaffold, fTreBer1.1	7837300	7836026	4.55e-14	221	457	28.009	N/A
QSE37568.1	1	420	NC_031984	Oreochromis niloticus	Oreochromis niloticus isolate F11D_XX linkage group LG20, O_niloticus_UMD_NMBU	21179180	21177897	4.55e-14	221	454	25.771	N/A
QSE37568.1	1	420	NC_044352	Archocentrus centrarchus	Archocentrus centrarchus isolate MPI-CPG fArcCen1 chromosome 7, fArcCen1	21500336	21499053	4.59e-14	221	454	25.330	N/A
QSE37568.1	3	420	NC_054385	Xenopus laevis	Xenopus laevis strain J_2021 chromosome 8L, Xenopus_laevis_v10.1	66717950	66719227	4.59e-14	221	450	26.444	N/A
QSE37568.1	3	420	NC_054385	Xenopus laevis	Xenopus laevis strain J_2021 chromosome 8L, Xenopus_laevis_v10.1	66740160	66741437	6.34e-14	220	450	26.444	N/A
QSE37568.1	3	232	NC_054385	Xenopus laevis	Xenopus laevis strain J_2021 chromosome 8L, Xenopus_laevis_v10.1	66729618	66730295	1.67e-12	208	237	32.489	N/A
QSE37568.1	3	417	NC_054385	Xenopus laevis	Xenopus laevis strain J_2021 chromosome 8L, Xenopus_laevis_v10.1	92201369	92200095	2.71e-12	207	464	27.371	N/A
QSE37568.1	3	420	NC_059075	Mauremys mutica	Mauremys mutica isolate MM-2020 ecotype Southern chromosome 4, ASM2049712v1	16415191	16416474	4.67e-14	221	463	27.862	N/A
QSE37568.1	1	420	NC_044503	Chanos chanos	Chanos chanos chromosome 9, fChaCha1.1	13945825	13944542	4.71e-14	221	457	26.477	N/A
QSE37568.1	1	420	NC_030680	Xenopus tropicalis	Xenopus tropicalis strain Nigerian chromosome 4, UCB_Xtro_10.0	22890911	22889628	4.76e-14	221	458	25.983	N/A
QSE37568.1	1	420	NC_030680	Xenopus tropicalis	Xenopus tropicalis strain Nigerian chromosome 4, UCB_Xtro_10.0	23980478	23981761	8.89e-14	219	463	25.486	N/A
QSE37568.1	1	420	NC_024337	Poecilia reticulata	Poecilia reticulata strain Guanapo linkage group LG7, Guppy_female_1.0+MT	10304536	10303253	4.88e-14	221	466	26.180	N/A
QSE37568.1	1	417	NC_043764	Salarias fasciatus	Salarias fasciatus chromosome 20, fSalaFa1.1	25853590	25854864	4.88e-14	221	456	25.658	N/A
QSE37568.1	1	417	NC_043764	Salarias fasciatus	Salarias fasciatus chromosome 20, fSalaFa1.1	25922550	25923824	5.19e-14	221	456	25.658	N/A
QSE37568.1	1	417	NC_043764	Salarias fasciatus	Salarias fasciatus chromosome 20, fSalaFa1.1	25851920	25850646	5.33e-14	221	456	25.658	N/A
QSE37568.1	1	417	NC_043764	Salarias fasciatus	Salarias fasciatus chromosome 20, fSalaFa1.1	25956631	25955357	5.47e-14	221	456	25.658	N/A
QSE37568.1	1	417	NC_043764	Salarias fasciatus	Salarias fasciatus chromosome 20, fSalaFa1.1	25919801	25918527	7.67e-14	220	456	25.658	N/A
QSE37568.1	1	417	NC_043764	Salarias fasciatus	Salarias fasciatus chromosome 20, fSalaFa1.1	25962224	25963498	1.39e-13	217	456	25.658	N/A
QSE37568.1	1	417	NC_047510	Pseudochaenichthys georgianus	Pseudochaenichthys georgianus chromosome 8, fPseGeo1.1	7029556	7028282	4.88e-14	221	457	28.009	N/A
QSE37568.1	1	420	NW_015150638	Cyprinodon variegatus	Cyprinodon variegatus isolate N-32 unplaced genomic scaffold, C_variegatus-1.0 Scaffold185	651099	652382	5.01e-14	221	465	26.452	N/A
QSE37568.1	3	420	NW_022680461	Trachypithecus francoisi	Trachypithecus francoisi isolate TF-2019V2 unplaced genomic scaffold, Tfra_2.0 Contig00023	1058697	1057420	5.01e-14	221	456	25.877	N/A
QSE37568.1	3	417	NC_057861	Dromiciops gliroides	Dromiciops gliroides isolate mDroGli1 chromosome 1, mDroGli1.pri	123093925	123095193	5.10e-14	221	443	28.217	N/A
QSE37568.1	3	420	NC_014776	Anolis carolinensis	Anolis carolinensis chromosome 1, AnoCar2.0	1382832	1381549	5.14e-14	221	467	26.552	N/A
QSE37568.1	1	417	NC_057886	Gambusia affinis	Gambusia affinis linkage group LG19, SWU_Gaff_1.0	24522381	24521107	5.23e-14	221	457	25.383	N/A
QSE37568.1	128	232	NC_057886	Gambusia affinis	Gambusia affinis linkage group LG19, SWU_Gaff_1.0	24471284	24470958	3.44e-06	156	109	40.367	N/A
QSE37568.1	1	420	NC_051437	Kryptolebias marmoratus	Kryptolebias marmoratus isolate JLee-2015 linkage group LG8, ASM164957v2	18968405	18967122	5.23e-14	221	459	26.144	N/A
QSE37568.1	1	420	NC_057868	Gambusia affinis	Gambusia affinis linkage group LG01, SWU_Gaff_1.0	23561408	23562691	5.23e-14	221	465	26.452	N/A
QSE37568.1	3	417	NW_013659999	Thamnophis sirtalis	Thamnophis sirtalis isolate EDBJR-23777 unplaced genomic scaffold, Thamnophis_sirtalis-6.0 Scaffold2319	93208	91934	5.24e-14	221	454	25.771	N/A
QSE37568.1	3	417	NC_045541	Thamnophis elegans	Thamnophis elegans isolate rThaEle1 chromosome 1, rThaEle1.pri	152506098	152504824	5.28e-14	221	454	25.771	N/A
QSE37568.1	3	420	NC_047095	Geotrypetes seraphini	Geotrypetes seraphini chromosome 12, aGeoSer1.1	116429743	116431020	5.33e-14	221	464	27.802	N/A
QSE37568.1	3	420	NC_047095	Geotrypetes seraphini	Geotrypetes seraphini chromosome 12, aGeoSer1.1	117381885	117380608	4.14e-13	214	455	25.934	N/A
QSE37568.1	3	420	NC_047095	Geotrypetes seraphini	Geotrypetes seraphini chromosome 12, aGeoSer1.1	118003478	118004755	1.80e-12	208	460	27.174	N/A
QSE37568.1	3	420	NC_064865	Suncus etruscus	Suncus etruscus isolate mSunEtr1 chromosome 18, mSunEtr1.pri.cur	34879097	34877820	5.51e-14	221	450	28.889	N/A
QSE37568.1	3	420	NC_064865	Suncus etruscus	Suncus etruscus isolate mSunEtr1 chromosome 18, mSunEtr1.pri.cur	34919944	34921221	1.04e-13	218	452	25.664	N/A
QSE37568.1	1	420	NC_064865	Suncus etruscus	Suncus etruscus isolate mSunEtr1 chromosome 18, mSunEtr1.pri.cur	34887501	34888784	1.19e-11	201	452	28.319	N/A
QSE37568.1	1	420	NW_015094818	Poecilia mexicana	Poecilia mexicana isolate Pme_1353_1.1 unplaced genomic scaffold, P_mexicana-1.0 Scaffold307	188762	187479	5.65e-14	221	465	26.452	N/A
QSE37568.1	1	420	NW_006800209	Poecilia formosa	Poecilia formosa unplaced genomic scaffold, Poecilia_formosa-5.1.2 Scaffold270	267833	266550	5.65e-14	221	465	26.452	N/A
QSE37568.1	1	417	NW_006800844	Poecilia formosa	Poecilia formosa unplaced genomic scaffold, Poecilia_formosa-5.1.2 Scaffold905	83598	82324	5.90e-14	220	457	25.383	N/A
QSE37568.1	1	232	NW_022282013	Anarrhichthys ocellatus	Anarrhichthys ocellatus isolate YVR2014 unplaced genomic scaffold, GSC_Weel_1.0 scaffold2039	1702	2385	5.90e-14	220	242	31.818	N/A
QSE37568.1	3	420	NC_053396	Bufo bufo	Bufo bufo chromosome 8, aBufBuf1.1	199703082	199701805	5.91e-14	221	452	26.106	N/A
QSE37568.1	3	420	NC_053396	Bufo bufo	Bufo bufo chromosome 8, aBufBuf1.1	199599021	199600298	6.97e-14	220	452	26.106	N/A
QSE37568.1	3	420	NC_053396	Bufo bufo	Bufo bufo chromosome 8, aBufBuf1.1	199680389	199679112	1.63e-12	209	451	26.386	N/A
QSE37568.1	1	417	NW_015096933	Poecilia mexicana	Poecilia mexicana isolate Pme_1353_1.1 unplaced genomic scaffold, P_mexicana-1.0 Scaffold2422	151543	150269	5.93e-14	220	457	25.383	N/A
QSE37568.1	1	417	NW_015113935	Poecilia latipinna	Poecilia latipinna isolate Pla-1442-1.1 unplaced genomic scaffold, P_latipinna-1.0 Scaffold1319	176170	174896	5.94e-14	220	457	25.383	N/A
QSE37568.1	3	420	NC_050073	Dermochelys coriacea	Dermochelys coriacea isolate rDerCor1 chromosome 6, rDerCor1.pri.v4	113682957	113681674	6.17e-14	220	463	27.862	N/A
QSE37568.1	3	420	NC_064478	Caretta caretta	Caretta caretta isolate SJ_126:Eziel1 chromosome 6, GSC_CCare_1.0	111399447	111398164	6.23e-14	220	463	27.862	N/A
QSE37568.1	3	420	NC_051246	Chelonia mydas	Chelonia mydas isolate rCheMyd1 chromosome 6, rCheMyd1.pri.v2	117647176	117645893	6.23e-14	220	463	27.862	N/A
QSE37568.1	3	420	NW_020664540	Terrapene carolina triunguis	Terrapene carolina triunguis isolate 2854851 unplaced genomic scaffold, T_m_triunguis-2.0 Scaffold189	5931274	5929991	6.34e-14	220	463	27.862	N/A
QSE37568.1	3	417	NW_023494801	Colossoma macropomum	Colossoma macropomum unplaced genomic scaffold, Colossoma_macropomum	8511733	8510465	6.39e-14	220	464	27.586	N/A
QSE37568.1	3	417	NW_023494801	Colossoma macropomum	Colossoma macropomum unplaced genomic scaffold, Colossoma_macropomum	8525166	8526434	7.22e-14	220	464	27.586	N/A
QSE37568.1	3	417	NW_023494801	Colossoma macropomum	Colossoma macropomum unplaced genomic scaffold, Colossoma_macropomum	8517425	8516157	7.87e-14	219	464	27.586	N/A
QSE37568.1	3	417	NW_023494801	Colossoma macropomum	Colossoma macropomum unplaced genomic scaffold, Colossoma_macropomum	8523046	8521778	8.15e-14	219	464	27.586	N/A
QSE37568.1	3	421	NW_023454525	Manis pentadactyla	Manis pentadactyla isolate MP20 unplaced genomic scaffold, YNU_ManPten_2.0 scaffold_15_MP20	4445239	4446510	6.56e-14	220	455	26.813	N/A
QSE37568.1	3	420	NW_023246593	Ailuropoda melanoleuca	Ailuropoda melanoleuca isolate Jingjing unplaced genomic scaffold, ASM200744v2 unplaced-scaffold71480	86	1363	6.74e-14	218	457	26.039	N/A
QSE37568.1	3	420	NW_020312776	Callorhinus ursinus	Callorhinus ursinus isolate GAN/ISIS: 27379988/994484 unplaced genomic scaffold, ASM326570v1 scaffold20	65360	66637	6.85e-14	220	446	27.130	N/A
QSE37568.1	3	420	NW_020312777	Callorhinus ursinus	Callorhinus ursinus isolate GAN/ISIS: 27379988/994484 unplaced genomic scaffold, ASM326570v1 scaffold21	65354	66631	6.85e-14	220	446	27.130	N/A
QSE37568.1	1	420	NC_044193	Sparus aurata	Sparus aurata chromosome 7, fSpaAur1.1	19025346	19024063	6.91e-14	220	460	25.435	N/A
QSE37568.1	3	420	NC_052626	Mauremys reevesii	Mauremys reevesii isolate NIE-2019 linkage group 4, ASM1616193v1	16144267	16145550	6.91e-14	220	463	27.862	N/A
QSE37568.1	3	420	NW_006534956	Python bivittatus	Python bivittatus unplaced genomic scaffold, Python_molurus_bivittatus-5.0.2 Scaffold2942	60107	58824	6.93e-14	220	457	25.821	N/A
QSE37568.1	3	417	NW_005858307	Pelodiscus sinensis	Pelodiscus sinensis isolate Daiwa-1 unplaced genomic scaffold, PelSin_1.0 scaffold944	667890	669164	7.03e-14	220	461	28.200	N/A
QSE37568.1	3	420	NW_025421989	Mustela putorius furo	Mustela putorius furo isolate JIRA1106 unplaced genomic scaffold, ASM1176430v1.1 tig00003836_pilon_pilon_pilon	29026772	29028049	7.03e-14	220	456	28.509	N/A
QSE37568.1	3	417	NC_048605	Zootoca vivipara	Zootoca vivipara isolate ELT05324 linkage group LG1, UG_Zviv_1	10001845	10003119	7.35e-14	220	464	26.509	N/A
QSE37568.1	1	417	NW_019175955	Seriola dumerili	Seriola dumerili isolate Sdu_G_001 unplaced genomic scaffold, Sdu_1.0 BDQW01001700.1	466	1740	7.39e-14	220	453	26.049	N/A
QSE37568.1	3	420	NW_024420375	Puma yagouaroundi	Puma yagouaroundi ecotype Mexico unplaced genomic scaffold, PumYag 67569	1529007	1530284	7.47e-14	220	457	26.039	N/A
QSE37568.1	3	420	NC_063044	Megalobrama amblycephala	Megalobrama amblycephala isolate DHTTF-2021 linkage group LG1, ASM1881202v1	64676689	64675412	7.61e-14	220	460	25.435	N/A
QSE37568.1	3	420	NC_063044	Megalobrama amblycephala	Megalobrama amblycephala isolate DHTTF-2021 linkage group LG1, ASM1881202v1	55273918	55272641	7.61e-14	220	460	25.435	N/A
QSE37568.1	3	420	NC_063044	Megalobrama amblycephala	Megalobrama amblycephala isolate DHTTF-2021 linkage group LG1, ASM1881202v1	55276591	55277868	7.61e-14	220	460	25.435	N/A
QSE37568.1	3	420	NC_063044	Megalobrama amblycephala	Megalobrama amblycephala isolate DHTTF-2021 linkage group LG1, ASM1881202v1	55281429	55282706	7.61e-14	220	460	25.435	N/A
QSE37568.1	3	420	NC_063044	Megalobrama amblycephala	Megalobrama amblycephala isolate DHTTF-2021 linkage group LG1, ASM1881202v1	64679362	64680639	7.61e-14	220	460	25.435	N/A
QSE37568.1	3	420	NC_063044	Megalobrama amblycephala	Megalobrama amblycephala isolate DHTTF-2021 linkage group LG1, ASM1881202v1	64684192	64685469	7.61e-14	220	460	25.435	N/A
QSE37568.1	3	232	NC_063044	Megalobrama amblycephala	Megalobrama amblycephala isolate DHTTF-2021 linkage group LG1, ASM1881202v1	64670823	64670146	1.77e-13	217	241	32.365	N/A
QSE37568.1	3	420	NC_063044	Megalobrama amblycephala	Megalobrama amblycephala isolate DHTTF-2021 linkage group LG1, ASM1881202v1	63248786	63247509	6.84e-13	212	461	25.380	N/A
QSE37568.1	3	420	NC_044325	Gopherus evgoodei	Gopherus evgoodei ecotype Sinaloan lineage chromosome 4, rGopEvg1_v1.p	17970058	17971341	7.61e-14	220	463	27.862	N/A
QSE37568.1	3	420	NC_052048	Arvicola amphibius	Arvicola amphibius chromosome 2, mArvAmp1.2	105651637	105650360	7.61e-14	220	457	26.039	N/A
QSE37568.1	3	420	NW_020716642	Notechis scutatus	Notechis scutatus unplaced genomic scaffold, TS10Xv2-PRI ULFQ01000032.1	3715148	3713865	7.74e-14	220	466	26.395	N/A
QSE37568.1	3	420	NC_041312	Podarcis muralis	Podarcis muralis ecotype yellow chromosome 1, PodMur_1.0	11251153	11252436	7.74e-14	220	457	26.039	N/A
QSE37568.1	1	417	NW_019174760	Seriola dumerili	Seriola dumerili isolate Sdu_G_001 unplaced genomic scaffold, Sdu_1.0 BDQW01000505.1	3006	1732	7.86e-14	219	453	26.049	N/A
QSE37568.1	3	420	NC_008802	Monodelphis domestica	Monodelphis domestica chromosome 2, MonDom5	52182534	52183814	7.94e-14	219	455	26.374	N/A
QSE37568.1	3	420	NC_008802	Monodelphis domestica	Monodelphis domestica chromosome 2, MonDom5	52193816	52195096	7.94e-14	219	455	26.374	N/A
QSE37568.1	3	420	NC_008802	Monodelphis domestica	Monodelphis domestica chromosome 2, MonDom5	285006190	285007467	1.17e-13	218	457	26.039	N/A
QSE37568.1	3	232	NC_008802	Monodelphis domestica	Monodelphis domestica chromosome 2, MonDom5	267985171	267985848	8.06e-13	211	233	31.330	N/A
QSE37568.1	1	232	NC_008802	Monodelphis domestica	Monodelphis domestica chromosome 2, MonDom5	267983642	267982959	1.14e-11	202	235	30.213	N/A
QSE37568.1	3	232	NC_008802	Monodelphis domestica	Monodelphis domestica chromosome 2, MonDom5	198989006	198989680	6.68e-08	170	236	27.119	N/A
QSE37568.1	140	232	NC_008802	Monodelphis domestica	Monodelphis domestica chromosome 2, MonDom5	156920784	156920503	2.28e-07	166	94	43.617	N/A
QSE37568.1	140	232	NC_008802	Monodelphis domestica	Monodelphis domestica chromosome 2, MonDom5	61992738	61992457	1.05e-06	160	94	42.553	N/A
QSE37568.1	3	420	NC_058037	Solea senegalensis	Solea senegalensis isolate Sse05_10M linkage group LG17, IFAPA_SoseM_1	3931316	3930039	8.15e-14	219	462	25.541	N/A
QSE37568.1	1	417	NC_061817	Girardinichthys multiradiatus	Girardinichthys multiradiatus isolate DD_20200921_A chromosome X, DD_fGirMul_XY1	39995169	39993895	8.15e-14	219	454	25.991	N/A
QSE37568.1	1	417	NC_061817	Girardinichthys multiradiatus	Girardinichthys multiradiatus isolate DD_20200921_A chromosome X, DD_fGirMul_XY1	39648027	39649301	8.15e-14	219	454	25.991	N/A
QSE37568.1	1	417	NC_061817	Girardinichthys multiradiatus	Girardinichthys multiradiatus isolate DD_20200921_A chromosome X, DD_fGirMul_XY1	39843578	39842304	1.16e-13	218	454	25.991	N/A
QSE37568.1	1	219	NC_061817	Girardinichthys multiradiatus	Girardinichthys multiradiatus isolate DD_20200921_A chromosome X, DD_fGirMul_XY1	39846611	39847255	1.43e-07	167	235	31.064	N/A
QSE37568.1	3	420	NW_018150970	Pogona vitticeps	Pogona vitticeps unplaced genomic scaffold, pvi1.1.0 contig20350	577267	578550	8.36e-14	219	466	26.395	N/A
QSE37568.1	1	420	NC_048346	Acipenser ruthenus	Acipenser ruthenus isolate Gen_M01 chromosome 24, ASM1064508v1	17224245	17225528	8.59e-14	219	461	26.030	N/A
QSE37568.1	1	232	NC_048346	Acipenser ruthenus	Acipenser ruthenus isolate Gen_M01 chromosome 24, ASM1064508v1	17221516	17220833	3.31e-12	206	243	32.099	N/A
QSE37568.1	139	232	NC_048346	Acipenser ruthenus	Acipenser ruthenus isolate Gen_M01 chromosome 24, ASM1064508v1	17238740	17239024	1.55e-09	184	95	46.316	N/A
QSE37568.1	3	420	NW_020769318	Pseudonaja textilis	Pseudonaja textilis unplaced genomic scaffold, EBS10Xv2-PRI ULFR01000011.1	6505030	6503747	8.59e-14	219	466	26.395	N/A
QSE37568.1	1	420	NW_024404564	Rana temporaria	Rana temporaria unplaced genomic scaffold, aRanTem1.1	63530	64813	8.71e-14	219	458	25.983	N/A
QSE37568.1	3	420	NW_010312445	Antrostomus carolinensis	Antrostomus carolinensis isolate BGI_N321 unplaced genomic scaffold, ASM70074v1 Scaffold51234	2246	963	8.85e-14	217	464	26.078	N/A
QSE37568.1	1	420	NC_060157	Micropterus dolomieu	Micropterus dolomieu isolate WLL.071019.BEF.003 ecotype Adirondacks linkage group LG08, ASM2129224v1	19490427	19489144	8.89e-14	219	454	25.110	N/A
QSE37568.1	3	420	NW_020998762	Eumetopias jubatus	Eumetopias jubatus isolate GAN:26980396 unplaced genomic scaffold, ASM402803v1 scaffold156	1042036	1040777	8.97e-14	219	461	26.247	N/A
QSE37568.1	1	417	NC_048350	Acipenser ruthenus	Acipenser ruthenus isolate Gen_M01 chromosome 28, ASM1064508v1	9761625	9760348	8.97e-14	219	459	26.144	N/A
QSE37568.1	1	232	NC_048350	Acipenser ruthenus	Acipenser ruthenus isolate Gen_M01 chromosome 28, ASM1064508v1	9764390	9765073	2.07e-12	208	243	32.099	N/A
QSE37568.1	3	420	NW_020954581	Vombatus ursinus	Vombatus ursinus unplaced genomic scaffold, bare-nosed wombat genome assembly UNPS02014803.1	9838333	9839610	9.05e-14	219	454	26.872	N/A
QSE37568.1	3	420	NC_057863	Dromiciops gliroides	Dromiciops gliroides isolate mDroGli1 chromosome 3, mDroGli1.pri	50398305	50397028	9.05e-14	219	458	25.764	N/A
QSE37568.1	3	420	NC_057863	Dromiciops gliroides	Dromiciops gliroides isolate mDroGli1 chromosome 3, mDroGli1.pri	147898158	147899435	1.27e-12	209	458	25.328	N/A
QSE37568.1	119	420	NC_057863	Dromiciops gliroides	Dromiciops gliroides isolate mDroGli1 chromosome 3, mDroGli1.pri	263217985	263218941	2.57e-11	199	330	29.091	N/A
QSE37568.1	3	421	NC_057863	Dromiciops gliroides	Dromiciops gliroides isolate mDroGli1 chromosome 3, mDroGli1.pri	246988207	246989472	4.47e-09	180	448	27.232	N/A
QSE37568.1	1	420	NC_047157	Hippoglossus hippoglossus	Hippoglossus hippoglossus isolate fHipHip1 chromosome 7, fHipHip1.pri	14041829	14043112	9.29e-14	219	461	25.597	N/A
QSE37568.1	1	420	NC_047157	Hippoglossus hippoglossus	Hippoglossus hippoglossus isolate fHipHip1 chromosome 7, fHipHip1.pri	14053456	14054739	1.22e-13	218	462	25.325	N/A
QSE37568.1	1	420	NW_018357362	Boleophthalmus pectinirostris	Boleophthalmus pectinirostris unplaced genomic scaffold, BP.fa scaffold511	91731	90448	9.34e-14	219	470	25.106	N/A
QSE37568.1	1	420	NW_018357362	Boleophthalmus pectinirostris	Boleophthalmus pectinirostris unplaced genomic scaffold, BP.fa scaffold511	79315	78032	9.34e-14	219	470	25.106	N/A
QSE37568.1	1	420	NW_018357362	Boleophthalmus pectinirostris	Boleophthalmus pectinirostris unplaced genomic scaffold, BP.fa scaffold511	98710	97427	1.02e-13	219	470	25.106	N/A
QSE37568.1	1	420	NW_018357362	Boleophthalmus pectinirostris	Boleophthalmus pectinirostris unplaced genomic scaffold, BP.fa scaffold511	86507	85224	1.02e-13	219	470	25.106	N/A
QSE37568.1	3	420	NW_018357362	Boleophthalmus pectinirostris	Boleophthalmus pectinirostris unplaced genomic scaffold, BP.fa scaffold511	103083	101806	1.12e-13	218	468	25.214	N/A
QSE37568.1	3	417	NW_024885821	Chrysemys picta bellii	Chrysemys picta bellii isolate RCT428 unplaced genomic scaffold, Chrysemys_picta_BioNano-3.0.4 Scaffold151	1919597	1918323	9.37e-14	219	458	27.511	N/A
QSE37568.1	3	420	NW_024080880	Hyaena hyaena	Hyaena hyaena isolate Hyena2069 unplaced genomic scaffold, ASM300989v1 scaffold_249	697773	699050	9.53e-14	219	457	26.039	N/A
QSE37568.1	1	420	NC_055667	Chelmon rostratus	Chelmon rostratus isolate fCheRos1 chromosome 10, fCheRos1.pri	9758724	9757441	9.62e-14	219	454	24.890	N/A
QSE37568.1	3	420	NC_044033	Microcaecilia unicolor	Microcaecilia unicolor chromosome 3, aMicUni1.1	213387133	213385856	9.70e-14	219	452	25.885	N/A
QSE37568.1	3	232	NC_044033	Microcaecilia unicolor	Microcaecilia unicolor chromosome 3, aMicUni1.1	211463232	211462555	5.60e-13	212	239	33.054	N/A
QSE37568.1	1	420	NC_044033	Microcaecilia unicolor	Microcaecilia unicolor chromosome 3, aMicUni1.1	212267342	212268625	6.67e-12	203	460	27.174	N/A
QSE37568.1	3	208	NC_044033	Microcaecilia unicolor	Microcaecilia unicolor chromosome 3, aMicUni1.1	476709877	476710482	9.84e-06	152	209	30.144	N/A
QSE37568.1	3	417	NW_024039260	Cyprinodon tularosa	Cyprinodon tularosa strain WSP-4 unplaced genomic scaffold, ASM1607723v1 ctg527	25305	24037	9.77e-14	219	458	25.983	N/A
QSE37568.1	3	417	NW_024039260	Cyprinodon tularosa	Cyprinodon tularosa strain WSP-4 unplaced genomic scaffold, ASM1607723v1 ctg527	30534	31802	1.15e-13	218	458	25.983	N/A
QSE37568.1	3	420	NW_009756426	Haliaeetus albicilla	Haliaeetus albicilla isolate BGI_N329 unplaced genomic scaffold, ASM69140v1 Scaffold43881	2319	1036	9.78e-14	217	464	26.078	N/A
QSE37568.1	3	420	NW_019029504	Acanthochromis polyacanthus	Acanthochromis polyacanthus ecotype Palm Islands unplaced genomic scaffold, ASM210954v1 orpheusFish_scaffold388	400101	398824	9.85e-14	219	453	24.945	N/A
QSE37568.1	3	420	NW_015386517	Protobothrops mucrosquamatus	Protobothrops mucrosquamatus isolate PMUCROS unplaced genomic scaffold, P.Mucros_1.0 scaffold153	543813	545096	9.85e-14	219	466	26.824	N/A
QSE37568.1	3	420	NW_006383108	Leptonychotes weddellii	Leptonychotes weddellii isolate WS11-02 unplaced genomic scaffold, LepWed1.0 scaffold00068	1006376	1007653	9.95e-14	219	457	26.039	N/A
QSE37568.1	1	420	NW_015112812	Poecilia latipinna	Poecilia latipinna isolate Pla-1442-1.1 unplaced genomic scaffold, P_latipinna-1.0 Scaffold196	201602	200319	1.00e-13	219	465	26.237	N/A
QSE37568.1	1	420	NW_024040707	Micropterus salmoides	Micropterus salmoides isolate LMB-PRFRI ecotype aquatic unplaced genomic scaffold, ASM1485139v1 Ms_hic_scaffold_16	19807601	19806318	1.00e-13	219	454	25.110	N/A
QSE37568.1	3	420	NC_056743	Protopterus annectens	Protopterus annectens isolate FY-2018-M chromosome 9.part0, PAN1.0	1357026021	1357027298	1.00e-13	219	462	25.974	N/A
QSE37568.1	3	420	NC_056743	Protopterus annectens	Protopterus annectens isolate FY-2018-M chromosome 9.part0, PAN1.0	629281882	629280605	1.16e-13	218	464	26.078	N/A
QSE37568.1	3	418	NC_045429	Sarcophilus harrisii	Sarcophilus harrisii chromosome 4, mSarHar1.11	48914446	48915717	1.01e-13	219	452	26.549	N/A
QSE37568.1	3	232	NC_045429	Sarcophilus harrisii	Sarcophilus harrisii chromosome 4, mSarHar1.11	285168921	285168244	2.14e-11	199	233	30.043	N/A
QSE37568.1	3	232	NC_045429	Sarcophilus harrisii	Sarcophilus harrisii chromosome 4, mSarHar1.11	285170563	285171240	2.50e-11	199	233	30.043	N/A
QSE37568.1	3	420	NW_009593473	Cariama cristata	Cariama cristata isolate BGI_N322 unplaced genomic scaffold, ASM69053v1 scaffold32110	477	1760	1.02e-13	217	464	26.078	N/A
QSE37568.1	3	420	NC_062219	Neosciurus carolinensis	Neosciurus carolinensis chromosome 7, mSciCar1.2	35923869	35922592	1.02e-13	219	457	26.039	N/A
QSE37568.1	3	420	NC_062219	Neosciurus carolinensis	Neosciurus carolinensis chromosome 7, mSciCar1.2	122705760	122704483	7.40e-12	203	452	25.221	N/A
QSE37568.1	3	420	NC_062219	Neosciurus carolinensis	Neosciurus carolinensis chromosome 7, mSciCar1.2	122717717	122716440	1.05e-11	202	459	25.490	N/A
QSE37568.1	3	420	NC_062219	Neosciurus carolinensis	Neosciurus carolinensis chromosome 7, mSciCar1.2	122722826	122724103	3.35e-11	198	458	27.293	N/A
QSE37568.1	3	420	NW_024096466	Crotalus tigris	Crotalus tigris isolate CLP2741 ecotype Arizona unplaced genomic scaffold, ASM1654583v1 scf7180000017548.2638350	774121	772838	1.03e-13	219	457	26.039	N/A
QSE37568.1	3	420	NC_044353	Archocentrus centrarchus	Archocentrus centrarchus isolate MPI-CPG fArcCen1 chromosome 8, fArcCen1	2758350	2757073	1.03e-13	219	465	25.161	N/A
QSE37568.1	1	232	NC_044353	Archocentrus centrarchus	Archocentrus centrarchus isolate MPI-CPG fArcCen1 chromosome 8, fArcCen1	2581956	2581273	3.27e-13	214	243	31.687	N/A
QSE37568.1	1	232	NC_044353	Archocentrus centrarchus	Archocentrus centrarchus isolate MPI-CPG fArcCen1 chromosome 8, fArcCen1	2585487	2586170	3.33e-13	214	243	31.687	N/A
QSE37568.1	1	232	NC_044353	Archocentrus centrarchus	Archocentrus centrarchus isolate MPI-CPG fArcCen1 chromosome 8, fArcCen1	2766497	2765814	3.66e-13	214	243	31.687	N/A
QSE37568.1	1	420	NC_041807	Scleropages formosus	Scleropages formosus chromosome 2, fSclFor1.1	41564067	41565350	1.03e-13	219	459	25.490	N/A
QSE37568.1	1	420	NC_041807	Scleropages formosus	Scleropages formosus chromosome 2, fSclFor1.1	42638295	42637012	5.28e-12	204	459	25.054	N/A
QSE37568.1	1	420	NC_041807	Scleropages formosus	Scleropages formosus chromosome 2, fSclFor1.1	42627332	42628615	5.28e-12	204	459	25.054	N/A
QSE37568.1	1	420	NC_041807	Scleropages formosus	Scleropages formosus chromosome 2, fSclFor1.1	42645009	42646292	5.28e-12	204	459	25.054	N/A
QSE37568.1	3	420	NC_056079	Ovis aries	Ovis aries strain OAR_USU_Benz2616 breed Rambouillet chromosome 26, ARS-UI_Ramb_v2.0	44150074	44148797	1.03e-13	219	452	26.327	N/A
QSE37568.1	3	420	NC_045628	Mustela erminea	Mustela erminea isolate mMusErm1 chromosome 15, mMusErm1.Pri	50926428	50927705	1.03e-13	219	457	26.039	N/A
QSE37568.1	3	420	NC_045628	Mustela erminea	Mustela erminea isolate mMusErm1 chromosome 15, mMusErm1.Pri	43099463	43098186	3.27e-13	214	454	25.771	N/A
QSE37568.1	3	420	NW_025421387	Mustela putorius furo	Mustela putorius furo isolate JIRA1106 unplaced genomic scaffold, ASM1176430v1.1 tig00000457_pilon_pilon_pilon	126620	127897	1.03e-13	218	457	26.039	N/A
QSE37568.1	3	420	NW_006384222	Leptonychotes weddellii	Leptonychotes weddellii isolate WS11-02 unplaced genomic scaffold, LepWed1.0 scaffold01182	110749	109472	1.04e-13	218	460	26.304	N/A
QSE37568.1	3	420	NC_048252	Pan paniscus	Pan paniscus isolate Mhudiblu (Carbone #601152) chromosome 13, Mhudiblu_PPA_v0	84812013	84810736	1.05e-13	218	457	26.039	N/A
QSE37568.1	3	418	NW_017729025	Gavialis gangeticus	Gavialis gangeticus isolate Ggan-Ray unplaced genomic scaffold, GavGan_comp1	17525445	17526722	1.13e-13	218	462	26.407	N/A
QSE37568.1	3	420	NC_047530	Melopsittacus undulatus	Melopsittacus undulatus isolate bMelUnd1 chromosome 4, bMelUnd1.mat.Z	19565226	19566509	1.16e-13	218	464	26.078	N/A
QSE37568.1	3	420	NW_023630621	Nematolebias whitei	Nematolebias whitei isolate Nwh7 unplaced genomic scaffold, NemWhi1 Nwh_scaf_12076	1626	349	1.17e-13	215	459	27.451	N/A
QSE37568.1	3	420	NC_064561	Orcinus orca	Orcinus orca chromosome 3, mOrcOrc1.1	145004017	145002740	1.18e-13	218	457	26.039	N/A
QSE37568.1	3	420	NC_044313	Lynx canadensis	Lynx canadensis isolate LIC74 chromosome D2, mLynCan4.pri.v2	14535327	14534050	1.20e-13	218	457	26.039	N/A
QSE37568.1	3	420	NC_062286	Lutra lutra	Lutra lutra chromosome 9, mLutLut1.2	101488564	101489841	1.20e-13	218	456	25.439	N/A
QSE37568.1	1	420	NW_007577755	Stegastes partitus	Stegastes partitus isolate 25-593 unplaced genomic scaffold, Stegastes_partitus-1.0.2 Scaffold24	538728	540011	1.23e-13	218	454	25.771	N/A
QSE37568.1	1	417	NC_060897	Silurus meridionalis	Silurus meridionalis isolate SWU-2019-XX chromosome 14, ASM1480568v1	5904819	5903545	1.23e-13	218	463	26.998	N/A
QSE37568.1	1	232	NC_060897	Silurus meridionalis	Silurus meridionalis isolate SWU-2019-XX chromosome 14, ASM1480568v1	5899098	5898415	3.25e-12	206	245	31.020	N/A
QSE37568.1	1	232	NC_060897	Silurus meridionalis	Silurus meridionalis isolate SWU-2019-XX chromosome 14, ASM1480568v1	5910584	5909901	3.48e-12	206	245	31.020	N/A
QSE37568.1	1	232	NC_060897	Silurus meridionalis	Silurus meridionalis isolate SWU-2019-XX chromosome 14, ASM1480568v1	5924758	5925441	3.83e-12	205	245	31.020	N/A
QSE37568.1	1	420	NC_058051	Siniperca chuatsi	Siniperca chuatsi isolate FFG_IHB_CAS linkage group LG10, ASM2008510v1	15090578	15091861	1.24e-13	218	454	25.110	N/A
QSE37568.1	3	420	NW_004624734	Heterocephalus glaber	Heterocephalus glaber isolate NMR 29 unplaced genomic scaffold, HetGla_female_1.0 scaffold00005	36478408	36477125	1.26e-13	218	454	25.551	N/A
QSE37568.1	3	417	NC_064562	Orcinus orca	Orcinus orca chromosome 4, mOrcOrc1.1	46857927	46859195	1.27e-13	218	454	25.991	N/A
QSE37568.1	3	418	NW_017728947	Crocodylus porosus	Crocodylus porosus isolate Cpor-Errol unplaced genomic scaffold, CroPor_comp1	104771265	104769988	1.28e-13	218	462	26.407	N/A
QSE37568.1	1	420	NC_046640	Mastacembelus armatus	Mastacembelus armatus chromosome 8, fMasArm1.2	6715948	6717231	1.29e-13	218	463	25.702	N/A
QSE37568.1	1	420	NC_046640	Mastacembelus armatus	Mastacembelus armatus chromosome 8, fMasArm1.2	6825660	6824377	1.56e-13	217	463	25.702	N/A
QSE37568.1	1	420	NC_046640	Mastacembelus armatus	Mastacembelus armatus chromosome 8, fMasArm1.2	6813576	6812293	2.52e-13	215	463	25.486	N/A
QSE37568.1	1	420	NC_046640	Mastacembelus armatus	Mastacembelus armatus chromosome 8, fMasArm1.2	6789452	6788169	2.52e-13	215	463	25.486	N/A
QSE37568.1	3	420	NW_020455431	Nothoprocta perdicaria	Nothoprocta perdicaria isolate Ctin4 unplaced genomic scaffold, notPer1 scaffold_223	1110881	1109598	1.31e-13	218	464	26.078	N/A
QSE37568.1	3	420	NC_051320	Choloepus didactylus	Choloepus didactylus isolate mChoDid1 chromosome 14, mChoDid1.pri	61482516	61483793	1.31e-13	218	457	26.039	N/A
QSE37568.1	3	420	NC_051315	Choloepus didactylus	Choloepus didactylus isolate mChoDid1 chromosome 9, mChoDid1.pri	60798239	60796962	1.31e-13	218	457	26.039	N/A
QSE37568.1	1	420	NW_019525414	Seriola lalandi dorsalis	Seriola lalandi dorsalis isolate HSWRI2012SDOR001 ecotype SW California unplaced genomic scaffold, Sedor1 jcf7180002054861	4283151	4284434	1.33e-13	218	454	25.110	N/A
QSE37568.1	1	420	NW_019174311	Seriola dumerili	Seriola dumerili isolate Sdu_G_001 unplaced genomic scaffold, Sdu_1.0 BDQW01000056.1	4783381	4784664	1.33e-13	218	454	25.110	N/A
QSE37568.1	3	420	NC_062279	Lutra lutra	Lutra lutra chromosome 2, mLutLut1.2	79638789	79640066	1.35e-13	218	457	25.821	N/A
QSE37568.1	3	420	NC_062279	Lutra lutra	Lutra lutra chromosome 2, mLutLut1.2	59495274	59496551	1.89e-13	216	458	25.983	N/A
QSE37568.1	140	232	NC_062279	Lutra lutra	Lutra lutra chromosome 2, mLutLut1.2	70418143	70417862	6.04e-06	154	94	40.426	N/A
QSE37568.1	1	420	NC_061770	Mugil cephalus	Mugil cephalus isolate CIBA_MC_2020 chromosome 1, CIBA_Mcephalus_1.1	17739838	17738555	1.36e-13	218	454	25.110	N/A
QSE37568.1	1	420	NC_041713	Denticeps clupeoides	Denticeps clupeoides chromosome 7, fDenClu1.1	2280132	2281415	1.42e-13	217	464	25.647	N/A
QSE37568.1	3	420	NC_000076	Mus musculus	Mus musculus strain C57BL/6J chromosome 10, GRCm39	14623028	14621751	1.42e-13	217	468	26.068	N/A
QSE37568.1	3	420	NC_058414	Neomonachus schauinslandi	Neomonachus schauinslandi chromosome 12, ASM220157v2	19284922	19283645	1.43e-13	217	462	27.489	N/A
QSE37568.1	3	420	NW_010033946	Tauraco erythrolophus	Tauraco erythrolophus isolate BGI_N340 unplaced genomic scaffold, ASM70936v1 scaffold46660	63	1346	1.45e-13	215	464	25.862	N/A
QSE37568.1	3	420	NW_010745017	Balearica regulorum gibbericeps	Balearica regulorum gibbericeps isolate BGI_N312 unplaced genomic scaffold, ASM70989v1 scaffold23342	495	1778	1.45e-13	216	464	26.078	N/A
QSE37568.1	3	417	NW_024038158	Cyprinodon tularosa	Cyprinodon tularosa strain WSP-4 unplaced genomic scaffold, ASM1607723v1 ctg134	23648	22380	1.47e-13	217	458	25.983	N/A
QSE37568.1	3	420	NW_022641400	Chelonoidis abingdonii	Chelonoidis abingdonii isolate Lonesome George unplaced genomic scaffold, ASM359739v1 Contig132	1000731	1002014	1.47e-13	217	463	27.862	N/A
QSE37568.1	3	420	NW_006400101	Elephantulus edwardii	Elephantulus edwardii isolate Elephantulus edwardi_28Jun2011 unplaced genomic scaffold, EleEdw1.0 scaffold00351	461341	460064	1.51e-13	217	464	26.724	N/A
QSE37568.1	3	420	NW_009953726	Chaetura pelagica	Chaetura pelagica isolate M959 unplaced genomic scaffold, ChaPel_1.0 scaffold36	1204278	1202995	1.51e-13	217	464	26.078	N/A
QSE37568.1	3	420	NW_009208323	Fulmarus glacialis	Fulmarus glacialis isolate BGI_N327 unplaced genomic scaffold, ASM69083v1 Scaffold48364	2318	1035	1.53e-13	215	464	26.078	N/A
QSE37568.1	3	420	NW_010497726	Chlamydotis macqueenii	Chlamydotis macqueenii isolate BGI_N324 unplaced genomic scaffold, ASM69519v1 scaffold18925	196	1479	1.53e-13	215	464	26.078	N/A
QSE37568.1	1	417	NW_026042349	Brienomyrus brachyistius	Brienomyrus brachyistius isolate T26 unplaced genomic scaffold, BBRACH_0.4 scaffold74	1026036	1027310	1.54e-13	217	456	25.219	N/A
QSE37568.1	1	417	NW_026042349	Brienomyrus brachyistius	Brienomyrus brachyistius isolate T26 unplaced genomic scaffold, BBRACH_0.4 scaffold74	1034011	1035285	1.80e-13	217	456	25.219	N/A
QSE37568.1	3	420	NC_055683	Melanotaenia boesemani	Melanotaenia boesemani isolate fMelBoe1 chromosome 2, fMelBoe1.pri	37749629	37748352	1.54e-13	217	457	27.352	N/A
QSE37568.1	1	420	NC_055683	Melanotaenia boesemani	Melanotaenia boesemani isolate fMelBoe1 chromosome 2, fMelBoe1.pri	37875433	37876716	7.39e-13	211	459	27.233	N/A
QSE37568.1	3	420	NC_055683	Melanotaenia boesemani	Melanotaenia boesemani isolate fMelBoe1 chromosome 2, fMelBoe1.pri	37754604	37755881	1.39e-12	209	459	27.887	N/A
QSE37568.1	1	420	NC_055683	Melanotaenia boesemani	Melanotaenia boesemani isolate fMelBoe1 chromosome 2, fMelBoe1.pri	37874498	37873215	1.79e-12	208	459	27.233	N/A
QSE37568.1	3	420	NC_056536	Thunnus maccoyii	Thunnus maccoyii chromosome 4, fThuMac1.1	15518814	15520091	1.55e-13	217	452	25.442	N/A
QSE37568.1	3	420	NC_058110	Thunnus albacares	Thunnus albacares chromosome 5, fThuAlb1.1	16365778	16367055	1.55e-13	217	452	25.442	N/A
QSE37568.1	1	420	NC_054411	Toxotes jaculatrix	Toxotes jaculatrix isolate fToxJac2 chromosome 18, fToxJac2.pri	1020593	1021876	1.56e-13	217	463	25.918	N/A
QSE37568.1	1	420	NC_054411	Toxotes jaculatrix	Toxotes jaculatrix isolate fToxJac2 chromosome 18, fToxJac2.pri	1072617	1071334	1.99e-13	216	463	25.702	N/A
QSE37568.1	3	420	NW_020451462	Dromaius novaehollandiae	Dromaius novaehollandiae isolate 6597 unplaced genomic scaffold, droNov1 scaffold_113	2057132	2058415	1.58e-13	217	464	26.078	N/A
QSE37568.1	3	417	NW_010127743	Pterocles gutturalis	Pterocles gutturalis isolate BGI_N339 unplaced genomic scaffold, ASM69924v1 scaffold414	115	1389	1.60e-13	215	467	26.338	N/A
QSE37568.1	3	420	NW_004973393	Columba livia	Columba livia breed Danish Tumbler unplaced genomic scaffold, Cliv_1.0 scaffold218	3135498	3136781	1.61e-13	217	464	26.078	N/A
QSE37568.1	1	420	NC_055694	Melanotaenia boesemani	Melanotaenia boesemani isolate fMelBoe1 chromosome 13, fMelBoe1.pri	17667464	17666181	1.65e-13	217	454	25.110	N/A
QSE37568.1	3	420	NC_056574	Cyprinus carpio	Cyprinus carpio isolate SPL01 chromosome A3, ASM1834038v1	25860887	25862164	1.72e-13	217	462	25.758	N/A
QSE37568.1	3	420	NC_056574	Cyprinus carpio	Cyprinus carpio isolate SPL01 chromosome A3, ASM1834038v1	27003764	27005041	7.20e-13	212	462	25.758	N/A
QSE37568.1	129	420	NC_056574	Cyprinus carpio	Cyprinus carpio isolate SPL01 chromosome A3, ASM1834038v1	25854914	25853988	1.53e-11	200	328	27.439	N/A
QSE37568.1	3	420	NW_023416313	Myotis myotis	Myotis myotis isolate mMyoMyo1 unplaced genomic scaffold, mMyoMyo1.p scaffold_m19_p_1	124691378	124692655	1.77e-13	217	457	25.821	N/A
QSE37568.1	3	417	NW_023416313	Myotis myotis	Myotis myotis isolate mMyoMyo1 unplaced genomic scaffold, mMyoMyo1.p scaffold_m19_p_1	195824358	195825632	1.03e-12	210	462	27.922	N/A
QSE37568.1	140	420	NW_023416313	Myotis myotis	Myotis myotis isolate mMyoMyo1 unplaced genomic scaffold, mMyoMyo1.p scaffold_m19_p_1	69432407	69431526	1.06e-07	168	307	28.013	N/A
QSE37568.1	3	420	NC_062221	Neosciurus carolinensis	Neosciurus carolinensis chromosome 9, mSciCar1.2	122308858	122307581	1.78e-13	217	457	26.039	N/A
QSE37568.1	1	420	NC_046361	Fundulus heteroclitus	Fundulus heteroclitus isolate FHET01 chromosome 1, MU-UCD_Fhet_4.1	18837210	18838493	1.81e-13	216	465	26.237	N/A
QSE37568.1	1	420	NW_022992351	Gymnodraco acuticeps	Gymnodraco acuticeps unplaced genomic scaffold, fGymAcu1.1	3453600	3452317	1.84e-13	216	453	24.945	N/A
QSE37568.1	1	420	NW_022987727	Trematomus bernacchii	Trematomus bernacchii unplaced genomic scaffold, fTreBer1.1	3951556	3950273	1.84e-13	216	453	24.945	N/A
QSE37568.1	1	420	NC_047509	Pseudochaenichthys georgianus	Pseudochaenichthys georgianus chromosome 7, fPseGeo1.1	22072914	22071631	1.84e-13	216	453	24.945	N/A
QSE37568.1	3	420	NW_010252412	Eurypyga helias	Eurypyga helias isolate BGI_N326 unplaced genomic scaffold, ASM69077v1 scaffold25585	556	1839	1.86e-13	215	472	26.483	N/A
QSE37568.1	3	420	NC_053501	Rana temporaria	Rana temporaria chromosome 13, aRanTem1.1	32037227	32035950	1.86e-13	216	452	26.770	N/A
QSE37568.1	3	420	NW_022680413	Rhinolophus ferrumequinum	Rhinolophus ferrumequinum isolate MPI-CBG mRhiFer1 unplaced genomic scaffold, mRhiFer1_v1.p scaffold_47_arrow_ctg1	1676	399	1.88e-13	216	458	25.983	N/A
QSE37568.1	3	420	NW_022631020	Lontra canadensis	Lontra canadensis isolate GAN:19392208 unplaced genomic scaffold, GSC_riverotter_1.0 scaffold26	12563046	12564323	1.89e-13	216	458	25.983	N/A
QSE37568.1	3	420	NW_022631004	Lontra canadensis	Lontra canadensis isolate GAN:19392208 unplaced genomic scaffold, GSC_riverotter_1.0 scaffold10	20565341	20564064	1.89e-13	216	458	25.983	N/A
QSE37568.1	1	420	NC_050589	Megalops cyprinoides	Megalops cyprinoides isolate fMegCyp1 chromosome 7, fMegCyp1.pri	13492748	13491465	1.89e-13	216	459	25.490	N/A
QSE37568.1	1	420	NC_050589	Megalops cyprinoides	Megalops cyprinoides isolate fMegCyp1 chromosome 7, fMegCyp1.pri	13497848	13496565	1.96e-13	216	469	25.586	N/A
QSE37568.1	1	420	NC_050589	Megalops cyprinoides	Megalops cyprinoides isolate fMegCyp1 chromosome 7, fMegCyp1.pri	13479900	13481183	2.01e-13	216	469	25.800	N/A
QSE37568.1	1	420	NC_050589	Megalops cyprinoides	Megalops cyprinoides isolate fMegCyp1 chromosome 7, fMegCyp1.pri	13474694	13475977	3.93e-13	214	459	25.272	N/A
QSE37568.1	3	420	NC_045624	Mustela erminea	Mustela erminea isolate mMusErm1 chromosome 11, mMusErm1.Pri	68110590	68111867	1.89e-13	216	458	25.983	N/A
QSE37568.1	3	420	NC_062282	Lutra lutra	Lutra lutra chromosome 5, mLutLut1.2	32526702	32525425	1.89e-13	216	458	25.983	N/A
QSE37568.1	3	420	NC_062282	Lutra lutra	Lutra lutra chromosome 5, mLutLut1.2	155378940	155377663	2.31e-13	216	466	26.395	N/A
QSE37568.1	3	232	NC_062282	Lutra lutra	Lutra lutra chromosome 5, mLutLut1.2	154398650	154397973	7.66e-12	203	239	32.636	N/A
QSE37568.1	1	417	NW_015448503	Nothobranchius furzeri	Nothobranchius furzeri strain GRZ unplaced genomic scaffold, Nfu_20140520 scaffold00988	40806	42083	1.91e-13	216	462	26.407	N/A
QSE37568.1	1	417	NC_041050	Gouania willdenowi	Gouania willdenowi chromosome 7, fGouWil2.1	31423912	31425186	1.91e-13	216	451	25.055	N/A
QSE37568.1	1	417	NC_041050	Gouania willdenowi	Gouania willdenowi chromosome 7, fGouWil2.1	31555385	31556659	1.91e-13	216	451	25.055	N/A
QSE37568.1	1	417	NC_041050	Gouania willdenowi	Gouania willdenowi chromosome 7, fGouWil2.1	31549556	31548282	3.51e-13	214	451	25.277	N/A
QSE37568.1	1	417	NC_041050	Gouania willdenowi	Gouania willdenowi chromosome 7, fGouWil2.1	31429867	31431141	6.44e-13	212	451	24.834	N/A
QSE37568.1	1	417	NC_041050	Gouania willdenowi	Gouania willdenowi chromosome 7, fGouWil2.1	31418121	31416847	9.93e-13	210	451	25.277	N/A
QSE37568.1	1	417	NC_041050	Gouania willdenowi	Gouania willdenowi chromosome 7, fGouWil2.1	31561047	31562321	1.37e-12	209	451	25.277	N/A
QSE37568.1	3	420	NW_010581636	Tinamus guttatus	Tinamus guttatus isolate BGI_N309 unplaced genomic scaffold, ASM70537v2 scaffold3453	84401	85684	1.91e-13	216	464	26.078	N/A
QSE37568.1	3	420	NW_020451071	Apteryx rowi	Apteryx rowi isolate R43461 unplaced genomic scaffold, aptRow1 scaffold_78	1114500	1113217	1.93e-13	216	464	26.078	N/A
QSE37568.1	1	420	NC_039321	Astatotilapia calliptera	Astatotilapia calliptera chromosome 20, fAstCal1.2	27409604	27410887	1.93e-13	216	454	25.771	N/A
QSE37568.1	3	420	NW_013990043	Apteryx mantelli mantelli	Apteryx australis mantelli unplaced genomic scaffold, AptMant0 scaffold15	32771693	32770410	1.93e-13	216	464	26.078	N/A
QSE37568.1	3	420	NW_020799101	Athene cunicularia	Athene cunicularia isolate RWA chromosome 5 unlocalized genomic scaffold, athCun1 chr5_part1	7370718	7369435	1.93e-13	216	464	26.078	N/A
QSE37568.1	1	417	NC_036458	Xiphophorus maculatus	Xiphophorus maculatus strain JP 163 A chromosome 16, X_maculatus-5.0-male	375758	377032	1.94e-13	216	457	25.164	N/A
QSE37568.1	1	417	NC_036458	Xiphophorus maculatus	Xiphophorus maculatus strain JP 163 A chromosome 16, X_maculatus-5.0-male	440214	441488	1.94e-13	216	457	25.164	N/A
QSE37568.1	1	417	NC_045687	Xiphophorus hellerii	Xiphophorus hellerii strain 12219 chromosome 16, Xiphophorus_hellerii-4.1	148483	149757	1.94e-13	216	457	25.164	N/A
QSE37568.1	1	417	NC_045687	Xiphophorus hellerii	Xiphophorus hellerii strain 12219 chromosome 16, Xiphophorus_hellerii-4.1	212074	213348	1.94e-13	216	457	25.164	N/A
QSE37568.1	1	420	NC_058500	Scatophagus argus	Scatophagus argus isolate fScaArg1 chromosome 8, fScaArg1.pri	14134224	14132941	1.94e-13	216	464	25.431	N/A
QSE37568.1	1	420	NC_056579	Cyprinus carpio	Cyprinus carpio isolate SPL01 chromosome A8, ASM1834038v1	12250348	12249065	1.96e-13	216	469	25.800	N/A
QSE37568.1	1	417	NC_061517	Scophthalmus maximus	Scophthalmus maximus strain ysfricsl-2021 chromosome 3, ASM2237912v1	13764758	13766032	1.96e-13	216	461	25.380	N/A
QSE37568.1	3	417	NC_046376	Fundulus heteroclitus	Fundulus heteroclitus isolate FHET01 chromosome 16, MU-UCD_Fhet_4.1	3029207	3030475	1.98e-13	216	458	25.328	N/A
QSE37568.1	3	417	NC_046376	Fundulus heteroclitus	Fundulus heteroclitus isolate FHET01 chromosome 16, MU-UCD_Fhet_4.1	3156346	3155078	1.98e-13	216	458	25.328	N/A
QSE37568.1	3	417	NC_046376	Fundulus heteroclitus	Fundulus heteroclitus isolate FHET01 chromosome 16, MU-UCD_Fhet_4.1	3026487	3025219	1.98e-13	216	458	25.328	N/A
QSE37568.1	3	417	NC_046376	Fundulus heteroclitus	Fundulus heteroclitus isolate FHET01 chromosome 16, MU-UCD_Fhet_4.1	3022189	3020921	1.98e-13	216	458	25.328	N/A
QSE37568.1	3	417	NC_046376	Fundulus heteroclitus	Fundulus heteroclitus isolate FHET01 chromosome 16, MU-UCD_Fhet_4.1	3017887	3016619	3.51e-13	214	458	25.328	N/A
QSE37568.1	3	420	NC_037683	Theropithecus gelada	Theropithecus gelada isolate Dixy chromosome 15, Tgel_1.0	16776447	16775170	2.01e-13	216	457	26.039	N/A
QSE37568.1	3	420	NW_024081256	Hyaena hyaena	Hyaena hyaena isolate Hyena2069 unplaced genomic scaffold, ASM300989v1 scaffold_625	528876	530153	2.05e-13	216	458	25.983	N/A
QSE37568.1	3	417	NC_051090	Syngnathus acus	Syngnathus acus chromosome 4, fSynAcu1.2	10464304	10465572	2.05e-13	216	455	27.253	N/A
QSE37568.1	1	417	NC_061531	Scophthalmus maximus	Scophthalmus maximus strain ysfricsl-2021 chromosome 17, ASM2237912v1	20219043	20220317	2.05e-13	216	461	26.898	N/A
QSE37568.1	3	420	NC_045612	Zalophus californianus	Zalophus californianus isolate mZalCal1 chromosome X, mZalCal1.pri.v2	106161988	106163265	2.05e-13	216	461	25.380	N/A
QSE37568.1	3	420	NC_045612	Zalophus californianus	Zalophus californianus isolate mZalCal1 chromosome X, mZalCal1.pri.v2	70146355	70147632	1.02e-11	202	456	26.754	N/A
QSE37568.1	3	420	NW_008999640	Nipponia nippon	Nipponia nippon isolate BGI_Y956 unplaced genomic scaffold, ASM70822v1 Scaffold593	1281193	1282476	2.06e-13	216	464	26.078	N/A
QSE37568.1	1	420	NC_045739	Etheostoma spectabile	Etheostoma spectabile isolate EspeVRDwgs_2016 chromosome 7, UIUC_Espe_1.0	11798877	11797594	2.08e-13	216	454	25.110	N/A
QSE37568.1	3	420	NW_009944129	Nestor notabilis	Nestor notabilis isolate BGI_N333 unplaced genomic scaffold, ASM69687v1 scaffold12279	48132	46849	2.09e-13	216	464	26.078	N/A
QSE37568.1	1	420	NW_017364898	Lates calcarifer	Lates calcarifer isolate ASB-BC8 unplaced genomic scaffold, ASM164080v1 unitig_2117_quiver	6498	7781	2.11e-13	216	464	25.647	N/A
QSE37568.1	1	420	NW_017364898	Lates calcarifer	Lates calcarifer isolate ASB-BC8 unplaced genomic scaffold, ASM164080v1 unitig_2117_quiver	10630	11913	3.91e-13	214	464	25.431	N/A
QSE37568.1	1	420	NW_005187450	Pundamilia nyererei	Pundamilia nyererei isolate P.nyererei 1_Seehausen unplaced genomic scaffold, PunNye1.0 scaffold00049	156309	155026	2.14e-13	216	454	25.771	N/A
QSE37568.1	1	420	NW_024582370	Haplochromis burtoni	Haplochromis burtoni strain Fernald_Lab_line unplaced genomic scaffold, NCSU_Asbu1 Contig_9	3785358	3784075	2.14e-13	216	454	25.771	N/A
QSE37568.1	1	420	NW_024387152	Simochromis diagramma	Simochromis diagramma unplaced genomic scaffold, fSimDia1.1 OVJJ01000387.1	3856411	3855128	2.14e-13	216	454	25.771	N/A
QSE37568.1	1	420	NC_036799	Maylandia zebra	Maylandia zebra isolate #2_Kocher and #3_Kocher ecotype Mazinzi reef linkage group LG20, M_zebra_UMD2a	4087305	4086022	2.14e-13	216	454	25.771	N/A
QSE37568.1	3	417	NW_018513582	Aotus nancymaae	Aotus nancymaae isolate 86115 unplaced genomic scaffold, Anan_2.0 Scaffold896	607573	606299	2.16e-13	216	462	27.922	N/A
QSE37568.1	3	420	NC_044005	Aquila chrysaetos chrysaetos	Aquila chrysaetos chrysaetos chromosome 2, bAquChr1.4	9199438	9200721	2.18e-13	216	464	26.078	N/A
QSE37568.1	1	420	NW_017364881	Lates calcarifer	Lates calcarifer isolate ASB-BC8 unplaced genomic scaffold, ASM164080v1 unitig_2096_quiver	26866	25583	2.18e-13	216	464	25.647	N/A
QSE37568.1	3	417	NW_007726342	Galeopterus variegatus	Galeopterus variegatus unplaced genomic scaffold, G_variegatus-3.0.2 Scaffold231	674513	675787	2.21e-13	216	462	27.922	N/A
QSE37568.1	1	420	NC_056706	Puntigrus tetrazona	Puntigrus tetrazona isolate hp1 chromosome 8, ASM1883169v1	12170962	12169679	2.23e-13	216	460	25.652	N/A
QSE37568.1	3	420	NW_009661602	Dryobates pubescens	Picoides pubescens isolate BGI_N307 unplaced genomic scaffold, ASM69900v1 scaffold70	1162312	1161029	2.25e-13	216	464	26.078	N/A
QSE37568.1	3	420	NW_010973380	Haliaeetus leucocephalus	Haliaeetus leucocephalus isolate CR32 unplaced genomic scaffold, Haliaeetus_leucocephalus-4.0 Scaffold944	2045956	2044673	2.29e-13	216	464	26.078	N/A
QSE37568.1	3	420	NC_029520	Coturnix japonica	Coturnix japonica isolate 7356 chromosome 5, Coturnix japonica 2.1	48091155	48089872	2.29e-13	216	464	26.078	N/A
QSE37568.1	3	420	NC_052536	Gallus gallus	Gallus gallus isolate bGalGal1 chromosome 5, bGalGal1.mat.broiler.GRCg7b	52386811	52385528	2.29e-13	216	464	26.078	N/A
QSE37568.1	3	420	NC_034414	Numida meleagris	Numida meleagris isolate 19003 breed g44 Domestic line chromosome 6, NumMel1.0	54499128	54497845	2.29e-13	216	464	26.078	N/A
QSE37568.1	3	420	NC_053399	Bufo bufo	Bufo bufo chromosome 11, aBufBuf1.1	27082576	27081299	2.29e-13	216	460	26.957	N/A
QSE37568.1	3	418	NW_009161625	Phalacrocorax carbo	Phalacrocorax carbo isolate BGI_N336 unplaced genomic scaffold, ASM70892v1 scaffold34967	2062	785	2.30e-13	213	468	26.282	N/A
QSE37568.1	3	420	NW_010177234	Mesitornis unicolor	Mesitornis unicolor isolate BGI_N332 unplaced genomic scaffold, ASM69576v1 scaffold33923	47870	46587	2.30e-13	216	464	26.078	N/A
QSE37568.1	3	420	NW_023602073	Talpa occidentalis	Talpa occidentalis isolate TD23 unplaced genomic scaffold, MPIMG_talOcc4 talOcc4.2	48219613	48220890	2.31e-13	216	443	25.734	N/A
QSE37568.1	3	418	NW_023602073	Talpa occidentalis	Talpa occidentalis isolate TD23 unplaced genomic scaffold, MPIMG_talOcc4 talOcc4.2	48231934	48233205	1.05e-12	210	447	27.517	N/A
QSE37568.1	1	232	NW_023602073	Talpa occidentalis	Talpa occidentalis isolate TD23 unplaced genomic scaffold, MPIMG_talOcc4 talOcc4.2	48215897	48215214	8.49e-12	203	239	30.962	N/A
QSE37568.1	3	420	NW_009903381	Opisthocomus hoazin	Opisthocomus hoazin isolate BGI_N306 unplaced genomic scaffold, ASM69207v1 scaffold579	257734	256451	2.35e-13	216	464	26.078	N/A
QSE37568.1	3	420	NC_056744	Protopterus annectens	Protopterus annectens isolate FY-2018-M chromosome 10.part0, PAN1.0	1633589204	1633587927	2.37e-13	216	461	25.813	N/A
QSE37568.1	3	420	NC_056744	Protopterus annectens	Protopterus annectens isolate FY-2018-M chromosome 10.part0, PAN1.0	1633521562	1633520285	2.75e-13	215	461	25.813	N/A
QSE37568.1	3	420	NC_056744	Protopterus annectens	Protopterus annectens isolate FY-2018-M chromosome 10.part0, PAN1.0	1634322707	1634323984	5.65e-13	212	461	25.597	N/A
QSE37568.1	1	417	NC_040243	Xiphophorus couchianus	Xiphophorus couchianus chromosome 16, X_couchianus-1.0	166498	167772	2.41e-13	215	457	25.164	N/A
QSE37568.1	1	417	NC_040243	Xiphophorus couchianus	Xiphophorus couchianus chromosome 16, X_couchianus-1.0	234472	235746	2.41e-13	215	457	25.164	N/A
QSE37568.1	1	420	NC_050184	Sander lucioperca	Sander lucioperca isolate FBNREF2018 chromosome 12, SLUC_FBN_1.2	5602435	5601152	2.48e-13	215	464	25.431	N/A
QSE37568.1	3	420	NW_009105314	Pelecanus crispus	Pelecanus crispus isolate BGI_N334 unplaced genomic scaffold, ASM68737v1 scaffold51608	183	1466	2.49e-13	215	464	26.078	N/A
QSE37568.1	3	420	NW_010564460	Phaethon lepturus	Phaethon lepturus isolate BGI_N335 unplaced genomic scaffold, ASM68728v1 scaffold23899	503	1786	2.49e-13	215	464	26.078	N/A
QSE37568.1	3	420	NW_008629133	Merops nubicus	Merops nubicus isolate BGI_N331 unplaced genomic scaffold, ASM69184v1 scaffold12339	51361	50078	2.49e-13	215	464	26.078	N/A
QSE37568.1	1	420	NC_063192	Alosa alosa	Alosa alosa isolate M-15738 ecotype Scorff River chromosome 4, AALO_Geno_1.1	17243772	17242489	2.52e-13	215	462	27.489	N/A
QSE37568.1	3	420	NW_008794627	Aptenodytes forsteri	Aptenodytes forsteri isolate BGI_AS27 unplaced genomic scaffold, ASM69914v1 Scaffold479	561808	560525	2.54e-13	215	464	26.078	N/A
QSE37568.1	3	420	NW_004930326	Falco peregrinus	Falco peregrinus unplaced genomic scaffold, F_peregrinus_v1.0 scaffold159_1	1880240	1881523	2.54e-13	215	464	26.078	N/A
QSE37568.1	3	420	NW_004994638	Falco cherrug	Falco cherrug unplaced genomic scaffold, F_cherrug_v1.0 scaffold34_1	557418	556135	2.54e-13	215	464	26.078	N/A
QSE37568.1	3	420	NW_025927790	Anser cygnoides	Anser cygnoides isolate SCWG-2014 breed Sichuan white goose unplaced genomic scaffold, GooseV1.0 scaffold129	2023762	2022479	2.54e-13	215	464	26.078	N/A
QSE37568.1	3	420	NW_008825612	Pygoscelis adeliae	Pygoscelis adeliae isolate BGI_AS28 unplaced genomic scaffold, ASM69910v1 Scaffold179	536024	534741	2.54e-13	215	464	26.078	N/A
QSE37568.1	3	420	NW_009271207	Struthio camelus australis	Struthio camelus australis isolate BGI_N308 unplaced genomic scaffold, ASM69896v1 scaffold134	7505956	7504673	2.54e-13	215	464	26.078	N/A
QSE37568.1	3	420	NW_023336615	Cygnus atratus	Cygnus atratus isolate AKBS03 ecotype Queensland, Australia unplaced genomic scaffold, Cygnus_atratus_primary_v1.0 000028F	7944264	7945547	2.54e-13	215	464	26.078	N/A
QSE37568.1	3	420	NC_045563	Aythya fuligula	Aythya fuligula isolate bAytFul2 chromosome 5, bAytFul2.pri	7727640	7728923	2.54e-13	215	464	26.078	N/A
QSE37568.1	3	420	NC_049173	Cygnus olor	Cygnus olor isolate bCygOlo1 chromosome 5, bCygOlo1.pri.v2	7926733	7928016	2.54e-13	215	464	26.078	N/A
QSE37568.1	3	420	NC_051776	Anas platyrhynchos	Anas platyrhynchos isolate Z2 breed Pekin duck chromosome 5, ZJU1.0	8224792	8226075	2.54e-13	215	464	26.078	N/A
QSE37568.1	3	420	NC_054060	Falco naumanni	Falco naumanni isolate bFalNau1 chromosome 7, bFalNau1.pat	30120997	30119714	2.54e-13	215	464	26.078	N/A
QSE37568.1	3	420	NC_051193	Falco rusticolus	Falco rusticolus isolate bFalRus1 chromosome 7, bFalRus1.pri	30113680	30112397	2.54e-13	215	464	26.078	N/A
QSE37568.1	3	420	NW_019426500	Seriola lalandi dorsalis	Seriola lalandi dorsalis isolate HSWRI2012SDOR001 ecotype SW California unplaced genomic scaffold, Sedor1 jcf7180001955831	2020	740	2.58e-13	213	442	26.018	N/A
QSE37568.1	3	420	NW_022900933	Fukomys damarensis	Fukomys damarensis isolate Sample0158 unplaced genomic scaffold, DMR_v1.0_HiC HiC_scaffold_21	8183965	8185248	2.63e-13	215	464	25.862	N/A
QSE37568.1	1	420	NW_019373550	Amphiprion ocellaris	Amphiprion ocellaris isolate DU_AmpOce unplaced genomic scaffold, AmpOce1.0 scaffold3723	176120	177403	2.67e-13	215	454	25.110	N/A
QSE37568.1	3	417	NW_007034718	Carlito syrichta	Carlito syrichta isolate Samal-C Ts95f unplaced genomic scaffold, Tarsius_syrichta-2.0.1 Scaffold90622	33564	34838	2.74e-13	215	461	25.813	N/A
QSE37568.1	3	232	NW_015537938	Sinocyclocheilus anshuiensis	Sinocyclocheilus anshuiensis isolate Anshui unplaced genomic scaffold, SAMN03320099.WGS_v1.1 scaffold2630	523756	523079	2.75e-13	215	243	33.333	N/A
QSE37568.1	3	420	NW_019776393	Cyanistes caeruleus	Cyanistes caeruleus isolate BT333_1 chromosome 5 unlocalized genomic scaffold, cyaCae2 chr5_part1	7317702	7318985	2.75e-13	215	470	26.383	N/A
QSE37568.1	3	420	NW_006399751	Elephantulus edwardii	Elephantulus edwardii isolate Elephantulus edwardi_28Jun2011 unplaced genomic scaffold, EleEdw1.0 scaffold00001	3471492	3470215	2.75e-13	215	452	27.212	N/A
QSE37568.1	1	417	NC_051108	Syngnathus acus	Syngnathus acus chromosome 24, fSynAcu1.2	3614695	3613421	2.77e-13	215	455	27.473	N/A
QSE37568.1	1	417	NC_047607	Pangasianodon hypophthalmus	Pangasianodon hypophthalmus strain Indonesia chromosome 13, GENO_Phyp_1.0	6250924	6249653	2.80e-13	215	458	25.546	N/A
QSE37568.1	1	232	NC_047607	Pangasianodon hypophthalmus	Pangasianodon hypophthalmus strain Indonesia chromosome 13, GENO_Phyp_1.0	6258744	6259427	1.76e-12	208	243	31.687	N/A
QSE37568.1	128	417	NC_047607	Pangasianodon hypophthalmus	Pangasianodon hypophthalmus strain Indonesia chromosome 13, GENO_Phyp_1.0	6253237	6254157	6.46e-11	195	328	28.354	N/A
QSE37568.1	3	420	NC_057396	Cervus canadensis	Cervus canadensis isolate Bull #8, Minnesota chromosome 11, ASM1932006v1	69553870	69555147	2.80e-13	215	457	26.039	N/A
QSE37568.1	1	420	NC_053490	Rana temporaria	Rana temporaria chromosome 2, aRanTem1.1	8419614	8420897	2.80e-13	215	458	25.764	N/A
QSE37568.1	1	420	NC_053490	Rana temporaria	Rana temporaria chromosome 2, aRanTem1.1	8508276	8509559	3.33e-13	214	458	25.764	N/A
QSE37568.1	1	420	NC_053490	Rana temporaria	Rana temporaria chromosome 2, aRanTem1.1	8649302	8648019	4.92e-13	213	458	25.764	N/A
QSE37568.1	1	420	NC_053490	Rana temporaria	Rana temporaria chromosome 2, aRanTem1.1	8416547	8415264	4.96e-13	213	458	25.764	N/A
QSE37568.1	1	420	NC_053490	Rana temporaria	Rana temporaria chromosome 2, aRanTem1.1	8734108	8735391	8.42e-13	211	458	25.764	N/A
QSE37568.1	1	420	NC_053490	Rana temporaria	Rana temporaria chromosome 2, aRanTem1.1	8503716	8502433	2.02e-12	208	458	25.546	N/A
QSE37568.1	3	420	NW_005081671	Zonotrichia albicollis	Zonotrichia albicollis isolate Tan morph unplaced genomic scaffold, Zonotrichia_albicollis-1.0.1 Scaffold135	425188	426471	2.82e-13	215	464	26.078	N/A
QSE37568.1	3	420	NC_046284	Rhinolophus ferrumequinum	Rhinolophus ferrumequinum isolate MPI-CBG mRhiFer1 chromosome 1, mRhiFer1_v1.p	7433405	7432128	2.82e-13	215	456	25.658	N/A
QSE37568.1	3	420	NC_051337	Rattus norvegicus	Rattus norvegicus strain BN/NHsdMcwi chromosome 2, mRatBN7.2	164044344	164045606	2.82e-13	215	463	25.918	N/A
QSE37568.1	3	420	NC_051337	Rattus norvegicus	Rattus norvegicus strain BN/NHsdMcwi chromosome 2, mRatBN7.2	105493922	105495199	3.47e-11	198	458	25.764	N/A
QSE37568.1	1	232	NC_036783	Maylandia zebra	Maylandia zebra isolate #2_Kocher and #3_Kocher ecotype Mazinzi reef linkage group LG4, M_zebra_UMD2a	28213230	28212547	2.85e-13	215	245	31.837	N/A
QSE37568.1	1	232	NW_024582761	Haplochromis burtoni	Haplochromis burtoni strain Fernald_Lab_line unplaced genomic scaffold, NCSU_Asbu1 Contig_400	305221	304538	2.94e-13	215	245	31.837	N/A
QSE37568.1	1	420	NC_051045	Acanthopagrus latus	Acanthopagrus latus isolate v.2019 chromosome 7, fAcaLat1.1	16753163	16751880	2.95e-13	215	453	25.607	N/A
QSE37568.1	1	417	NC_030417	Ictalurus punctatus	Ictalurus punctatus breed USDA103 chromosome 2, IpCoco_1.2	5826043	5827317	2.95e-13	215	461	27.766	N/A
QSE37568.1	1	232	NW_024386873	Simochromis diagramma	Simochromis diagramma unplaced genomic scaffold, fSimDia1.1 OVJJ01000228.1	1117286	1116603	2.97e-13	215	245	31.837	N/A
QSE37568.1	1	417	NW_019715654	Paramormyrops kingsleyae	Paramormyrops kingsleyae isolate PKING1 ecotype Bambomo Creek, P0-Absent unplaced genomic scaffold, PKINGS_0.1 Scaffold48	2146540	2145266	2.97e-13	215	456	25.219	N/A
QSE37568.1	3	417	NC_049535	Electrophorus electricus	Electrophorus electricus isolate fEleEle1 chromosome 1, fEleEle1.pri	33534507	33535775	2.97e-13	215	454	25.991	N/A
QSE37568.1	1	417	NC_049535	Electrophorus electricus	Electrophorus electricus isolate fEleEle1 chromosome 1, fEleEle1.pri	35711153	35712427	5.65e-13	212	457	26.696	N/A
QSE37568.1	1	417	NC_049535	Electrophorus electricus	Electrophorus electricus isolate fEleEle1 chromosome 1, fEleEle1.pri	35735501	35736775	5.65e-13	212	457	26.696	N/A
QSE37568.1	1	418	NC_049535	Electrophorus electricus	Electrophorus electricus isolate fEleEle1 chromosome 1, fEleEle1.pri	34719498	34718221	3.09e-12	206	458	26.419	N/A
QSE37568.1	61	232	NC_049535	Electrophorus electricus	Electrophorus electricus isolate fEleEle1 chromosome 1, fEleEle1.pri	33992934	33993440	2.46e-11	199	174	36.207	N/A
QSE37568.1	139	232	NC_049535	Electrophorus electricus	Electrophorus electricus isolate fEleEle1 chromosome 1, fEleEle1.pri	35719676	35719960	4.71e-09	180	95	46.316	N/A
QSE37568.1	3	420	NC_057406	Cervus canadensis	Cervus canadensis isolate Bull #8, Minnesota chromosome 21, ASM1932006v1	52806110	52807387	3.03e-13	215	457	26.039	N/A
QSE37568.1	3	420	NC_059139	Lemur catta	Lemur catta isolate mLemCat1 chromosome 12, mLemCat1.pri	48238344	48239621	3.03e-13	215	458	25.983	N/A
QSE37568.1	3	420	NC_053455	Hirundo rustica	Hirundo rustica isolate bHirRus1 chromosome 6, bHirRus1.pri.v2	7202721	7204004	3.05e-13	215	464	26.078	N/A
QSE37568.1	1	232	NW_005187603	Pundamilia nyererei	Pundamilia nyererei isolate P.nyererei 1_Seehausen unplaced genomic scaffold, PunNye1.0 scaffold00202	909037	908354	3.08e-13	215	245	31.837	N/A
QSE37568.1	1	417	NW_007582339	Stegastes partitus	Stegastes partitus isolate 25-593 unplaced genomic scaffold, Stegastes_partitus-1.0.2 Scaffold4608	1423	149	3.09e-13	211	458	25.109	N/A
QSE37568.1	1	420	NC_055963	Alosa sapidissima	Alosa sapidissima isolate fAloSap1 chromosome 7, fAloSap1.pri	21251285	21252568	3.11e-13	215	462	27.489	N/A
QSE37568.1	3	417	NC_048301	Trachemys scripta elegans	Trachemys scripta elegans isolate TJP31775 chromosome 4, CAS_Tse_1.0	16505634	16506908	3.11e-13	215	461	27.549	N/A
QSE37568.1	3	420	NW_024543220	Microtus oregoni	Microtus oregoni isolate MIOR12 unplaced genomic scaffold, Mior012 000046F_ref0000063	10745122	10746399	3.13e-13	215	452	25.664	N/A
QSE37568.1	3	418	NW_024543220	Microtus oregoni	Microtus oregoni isolate MIOR12 unplaced genomic scaffold, Mior012 000046F_ref0000063	10759535	10760806	5.23e-13	213	452	27.876	N/A
QSE37568.1	1	232	NW_024543220	Microtus oregoni	Microtus oregoni isolate MIOR12 unplaced genomic scaffold, Mior012 000046F_ref0000063	10740904	10740221	1.09e-10	193	239	30.544	N/A
QSE37568.1	1	420	NC_052961	Oreochromis aureus	Oreochromis aureus strain Israel breed Guangdong linkage group 20, ZZ_aureus	21411276	21409993	3.13e-13	215	454	25.551	N/A
QSE37568.1	3	420	NW_008238988	Corvus brachyrhynchos	Corvus brachyrhynchos isolate BGI_N302 unplaced genomic scaffold, ASM69197v1 scaffold245	829483	828200	3.16e-13	214	464	26.078	N/A
QSE37568.1	3	420	NW_009245606	Cuculus canorus	Cuculus canorus isolate BGI_N303 unplaced genomic scaffold, ASM70932v1 scaffold116	2607665	2608948	3.19e-13	214	454	25.551	N/A
QSE37568.1	3	417	NW_022205626	Phasianus colchicus	Phasianus colchicus isolate SZU-A5-319 unplaced genomic scaffold, ASM414374v1 scaffold390_cov58	1053772	1052498	3.21e-13	214	467	26.338	N/A
QSE37568.1	3	420	NC_052096	Tachyglossus aculeatus	Tachyglossus aculeatus isolate mTacAcu1 chromosome Y4, mTacAcu1.pri	1716909	1718186	3.22e-13	214	447	25.727	N/A
QSE37568.1	1	420	NC_046639	Mastacembelus armatus	Mastacembelus armatus chromosome 7, fMasArm1.2	16433081	16434364	3.22e-13	214	454	25.551	N/A
QSE37568.1	1	420	NC_043963	Sphaeramia orbicularis	Sphaeramia orbicularis chromosome 7, fSphaOr1.1	37139411	37140694	3.36e-13	214	454	25.551	N/A
QSE37568.1	3	420	NC_054828	Vulpes lagopus	Vulpes lagopus strain Blue_001 chromosome 5, ASM1834538v1	69953693	69952416	3.36e-13	214	457	26.258	N/A
QSE37568.1	1	420	NC_054395	Toxotes jaculatrix	Toxotes jaculatrix isolate fToxJac2 chromosome 2, fToxJac2.pri	16012656	16013939	3.48e-13	214	454	25.110	N/A
QSE37568.1	3	478	NW_006781584	Lipotes vexillifer	Lipotes vexillifer unplaced genomic scaffold, Lipotes_vexillifer_v1 scaffold5954	3460	4935	3.50e-13	213	528	26.894	N/A
QSE37568.1	1	420	NC_041028	Parambassis ranga	Parambassis ranga chromosome 7, fParRan2.1	10509110	10507827	3.51e-13	214	454	25.330	N/A
QSE37568.1	1	420	NC_048413	Etheostoma cragini	Etheostoma cragini isolate CJK2018 chromosome 7, CSU_Ecrag_1.0	16281265	16279982	3.57e-13	214	464	25.216	N/A
QSE37568.1	3	417	NW_025723482	Marmota monax	Marmota monax isolate L192 unplaced genomic scaffold, Marmota_monax_Labrador192_V1.0 WCK01_AAK20210901_F8-fsc00001	21683723	21682449	3.57e-13	214	462	27.922	N/A
QSE37568.1	3	420	NC_051324	Choloepus didactylus	Choloepus didactylus isolate mChoDid1 chromosome 18, mChoDid1.pri	27730860	27729583	3.57e-13	214	458	25.764	N/A
QSE37568.1	3	420	NW_024373479	Passer montanus	Passer montanus isolate IOZ18808 unplaced genomic scaffold, ASM1480565v1 scaffold82	967914	966631	3.63e-13	214	454	25.551	N/A
QSE37568.1	3	420	NW_024525267	Pyrgilauda ruficollis	Pyrgilauda ruficollis isolate IOZ18807 unplaced genomic scaffold, ASM1759013v1 scaffold38	7916547	7915264	3.63e-13	214	454	25.551	N/A
QSE37568.1	3	420	NW_024496525	Onychostruthus taczanowskii	Onychostruthus taczanowskii isolate IOZ18803 unplaced genomic scaffold, ASM1759005v1 scaffold1	33936844	33935561	3.63e-13	214	454	25.551	N/A
QSE37568.1	3	417	NC_048897	Oxyura jamaicensis	Oxyura jamaicensis isolate SHBP4307 breed ruddy duck chromosome 5, BPBGC_Ojam_1.0	47041226	47039952	3.63e-13	214	461	26.030	N/A
QSE37568.1	3	413	NC_051353	Rattus norvegicus	Rattus norvegicus strain BN/NHsdMcwi chromosome 18, mRatBN7.2	47468312	47467056	3.63e-13	214	454	26.432	N/A
QSE37568.1	3	420	NC_051353	Rattus norvegicus	Rattus norvegicus strain BN/NHsdMcwi chromosome 18, mRatBN7.2	16210636	16211913	4.88e-12	205	457	25.383	N/A
QSE37568.1	3	420	NC_052047	Arvicola amphibius	Arvicola amphibius chromosome 1, mArvAmp1.2	108063445	108062168	3.66e-13	214	458	25.983	N/A
QSE37568.1	140	420	NC_052047	Arvicola amphibius	Arvicola amphibius chromosome 1, mArvAmp1.2	113728707	113727826	8.02e-11	194	301	29.236	N/A
QSE37568.1	3	420	NW_017306738	Nanorana parkeri	Nanorana parkeri isolate BGI_ZX_2015 unplaced genomic scaffold, ASM93562v1 scaffold470	643228	641951	3.72e-13	214	449	25.167	N/A
QSE37568.1	3	417	NC_042571	Lonchura striata domestica	Lonchura striata domestica isolate Mets1 chromosome 5, lonStrDom2	7201676	7202950	3.76e-13	214	461	26.030	N/A
QSE37568.1	3	420	NC_013682	Oryctolagus cuniculus	Oryctolagus cuniculus breed Thorbecke inbred chromosome 14, OryCun2.0	67902192	67900915	3.76e-13	214	461	25.380	N/A
QSE37568.1	3	420	NW_019372445	Amphiprion ocellaris	Amphiprion ocellaris isolate DU_AmpOce unplaced genomic scaffold, AmpOce1.0 scaffold2618	2463	3740	3.81e-13	214	455	25.275	N/A
QSE37568.1	3	417	NC_064438	Lagopus muta	Lagopus muta isolate bLagMut1 chromosome 6, bLagMut1 primary	52748139	52746865	3.82e-13	214	467	26.338	N/A
QSE37568.1	3	417	NW_023435897	Manis javanica	Manis javanica isolate MJ74 unplaced genomic scaffold, YNU_ManJav_2.0 scaffold_3	15975358	15974084	3.86e-13	214	462	27.922	N/A
QSE37568.1	3	420	NW_009649929	Charadrius vociferus	Charadrius vociferus isolate BGI_N301 unplaced genomic scaffold, ASM70802v2 scaffold308	524515	523232	3.89e-13	214	464	26.078	N/A
QSE37568.1	3	420	NC_057815	Cervus elaphus	Cervus elaphus chromosome 1, mCerEla1.1	88139525	88140802	3.89e-13	214	457	26.039	N/A
QSE37568.1	3	417	NW_022162579	Papio anubis	Papio anubis isolate 15944 unplaced genomic scaffold, Panubis1.0 scaffold251	113702	114976	3.93e-13	214	462	27.922	N/A
QSE37568.1	3	417	NW_022161381	Papio anubis	Papio anubis isolate 15944 unplaced genomic scaffold, Panubis1.0 scaffold142	16660	15386	3.94e-13	214	462	27.922	N/A
QSE37568.1	3	417	NW_016107398	Cebus imitator	Cebus imitator isolate Cc_AM_T3 unplaced genomic scaffold, Cebus_imitator-1.0 Scaffold83	5808858	5810132	3.96e-13	214	462	27.922	N/A
QSE37568.1	3	417	NW_012007369	Cercocebus atys	Cercocebus atys isolate FAK unplaced genomic scaffold, Caty_1.0 Scaffold71	4188484	4189758	3.96e-13	214	462	27.922	N/A
QSE37568.1	3	417	NW_022436999	Sapajus apella	Sapajus apella isolate SASKATOON/1434 unplaced genomic scaffold, GSC_monkey_1.0 scaffold59	8536881	8535607	3.96e-13	214	462	27.922	N/A
QSE37568.1	3	417	NW_012015355	Macaca nemestrina	Macaca nemestrina isolate M95218 unplaced genomic scaffold, Mnem_1.0 Scaffold53	16200694	16201968	3.96e-13	214	462	27.922	N/A
QSE37568.1	1	232	NC_058508	Scatophagus argus	Scatophagus argus isolate fScaArg1 chromosome 16, fScaArg1.pri	21896218	21895535	3.96e-13	214	245	31.837	N/A
QSE37568.1	1	232	NC_058508	Scatophagus argus	Scatophagus argus isolate fScaArg1 chromosome 16, fScaArg1.pri	21925681	21926364	3.96e-13	214	245	31.837	N/A
QSE37568.1	3	417	NW_012116265	Colobus angolensis palliatus	Colobus angolensis palliatus isolate OR3802 unplaced genomic scaffold, Cang.pa_1.0 Scaffold3	29965475	29964201	3.96e-13	214	462	27.922	N/A
QSE37568.1	3	417	NW_023666053	Chlorocebus sabaeus	Chlorocebus sabaeus strain WHO RCB 10-87 unplaced genomic scaffold, Vero_WHO_p1.0 scaffold-21	29924632	29925906	3.96e-13	214	462	27.922	N/A
QSE37568.1	3	417	NC_036893	Pan troglodytes	Pan troglodytes isolate Yerkes chimp pedigree #C0471 (Clint) chromosome 14, Clint_PTRv2	45351757	45353031	3.96e-13	214	462	27.922	N/A
QSE37568.1	3	417	NC_048253	Pan paniscus	Pan paniscus isolate Mhudiblu (Carbone #601152) chromosome 14, Mhudiblu_PPA_v0	45124724	45125998	3.96e-13	214	462	27.922	N/A
QSE37568.1	3	417	NC_036917	Pongo abelii	Pongo abelii isolate Susie chromosome 14, Susie_PABv2	45991635	45992909	3.96e-13	214	462	27.922	N/A
QSE37568.1	3	417	NC_000014	Homo sapiens	Homo sapiens chromosome 14, GRCh38.p14 Primary Assembly	64540871	64542145	3.96e-13	214	462	27.922	N/A
QSE37568.1	3	417	NW_024100921	Saimiri boliviensis boliviensis	Saimiri boliviensis boliviensis isolate 100643 breed Bolivian squirrel monkey unplaced genomic scaffold, BCM_Sbol_2.0 Super-Scaffold_100005	69742936	69744210	3.96e-13	214	462	27.922	N/A
QSE37568.1	140	228	NW_024100921	Saimiri boliviensis boliviensis	Saimiri boliviensis boliviensis isolate 100643 breed Bolivian squirrel monkey unplaced genomic scaffold, BCM_Sbol_2.0 Super-Scaffold_100005	87449274	87449005	1.52e-06	159	90	44.444	N/A
QSE37568.1	3	417	NC_048392	Callithrix jacchus	Callithrix jacchus strain cj1700 chromosome 10, Callithrix_jacchus_cj1700_1.1	95739919	95741193	3.96e-13	214	462	27.922	N/A
QSE37568.1	3	417	NC_048392	Callithrix jacchus	Callithrix jacchus strain cj1700 chromosome 10, Callithrix_jacchus_cj1700_1.1	100997075	100998343	2.05e-11	199	449	25.390	N/A
QSE37568.1	3	417	NC_044982	Papio anubis	Papio anubis isolate 15944 chromosome 7, Panubis1.0	42049690	42048416	3.96e-13	214	462	27.922	N/A
QSE37568.1	3	417	NC_045439	Piliocolobus tephrosceles	Piliocolobus tephrosceles isolate RC106 chromosome 6, ASM277652v3	42057102	42055828	3.96e-13	214	462	27.922	N/A
QSE37568.1	3	417	NW_022681468	Trachypithecus francoisi	Trachypithecus francoisi isolate TF-2019V2 unplaced genomic scaffold, Tfra_2.0 Lachesis_group3	40592198	40590924	3.96e-13	214	462	27.922	N/A
QSE37568.1	3	417	NC_052261	Macaca fascicularis	Macaca fascicularis isolate CE1976F chromosome 7, MFA1912RKSv2	123690137	123691411	3.96e-13	214	462	27.922	N/A
QSE37568.1	3	417	NC_041760	Macaca mulatta	Macaca mulatta isolate AG07107 chromosome 7, Mmul_10	126605256	126606530	3.96e-13	214	462	27.922	N/A
QSE37568.1	3	417	NC_044553	Rhinopithecus roxellana	Rhinopithecus roxellana isolate Shanxi Qingling chromosome 5, ASM756505v1	88495588	88494314	3.96e-13	214	462	27.922	N/A
QSE37568.1	3	417	NW_010697763	Colius striatus	Colius striatus isolate BGI_N325 unplaced genomic scaffold, ASM69071v1 scaffold2637	108	1382	3.96e-13	213	461	26.030	N/A
QSE37568.1	3	420	NW_024543256	Microtus oregoni	Microtus oregoni isolate MIOR12 unplaced genomic scaffold, Mior012 000050F_ref0000143	2669372	2670649	3.99e-13	214	462	25.108	N/A
QSE37568.1	1	420	NW_024038678	Cyprinodon tularosa	Cyprinodon tularosa strain WSP-4 unplaced genomic scaffold, ASM1607723v1 ctg19	1330552	1331835	4.03e-13	214	465	26.452	N/A
QSE37568.1	3	417	NC_064904	Accipiter gentilis	Accipiter gentilis chromosome 25, bAccGen1.1	14961794	14960520	4.03e-13	214	461	26.030	N/A
QSE37568.1	3	420	NW_005087561	Pseudopodoces humilis	Pseudopodoces humilis unplaced genomic scaffold, PseHum1.0 scaffold14	2174681	2175964	4.03e-13	214	464	26.078	N/A
QSE37568.1	3	420	NC_031774	Parus major	Parus major isolate Abel chromosome 5, Parus_major1.1	54944179	54942896	4.03e-13	214	464	26.078	N/A
QSE37568.1	3	420	NW_009725404	Apaloderma vittatum	Apaloderma vittatum isolate BGI_N311 unplaced genomic scaffold, ASM70340v1 scaffold44127	60	1343	4.05e-13	214	464	26.078	N/A
QSE37568.1	3	417	NW_022611658	Hylobates moloch	Hylobates moloch isolate HMO894 unplaced genomic scaffold, HMol_V2 SCAF_00016	40907512	40906238	4.06e-13	214	462	27.922	N/A
QSE37568.1	3	417	NC_044381	Nomascus leucogenys	Nomascus leucogenys isolate Asia chromosome 1a, Asia_NLE_v1	81478406	81479680	4.06e-13	214	462	27.922	N/A
QSE37568.1	3	417	NW_024884586	Centrocercus urophasianus	Centrocercus urophasianus isolate 14NV4802_14NV808 unplaced genomic scaffold, USGS_Curo_1.0 seq_14	46056381	46055107	4.10e-13	214	467	26.338	N/A
QSE37568.1	3	417	NW_011515408	Camelus bactrianus	Camelus bactrianus breed Alxa unplaced genomic scaffold, Ca_bactrianus_MBC_1.0 scaffold81	9207685	9208959	4.17e-13	213	461	26.030	N/A
QSE37568.1	1	420	NC_053223	Gasterosteus aculeatus aculeatus	Gasterosteus aculeatus aculeatus strain Lake Benthic chromosome 12, GAculeatus_UGA_version5	10804720	10803437	4.17e-13	213	454	25.771	N/A
QSE37568.1	3	417	NC_050482	Molothrus ater	Molothrus ater isolate BHLD 08-10-18 breed brown headed cowbird chromosome 5, BPBGC_Mater_1.0	55426692	55425418	4.17e-13	213	451	25.499	N/A
QSE37568.1	3	417	NC_045701	Camelus ferus	Camelus ferus isolate YT-003-E chromosome 6, BCGSAC_Cfer_1.0	62445428	62446702	4.17e-13	213	461	26.030	N/A
QSE37568.1	3	417	NC_044516	Camelus dromedarius	Camelus dromedarius isolate Drom800 breed African chromosome 6, CamDro3	63941616	63942890	4.17e-13	213	461	26.030	N/A
QSE37568.1	1	420	NW_020527982	Carassius auratus	Carassius auratus strain Wakin unplaced genomic scaffold, ASM336829v1 scaf_tig00215205	256310	255027	4.20e-13	213	465	25.806	N/A
QSE37568.1	1	420	NW_011337086	Notothenia coriiceps	Notothenia coriiceps isolate Sejong01 unplaced genomic scaffold, NC01 NC01_scaffold00004385	105514	106797	4.24e-13	213	453	24.724	N/A
QSE37568.1	3	417	NC_044616	Gorilla gorilla gorilla	Gorilla gorilla gorilla isolate Kamilah (stud number 0661) breed western lowland gorilla chromosome 14, Kamilah_GGO_v0	45249208	45250482	4.24e-13	213	452	27.655	N/A
QSE37568.1	1	420	NW_024121865	Pimephales promelas	Pimephales promelas strain EPAAWBERC unplaced genomic scaffold, EPA_FHM_2.0 scaf79	1505480	1504197	4.32e-13	213	460	25.217	N/A
QSE37568.1	3	417	NW_005054303	Geospiza fortis	Geospiza fortis unplaced genomic scaffold, GeoFor_1.0 scaffold23	9604132	9602858	4.32e-13	213	461	26.030	N/A
QSE37568.1	1	420	NC_042287	Takifugu rubripes	Takifugu rubripes chromosome 3, fTakRub1.2	9010005	9011288	4.32e-13	213	454	24.890	N/A
QSE37568.1	1	420	NC_039250	Carassius auratus	Carassius auratus strain Wakin chromosome 8, ASM336829v1	20876688	20875405	4.32e-13	213	465	26.022	N/A
QSE37568.1	1	420	NC_039250	Carassius auratus	Carassius auratus strain Wakin chromosome 8, ASM336829v1	21548333	21549616	1.08e-12	210	460	25.870	N/A
QSE37568.1	3	420	NC_046295	Rhinolophus ferrumequinum	Rhinolophus ferrumequinum isolate MPI-CBG mRhiFer1 chromosome 12, mRhiFer1_v1.p	71112837	71114114	4.32e-13	213	452	28.097	N/A
QSE37568.1	1	420	NC_051313	Choloepus didactylus	Choloepus didactylus isolate mChoDid1 chromosome 7, mChoDid1.pri	119975120	119976403	4.36e-13	213	448	26.562	N/A
QSE37568.1	3	420	NC_051313	Choloepus didactylus	Choloepus didactylus isolate mChoDid1 chromosome 7, mChoDid1.pri	119953892	119952615	1.45e-12	209	452	25.442	N/A
QSE37568.1	192	232	NC_051313	Choloepus didactylus	Choloepus didactylus isolate mChoDid1 chromosome 7, mChoDid1.pri	119973004	119972882	9.63e-07	113	41	58.537	N/A
QSE37568.1	3	189	NC_051313	Choloepus didactylus	Choloepus didactylus isolate mChoDid1 chromosome 7, mChoDid1.pri	119973560	119973012	9.63e-07	87	203	26.601	N/A
QSE37568.1	3	418	NW_009857244	Leptosomus discolor	Leptosomus discolor isolate BGI_N330 unplaced genomic scaffold, ASM69178v1 Scaffold38003	2304	1027	4.39e-13	211	462	25.974	N/A
QSE37568.1	3	420	NW_017306280	Nanorana parkeri	Nanorana parkeri isolate BGI_ZX_2015 unplaced genomic scaffold, ASM93562v1 scaffold12	1250722	1251999	4.43e-13	213	456	25.877	N/A
QSE37568.1	3	417	NW_020954704	Vombatus ursinus	Vombatus ursinus unplaced genomic scaffold, bare-nosed wombat genome assembly UNPS02014926.1	6247142	6245868	4.43e-13	213	462	27.922	N/A
QSE37568.1	3	417	NC_051224	Pygocentrus nattereri	Pygocentrus nattereri isolate fPygNat1 chromosome 14, fPygNat1.pri	15698722	15699990	4.47e-13	213	458	26.856	N/A
QSE37568.1	3	417	NC_051224	Pygocentrus nattereri	Pygocentrus nattereri isolate fPygNat1 chromosome 14, fPygNat1.pri	15686396	15685128	8.72e-13	211	454	24.890	N/A
QSE37568.1	3	417	NC_051224	Pygocentrus nattereri	Pygocentrus nattereri isolate fPygNat1 chromosome 14, fPygNat1.pri	15680204	15678936	8.72e-13	211	454	24.890	N/A
QSE37568.1	3	417	NC_051224	Pygocentrus nattereri	Pygocentrus nattereri isolate fPygNat1 chromosome 14, fPygNat1.pri	15674012	15672744	8.72e-13	211	454	24.890	N/A
QSE37568.1	3	417	NC_051224	Pygocentrus nattereri	Pygocentrus nattereri isolate fPygNat1 chromosome 14, fPygNat1.pri	15692588	15691320	9.26e-13	211	459	26.797	N/A
QSE37568.1	1	417	NC_047579	Esox lucius	Esox lucius isolate fEsoLuc1 chromosome 11, fEsoLuc1.pri	3703138	3704412	4.55e-13	213	450	24.889	N/A
QSE37568.1	1	417	NC_047579	Esox lucius	Esox lucius isolate fEsoLuc1 chromosome 11, fEsoLuc1.pri	3712541	3713815	6.32e-13	212	450	24.889	N/A
QSE37568.1	3	417	NC_058131	Gracilinanus agilis	Gracilinanus agilis isolate LMUSP501 chromosome 2, AgileGrace	462722198	462720924	4.55e-13	213	462	27.922	N/A
QSE37568.1	140	232	NC_058131	Gracilinanus agilis	Gracilinanus agilis isolate LMUSP501 chromosome 2, AgileGrace	124341053	124340787	6.87e-06	153	94	44.681	N/A
QSE37568.1	3	417	NW_018344173	Phascolarctos cinereus	Phascolarctos cinereus isolate Bilbo 61053 unplaced genomic scaffold, phaCin_unsw_v4.1 phaCin_unsw_v4.1.fa.scaf00222	1312519	1313787	4.59e-13	213	449	24.722	N/A
QSE37568.1	3	232	NW_018344173	Phascolarctos cinereus	Phascolarctos cinereus isolate Bilbo 61053 unplaced genomic scaffold, phaCin_unsw_v4.1 phaCin_unsw_v4.1.fa.scaf00222	1306048	1305371	1.44e-10	192	233	31.330	N/A
QSE37568.1	3	420	NW_020998671	Eumetopias jubatus	Eumetopias jubatus isolate GAN:26980396 unplaced genomic scaffold, ASM402803v1 scaffold65	7010305	7011582	4.59e-13	213	457	25.821	N/A
QSE37568.1	1	420	NC_051238	Pygocentrus nattereri	Pygocentrus nattereri isolate fPygNat1 chromosome 28, fPygNat1.pri	18801038	18802321	4.59e-13	213	455	25.275	N/A
QSE37568.1	3	420	NW_018343984	Phascolarctos cinereus	Phascolarctos cinereus isolate Bilbo 61053 unplaced genomic scaffold, phaCin_unsw_v4.1 phaCin_unsw_v4.1.fa.scaf00033	4393583	4392306	4.63e-13	213	460	27.174	N/A
QSE37568.1	3	417	NC_037675	Theropithecus gelada	Theropithecus gelada isolate Dixy chromosome 7b, Tgel_1.0	65898162	65899436	4.63e-13	213	462	27.922	N/A
QSE37568.1	1	420	NC_059332	Leopardus geoffroyi	Leopardus geoffroyi isolate Oge1 chromosome B2, O.geoffroyi_Oge1_pat1.0	30813317	30812034	4.67e-13	213	449	27.840	N/A
QSE37568.1	3	420	NC_059332	Leopardus geoffroyi	Leopardus geoffroyi isolate Oge1 chromosome B2, O.geoffroyi_Oge1_pat1.0	30815493	30816770	1.39e-12	209	452	25.442	N/A
QSE37568.1	3	420	NC_059332	Leopardus geoffroyi	Leopardus geoffroyi isolate Oge1 chromosome B2, O.geoffroyi_Oge1_pat1.0	30826296	30827573	1.56e-12	209	452	25.442	N/A
QSE37568.1	3	418	NW_021940750	Manacus vitellinus	Manacus vitellinus isolate BGI_N305 unplaced genomic scaffold, ASM171598v3 scaffold_6_pilon	36350881	36349604	4.75e-13	213	462	25.974	N/A
QSE37568.1	3	421	NC_057865	Dromiciops gliroides	Dromiciops gliroides isolate mDroGli1 chromosome 5, mDroGli1.pri	174198522	174197248	4.75e-13	213	456	26.316	N/A
QSE37568.1	140	420	NC_057865	Dromiciops gliroides	Dromiciops gliroides isolate mDroGli1 chromosome 5, mDroGli1.pri	183707980	183707099	1.42e-09	184	318	27.673	N/A
QSE37568.1	132	232	NC_057865	Dromiciops gliroides	Dromiciops gliroides isolate mDroGli1 chromosome 5, mDroGli1.pri	230327646	230327341	8.87e-08	169	102	42.157	N/A
QSE37568.1	1	420	NW_019029753	Acanthochromis polyacanthus	Acanthochromis polyacanthus ecotype Palm Islands unplaced genomic scaffold, ASM210954v1 orpheusFish_scaffold637	303245	304528	4.78e-13	213	454	25.551	N/A
QSE37568.1	3	418	NC_044575	Camarhynchus parvulus	Camarhynchus parvulus chromosome 5, STF_HiC	54613117	54611840	4.79e-13	213	462	25.974	N/A
QSE37568.1	3	420	NW_024080647	Hyaena hyaena	Hyaena hyaena isolate Hyena2069 unplaced genomic scaffold, ASM300989v1 scaffold_15	5758955	5760232	4.83e-13	213	458	25.983	N/A
QSE37568.1	3	420	NC_051064	Peromyscus leucopus	Peromyscus leucopus breed LL Stock chromosome 2, UCI_PerLeu_2.1	127623683	127622406	4.83e-13	213	457	25.821	N/A
QSE37568.1	3	417	NC_052020	Motacilla alba alba	Motacilla alba alba isolate MOTALB_02 chromosome 5, Motacilla_alba_V1.0_pri	55046756	55045482	4.88e-13	213	457	25.821	N/A
QSE37568.1	3	417	NW_023528387	Sturnira hondurensis	Sturnira hondurensis isolate 20B ecotype Veracruz unplaced genomic scaffold, WHU_Shon_v2.1 original_scaffold_24031	28297761	28296487	4.92e-13	213	461	25.813	N/A
QSE37568.1	1	420	NC_041337	Perca flavescens	Perca flavescens isolate YP-PL-M2 chromosome 7, PFLA_1.0	20906036	20904753	4.96e-13	213	464	25.431	N/A
QSE37568.1	3	417	NW_024962250	Lagopus leucura	Lagopus leucura isolate 7727_CA_CO unplaced genomic scaffold, USGS_WTPT01 Super-Scaffold_1	35970842	35969568	4.96e-13	213	467	26.338	N/A
QSE37568.1	3	420	NC_052158	Scyliorhinus canicula	Scyliorhinus canicula chromosome 13, sScyCan1.1	2580873	2579596	5.00e-13	213	461	25.813	N/A
QSE37568.1	3	232	NC_052158	Scyliorhinus canicula	Scyliorhinus canicula chromosome 13, sScyCan1.1	2626168	2625491	6.60e-13	212	237	32.489	N/A
QSE37568.1	3	232	NC_052158	Scyliorhinus canicula	Scyliorhinus canicula chromosome 13, sScyCan1.1	2609738	2609061	1.20e-12	210	244	31.967	N/A
QSE37568.1	3	232	NC_052158	Scyliorhinus canicula	Scyliorhinus canicula chromosome 13, sScyCan1.1	2668045	2668722	1.71e-12	208	240	32.083	N/A
QSE37568.1	3	420	NC_052158	Scyliorhinus canicula	Scyliorhinus canicula chromosome 13, sScyCan1.1	2574739	2573462	1.79e-12	208	467	26.124	N/A
QSE37568.1	3	232	NC_052158	Scyliorhinus canicula	Scyliorhinus canicula chromosome 13, sScyCan1.1	2589569	2588892	2.38e-12	207	237	32.068	N/A
QSE37568.1	139	232	NC_052158	Scyliorhinus canicula	Scyliorhinus canicula chromosome 13, sScyCan1.1	150374834	150374553	3.93e-08	172	95	45.263	N/A
QSE37568.1	3	420	NC_062278	Lutra lutra	Lutra lutra chromosome 1, mLutLut1.2	7569911	7568637	5.00e-13	213	463	25.702	N/A
QSE37568.1	140	232	NC_062278	Lutra lutra	Lutra lutra chromosome 1, mLutLut1.2	93448446	93448165	2.04e-08	174	94	44.681	N/A
QSE37568.1	1	420	NW_025091153	Prionailurus bengalensis	Prionailurus bengalensis isolate Pbe53 chromosome B2 unlocalized genomic scaffold, Fcat_Pben_1.1_paternal_pri B2_random_Un_scaffold_46	578345	577062	5.09e-13	213	449	27.840	N/A
QSE37568.1	3	420	NW_025091153	Prionailurus bengalensis	Prionailurus bengalensis isolate Pbe53 chromosome B2 unlocalized genomic scaffold, Fcat_Pben_1.1_paternal_pri B2_random_Un_scaffold_46	580503	581780	1.39e-12	209	452	25.442	N/A
QSE37568.1	3	420	NW_025091153	Prionailurus bengalensis	Prionailurus bengalensis isolate Pbe53 chromosome B2 unlocalized genomic scaffold, Fcat_Pben_1.1_paternal_pri B2_random_Un_scaffold_46	591046	592323	1.39e-12	209	452	25.442	N/A
QSE37568.1	3	420	NW_020173729	Neophocaena asiaeorientalis asiaeorientalis	Neophocaena asiaeorientalis asiaeorientalis breed wild unplaced genomic scaffold, Neophocaena_asiaeorientalis_V1 scaffold140	1273816	1272533	5.09e-13	213	464	25.862	N/A
QSE37568.1	1	420	NW_017367085	Lates calcarifer	Lates calcarifer isolate ASB-BC8 unplaced genomic scaffold, ASM164080v1 unitig_5750_quiver	1639895	1641178	5.09e-13	213	454	25.110	N/A
QSE37568.1	3	420	NW_022098036	Delphinapterus leucas	Delphinapterus leucas isolate GAN/ISIS: 26980492/103006 unplaced genomic scaffold, ASM228892v3 scaffoldscaffold45	7516088	7514805	5.09e-13	213	464	25.862	N/A
QSE37568.1	3	420	NW_021703778	Monodon monoceros	Monodon monoceros isolate NGI ecotype Baffin Bay Population unplaced genomic scaffold, NGI_Narwhal_1 Super_Scaffold_21	137567971	137569254	5.09e-13	213	464	25.862	N/A
QSE37568.1	140	420	NW_021703778	Monodon monoceros	Monodon monoceros isolate NGI ecotype Baffin Bay Population unplaced genomic scaffold, NGI_Narwhal_1 Super_Scaffold_21	30742896	30742015	1.12e-09	185	308	29.870	N/A
QSE37568.1	3	420	NC_045764	Phocoena sinus	Phocoena sinus isolate mPhoSin1 chromosome 2, mPhoSin1.pri	141109380	141110663	5.09e-13	213	464	25.862	N/A
QSE37568.1	102	417	NC_045764	Phocoena sinus	Phocoena sinus isolate mPhoSin1 chromosome 2, mPhoSin1.pri	31073751	31072777	3.43e-07	164	349	25.788	N/A
QSE37568.1	1	420	NC_059158	Bubalus bubalis	Bubalus bubalis isolate 160015118507 breed Murrah chromosome 2, NDDB_SH_1	24915687	24916970	5.09e-13	213	454	25.551	N/A
QSE37568.1	3	420	NC_059158	Bubalus bubalis	Bubalus bubalis isolate 160015118507 breed Murrah chromosome 2, NDDB_SH_1	24926777	24928054	1.49e-12	209	452	25.442	N/A
QSE37568.1	3	420	NC_059158	Bubalus bubalis	Bubalus bubalis isolate 160015118507 breed Murrah chromosome 2, NDDB_SH_1	24913239	24911962	3.30e-11	198	454	27.533	N/A
QSE37568.1	3	417	NC_008801	Monodelphis domestica	Monodelphis domestica chromosome 1, MonDom5	267216534	267217808	5.14e-13	213	462	27.922	N/A
QSE37568.1	140	232	NC_008801	Monodelphis domestica	Monodelphis domestica chromosome 1, MonDom5	520425985	520425704	3.21e-06	156	94	40.426	N/A
QSE37568.1	3	232	NW_024704771	Callorhinchus milii	Callorhinchus milii isolate IMCB2004 unplaced genomic scaffold, IMCB_Cmil_1.0 Scaffold30	2107371	2108048	5.18e-13	213	241	31.950	N/A
QSE37568.1	139	417	NW_024704771	Callorhinchus milii	Callorhinchus milii isolate IMCB2004 unplaced genomic scaffold, IMCB_Cmil_1.0 Scaffold30	2227263	2226388	7.61e-11	195	316	27.532	N/A
QSE37568.1	3	211	NW_024704771	Callorhinchus milii	Callorhinchus milii isolate IMCB2004 unplaced genomic scaffold, IMCB_Cmil_1.0 Scaffold30	2245041	2244427	1.14e-08	176	220	31.364	N/A
QSE37568.1	3	417	NW_006789668	Lipotes vexillifer	Lipotes vexillifer unplaced genomic scaffold, Lipotes_vexillifer_v1 scaffold4226	73171	71897	5.25e-13	213	461	26.030	N/A
QSE37568.1	3	417	NC_044217	Taeniopygia guttata	Taeniopygia guttata isolate Blue55 chromosome 5, bTaeGut1.4.pri	54710268	54708994	5.32e-13	213	451	25.499	N/A
QSE37568.1	3	420	NC_052088	Tachyglossus aculeatus	Tachyglossus aculeatus isolate mTacAcu1 chromosome 23, mTacAcu1.pri	4464123	4462840	5.51e-13	212	465	27.957	N/A
QSE37568.1	3	417	NC_045427	Sarcophilus harrisii	Sarcophilus harrisii chromosome 2, mSarHar1.11	322211911	322213185	5.51e-13	212	462	27.922	N/A
QSE37568.1	3	420	NW_025393945	Gracilinanus agilis	Gracilinanus agilis isolate LMUSP501 unplaced genomic scaffold, AgileGrace unplaced_scaffold58374	11546	10266	5.53e-13	212	455	26.154	N/A
QSE37568.1	3	420	NW_025393963	Gracilinanus agilis	Gracilinanus agilis isolate LMUSP501 unplaced genomic scaffold, AgileGrace unplaced_scaffold58392	11550	10270	5.53e-13	212	455	26.154	N/A
QSE37568.1	3	417	NW_018344057	Phascolarctos cinereus	Phascolarctos cinereus isolate Bilbo 61053 unplaced genomic scaffold, phaCin_unsw_v4.1 phaCin_unsw_v4.1.fa.scaf00106	9682081	9680807	5.55e-13	212	462	27.922	N/A
QSE37568.1	3	417	NW_026061190	Syngnathus scovelli	Syngnathus scovelli strain Florida unplaced genomic scaffold, RoL_Ssco_1.1 HiC_scaffold_10	10551686	10552954	5.65e-13	212	451	27.273	N/A
QSE37568.1	3	417	NC_050580	Trichosurus vulpecula	Trichosurus vulpecula isolate mTriVul1 chromosome 8, mTriVul1.pri	221349471	221350745	5.65e-13	212	462	27.922	N/A
QSE37568.1	3	421	NC_050580	Trichosurus vulpecula	Trichosurus vulpecula isolate mTriVul1 chromosome 8, mTriVul1.pri	22413623	22412349	2.25e-09	182	468	24.786	N/A
QSE37568.1	1	420	NW_025814878	Lynx rufus	Lynx rufus isolate CCGP_SWC_20201006 ecotype Redwood Valley unplaced genomic scaffold, mLynRuf1.p SCAF_6	115752046	115753329	5.70e-13	212	449	27.840	N/A
QSE37568.1	3	420	NW_025814878	Lynx rufus	Lynx rufus isolate CCGP_SWC_20201006 ecotype Redwood Valley unplaced genomic scaffold, mLynRuf1.p SCAF_6	115749856	115748579	1.40e-12	209	452	25.442	N/A
QSE37568.1	3	420	NW_025814878	Lynx rufus	Lynx rufus isolate CCGP_SWC_20201006 ecotype Redwood Valley unplaced genomic scaffold, mLynRuf1.p SCAF_6	115739248	115737971	1.40e-12	209	452	25.442	N/A
QSE37568.1	3	420	NC_057411	Cervus canadensis	Cervus canadensis isolate Bull #8, Minnesota chromosome 26, ASM1932006v1	3939538	3940815	5.75e-13	212	457	25.821	N/A
QSE37568.1	3	420	NW_022134863	Globicephala melas	Globicephala melas isolate X-22926-18 unplaced genomic scaffold, ASM654740v1 scaffold10	37867567	37868850	5.80e-13	212	464	25.862	N/A
QSE37568.1	3	420	NW_020837954	Lagenorhynchus obliquidens	Lagenorhynchus obliquidens isolate GAN/ISIS:26980383/991018 unplaced genomic scaffold, ASM367639v1 scaffold10	37982113	37983396	5.80e-13	212	464	25.862	N/A
QSE37568.1	3	420	NC_047035	Tursiops truncatus	Tursiops truncatus isolate mTurTru1 chromosome 2, mTurTru1.mat.Y	37129062	37127779	5.80e-13	212	464	25.862	N/A
QSE37568.1	141	420	NC_047035	Tursiops truncatus	Tursiops truncatus isolate mTurTru1 chromosome 2, mTurTru1.mat.Y	145662643	145663521	2.15e-12	208	312	31.410	N/A
QSE37568.1	3	420	NC_064560	Orcinus orca	Orcinus orca chromosome 2, mOrcOrc1.1	164655862	164657145	5.80e-13	212	464	25.862	N/A
QSE37568.1	141	417	NC_064560	Orcinus orca	Orcinus orca chromosome 2, mOrcOrc1.1	55512853	55511984	6.78e-12	203	309	30.744	N/A
QSE37568.1	3	417	NW_009260609	Egretta garzetta	Egretta garzetta isolate BGI_Z169 unplaced genomic scaffold, ASM68718v1 scaffold508	1248993	1247719	5.85e-13	212	461	26.030	N/A
QSE37568.1	3	418	NW_024881303	Tyto alba	Tyto alba isolate M040663 unplaced genomic scaffold, T.alba_DEE_v4.0 Super-Scaffold_29	9227247	9228524	5.95e-13	212	468	26.282	N/A
QSE37568.1	1	420	NC_037350	Bos taurus	Bos taurus isolate L1 Dominette 01449 registration number 42190680 breed Hereford chromosome 23, ARS-UCD1.2	27522567	27521284	5.95e-13	212	454	25.551	N/A
QSE37568.1	3	420	NC_037350	Bos taurus	Bos taurus isolate L1 Dominette 01449 registration number 42190680 breed Hereford chromosome 23, ARS-UCD1.2	27524964	27526241	1.38e-11	201	454	27.533	N/A
QSE37568.1	1	420	NC_040098	Bos indicus x Bos taurus	Bos indicus x Bos taurus breed Angus x Brahman F1 hybrid chromosome 23, Bos_hybrid_MaternalHap_v2.0	28431000	28429717	5.95e-13	212	454	25.551	N/A
QSE37568.1	3	420	NC_040098	Bos indicus x Bos taurus	Bos indicus x Bos taurus breed Angus x Brahman F1 hybrid chromosome 23, Bos_hybrid_MaternalHap_v2.0	28419914	28418637	2.53e-12	207	452	25.442	N/A
QSE37568.1	3	420	NC_040098	Bos indicus x Bos taurus	Bos indicus x Bos taurus breed Angus x Brahman F1 hybrid chromosome 23, Bos_hybrid_MaternalHap_v2.0	28433398	28434675	1.38e-11	201	454	27.533	N/A
QSE37568.1	3	417	NC_044251	Calypte anna	Calypte anna isolate BGI_N300 chromosome 5A, bCalAnn1_v1.p	36132678	36131404	6.06e-13	212	461	26.030	N/A
QSE37568.1	3	418	NW_014650499	Sturnus vulgaris	Sturnus vulgaris isolate 715 unplaced genomic scaffold, Sturnus_vulgaris-1.0 Scaffold38	1140850	1139573	6.11e-13	212	452	25.442	N/A
QSE37568.1	3	420	NW_020312786	Callorhinus ursinus	Callorhinus ursinus isolate GAN/ISIS: 27379988/994484 unplaced genomic scaffold, ASM326570v1 scaffold30	30009899	30008622	6.11e-13	212	453	26.269	N/A
QSE37568.1	3	420	NC_046171	Rattus rattus	Rattus rattus isolate New Zealand chromosome 18, Rrattus_CSIRO_v1	7553728	7552451	6.22e-13	212	464	25.862	N/A
QSE37568.1	1	232	NC_046171	Rattus rattus	Rattus rattus isolate New Zealand chromosome 18, Rrattus_CSIRO_v1	7572803	7573486	1.27e-10	193	239	30.544	N/A
QSE37568.1	3	417	NC_046171	Rattus rattus	Rattus rattus isolate New Zealand chromosome 18, Rrattus_CSIRO_v1	23069445	23068177	1.65e-10	192	458	25.764	N/A
QSE37568.1	3	420	NW_020356540	Vulpes vulpes	Vulpes vulpes strain TameXAggressive cross unplaced genomic scaffold, VulVul2.2 scaffold106	7354156	7352879	6.27e-13	212	457	25.821	N/A
QSE37568.1	1	420	NC_056664	Panthera tigris	Panthera tigris isolate Pti1 chromosome B2, P.tigris_Pti1_mat1.1	30609863	30608580	6.27e-13	212	449	27.840	N/A
QSE37568.1	3	420	NC_056664	Panthera tigris	Panthera tigris isolate Pti1 chromosome B2, P.tigris_Pti1_mat1.1	30622373	30623650	1.25e-12	210	452	25.442	N/A
QSE37568.1	140	420	NC_056664	Panthera tigris	Panthera tigris isolate Pti1 chromosome B2, P.tigris_Pti1_mat1.1	30612423	30613304	1.97e-10	191	313	27.476	N/A
QSE37568.1	3	417	NC_059108	Jaculus jaculus	Jaculus jaculus isolate mJacJac1 chromosome 7, mJacJac1.mat.Y.cur	119255840	119257114	6.27e-13	212	461	26.030	N/A
QSE37568.1	3	417	NW_017871086	Castor canadensis	Castor canadensis isolate Ward unplaced genomic scaffold, C.can genome v1.0 scaffold_1759	140262	141536	6.32e-13	212	462	27.922	N/A
QSE37568.1	3	417	NW_024465553	Ochotona curzoniae	Ochotona curzoniae isolate NIBS_2020 unplaced genomic scaffold, NIBS_Ocur_1.0 contig_2688	24131469	24130195	6.32e-13	212	462	27.922	N/A
QSE37568.1	3	417	NW_023144640	Marmota flaviventris	Marmota flaviventris isolate SJ_83 unplaced genomic scaffold, GSC_YBM_2.0 scaffold5	30130060	30128786	6.32e-13	212	462	27.922	N/A
QSE37568.1	3	417	NW_025999900	Marmota marmota marmota	Marmota marmota marmota unplaced genomic scaffold, marMar	3843518	3844792	6.32e-13	212	462	27.922	N/A
# TBLASTN 2.13.0+
# Query: BCR37037.1 |major coat protein|Soybean leaf crinkle mottle virus|Closterovirus|Closteroviridae|Glycine max|South Korea: Gangwon Province, Chuncheon|South Korea|2013-07|2021-01-27T00:00:00Z|major coat protein [Soybean leaf crinkle mottle virus]
# Database: ref_euk_rep_genomes
# 0 hits found
# TBLASTN 2.13.0+
# Query: QOK36441.1 |p10|Olive leaf yellowing-associated virus|Olivavirus|Closteroviridae|Olea europaea|Brazil|Brazil|2019-11|2020-10-26T00:00:00Z|p10 [Olive leaf yellowing-associated virus]
# Database: ref_euk_rep_genomes
# 0 hits found
# TBLASTN 2.13.0+
# Query: QJQ80353.1 |RNA-dependent RNA polymerase|Pineapple mealybug wilt-associated virus 2|Ampelovirus|Closteroviridae|Ananas comosus|USA: HI|USA|2017-02|2020-05-13T00:00:00Z|RNA-dependent RNA polymerase, partial [Pineapple mealybug wilt-associated virus 2]
# Database: ref_euk_rep_genomes
# 0 hits found
# TBLASTN 2.13.0+
# Query: QDR49943.1 |viral heat shock protein HSP90|Little cherry virus 1|Velarivirus|Closteroviridae|Prunus avium|Belgium|Belgium|2017|2019-08-03T00:00:00Z|viral heat shock protein HSP90 [Little cherry virus 1]
# Database: ref_euk_rep_genomes
# 0 hits found
# TBLASTN 2.13.0+
# Query: AVN99304.1 |methyltransferase/helicase|Pistachio ampelovirus A|Ampelovirus|Closteroviridae|Pistacia vera|USA|USA|2016-10-01|2019-04-25T00:00:00Z|methyltransferase/helicase [Pistachio ampelovirus A]
# Database: ref_euk_rep_genomes
# 0 hits found
# TBLASTN 2.13.0+
# Query: AZR37626.1 |putative small protein|Grapevine leafroll-associated virus 3|Ampelovirus|Closteroviridae|Vitis vinifera|Canada|Canada|2017-08-29|2019-01-02T00:00:00Z|putative small protein [Grapevine leafroll-associated virus 3]
# Database: ref_euk_rep_genomes
# 0 hits found
# TBLASTN 2.13.0+
# Query: CEO12405.1 |RNA polymerase|Little cherry virus 1|Velarivirus|Closteroviridae|Prunus avium|Greece|Greece||2016-03-08T00:00:00Z|RNA polymerase [Little cherry virus 1]
# Database: ref_euk_rep_genomes
# 0 hits found
# TBLASTN 2.13.0+
# Query: ACT10251.1 |p25|Carrot yellow leaf virus|Closterovirus|Closteroviridae|Daucus carota|Germany|Germany|2001|2009-07-11T00:00:00Z|p25 [Carrot yellow leaf virus]
# Database: ref_euk_rep_genomes
# 0 hits found
# TBLASTN 2.13.0+
# Query: ABY66966.1 |p6.3|Bean yellow disorder virus|Crinivirus|Closteroviridae|Phaseolus vulgaris|Spain|Spain||2008-04-01T00:00:00Z|p6.3 [Bean yellow disorder virus]
# Database: ref_euk_rep_genomes
# 0 hits found
# TBLASTN 2.13.0+
# Query: ABC87283.1 |p23|Raspberry leaf mottle virus|Closterovirus|Closteroviridae||USA|USA||2006-11-02T00:00:00Z|p23 [Raspberry leaf mottle virus]
# Database: ref_euk_rep_genomes
# 0 hits found
# TBLASTN 2.13.0+
# Query: YP_009664816.1 |heat shock protein 70-like protein|Cordyline virus 3|Velarivirus|Closteroviridae|Cordyline fruticosa|USA|USA|2009-03|2019-06-28T00:00:00Z|heat shock protein 70-like protein [Cordyline virus 3]
# Database: ref_euk_rep_genomes
# Fields: query acc., q. start, q. end, subject acc., subject sci name, subject title, s. start, s. end, evalue, score, alignment length, % identity, subject strand
# 953 hits found
YP_009664816.1	12	477	NW_006781584	Lipotes vexillifer	Lipotes vexillifer unplaced genomic scaffold, Lipotes_vexillifer_v1 scaffold5954	3463	4932	7.86e-21	276	499	25.050	N/A
YP_009664816.1	12	481	NW_018357362	Boleophthalmus pectinirostris	Boleophthalmus pectinirostris unplaced genomic scaffold, BP.fa scaffold511	103080	101596	2.53e-19	265	510	26.078	N/A
YP_009664816.1	12	481	NW_018357362	Boleophthalmus pectinirostris	Boleophthalmus pectinirostris unplaced genomic scaffold, BP.fa scaffold511	98701	97217	3.10e-19	264	510	26.078	N/A
YP_009664816.1	12	481	NW_018357362	Boleophthalmus pectinirostris	Boleophthalmus pectinirostris unplaced genomic scaffold, BP.fa scaffold511	86498	85014	3.10e-19	264	510	26.078	N/A
YP_009664816.1	12	481	NW_018357362	Boleophthalmus pectinirostris	Boleophthalmus pectinirostris unplaced genomic scaffold, BP.fa scaffold511	91722	90238	3.15e-19	264	510	26.078	N/A
YP_009664816.1	12	481	NW_018357362	Boleophthalmus pectinirostris	Boleophthalmus pectinirostris unplaced genomic scaffold, BP.fa scaffold511	79306	77822	3.15e-19	264	510	26.078	N/A
YP_009664816.1	12	481	NW_026061296	Syngnathus scovelli	Syngnathus scovelli strain Florida unplaced genomic scaffold, RoL_Ssco_1.1 HiC_scaffold_20	8502885	8504369	2.65e-19	265	515	26.408	N/A
YP_009664816.1	12	462	NC_043987	Myripristis murdjan	Myripristis murdjan chromosome 8, fMyrMur1.1	29948346	29949773	2.72e-19	264	493	26.775	N/A
YP_009664816.1	12	462	NC_043987	Myripristis murdjan	Myripristis murdjan chromosome 8, fMyrMur1.1	29915617	29914190	9.96e-19	260	498	27.309	N/A
YP_009664816.1	12	462	NC_043987	Myripristis murdjan	Myripristis murdjan chromosome 8, fMyrMur1.1	29922386	29920959	1.01e-18	260	494	27.126	N/A
YP_009664816.1	12	462	NC_043987	Myripristis murdjan	Myripristis murdjan chromosome 8, fMyrMur1.1	29967613	29969040	2.05e-18	257	493	26.572	N/A
YP_009664816.1	12	462	NC_043987	Myripristis murdjan	Myripristis murdjan chromosome 8, fMyrMur1.1	29933550	29934977	1.06e-17	251	493	26.775	N/A
YP_009664816.1	12	462	NC_043987	Myripristis murdjan	Myripristis murdjan chromosome 8, fMyrMur1.1	29977175	29978602	1.54e-17	250	497	26.559	N/A
YP_009664816.1	12	481	NC_039245	Carassius auratus	Carassius auratus strain Wakin chromosome 3, ASM336829v1	3957141	3958625	3.65e-19	263	510	25.882	N/A
YP_009664816.1	12	481	NC_039245	Carassius auratus	Carassius auratus strain Wakin chromosome 3, ASM336829v1	9884304	9882820	1.08e-17	251	510	24.902	N/A
YP_009664816.1	12	481	NC_039245	Carassius auratus	Carassius auratus strain Wakin chromosome 3, ASM336829v1	9886604	9888088	4.40e-17	246	510	24.902	N/A
YP_009664816.1	12	481	NW_024040041	Micropterus salmoides	Micropterus salmoides isolate LMB-PRFRI ecotype aquatic unplaced genomic scaffold, ASM1485139v1 Ms_hic_scaffold_10	32964322	32962838	3.84e-19	263	519	25.434	N/A
YP_009664816.1	12	481	NW_024040041	Micropterus salmoides	Micropterus salmoides isolate LMB-PRFRI ecotype aquatic unplaced genomic scaffold, ASM1485139v1 Ms_hic_scaffold_10	32840047	32838563	1.74e-18	258	515	26.214	N/A
YP_009664816.1	12	481	NW_024040041	Micropterus salmoides	Micropterus salmoides isolate LMB-PRFRI ecotype aquatic unplaced genomic scaffold, ASM1485139v1 Ms_hic_scaffold_10	32855342	32856826	2.56e-18	257	519	25.241	N/A
YP_009664816.1	12	481	NW_024040041	Micropterus salmoides	Micropterus salmoides isolate LMB-PRFRI ecotype aquatic unplaced genomic scaffold, ASM1485139v1 Ms_hic_scaffold_10	32966104	32967588	2.65e-18	256	519	25.241	N/A
YP_009664816.1	12	462	NW_018357239	Boleophthalmus pectinirostris	Boleophthalmus pectinirostris unplaced genomic scaffold, BP.fa scaffold50	1094031	1092604	4.63e-19	263	491	26.069	N/A
YP_009664816.1	12	481	NW_018357239	Boleophthalmus pectinirostris	Boleophthalmus pectinirostris unplaced genomic scaffold, BP.fa scaffold50	944327	945811	6.03e-19	262	510	25.686	N/A
YP_009664816.1	12	481	NW_025732802	Micropterus dolomieu	Micropterus dolomieu isolate WLL.071019.BEF.003 ecotype Adirondacks unplaced genomic scaffold, ASM2129224v1 contig_3812	1916	432	5.14e-19	261	515	26.408	N/A
YP_009664816.1	12	481	NC_047146	Periophthalmus magnuspinnatus	Periophthalmus magnuspinnatus isolate fPerMag1 chromosome 21, fPerMag1.pri	18239275	18240759	7.65e-19	261	510	25.686	N/A
YP_009664816.1	12	481	NC_047146	Periophthalmus magnuspinnatus	Periophthalmus magnuspinnatus isolate fPerMag1 chromosome 21, fPerMag1.pri	18292878	18294362	1.04e-18	260	515	25.049	N/A
YP_009664816.1	12	481	NC_047146	Periophthalmus magnuspinnatus	Periophthalmus magnuspinnatus isolate fPerMag1 chromosome 21, fPerMag1.pri	18233711	18235195	1.20e-18	259	510	25.686	N/A
YP_009664816.1	12	481	NC_047146	Periophthalmus magnuspinnatus	Periophthalmus magnuspinnatus isolate fPerMag1 chromosome 21, fPerMag1.pri	18290498	18289014	1.40e-18	259	510	25.686	N/A
YP_009664816.1	12	481	NC_051108	Syngnathus acus	Syngnathus acus chromosome 24, fSynAcu1.2	3614686	3613202	1.05e-18	260	515	26.214	N/A
YP_009664816.1	12	462	NW_019029504	Acanthochromis polyacanthus	Acanthochromis polyacanthus ecotype Palm Islands unplaced genomic scaffold, ASM210954v1 orpheusFish_scaffold388	400098	398671	1.26e-18	259	492	26.626	N/A
YP_009664816.1	12	481	NC_044510	Chanos chanos	Chanos chanos chromosome 16, fChaCha1.1	8014017	8015501	1.98e-18	257	510	25.686	N/A
YP_009664816.1	12	481	NC_044510	Chanos chanos	Chanos chanos chromosome 16, fChaCha1.1	8008973	8010457	1.29e-17	251	510	25.490	N/A
YP_009664816.1	12	462	NC_044510	Chanos chanos	Chanos chanos chromosome 16, fChaCha1.1	8626986	8628413	4.40e-17	246	492	25.813	N/A
YP_009664816.1	12	462	NC_044510	Chanos chanos	Chanos chanos chromosome 16, fChaCha1.1	8624145	8622718	6.31e-17	245	492	25.610	N/A
YP_009664816.1	12	481	NC_044510	Chanos chanos	Chanos chanos chromosome 16, fChaCha1.1	8350039	8351523	1.10e-16	243	515	25.243	N/A
YP_009664816.1	12	481	NC_044510	Chanos chanos	Chanos chanos chromosome 16, fChaCha1.1	8003768	8005252	9.66e-16	235	511	25.245	N/A
YP_009664816.1	12	235	NC_044510	Chanos chanos	Chanos chanos chromosome 16, fChaCha1.1	8635239	8634559	1.82e-13	217	240	31.667	N/A
YP_009664816.1	12	476	NW_004955462	Chinchilla lanigera	Chinchilla lanigera isolate Chin_1 unplaced genomic scaffold, ChiLan1.0 scaffold00061	14726252	14724783	2.16e-18	257	508	24.803	N/A
YP_009664816.1	12	462	NW_019372445	Amphiprion ocellaris	Amphiprion ocellaris isolate DU_AmpOce unplaced genomic scaffold, AmpOce1.0 scaffold2618	2466	3893	2.43e-18	257	492	26.423	N/A
YP_009664816.1	12	244	NW_023553375	Artibeus jamaicensis	Artibeus jamaicensis isolate 1a unplaced genomic scaffold, WHU_Ajam_v2 original_scaffold_33832	2082	1387	2.45e-18	254	241	29.876	N/A
YP_009664816.1	12	481	NC_041807	Scleropages formosus	Scleropages formosus chromosome 2, fSclFor1.1	42638286	42636802	2.97e-18	256	510	25.686	N/A
YP_009664816.1	12	481	NC_041807	Scleropages formosus	Scleropages formosus chromosome 2, fSclFor1.1	42627341	42628825	2.97e-18	256	510	25.686	N/A
YP_009664816.1	12	481	NC_041807	Scleropages formosus	Scleropages formosus chromosome 2, fSclFor1.1	42645018	42646502	2.97e-18	256	510	25.686	N/A
YP_009664816.1	12	481	NC_041807	Scleropages formosus	Scleropages formosus chromosome 2, fSclFor1.1	41564076	41565560	1.73e-16	242	510	25.294	N/A
YP_009664816.1	12	481	NC_043764	Salarias fasciatus	Salarias fasciatus chromosome 20, fSalaFa1.1	25919792	25918308	3.73e-18	255	516	26.163	N/A
YP_009664816.1	12	481	NC_043764	Salarias fasciatus	Salarias fasciatus chromosome 20, fSalaFa1.1	25956622	25955138	5.95e-18	254	514	25.875	N/A
YP_009664816.1	12	481	NC_043764	Salarias fasciatus	Salarias fasciatus chromosome 20, fSalaFa1.1	25851911	25850427	6.44e-18	253	514	25.875	N/A
YP_009664816.1	12	481	NC_043764	Salarias fasciatus	Salarias fasciatus chromosome 20, fSalaFa1.1	25853599	25855083	7.61e-18	253	514	25.875	N/A
YP_009664816.1	12	481	NC_043764	Salarias fasciatus	Salarias fasciatus chromosome 20, fSalaFa1.1	25922559	25924043	8.16e-18	252	514	25.875	N/A
YP_009664816.1	12	481	NC_043764	Salarias fasciatus	Salarias fasciatus chromosome 20, fSalaFa1.1	25962233	25963717	1.12e-17	251	516	26.163	N/A
YP_009664816.1	3	434	NW_017306280	Nanorana parkeri	Nanorana parkeri isolate BGI_ZX_2015 unplaced genomic scaffold, ASM93562v1 scaffold12	1250692	1252071	4.33e-18	255	474	26.793	N/A
YP_009664816.1	12	481	NW_020173729	Neophocaena asiaeorientalis asiaeorientalis	Neophocaena asiaeorientalis asiaeorientalis breed wild unplaced genomic scaffold, Neophocaena_asiaeorientalis_V1 scaffold140	1273813	1272323	4.57e-18	254	513	25.731	N/A
YP_009664816.1	12	481	NW_024121321	Pimephales promelas	Pimephales promelas strain EPAAWBERC unplaced genomic scaffold, EPA_FHM_2.0 scaf3	11205726	11204242	4.90e-18	254	510	25.098	N/A
YP_009664816.1	12	481	NW_024121321	Pimephales promelas	Pimephales promelas strain EPAAWBERC unplaced genomic scaffold, EPA_FHM_2.0 scaf3	12393833	12395317	8.16e-18	252	510	25.098	N/A
YP_009664816.1	12	481	NW_024121321	Pimephales promelas	Pimephales promelas strain EPAAWBERC unplaced genomic scaffold, EPA_FHM_2.0 scaf3	12390880	12389396	8.16e-18	252	510	25.098	N/A
YP_009664816.1	12	481	NW_024121321	Pimephales promelas	Pimephales promelas strain EPAAWBERC unplaced genomic scaffold, EPA_FHM_2.0 scaf3	11335149	11336633	9.31e-18	252	510	25.098	N/A
YP_009664816.1	12	481	NW_022098036	Delphinapterus leucas	Delphinapterus leucas isolate GAN/ISIS: 26980492/103006 unplaced genomic scaffold, ASM228892v3 scaffoldscaffold45	7516085	7514595	5.03e-18	254	513	25.731	N/A
YP_009664816.1	6	477	NW_004624734	Heterocephalus glaber	Heterocephalus glaber isolate NMR 29 unplaced genomic scaffold, HetGla_female_1.0 scaffold00005	36478441	36476927	5.08e-18	254	521	25.912	N/A
YP_009664816.1	12	481	NC_045764	Phocoena sinus	Phocoena sinus isolate mPhoSin1 chromosome 2, mPhoSin1.pri	141109383	141110873	5.12e-18	254	513	25.731	N/A
YP_009664816.1	12	462	NW_019370330	Amphiprion ocellaris	Amphiprion ocellaris isolate DU_AmpOce unplaced genomic scaffold, AmpOce1.0 scaffold0503	116880	118307	5.22e-18	254	492	26.423	N/A
YP_009664816.1	12	481	NC_050193	Sander lucioperca	Sander lucioperca isolate FBNREF2018 chromosome 21, SLUC_FBN_1.2	20010493	20009009	5.35e-18	254	519	25.434	N/A
YP_009664816.1	12	481	NW_021703778	Monodon monoceros	Monodon monoceros isolate NGI ecotype Baffin Bay Population unplaced genomic scaffold, NGI_Narwhal_1 Super_Scaffold_21	137567974	137569464	5.35e-18	254	513	25.731	N/A
YP_009664816.1	12	376	NW_021703778	Monodon monoceros	Monodon monoceros isolate NGI ecotype Baffin Bay Population unplaced genomic scaffold, NGI_Narwhal_1 Super_Scaffold_21	30743289	30742123	6.87e-09	178	407	25.553	N/A
YP_009664816.1	12	481	NW_022134863	Globicephala melas	Globicephala melas isolate X-22926-18 unplaced genomic scaffold, ASM654740v1 scaffold10	37867570	37869060	5.50e-18	254	513	25.731	N/A
YP_009664816.1	12	481	NW_020837954	Lagenorhynchus obliquidens	Lagenorhynchus obliquidens isolate GAN/ISIS:26980383/991018 unplaced genomic scaffold, ASM367639v1 scaffold10	37982116	37983606	5.50e-18	254	513	25.731	N/A
YP_009664816.1	12	481	NC_047035	Tursiops truncatus	Tursiops truncatus isolate mTurTru1 chromosome 2, mTurTru1.mat.Y	37129059	37127569	5.50e-18	254	513	25.731	N/A
YP_009664816.1	73	376	NC_047035	Tursiops truncatus	Tursiops truncatus isolate mTurTru1 chromosome 2, mTurTru1.mat.Y	145662481	145663413	4.07e-07	164	332	24.398	N/A
YP_009664816.1	12	481	NC_064560	Orcinus orca	Orcinus orca chromosome 2, mOrcOrc1.1	164655865	164657355	5.50e-18	254	513	25.731	N/A
YP_009664816.1	73	376	NC_064560	Orcinus orca	Orcinus orca chromosome 2, mOrcOrc1.1	55513015	55512083	3.80e-07	164	332	24.398	N/A
YP_009664816.1	12	481	NC_048291	Notolabrus celidotus	Notolabrus celidotus isolate fNotCel1 chromosome 20, fNotCel1.pri	27698578	27700062	5.84e-18	254	510	25.882	N/A
YP_009664816.1	12	339	NC_048291	Notolabrus celidotus	Notolabrus celidotus isolate fNotCel1 chromosome 20, fNotCel1.pri	27694042	27695085	2.35e-15	232	360	27.222	N/A
YP_009664816.1	150	462	NC_048291	Notolabrus celidotus	Notolabrus celidotus isolate fNotCel1 chromosome 20, fNotCel1.pri	27691166	27690156	3.14e-08	173	344	26.163	N/A
YP_009664816.1	12	481	NC_048421	Etheostoma cragini	Etheostoma cragini isolate CJK2018 chromosome 15, CSU_Ecrag_1.0	710761	712245	6.00e-18	253	519	24.663	N/A
YP_009664816.1	12	339	NC_048421	Etheostoma cragini	Etheostoma cragini isolate CJK2018 chromosome 15, CSU_Ecrag_1.0	721152	722195	2.44e-11	199	365	25.205	N/A
YP_009664816.1	12	481	NW_024632084	Plectropomus leopardus	Plectropomus leopardus isolate mb unplaced genomic scaffold, YSFRI_Pleo_2.0 unplaced_scaffold29434	5430	3946	6.17e-18	253	511	26.223	N/A
YP_009664816.1	12	481	NC_053402	Xiphias gladius	Xiphias gladius isolate SHS-SW01 ecotype Sanya breed wild chromosome 3, ASM1685928v1	24680111	24681595	6.49e-18	253	515	26.019	N/A
YP_009664816.1	12	376	NC_053402	Xiphias gladius	Xiphias gladius isolate SHS-SW01 ecotype Sanya breed wild chromosome 3, ASM1685928v1	24592119	24593285	5.57e-16	237	404	27.475	N/A
YP_009664816.1	12	481	NC_056701	Puntigrus tetrazona	Puntigrus tetrazona isolate hp1 chromosome 3, ASM1883169v1	19443752	19445236	6.73e-18	253	510	25.098	N/A
YP_009664816.1	12	481	NC_056701	Puntigrus tetrazona	Puntigrus tetrazona isolate hp1 chromosome 3, ASM1883169v1	20574783	20576267	1.96e-17	249	510	24.902	N/A
YP_009664816.1	12	376	NC_056701	Puntigrus tetrazona	Puntigrus tetrazona isolate hp1 chromosome 3, ASM1883169v1	19440144	19438978	3.79e-16	239	403	27.047	N/A
YP_009664816.1	12	476	NW_006780341	Lipotes vexillifer	Lipotes vexillifer unplaced genomic scaffold, Lipotes_vexillifer_v1 scaffold9104	4581	3112	6.80e-18	252	498	24.096	N/A
YP_009664816.1	12	484	NW_023630621	Nematolebias whitei	Nematolebias whitei isolate Nwh7 unplaced genomic scaffold, NemWhi1 Nwh_scaf_12076	1623	130	8.21e-18	248	516	25.775	N/A
YP_009664816.1	12	481	NC_056574	Cyprinus carpio	Cyprinus carpio isolate SPL01 chromosome A3, ASM1834038v1	27003767	27005251	8.68e-18	252	510	25.490	N/A
YP_009664816.1	12	481	NC_056574	Cyprinus carpio	Cyprinus carpio isolate SPL01 chromosome A3, ASM1834038v1	25860890	25862374	1.16e-17	251	510	25.490	N/A
YP_009664816.1	46	481	NC_056574	Cyprinus carpio	Cyprinus carpio isolate SPL01 chromosome A3, ASM1834038v1	25855088	25853778	2.58e-14	224	463	25.486	N/A
YP_009664816.1	12	470	NW_023507541	Sturnira hondurensis	Sturnira hondurensis isolate 20B ecotype Veracruz unplaced genomic scaffold, WHU_Shon_v2.1 original_scaffold_12233	2193	739	8.82e-18	250	489	24.744	N/A
YP_009664816.1	12	481	NC_036783	Maylandia zebra	Maylandia zebra isolate #2_Kocher and #3_Kocher ecotype Mazinzi reef linkage group LG4, M_zebra_UMD2a	28213221	28211737	8.83e-18	252	511	26.027	N/A
YP_009664816.1	12	481	NC_052309	Salvelinus namaycush	Salvelinus namaycush isolate Seneca chromosome 3, SaNama_1.0	60610726	60612210	8.83e-18	252	510	25.686	N/A
YP_009664816.1	12	481	NC_052309	Salvelinus namaycush	Salvelinus namaycush isolate Seneca chromosome 3, SaNama_1.0	60637773	60639257	8.83e-18	252	510	25.686	N/A
YP_009664816.1	12	462	NC_052309	Salvelinus namaycush	Salvelinus namaycush isolate Seneca chromosome 3, SaNama_1.0	67961130	67959703	1.74e-17	250	491	26.069	N/A
YP_009664816.1	12	481	NC_052309	Salvelinus namaycush	Salvelinus namaycush isolate Seneca chromosome 3, SaNama_1.0	60585800	60587284	2.69e-17	248	510	25.490	N/A
YP_009664816.1	12	481	NC_052309	Salvelinus namaycush	Salvelinus namaycush isolate Seneca chromosome 3, SaNama_1.0	60601299	60602783	2.69e-17	248	510	25.490	N/A
YP_009664816.1	12	481	NC_052309	Salvelinus namaycush	Salvelinus namaycush isolate Seneca chromosome 3, SaNama_1.0	60618336	60619820	2.69e-17	248	510	25.490	N/A
YP_009664816.1	12	481	NC_052309	Salvelinus namaycush	Salvelinus namaycush isolate Seneca chromosome 3, SaNama_1.0	60628328	60629812	2.69e-17	248	510	25.490	N/A
YP_009664816.1	12	481	NC_052309	Salvelinus namaycush	Salvelinus namaycush isolate Seneca chromosome 3, SaNama_1.0	60645380	60646864	2.69e-17	248	510	25.490	N/A
YP_009664816.1	12	481	NC_052309	Salvelinus namaycush	Salvelinus namaycush isolate Seneca chromosome 3, SaNama_1.0	60667670	60669154	2.69e-17	248	510	25.490	N/A
YP_009664816.1	12	481	NC_052309	Salvelinus namaycush	Salvelinus namaycush isolate Seneca chromosome 3, SaNama_1.0	60577983	60579467	2.92e-17	248	510	25.490	N/A
YP_009664816.1	12	481	NC_052309	Salvelinus namaycush	Salvelinus namaycush isolate Seneca chromosome 3, SaNama_1.0	60659870	60661354	1.32e-16	242	510	25.294	N/A
YP_009664816.1	12	462	NC_064770	Epinephelus fuscoguttatus	Epinephelus fuscoguttatus linkage group LG19, E.fuscoguttatus.final_Chr_v1	8814449	8813022	9.07e-18	252	493	25.963	N/A
YP_009664816.1	12	462	NC_064770	Epinephelus fuscoguttatus	Epinephelus fuscoguttatus linkage group LG19, E.fuscoguttatus.final_Chr_v1	8826309	8824882	6.42e-17	245	495	25.859	N/A
YP_009664816.1	12	241	NC_064770	Epinephelus fuscoguttatus	Epinephelus fuscoguttatus linkage group LG19, E.fuscoguttatus.final_Chr_v1	8801237	8800539	1.59e-13	217	245	31.020	N/A
YP_009664816.1	12	241	NC_064770	Epinephelus fuscoguttatus	Epinephelus fuscoguttatus linkage group LG19, E.fuscoguttatus.final_Chr_v1	8807785	8807087	1.61e-13	217	247	31.174	N/A
YP_009664816.1	12	241	NC_064770	Epinephelus fuscoguttatus	Epinephelus fuscoguttatus linkage group LG19, E.fuscoguttatus.final_Chr_v1	8795804	8795106	1.87e-13	216	247	31.174	N/A
YP_009664816.1	12	462	NC_047108	Thalassophryne amazonica	Thalassophryne amazonica chromosome 6, fThaAma1.1	60647555	60648982	9.56e-18	252	498	26.908	N/A
YP_009664816.1	12	481	NC_047108	Thalassophryne amazonica	Thalassophryne amazonica chromosome 6, fThaAma1.1	60523114	60524598	2.47e-17	248	515	25.243	N/A
YP_009664816.1	12	462	NC_047108	Thalassophryne amazonica	Thalassophryne amazonica chromosome 6, fThaAma1.1	60533607	60535034	7.99e-17	244	492	26.016	N/A
YP_009664816.1	12	462	NC_047108	Thalassophryne amazonica	Thalassophryne amazonica chromosome 6, fThaAma1.1	60636083	60634656	2.13e-16	241	492	26.016	N/A
YP_009664816.1	12	462	NC_047108	Thalassophryne amazonica	Thalassophryne amazonica chromosome 6, fThaAma1.1	60797789	60799216	3.42e-16	239	494	25.304	N/A
YP_009664816.1	42	462	NC_047108	Thalassophryne amazonica	Thalassophryne amazonica chromosome 6, fThaAma1.1	60628874	60630208	9.91e-15	227	460	25.652	N/A
YP_009664816.1	12	235	NC_047108	Thalassophryne amazonica	Thalassophryne amazonica chromosome 6, fThaAma1.1	60548612	60549292	2.04e-13	216	240	32.500	N/A
YP_009664816.1	12	462	NC_056437	Oncorhynchus tshawytscha	Oncorhynchus tshawytscha isolate Ot180627B linkage group LG09, Otsh_v2.0	73051689	73050262	9.99e-18	252	491	26.273	N/A
YP_009664816.1	12	481	NC_046617	Anabas testudineus	Anabas testudineus chromosome 8, fAnaTes1.2	5043406	5041922	1.05e-17	251	511	25.832	N/A
YP_009664816.1	12	481	NC_046617	Anabas testudineus	Anabas testudineus chromosome 8, fAnaTes1.2	4952168	4953652	1.30e-17	251	511	25.832	N/A
YP_009664816.1	12	481	NC_046617	Anabas testudineus	Anabas testudineus chromosome 8, fAnaTes1.2	4946644	4948128	1.38e-17	251	511	25.832	N/A
YP_009664816.1	12	481	NC_046617	Anabas testudineus	Anabas testudineus chromosome 8, fAnaTes1.2	4937279	4935795	2.07e-16	241	511	25.636	N/A
YP_009664816.1	12	481	NC_046617	Anabas testudineus	Anabas testudineus chromosome 8, fAnaTes1.2	4932330	4930846	2.52e-16	240	515	25.631	N/A
YP_009664816.1	12	369	NC_046617	Anabas testudineus	Anabas testudineus chromosome 8, fAnaTes1.2	4942172	4941042	3.05e-14	223	392	27.041	N/A
YP_009664816.1	12	481	NC_007114	Danio rerio	Danio rerio strain Tuebingen chromosome 3, GRCz11 Primary Assembly	26121755	26120271	1.14e-17	251	510	25.098	N/A
YP_009664816.1	12	481	NC_007114	Danio rerio	Danio rerio strain Tuebingen chromosome 3, GRCz11 Primary Assembly	26124885	26126369	1.55e-17	250	510	25.098	N/A
YP_009664816.1	12	481	NC_007114	Danio rerio	Danio rerio strain Tuebingen chromosome 3, GRCz11 Primary Assembly	26114926	26113442	1.59e-17	250	510	25.098	N/A
YP_009664816.1	12	481	NC_044353	Archocentrus centrarchus	Archocentrus centrarchus isolate MPI-CPG fArcCen1 chromosome 8, fArcCen1	2766488	2765004	1.17e-17	251	511	26.223	N/A
YP_009664816.1	12	481	NC_044353	Archocentrus centrarchus	Archocentrus centrarchus isolate MPI-CPG fArcCen1 chromosome 8, fArcCen1	2758347	2756863	1.75e-17	250	511	26.223	N/A
YP_009664816.1	12	481	NC_044353	Archocentrus centrarchus	Archocentrus centrarchus isolate MPI-CPG fArcCen1 chromosome 8, fArcCen1	2581947	2580463	2.58e-17	248	513	26.121	N/A
YP_009664816.1	12	481	NC_044353	Archocentrus centrarchus	Archocentrus centrarchus isolate MPI-CPG fArcCen1 chromosome 8, fArcCen1	2585496	2586980	4.81e-17	246	511	26.027	N/A
YP_009664816.1	12	481	NC_059444	Salmo salar	Salmo salar chromosome ssa03, Ssal_v3.1	60415055	60413571	1.18e-17	251	510	25.686	N/A
YP_009664816.1	12	462	NW_023370365	Oncorhynchus keta	Oncorhynchus keta isolate Oke142-1_Chum_Gynogen unplaced genomic scaffold, Oket_V1 Oket_scaffold00160	153916	152489	1.27e-17	251	491	26.069	N/A
YP_009664816.1	12	476	NW_023144879	Marmota flaviventris	Marmota flaviventris isolate SJ_83 unplaced genomic scaffold, GSC_YBM_2.0 scaffold244	1304816	1303347	1.28e-17	251	504	24.405	N/A
YP_009664816.1	12	481	NC_007119	Danio rerio	Danio rerio strain Tuebingen chromosome 8, GRCz11 Primary Assembly	4798758	4800242	1.29e-17	251	510	25.098	N/A
YP_009664816.1	12	360	NC_007119	Danio rerio	Danio rerio strain Tuebingen chromosome 8, GRCz11 Primary Assembly	24969996	24968896	2.92e-12	207	381	25.459	N/A
YP_009664816.1	12	481	NW_020540802	Urocitellus parryii	Urocitellus parryii isolate AGS 11-09-20 ecotype Arctic tundra unplaced genomic scaffold, ASM342692v1 scaffold_914	303916	302432	1.31e-17	251	509	24.361	N/A
YP_009664816.1	12	477	NW_018344057	Phascolarctos cinereus	Phascolarctos cinereus isolate Bilbo 61053 unplaced genomic scaffold, phaCin_unsw_v4.1 phaCin_unsw_v4.1.fa.scaf00106	9682078	9680600	1.37e-17	251	509	25.540	N/A
YP_009664816.1	12	476	NW_024405058	Ictidomys tridecemlineatus	Ictidomys tridecemlineatus isolate GS200 unplaced genomic scaffold, HiC_Itri_2 Itri11	7506700	7508169	1.37e-17	251	504	24.405	N/A
YP_009664816.1	12	481	NC_062532	Tachysurus fulvidraco	Tachysurus fulvidraco isolate hzauxx_2018 chromosome 15, HZAU_PFXX_2.0	18160374	18158890	1.39e-17	250	513	25.536	N/A
YP_009664816.1	12	481	NC_062532	Tachysurus fulvidraco	Tachysurus fulvidraco isolate hzauxx_2018 chromosome 15, HZAU_PFXX_2.0	18170681	18172165	1.74e-17	250	513	25.536	N/A
YP_009664816.1	12	481	NC_062532	Tachysurus fulvidraco	Tachysurus fulvidraco isolate hzauxx_2018 chromosome 15, HZAU_PFXX_2.0	18175913	18177397	6.59e-17	245	513	25.341	N/A
YP_009664816.1	12	481	NC_062532	Tachysurus fulvidraco	Tachysurus fulvidraco isolate hzauxx_2018 chromosome 15, HZAU_PFXX_2.0	18151765	18150281	1.44e-16	242	514	25.097	N/A
YP_009664816.1	12	481	NC_062532	Tachysurus fulvidraco	Tachysurus fulvidraco isolate hzauxx_2018 chromosome 15, HZAU_PFXX_2.0	18146697	18145213	1.61e-16	242	514	25.097	N/A
YP_009664816.1	12	481	NC_042957	Salmo trutta	Salmo trutta chromosome 1, fSalTru1.1	47787883	47786399	1.41e-17	250	510	25.686	N/A
YP_009664816.1	12	481	NC_042957	Salmo trutta	Salmo trutta chromosome 1, fSalTru1.1	47779491	47778007	1.41e-17	250	510	25.686	N/A
YP_009664816.1	12	481	NC_042957	Salmo trutta	Salmo trutta chromosome 1, fSalTru1.1	47771109	47769625	1.41e-17	250	510	25.686	N/A
YP_009664816.1	12	481	NC_042957	Salmo trutta	Salmo trutta chromosome 1, fSalTru1.1	47761005	47759521	2.79e-17	248	510	25.490	N/A
YP_009664816.1	12	481	NC_042957	Salmo trutta	Salmo trutta chromosome 1, fSalTru1.1	47750973	47749489	2.79e-17	248	510	25.490	N/A
YP_009664816.1	12	481	NC_042957	Salmo trutta	Salmo trutta chromosome 1, fSalTru1.1	47740735	47739251	2.79e-17	248	510	25.490	N/A
YP_009664816.1	12	481	NC_042957	Salmo trutta	Salmo trutta chromosome 1, fSalTru1.1	47720303	47718819	2.79e-17	248	510	25.490	N/A
YP_009664816.1	115	477	NC_042957	Salmo trutta	Salmo trutta chromosome 1, fSalTru1.1	47730200	47729040	9.14e-11	194	390	25.385	N/A
YP_009664816.1	12	481	NW_006789668	Lipotes vexillifer	Lipotes vexillifer unplaced genomic scaffold, Lipotes_vexillifer_v1 scaffold4226	73168	71678	1.50e-17	250	513	25.731	N/A
YP_009664816.1	12	481	NC_039270	Carassius auratus	Carassius auratus strain Wakin chromosome 28, ASM336829v1	14931870	14930386	1.52e-17	250	510	25.294	N/A
YP_009664816.1	12	481	NC_039270	Carassius auratus	Carassius auratus strain Wakin chromosome 28, ASM336829v1	14942714	14944198	2.36e-17	249	510	25.098	N/A
YP_009664816.1	12	481	NC_039270	Carassius auratus	Carassius auratus strain Wakin chromosome 28, ASM336829v1	14939222	14937738	8.20e-17	244	510	24.902	N/A
YP_009664816.1	12	231	NC_039270	Carassius auratus	Carassius auratus strain Wakin chromosome 28, ASM336829v1	13783298	13782618	3.11e-10	190	239	30.544	N/A
YP_009664816.1	12	462	NC_048576	Oncorhynchus mykiss	Oncorhynchus mykiss isolate Arlee chromosome 12, USDA_OmykA_1.1	70025245	70023818	1.54e-17	250	491	26.069	N/A
YP_009664816.1	12	476	NW_026000019	Marmota marmota marmota	Marmota marmota marmota unplaced genomic scaffold, marMar	27120087	27118618	1.55e-17	250	504	24.405	N/A
YP_009664816.1	12	481	NC_056479	Plectropomus leopardus	Plectropomus leopardus isolate mb chromosome 17, YSFRI_Pleo_2.0	5352659	5351175	1.55e-17	250	513	26.511	N/A
YP_009664816.1	12	235	NC_056479	Plectropomus leopardus	Plectropomus leopardus isolate mb chromosome 17, YSFRI_Pleo_2.0	5344974	5344294	4.02e-14	222	240	32.083	N/A
YP_009664816.1	12	235	NC_056479	Plectropomus leopardus	Plectropomus leopardus isolate mb chromosome 17, YSFRI_Pleo_2.0	5338835	5338155	1.24e-13	218	240	32.083	N/A
YP_009664816.1	12	481	NW_007034718	Carlito syrichta	Carlito syrichta isolate Samal-C Ts95f unplaced genomic scaffold, Tarsius_syrichta-2.0.1 Scaffold90622	33567	35057	1.57e-17	250	513	25.536	N/A
YP_009664816.1	12	481	NC_064426	Astyanax mexicanus	Astyanax mexicanus isolate ESR-SI-001 chromosome 19, AstMex3_surface	25763874	25762390	1.59e-17	250	514	25.097	N/A
YP_009664816.1	12	481	NC_064426	Astyanax mexicanus	Astyanax mexicanus isolate ESR-SI-001 chromosome 19, AstMex3_surface	25759116	25757632	2.49e-17	248	514	24.903	N/A
YP_009664816.1	12	481	NC_064426	Astyanax mexicanus	Astyanax mexicanus isolate ESR-SI-001 chromosome 19, AstMex3_surface	25766785	25768269	9.01e-16	236	514	24.708	N/A
YP_009664816.1	12	481	NC_059198	Coregonus clupeaformis	Coregonus clupeaformis isolate EN_2021a chromosome 7, ASM2061545v1	34170114	34171598	1.59e-17	250	510	25.686	N/A
YP_009664816.1	12	481	NC_042988	Salmo trutta	Salmo trutta chromosome 32, fSalTru1.1	12303332	12301848	1.68e-17	250	510	25.686	N/A
YP_009664816.1	12	481	NC_042988	Salmo trutta	Salmo trutta chromosome 32, fSalTru1.1	12290777	12289293	1.68e-17	250	510	25.686	N/A
YP_009664816.1	12	462	NC_034179	Oncorhynchus kisutch	Oncorhynchus kisutch isolate 150728-3 linkage group LG6, Okis_V2	69827350	69825923	1.69e-17	250	491	26.069	N/A
YP_009664816.1	12	476	NW_025724910	Marmota monax	Marmota monax isolate L192 unplaced genomic scaffold, Marmota_monax_Labrador192_V1.0 WCK01_AAK20210901_F8-fsc00145	4796047	4797516	1.78e-17	250	504	24.405	N/A
YP_009664816.1	12	434	NW_007582339	Stegastes partitus	Stegastes partitus isolate 25-593 unplaced genomic scaffold, Stegastes_partitus-1.0.2 Scaffold4608	1414	68	1.87e-17	244	464	26.509	N/A
YP_009664816.1	12	477	NW_023528387	Sturnira hondurensis	Sturnira hondurensis isolate 20B ecotype Veracruz unplaced genomic scaffold, WHU_Shon_v2.1 original_scaffold_24031	28297758	28296280	1.98e-17	249	509	25.540	N/A
YP_009664816.1	12	481	NW_019952037	Salvelinus alpinus	Salvelinus alpinus isolate IW2-2015 unplaced genomic scaffold, ASM291031v2 Un_scaffold10779	1762	3246	2.03e-17	248	510	25.490	N/A
YP_009664816.1	12	477	NC_057862	Dromiciops gliroides	Dromiciops gliroides isolate mDroGli1 chromosome 2, mDroGli1.pri	254598840	254600318	2.05e-17	249	509	25.540	N/A
YP_009664816.1	12	235	NC_057862	Dromiciops gliroides	Dromiciops gliroides isolate mDroGli1 chromosome 2, mDroGli1.pri	352950085	352950765	6.08e-12	204	245	32.245	N/A
YP_009664816.1	12	235	NC_057862	Dromiciops gliroides	Dromiciops gliroides isolate mDroGli1 chromosome 2, mDroGli1.pri	400724691	400725371	3.86e-11	197	243	30.041	N/A
YP_009664816.1	12	481	NW_006727797	Balaenoptera acutorostrata scammoni	Balaenoptera acutorostrata scammoni unplaced genomic scaffold, BalAcu1.0 scaffold33	1836298	1837788	2.18e-17	249	513	25.536	N/A
YP_009664816.1	12	242	NW_023567722	Artibeus jamaicensis	Artibeus jamaicensis isolate 1a unplaced genomic scaffold, WHU_Ajam_v2 original_scaffold_59277	1045	356	2.20e-17	242	239	29.289	N/A
YP_009664816.1	12	481	NC_048577	Oncorhynchus mykiss	Oncorhynchus mykiss isolate Arlee chromosome 13, USDA_OmykA_1.1	36820437	36818953	2.34e-17	249	510	25.294	N/A
YP_009664816.1	12	481	NC_048577	Oncorhynchus mykiss	Oncorhynchus mykiss isolate Arlee chromosome 13, USDA_OmykA_1.1	36827299	36825815	9.03e-17	244	510	25.294	N/A
YP_009664816.1	12	481	NC_048577	Oncorhynchus mykiss	Oncorhynchus mykiss isolate Arlee chromosome 13, USDA_OmykA_1.1	36780003	36778519	9.11e-17	244	510	25.294	N/A
YP_009664816.1	12	481	NC_048577	Oncorhynchus mykiss	Oncorhynchus mykiss isolate Arlee chromosome 13, USDA_OmykA_1.1	36759177	36757693	9.11e-17	244	510	25.294	N/A
YP_009664816.1	12	481	NC_048577	Oncorhynchus mykiss	Oncorhynchus mykiss isolate Arlee chromosome 13, USDA_OmykA_1.1	36752294	36750810	9.11e-17	244	510	25.294	N/A
YP_009664816.1	12	481	NC_048577	Oncorhynchus mykiss	Oncorhynchus mykiss isolate Arlee chromosome 13, USDA_OmykA_1.1	36745362	36743878	9.11e-17	244	510	25.294	N/A
YP_009664816.1	12	481	NC_048577	Oncorhynchus mykiss	Oncorhynchus mykiss isolate Arlee chromosome 13, USDA_OmykA_1.1	36786884	36785400	1.58e-16	242	510	25.294	N/A
YP_009664816.1	12	481	NC_048577	Oncorhynchus mykiss	Oncorhynchus mykiss isolate Arlee chromosome 13, USDA_OmykA_1.1	36813563	36812079	3.39e-16	239	510	25.098	N/A
YP_009664816.1	12	481	NC_048577	Oncorhynchus mykiss	Oncorhynchus mykiss isolate Arlee chromosome 13, USDA_OmykA_1.1	36800872	36799388	4.98e-16	238	510	24.902	N/A
YP_009664816.1	12	481	NC_048577	Oncorhynchus mykiss	Oncorhynchus mykiss isolate Arlee chromosome 13, USDA_OmykA_1.1	36772943	36771459	4.98e-16	238	510	24.902	N/A
YP_009664816.1	12	481	NC_048577	Oncorhynchus mykiss	Oncorhynchus mykiss isolate Arlee chromosome 13, USDA_OmykA_1.1	36793978	36792494	1.15e-15	235	510	25.098	N/A
YP_009664816.1	12	481	NC_048577	Oncorhynchus mykiss	Oncorhynchus mykiss isolate Arlee chromosome 13, USDA_OmykA_1.1	36766049	36764565	1.15e-15	235	510	25.098	N/A
YP_009664816.1	12	339	NC_048577	Oncorhynchus mykiss	Oncorhynchus mykiss isolate Arlee chromosome 13, USDA_OmykA_1.1	36807913	36806870	1.05e-13	219	360	26.667	N/A
YP_009664816.1	12	462	NC_051437	Kryptolebias marmoratus	Kryptolebias marmoratus isolate JLee-2015 linkage group LG8, ASM164957v2	18968396	18966969	2.36e-17	249	494	26.113	N/A
YP_009664816.1	12	477	NC_045427	Sarcophilus harrisii	Sarcophilus harrisii chromosome 2, mSarHar1.11	322211914	322213392	2.38e-17	249	509	25.540	N/A
YP_009664816.1	12	481	NC_045786	Balaenoptera musculus	Balaenoptera musculus isolate JJ_BM4_2016_0621 chromosome 2, mBalMus1.pri.v3	138951853	138953343	2.40e-17	249	513	25.536	N/A
YP_009664816.1	12	258	NC_045786	Balaenoptera musculus	Balaenoptera musculus isolate JJ_BM4_2016_0621 chromosome 2, mBalMus1.pri.v3	30982255	30981476	7.85e-06	153	276	28.261	N/A
YP_009664816.1	12	481	NC_041224	Physeter catodon	Physeter catodon isolate SW-GA chromosome 11, ASM283717v2	145842229	145843719	2.40e-17	249	513	25.536	N/A
YP_009664816.1	42	235	NC_041224	Physeter catodon	Physeter catodon isolate SW-GA chromosome 11, ASM283717v2	36704867	36704280	2.27e-09	182	215	29.302	N/A
YP_009664816.1	12	477	NW_023576480	Artibeus jamaicensis	Artibeus jamaicensis isolate 1a unplaced genomic scaffold, WHU_Ajam_v2 fragScaff_scaffold_497	3145061	3143583	2.42e-17	249	509	25.540	N/A
YP_009664816.1	12	481	NW_007370659	Eptesicus fuscus	Eptesicus fuscus isolate BU_THK_EF1 unplaced genomic scaffold, EptFus1.0 scaffold00009	11560630	11559140	2.47e-17	248	513	25.536	N/A
YP_009664816.1	12	476	NT_176363	Cavia porcellus	Cavia porcellus strain inbred line 2N unplaced genomic scaffold, Cavpor3.0 supercont2_56	11210470	11211939	2.53e-17	248	504	24.603	N/A
YP_009664816.1	12	477	NC_041728	Ornithorhynchus anatinus	Ornithorhynchus anatinus isolate Pmale09 chromosome 1, mOrnAna1.pri.v4	31592321	31593799	2.60e-17	248	509	25.737	N/A
YP_009664816.1	12	476	NC_052184	Equus asinus	Equus asinus breed Dezhou chromosome 8, ASM1607732v2	60367512	60366043	2.62e-17	248	507	25.641	N/A
YP_009664816.1	12	476	NC_052184	Equus asinus	Equus asinus breed Dezhou chromosome 8, ASM1607732v2	60379423	60380895	7.33e-14	220	511	25.636	N/A
YP_009664816.1	12	235	NC_052184	Equus asinus	Equus asinus breed Dezhou chromosome 8, ASM1607732v2	60369782	60370462	3.44e-12	206	240	30.417	N/A
YP_009664816.1	12	477	NC_058131	Gracilinanus agilis	Gracilinanus agilis isolate LMUSP501 chromosome 2, AgileGrace	462722195	462720717	2.69e-17	248	509	25.540	N/A
YP_009664816.1	12	473	NC_058131	Gracilinanus agilis	Gracilinanus agilis isolate LMUSP501 chromosome 2, AgileGrace	586169017	586167569	4.98e-12	205	493	23.529	N/A
YP_009664816.1	12	481	NC_047579	Esox lucius	Esox lucius isolate fEsoLuc1 chromosome 11, fEsoLuc1.pri	3703147	3704631	2.72e-17	248	514	25.681	N/A
YP_009664816.1	12	481	NC_047579	Esox lucius	Esox lucius isolate fEsoLuc1 chromosome 11, fEsoLuc1.pri	3712550	3714034	4.98e-17	246	514	25.681	N/A
YP_009664816.1	12	481	NW_005187603	Pundamilia nyererei	Pundamilia nyererei isolate P.nyererei 1_Seehausen unplaced genomic scaffold, PunNye1.0 scaffold00202	909028	907544	2.74e-17	248	511	25.832	N/A
YP_009664816.1	12	477	NW_024870750	Dipodomys spectabilis	Dipodomys spectabilis isolate Male_0828 unplaced genomic scaffold, ASM1905484v1 ptg000073l	8410465	8411943	2.79e-17	248	509	25.344	N/A
YP_009664816.1	12	481	NC_041345	Perca flavescens	Perca flavescens isolate YP-PL-M2 chromosome 15, PFLA_1.0	382402	383886	2.79e-17	248	519	25.048	N/A
YP_009664816.1	12	481	NC_054885	Cheilinus undulatus	Cheilinus undulatus linkage group 21, ASM1832078v1	14639175	14640659	2.79e-17	248	519	24.663	N/A
YP_009664816.1	12	481	NC_054885	Cheilinus undulatus	Cheilinus undulatus linkage group 21, ASM1832078v1	14733646	14732162	7.13e-17	245	515	24.466	N/A
YP_009664816.1	12	235	NC_054885	Cheilinus undulatus	Cheilinus undulatus linkage group 21, ASM1832078v1	14736387	14737067	2.51e-13	215	244	29.508	N/A
YP_009664816.1	12	481	NC_059447	Salmo salar	Salmo salar chromosome ssa06, Ssal_v3.1	41285771	41287255	2.79e-17	248	510	25.490	N/A
YP_009664816.1	12	481	NC_059447	Salmo salar	Salmo salar chromosome ssa06, Ssal_v3.1	41295037	41296521	2.79e-17	248	510	25.490	N/A
YP_009664816.1	12	481	NC_059447	Salmo salar	Salmo salar chromosome ssa06, Ssal_v3.1	41326836	41328320	3.66e-17	247	510	25.490	N/A
YP_009664816.1	12	481	NC_059447	Salmo salar	Salmo salar chromosome ssa06, Ssal_v3.1	41336109	41337593	3.86e-17	247	514	25.681	N/A
YP_009664816.1	12	434	NC_059447	Salmo salar	Salmo salar chromosome ssa06, Ssal_v3.1	41317507	41318853	5.67e-16	237	463	25.918	N/A
YP_009664816.1	12	434	NC_059447	Salmo salar	Salmo salar chromosome ssa06, Ssal_v3.1	41345400	41346746	4.33e-15	230	462	25.541	N/A
YP_009664816.1	12	481	NC_034183	Oncorhynchus kisutch	Oncorhynchus kisutch isolate 150728-3 linkage group LG10, Okis_V2	53499428	53497944	2.86e-17	248	510	25.490	N/A
YP_009664816.1	12	481	NC_034183	Oncorhynchus kisutch	Oncorhynchus kisutch isolate 150728-3 linkage group LG10, Okis_V2	53464813	53463329	2.86e-17	248	510	25.490	N/A
YP_009664816.1	12	481	NC_034183	Oncorhynchus kisutch	Oncorhynchus kisutch isolate 150728-3 linkage group LG10, Okis_V2	53508668	53507184	3.15e-17	248	510	25.490	N/A
YP_009664816.1	12	481	NC_034183	Oncorhynchus kisutch	Oncorhynchus kisutch isolate 150728-3 linkage group LG10, Okis_V2	53492414	53490930	3.73e-17	247	510	25.490	N/A
YP_009664816.1	12	481	NC_034183	Oncorhynchus kisutch	Oncorhynchus kisutch isolate 150728-3 linkage group LG10, Okis_V2	53485404	53483920	5.02e-17	246	510	25.490	N/A
YP_009664816.1	12	481	NC_034183	Oncorhynchus kisutch	Oncorhynchus kisutch isolate 150728-3 linkage group LG10, Okis_V2	53515687	53514203	5.68e-17	245	510	25.490	N/A
YP_009664816.1	12	481	NC_034183	Oncorhynchus kisutch	Oncorhynchus kisutch isolate 150728-3 linkage group LG10, Okis_V2	53478398	53476914	5.68e-17	245	510	25.490	N/A
YP_009664816.1	12	481	NC_034183	Oncorhynchus kisutch	Oncorhynchus kisutch isolate 150728-3 linkage group LG10, Okis_V2	53471599	53470115	5.68e-17	245	510	25.490	N/A
YP_009664816.1	12	481	NC_034183	Oncorhynchus kisutch	Oncorhynchus kisutch isolate 150728-3 linkage group LG10, Okis_V2	53455579	53454095	5.68e-17	245	510	25.490	N/A
YP_009664816.1	12	481	NC_060198	Oncorhynchus gorbuscha	Oncorhynchus gorbuscha isolate QuinsamMale2020 ecotype Even-year linkage group LG26, OgorEven_v1.0	27532640	27531156	2.89e-17	248	510	25.490	N/A
YP_009664816.1	12	481	NC_060198	Oncorhynchus gorbuscha	Oncorhynchus gorbuscha isolate QuinsamMale2020 ecotype Even-year linkage group LG26, OgorEven_v1.0	27502101	27500617	3.21e-17	248	510	25.490	N/A
YP_009664816.1	12	338	NC_060198	Oncorhynchus gorbuscha	Oncorhynchus gorbuscha isolate QuinsamMale2020 ecotype Even-year linkage group LG26, OgorEven_v1.0	27481428	27480388	1.27e-14	226	359	26.741	N/A
YP_009664816.1	12	338	NC_060198	Oncorhynchus gorbuscha	Oncorhynchus gorbuscha isolate QuinsamMale2020 ecotype Even-year linkage group LG26, OgorEven_v1.0	27544014	27542974	1.89e-14	225	359	26.741	N/A
YP_009664816.1	12	338	NC_060198	Oncorhynchus gorbuscha	Oncorhynchus gorbuscha isolate QuinsamMale2020 ecotype Even-year linkage group LG26, OgorEven_v1.0	27518315	27517275	1.89e-14	225	359	26.741	N/A
YP_009664816.1	12	462	NC_060188	Oncorhynchus gorbuscha	Oncorhynchus gorbuscha isolate QuinsamMale2020 ecotype Even-year linkage group LG16, OgorEven_v1.0	26054427	26055854	2.89e-17	248	491	25.866	N/A
YP_009664816.1	12	481	NW_018116743	Labrus bergylta	Labrus bergylta unplaced genomic scaffold, BallGen_V1 LaB_20160104_scaffold_2328	9636	11120	2.91e-17	248	515	26.019	N/A
YP_009664816.1	12	481	NW_015539958	Sinocyclocheilus anshuiensis	Sinocyclocheilus anshuiensis isolate Anshui unplaced genomic scaffold, SAMN03320099.WGS_v1.1 scaffold1287	329846	331330	2.91e-17	248	510	25.098	N/A
YP_009664816.1	12	477	NC_008801	Monodelphis domestica	Monodelphis domestica chromosome 1, MonDom5	267216537	267218015	2.94e-17	248	509	25.540	N/A
YP_009664816.1	46	235	NC_008801	Monodelphis domestica	Monodelphis domestica chromosome 1, MonDom5	520426204	520425698	3.93e-07	164	195	29.744	N/A
YP_009664816.1	12	481	NC_050137	Oncorhynchus keta	Oncorhynchus keta isolate Oke142-1_Chum_Gynogen linkage group LG32, Oket_V1	18430724	18429240	3.05e-17	248	510	25.490	N/A
YP_009664816.1	12	476	NW_006159530	Tupaia chinensis	Tupaia chinensis unplaced genomic scaffold, TupChi_1.0 Scaffold000070_1	34008	35477	3.13e-17	248	504	24.405	N/A
YP_009664816.1	12	481	NC_047607	Pangasianodon hypophthalmus	Pangasianodon hypophthalmus strain Indonesia chromosome 13, GENO_Phyp_1.0	6250915	6249434	3.15e-17	248	514	25.292	N/A
YP_009664816.1	12	360	NC_047607	Pangasianodon hypophthalmus	Pangasianodon hypophthalmus strain Indonesia chromosome 13, GENO_Phyp_1.0	6258753	6259853	5.98e-15	229	382	26.702	N/A
YP_009664816.1	114	434	NC_047607	Pangasianodon hypophthalmus	Pangasianodon hypophthalmus strain Indonesia chromosome 13, GENO_Phyp_1.0	6253201	6254238	1.68e-09	184	354	25.706	N/A
YP_009664816.1	12	481	NC_047157	Hippoglossus hippoglossus	Hippoglossus hippoglossus isolate fHipHip1 chromosome 7, fHipHip1.pri	14041838	14043322	3.15e-17	248	516	25.775	N/A
YP_009664816.1	12	462	NC_047157	Hippoglossus hippoglossus	Hippoglossus hippoglossus isolate fHipHip1 chromosome 7, fHipHip1.pri	14053465	14054892	8.19e-16	236	497	25.755	N/A
YP_009664816.1	12	477	NC_040903	Phyllostomus discolor	Phyllostomus discolor isolate MPI-MPIP mPhyDis1 chromosome 1, mPhyDis1.pri.v3	189155387	189156865	3.24e-17	247	509	25.540	N/A
YP_009664816.1	12	481	NC_064250	Canis lupus dingo	Canis lupus dingo isolate Sandy chromosome 8, ASM325472v2	39059661	39061151	3.38e-17	247	513	25.341	N/A
YP_009664816.1	32	235	NC_064250	Canis lupus dingo	Canis lupus dingo isolate Sandy chromosome 8, ASM325472v2	6698458	6699054	3.50e-10	189	225	29.778	N/A
YP_009664816.1	12	481	NC_051812	Canis lupus familiaris	Canis lupus familiaris isolate SID07034 breed Labrador retriever chromosome 8, ROS_Cfam_1.0	39188674	39190164	3.38e-17	247	513	25.341	N/A
YP_009664816.1	32	462	NC_051812	Canis lupus familiaris	Canis lupus familiaris isolate SID07034 breed Labrador retriever chromosome 8, ROS_Cfam_1.0	6829260	6830603	7.06e-11	195	478	24.268	N/A
YP_009664816.1	12	481	NW_024386873	Simochromis diagramma	Simochromis diagramma unplaced genomic scaffold, fSimDia1.1 OVJJ01000228.1	1117277	1115793	3.41e-17	247	511	25.832	N/A
YP_009664816.1	12	477	NC_059108	Jaculus jaculus	Jaculus jaculus isolate mJacJac1 chromosome 7, mJacJac1.mat.Y.cur	119255843	119257321	3.41e-17	247	509	25.344	N/A
YP_009664816.1	12	477	NW_012101943	Mandrillus leucophaeus	Mandrillus leucophaeus isolate KB7577 unplaced genomic scaffold, Mleu.le_1.0 Scaffold192	3762237	3763709	3.44e-17	247	507	25.444	N/A
YP_009664816.1	12	481	NC_045985	Amblyraja radiata	Amblyraja radiata isolate CabotCenter1 chromosome 30, sAmbRad1.1.pri	8995800	8997284	3.51e-17	247	511	24.070	N/A
YP_009664816.1	12	462	NC_045985	Amblyraja radiata	Amblyraja radiata isolate CabotCenter1 chromosome 30, sAmbRad1.1.pri	9027723	9029150	5.88e-15	229	493	25.761	N/A
YP_009664816.1	12	462	NC_045985	Amblyraja radiata	Amblyraja radiata isolate CabotCenter1 chromosome 30, sAmbRad1.1.pri	9020909	9022336	6.14e-15	229	493	25.761	N/A
YP_009664816.1	12	462	NC_045985	Amblyraja radiata	Amblyraja radiata isolate CabotCenter1 chromosome 30, sAmbRad1.1.pri	9012195	9013622	3.10e-14	223	493	25.355	N/A
YP_009664816.1	12	462	NC_045985	Amblyraja radiata	Amblyraja radiata isolate CabotCenter1 chromosome 30, sAmbRad1.1.pri	9003497	9004924	7.39e-14	220	493	25.152	N/A
YP_009664816.1	12	476	NW_023416284	Rousettus aegyptiacus	Rousettus aegyptiacus isolate mRouAeg1 unplaced genomic scaffold, mRouAeg1.p scaffold_m13_p_1	90388051	90389520	3.51e-17	247	505	25.545	N/A
YP_009664816.1	12	476	NW_023416284	Rousettus aegyptiacus	Rousettus aegyptiacus isolate mRouAeg1 unplaced genomic scaffold, mRouAeg1.p scaffold_m13_p_1	90386041	90384572	3.33e-16	239	507	25.444	N/A
YP_009664816.1	12	476	NW_023416284	Rousettus aegyptiacus	Rousettus aegyptiacus isolate mRouAeg1 unplaced genomic scaffold, mRouAeg1.p scaffold_m13_p_1	90398496	90399965	4.85e-16	238	506	25.692	N/A
YP_009664816.1	12	476	NC_041753	Ornithorhynchus anatinus	Ornithorhynchus anatinus isolate Pmale09 chromosome X5, mOrnAna1.pri.v4	7905599	7904130	3.57e-17	247	510	25.686	N/A
YP_009664816.1	12	209	NC_041753	Ornithorhynchus anatinus	Ornithorhynchus anatinus isolate Pmale09 chromosome X5, mOrnAna1.pri.v4	7906698	7907300	3.51e-08	172	214	29.907	N/A
YP_009664816.1	12	477	NW_012267218	Dipodomys ordii	Dipodomys ordii isolate 6190 unplaced genomic scaffold, Dord_2.0 Scaffold2	31062902	31061424	3.60e-17	247	509	25.344	N/A
YP_009664816.1	12	477	NW_023425404	Pipistrellus kuhlii	Pipistrellus kuhlii isolate mPipKuh1 unplaced genomic scaffold, mPipKuh1.p scaffold_m20_p_1	19376729	19375251	3.63e-17	247	509	25.344	N/A
YP_009664816.1	12	477	NW_025334033	Phyllostomus hastatus	Phyllostomus hastatus isolate PE091 unplaced genomic scaffold, TTU_PhHast_1.1 phas_scaffold_501	43429470	43430948	3.66e-17	247	509	25.540	N/A
YP_009664816.1	12	481	NW_018114658	Labrus bergylta	Labrus bergylta unplaced genomic scaffold, BallGen_V1 LaB_20160104_scaffold_243	710062	711546	3.69e-17	247	511	26.027	N/A
YP_009664816.1	115	481	NW_018114658	Labrus bergylta	Labrus bergylta unplaced genomic scaffold, BallGen_V1 LaB_20160104_scaffold_243	647907	649079	1.21e-11	201	398	25.879	N/A
YP_009664816.1	12	476	NW_007675572	Equus przewalskii	Equus przewalskii isolate Burgud unplaced genomic scaffold, Burgud scaffold2559	267542	266073	3.74e-17	247	507	25.641	N/A
YP_009664816.1	12	476	NC_009163	Equus caballus	Equus caballus isolate Twilight breed thoroughbred chromosome 20, EquCab3.0	32416940	32415471	3.76e-17	247	507	25.641	N/A
YP_009664816.1	12	476	NC_009163	Equus caballus	Equus caballus isolate Twilight breed thoroughbred chromosome 20, EquCab3.0	32428867	32430336	2.33e-15	232	510	25.686	N/A
YP_009664816.1	12	360	NC_009163	Equus caballus	Equus caballus isolate Twilight breed thoroughbred chromosome 20, EquCab3.0	32419211	32420311	1.81e-12	208	382	25.654	N/A
YP_009664816.1	12	462	NW_006272138	Neolamprologus brichardi	Neolamprologus brichardi isolate N.brichardi 1_Salsburger unplaced genomic scaffold, NeoBri1.0 scaffold00138	1354402	1352975	3.86e-17	247	492	26.220	N/A
YP_009664816.1	12	477	NW_020954704	Vombatus ursinus	Vombatus ursinus unplaced genomic scaffold, bare-nosed wombat genome assembly UNPS02014926.1	6247139	6245661	3.86e-17	247	509	25.540	N/A
YP_009664816.1	12	477	NW_006804473	Erinaceus europaeus	Erinaceus europaeus isolate Erinaceus europaeus_13Jul2011 unplaced genomic scaffold, EriEur2.0 scaffold00550	813057	814535	3.89e-17	247	509	25.540	N/A
YP_009664816.1	12	476	NC_060281	Equus quagga	Equus quagga isolate Etosha38 chromosome 15, UCLA_HA_Equagga_1.0	32380740	32382209	4.00e-17	247	507	25.641	N/A
YP_009664816.1	12	477	NW_020093309	Desmodus rotundus	Desmodus rotundus isolate DRU21DN04 unplaced genomic scaffold, ASM294091v2 ScWXtkA_390	29358984	29357506	4.03e-17	247	509	25.540	N/A
YP_009664816.1	12	481	NW_011888796	Pteropus vampyrus	Pteropus vampyrus isolate Shadow unplaced genomic scaffold, Pvam_2.0 Scaffold15	4186041	4184551	4.07e-17	247	513	25.731	N/A
YP_009664816.1	12	481	NC_051224	Pygocentrus nattereri	Pygocentrus nattereri isolate fPygNat1 chromosome 14, fPygNat1.pri	15686393	15684909	4.21e-17	247	514	24.903	N/A
YP_009664816.1	12	481	NC_051224	Pygocentrus nattereri	Pygocentrus nattereri isolate fPygNat1 chromosome 14, fPygNat1.pri	15680201	15678717	4.33e-17	246	514	24.903	N/A
YP_009664816.1	12	481	NC_051224	Pygocentrus nattereri	Pygocentrus nattereri isolate fPygNat1 chromosome 14, fPygNat1.pri	15674009	15672525	4.33e-17	246	514	24.903	N/A
YP_009664816.1	12	481	NC_051224	Pygocentrus nattereri	Pygocentrus nattereri isolate fPygNat1 chromosome 14, fPygNat1.pri	15692585	15691101	4.44e-17	246	514	24.903	N/A
YP_009664816.1	12	481	NC_051224	Pygocentrus nattereri	Pygocentrus nattereri isolate fPygNat1 chromosome 14, fPygNat1.pri	15698725	15700209	8.88e-17	244	514	24.903	N/A
YP_009664816.1	12	476	NW_006408851	Chrysochloris asiatica	Chrysochloris asiatica unplaced genomic scaffold, ChrAsi1.0 scaffold00333	847356	848825	4.29e-17	246	507	25.444	N/A
YP_009664816.1	2	476	NW_006408851	Chrysochloris asiatica	Chrysochloris asiatica unplaced genomic scaffold, ChrAsi1.0 scaffold00333	845769	844267	2.51e-16	240	521	25.912	N/A
YP_009664816.1	2	476	NW_006408851	Chrysochloris asiatica	Chrysochloris asiatica unplaced genomic scaffold, ChrAsi1.0 scaffold00333	812199	810697	2.51e-16	240	521	25.912	N/A
YP_009664816.1	12	477	NC_063174	Perognathus longimembris pacificus	Perognathus longimembris pacificus isolate PPM17 chromosome 14, ASM2315922v1	33440266	33441744	4.44e-17	246	509	25.344	N/A
YP_009664816.1	12	481	NC_059226	Coregonus clupeaformis	Coregonus clupeaformis isolate EN_2021a chromosome 35, ASM2061545v1	18470616	18469132	4.68e-17	246	510	25.490	N/A
YP_009664816.1	12	481	NC_060897	Silurus meridionalis	Silurus meridionalis isolate SWU-2019-XX chromosome 14, ASM1480568v1	5904810	5903326	4.72e-17	246	514	25.292	N/A
YP_009664816.1	12	235	NC_060897	Silurus meridionalis	Silurus meridionalis isolate SWU-2019-XX chromosome 14, ASM1480568v1	5910575	5909895	1.94e-14	225	239	31.799	N/A
YP_009664816.1	12	235	NC_060897	Silurus meridionalis	Silurus meridionalis isolate SWU-2019-XX chromosome 14, ASM1480568v1	5924767	5925447	2.15e-14	224	239	31.799	N/A
YP_009664816.1	12	235	NC_060897	Silurus meridionalis	Silurus meridionalis isolate SWU-2019-XX chromosome 14, ASM1480568v1	5899089	5898409	2.58e-14	224	239	31.799	N/A
YP_009664816.1	12	481	NW_007726342	Galeopterus variegatus	Galeopterus variegatus unplaced genomic scaffold, G_variegatus-3.0.2 Scaffold231	674516	676006	4.84e-17	246	513	25.341	N/A
YP_009664816.1	12	481	NC_050580	Trichosurus vulpecula	Trichosurus vulpecula isolate mTriVul1 chromosome 8, mTriVul1.pri	221349474	221350964	4.89e-17	246	513	25.536	N/A
YP_009664816.1	12	376	NC_050580	Trichosurus vulpecula	Trichosurus vulpecula isolate mTriVul1 chromosome 8, mTriVul1.pri	22413620	22412460	3.48e-09	181	412	24.757	N/A
YP_009664816.1	12	481	NW_006921675	Orycteropus afer afer	Orycteropus afer afer isolate SDZICR_OR568_19922 unplaced genomic scaffold, OryAfe1.0 scaffold00088	815128	816618	4.93e-17	246	513	25.341	N/A
YP_009664816.1	12	476	NW_007255620	Carlito syrichta	Carlito syrichta isolate Samal-C Ts95f unplaced genomic scaffold, Tarsius_syrichta-2.0.1 Scaffold311524	432	1901	5.01e-17	246	510	26.275	N/A
YP_009664816.1	12	476	NW_007255620	Carlito syrichta	Carlito syrichta isolate Samal-C Ts95f unplaced genomic scaffold, Tarsius_syrichta-2.0.1 Scaffold311524	15089	16558	8.94e-17	244	510	26.275	N/A
YP_009664816.1	12	481	NC_031969	Oreochromis niloticus	Oreochromis niloticus isolate F11D_XX linkage group LG4, O_niloticus_UMD_NMBU	33498395	33499879	5.20e-17	246	511	25.832	N/A
YP_009664816.1	12	481	NC_031969	Oreochromis niloticus	Oreochromis niloticus isolate F11D_XX linkage group LG4, O_niloticus_UMD_NMBU	33601039	33599555	8.28e-17	244	511	25.832	N/A
YP_009664816.1	12	376	NC_031969	Oreochromis niloticus	Oreochromis niloticus isolate F11D_XX linkage group LG4, O_niloticus_UMD_NMBU	33603055	33604221	7.25e-15	228	404	27.228	N/A
YP_009664816.1	12	481	NC_056599	Cyprinus carpio	Cyprinus carpio isolate SPL01 chromosome B3, ASM1834038v1	25950648	25952132	5.20e-17	246	510	25.098	N/A
YP_009664816.1	12	481	NC_056599	Cyprinus carpio	Cyprinus carpio isolate SPL01 chromosome B3, ASM1834038v1	25946254	25944764	8.28e-17	244	512	25.000	N/A
YP_009664816.1	12	462	NC_056599	Cyprinus carpio	Cyprinus carpio isolate SPL01 chromosome B3, ASM1834038v1	25955705	25957132	9.35e-17	244	492	25.610	N/A
YP_009664816.1	12	477	NC_052053	Arvicola amphibius	Arvicola amphibius chromosome 7, mArvAmp1.2	102194076	102192598	5.25e-17	246	509	25.344	N/A
YP_009664816.1	12	235	NC_052053	Arvicola amphibius	Arvicola amphibius chromosome 7, mArvAmp1.2	67077075	67077755	6.07e-08	170	243	28.807	N/A
YP_009664816.1	12	481	NC_042560	Oncorhynchus nerka	Oncorhynchus nerka isolate On170113-E2 linkage group LG26, Oner_1.0	10802510	10801026	5.34e-17	246	510	25.490	N/A
YP_009664816.1	12	476	NW_020091182	Desmodus rotundus	Desmodus rotundus isolate DRU21DN04 unplaced genomic scaffold, ASM294091v2 ScWXtkA_174	20085222	20083753	5.39e-17	246	510	26.078	N/A
YP_009664816.1	12	476	NW_020091182	Desmodus rotundus	Desmodus rotundus isolate DRU21DN04 unplaced genomic scaffold, ASM294091v2 ScWXtkA_174	20103155	20104624	5.06e-16	238	510	25.686	N/A
YP_009664816.1	12	476	NW_020091182	Desmodus rotundus	Desmodus rotundus isolate DRU21DN04 unplaced genomic scaffold, ASM294091v2 ScWXtkA_174	20100919	20099450	5.38e-16	237	510	25.490	N/A
YP_009664816.1	12	475	NW_021788662	Oncorhynchus nerka	Oncorhynchus nerka isolate On170113-E2 unplaced genomic scaffold, Oner_1.0 Un_16368:ARROW:PILON	1458	2900	5.40e-17	244	499	24.248	N/A
YP_009664816.1	12	481	NW_022900933	Fukomys damarensis	Fukomys damarensis isolate Sample0158 unplaced genomic scaffold, DMR_v1.0_HiC HiC_scaffold_21	8183968	8185458	5.43e-17	246	513	25.341	N/A
YP_009664816.1	12	462	NC_030680	Xenopus tropicalis	Xenopus tropicalis strain Nigerian chromosome 4, UCB_Xtro_10.0	22890902	22889475	5.48e-17	246	492	25.000	N/A
YP_009664816.1	12	462	NC_030680	Xenopus tropicalis	Xenopus tropicalis strain Nigerian chromosome 4, UCB_Xtro_10.0	23980487	23981914	7.32e-17	245	492	25.000	N/A
YP_009664816.1	12	481	NW_017364881	Lates calcarifer	Lates calcarifer isolate ASB-BC8 unplaced genomic scaffold, ASM164080v1 unitig_2096_quiver	26857	25373	5.59e-17	246	511	26.027	N/A
YP_009664816.1	12	476	NC_045429	Sarcophilus harrisii	Sarcophilus harrisii chromosome 4, mSarHar1.11	285168918	285167449	5.68e-17	245	510	26.078	N/A
YP_009664816.1	12	476	NC_045429	Sarcophilus harrisii	Sarcophilus harrisii chromosome 4, mSarHar1.11	285170566	285172035	7.26e-17	245	510	26.078	N/A
YP_009664816.1	12	470	NC_045429	Sarcophilus harrisii	Sarcophilus harrisii chromosome 4, mSarHar1.11	48914449	48915906	8.55e-16	236	502	24.701	N/A
YP_009664816.1	12	470	NW_023181836	Ailuropoda melanoleuca	Ailuropoda melanoleuca isolate Jingjing unplaced genomic scaffold, ASM200744v2 unplaced-scaffold13199	220	1674	5.73e-17	244	498	24.096	N/A
YP_009664816.1	12	481	NC_039305	Astatotilapia calliptera	Astatotilapia calliptera chromosome 4, fAstCal1.2	1681920	1680436	5.78e-17	245	511	25.832	N/A
YP_009664816.1	12	481	NC_034581	Mus caroli	Mus caroli chromosome 12, CAROLI_EIJ_v1.1	70942252	70943742	5.78e-17	245	513	25.341	N/A
YP_009664816.1	12	462	NC_051264	Chelonia mydas	Chelonia mydas isolate rCheMyd1 chromosome 24, rCheMyd1.pri.v2	6172386	6173819	5.83e-17	245	504	24.802	N/A
YP_009664816.1	12	481	NC_051075	Peromyscus leucopus	Peromyscus leucopus breed LL Stock chromosome 14, UCI_PerLeu_2.1	44222456	44223946	5.88e-17	245	513	25.341	N/A
YP_009664816.1	12	477	NC_044049	Gadus morhua	Gadus morhua chromosome 2, gadMor3.0	6646801	6645329	5.93e-17	245	508	25.394	N/A
YP_009664816.1	12	470	NC_044049	Gadus morhua	Gadus morhua chromosome 2, gadMor3.0	6297741	6299198	6.81e-16	237	502	26.295	N/A
YP_009664816.1	12	434	NC_044049	Gadus morhua	Gadus morhua chromosome 2, gadMor3.0	6557412	6556063	4.35e-14	222	471	26.327	N/A
YP_009664816.1	12	477	NC_044049	Gadus morhua	Gadus morhua chromosome 2, gadMor3.0	6420037	6418574	5.45e-14	221	513	25.146	N/A
YP_009664816.1	12	434	NC_044049	Gadus morhua	Gadus morhua chromosome 2, gadMor3.0	6563494	6562145	6.00e-14	221	471	26.327	N/A
YP_009664816.1	15	360	NC_044049	Gadus morhua	Gadus morhua chromosome 2, gadMor3.0	6587356	6586265	6.13e-12	204	379	26.649	N/A
YP_009664816.1	4	237	NC_044049	Gadus morhua	Gadus morhua chromosome 2, gadMor3.0	6337962	6338672	2.22e-11	199	250	29.600	N/A
YP_009664816.1	115	360	NC_044049	Gadus morhua	Gadus morhua chromosome 2, gadMor3.0	6005872	6006660	8.71e-07	161	265	26.415	N/A
YP_009664816.1	12	481	NW_017364898	Lates calcarifer	Lates calcarifer isolate ASB-BC8 unplaced genomic scaffold, ASM164080v1 unitig_2117_quiver	6507	7991	5.94e-17	245	515	26.019	N/A
YP_009664816.1	12	481	NW_017364898	Lates calcarifer	Lates calcarifer isolate ASB-BC8 unplaced genomic scaffold, ASM164080v1 unitig_2117_quiver	10639	12123	7.66e-17	244	511	26.027	N/A
YP_009664816.1	12	477	NW_005871467	Myotis lucifugus	Myotis lucifugus unplaced genomic scaffold, Myoluc2.0 scaffold_419	703790	705268	6.03e-17	245	509	25.344	N/A
YP_009664816.1	12	477	NC_050456	Onychomys torridus	Onychomys torridus chromosome 14, mOncTor1.1	44990359	44991837	6.09e-17	245	509	25.344	N/A
YP_009664816.1	12	481	NW_024582761	Haplochromis burtoni	Haplochromis burtoni strain Fernald_Lab_line unplaced genomic scaffold, NCSU_Asbu1 Contig_400	305212	303728	6.13e-17	245	511	25.832	N/A
YP_009664816.1	12	462	NC_047006	Epinephelus lanceolatus	Epinephelus lanceolatus isolate Andai001 chromosome 16, ASM528154v1	12187075	12188502	6.25e-17	245	493	26.166	N/A
YP_009664816.1	12	462	NC_047006	Epinephelus lanceolatus	Epinephelus lanceolatus isolate Andai001 chromosome 16, ASM528154v1	12193785	12195212	8.80e-17	244	493	26.166	N/A
YP_009664816.1	12	462	NC_047006	Epinephelus lanceolatus	Epinephelus lanceolatus isolate Andai001 chromosome 16, ASM528154v1	12170525	12171952	3.83e-16	239	497	25.755	N/A
YP_009664816.1	12	481	NC_049211	Anguilla anguilla	Anguilla anguilla isolate fAngAng1 chromosome 11, fAngAng1.pri	39835777	39834293	6.25e-17	245	510	25.098	N/A
YP_009664816.1	12	481	NW_017363855	Lates calcarifer	Lates calcarifer isolate ASB-BC8 unplaced genomic scaffold, ASM164080v1 scaffold_40	74743	73259	6.36e-17	245	511	26.027	N/A
YP_009664816.1	12	477	NW_007674901	Equus przewalskii	Equus przewalskii isolate Burgud unplaced genomic scaffold, Burgud scaffold1888	158809	157331	6.51e-17	245	509	25.344	N/A
YP_009664816.1	12	481	NC_050555	Ochotona princeps	Ochotona princeps isolate UAM:Mamm:113957 chromosome 20, OchPri4.0	26846084	26844594	6.65e-17	245	513	25.341	N/A
YP_009664816.1	12	489	NC_051441	Kryptolebias marmoratus	Kryptolebias marmoratus isolate JLee-2015 linkage group LG12, ASM164957v2	413185	414696	6.71e-17	245	520	25.577	N/A
YP_009664816.1	12	489	NC_051441	Kryptolebias marmoratus	Kryptolebias marmoratus isolate JLee-2015 linkage group LG12, ASM164957v2	434711	436222	6.71e-17	245	520	25.577	N/A
YP_009664816.1	12	489	NC_051441	Kryptolebias marmoratus	Kryptolebias marmoratus isolate JLee-2015 linkage group LG12, ASM164957v2	328843	327332	6.71e-17	245	520	25.577	N/A
YP_009664816.1	12	476	NW_007028692	Carlito syrichta	Carlito syrichta isolate Samal-C Ts95f unplaced genomic scaffold, Tarsius_syrichta-2.0.1 Scaffold84596	35624	37093	6.74e-17	245	510	26.275	N/A
YP_009664816.1	12	476	NW_007028692	Carlito syrichta	Carlito syrichta isolate Samal-C Ts95f unplaced genomic scaffold, Tarsius_syrichta-2.0.1 Scaffold84596	32127	30658	2.15e-15	232	507	25.049	N/A
YP_009664816.1	12	481	NW_003613728	Cricetulus griseus	Cricetulus griseus unplaced genomic scaffold, CriGri_1.0 scaffold915	2205640	2207130	6.76e-17	245	513	25.341	N/A
YP_009664816.1	12	476	NC_060279	Equus quagga	Equus quagga isolate Etosha38 chromosome 13, UCLA_HA_Equagga_1.0	32435886	32434417	6.76e-17	245	504	24.206	N/A
YP_009664816.1	12	476	NW_007727241	Galeopterus variegatus	Galeopterus variegatus unplaced genomic scaffold, G_variegatus-3.0.2 Scaffold1130	216142	217611	6.81e-17	245	507	25.444	N/A
YP_009664816.1	12	476	NW_007727241	Galeopterus variegatus	Galeopterus variegatus unplaced genomic scaffold, G_variegatus-3.0.2 Scaffold1130	213908	212439	3.13e-15	231	510	25.686	N/A
YP_009664816.1	12	481	NW_023556332	Artibeus jamaicensis	Artibeus jamaicensis isolate 1a unplaced genomic scaffold, WHU_Ajam_v2 original_scaffold_2924	1863	394	6.84e-17	242	506	24.704	N/A
YP_009664816.1	12	481	NC_062214	Neosciurus carolinensis	Neosciurus carolinensis chromosome 2, mSciCar1.2	163860630	163862120	6.88e-17	245	513	25.341	N/A
YP_009664816.1	12	481	NW_023044993	Arvicanthis niloticus	Arvicanthis niloticus isolate mArvNil1 unplaced genomic scaffold, mArvNil1.pat.X SUPER_23	39718674	39717184	6.94e-17	245	513	25.341	N/A
YP_009664816.1	12	481	NC_000078	Mus musculus	Mus musculus strain C57BL/6J chromosome 12, GRCm39	76451332	76452822	6.95e-17	245	513	25.341	N/A
YP_009664816.1	12	462	NW_019942591	Salvelinus alpinus	Salvelinus alpinus isolate IW2-2015 unplaced genomic scaffold, ASM291031v2 Un_scaffold659	631385	629958	7.00e-17	245	491	25.866	N/A
YP_009664816.1	12	481	NC_063044	Megalobrama amblycephala	Megalobrama amblycephala isolate DHTTF-2021 linkage group LG1, ASM1881202v1	64676686	64675202	7.13e-17	245	510	24.706	N/A
YP_009664816.1	12	481	NC_063044	Megalobrama amblycephala	Megalobrama amblycephala isolate DHTTF-2021 linkage group LG1, ASM1881202v1	55273915	55272431	7.13e-17	245	510	24.706	N/A
YP_009664816.1	12	481	NC_063044	Megalobrama amblycephala	Megalobrama amblycephala isolate DHTTF-2021 linkage group LG1, ASM1881202v1	55276594	55278078	7.13e-17	245	510	24.706	N/A
YP_009664816.1	12	481	NC_063044	Megalobrama amblycephala	Megalobrama amblycephala isolate DHTTF-2021 linkage group LG1, ASM1881202v1	55281432	55282916	7.13e-17	245	510	24.706	N/A
YP_009664816.1	12	481	NC_063044	Megalobrama amblycephala	Megalobrama amblycephala isolate DHTTF-2021 linkage group LG1, ASM1881202v1	64679365	64680849	7.13e-17	245	510	24.706	N/A
YP_009664816.1	12	481	NC_063044	Megalobrama amblycephala	Megalobrama amblycephala isolate DHTTF-2021 linkage group LG1, ASM1881202v1	64684195	64685679	7.13e-17	245	510	24.706	N/A
YP_009664816.1	12	481	NC_063044	Megalobrama amblycephala	Megalobrama amblycephala isolate DHTTF-2021 linkage group LG1, ASM1881202v1	63248783	63247299	5.67e-16	237	510	24.510	N/A
YP_009664816.1	12	235	NC_063044	Megalobrama amblycephala	Megalobrama amblycephala isolate DHTTF-2021 linkage group LG1, ASM1881202v1	64670820	64670140	3.99e-14	222	239	30.962	N/A
YP_009664816.1	12	481	NW_024429186	Mesocricetus auratus	Mesocricetus auratus isolate SY011 unplaced genomic scaffold, BCM_Maur_2.0 Super-Scaffold_15014	40269629	40268139	7.19e-17	245	513	25.341	N/A
YP_009664816.1	12	477	NW_025965310	Myodes glareolus	Myodes glareolus unplaced genomic scaffold, Bank_vole1_10x scf_75	5000255	4998777	7.26e-17	245	509	25.344	N/A
YP_009664816.1	12	477	NW_004567114	Condylura cristata	Condylura cristata isolate star-nosed mole 26May11 unplaced genomic scaffold, ConCri1.0 scaffold00013	28347862	28346384	7.26e-17	245	509	25.344	N/A
YP_009664816.1	12	477	NW_022103915	Echinops telfairi	Echinops telfairi isolate 266 unplaced genomic scaffold, ASM31398v2 ScPeMD7_18;HRSCAF=68	41520260	41518782	7.58e-17	244	509	25.344	N/A
YP_009664816.1	12	481	NC_056455	Oncorhynchus tshawytscha	Oncorhynchus tshawytscha isolate Ot180627B linkage group LG27, Otsh_v2.0	8117340	8115856	7.65e-17	244	510	25.294	N/A
YP_009664816.1	12	481	NC_056455	Oncorhynchus tshawytscha	Oncorhynchus tshawytscha isolate Ot180627B linkage group LG27, Otsh_v2.0	8110263	8108779	7.92e-17	244	510	25.294	N/A
YP_009664816.1	12	338	NC_056455	Oncorhynchus tshawytscha	Oncorhynchus tshawytscha isolate Ot180627B linkage group LG27, Otsh_v2.0	8131549	8130509	2.19e-14	224	359	26.741	N/A
YP_009664816.1	12	338	NC_056455	Oncorhynchus tshawytscha	Oncorhynchus tshawytscha isolate Ot180627B linkage group LG27, Otsh_v2.0	8124457	8123417	2.19e-14	224	359	26.741	N/A
YP_009664816.1	12	481	NC_022009	Microtus ochrogaster	Microtus ochrogaster isolate Prairie Vole_2 chromosome 1, MicOch1.0	14391439	14392929	7.65e-17	244	513	25.341	N/A
YP_009664816.1	12	481	NW_024543068	Microtus oregoni	Microtus oregoni isolate MIOR12 unplaced genomic scaffold, Mior012 000009F_ref0000495	20767217	20765727	7.78e-17	244	513	25.341	N/A
YP_009664816.1	12	481	NW_018657893	Meriones unguiculatus	Meriones unguiculatus strain 243 unplaced genomic scaffold, MunDraft-v1.0 scaffold150	995886	994396	7.85e-17	244	513	25.341	N/A
YP_009664816.1	12	481	NW_011515408	Camelus bactrianus	Camelus bactrianus breed Alxa unplaced genomic scaffold, Ca_bactrianus_MBC_1.0 scaffold81	9207688	9209178	7.85e-17	244	513	25.341	N/A
YP_009664816.1	12	481	NC_045701	Camelus ferus	Camelus ferus isolate YT-003-E chromosome 6, BCGSAC_Cfer_1.0	62445431	62446921	7.85e-17	244	513	25.341	N/A
YP_009664816.1	12	481	NC_044516	Camelus dromedarius	Camelus dromedarius isolate Drom800 breed African chromosome 6, CamDro3	63941619	63943109	7.85e-17	244	513	25.341	N/A
YP_009664816.1	12	476	NC_052096	Tachyglossus aculeatus	Tachyglossus aculeatus isolate mTacAcu1 chromosome Y4, mTacAcu1.pri	1716912	1718381	7.99e-17	244	510	25.686	N/A
YP_009664816.1	12	477	NC_060286	Equus quagga	Equus quagga isolate Etosha38 chromosome 20, UCLA_HA_Equagga_1.0	10400636	10402114	8.06e-17	244	509	25.344	N/A
YP_009664816.1	12	481	NW_023144640	Marmota flaviventris	Marmota flaviventris isolate SJ_83 unplaced genomic scaffold, GSC_YBM_2.0 scaffold5	30130057	30128567	8.13e-17	244	513	25.341	N/A
YP_009664816.1	12	481	NW_025999900	Marmota marmota marmota	Marmota marmota marmota unplaced genomic scaffold, marMar	3843521	3845011	8.13e-17	244	513	25.341	N/A
YP_009664816.1	12	477	NW_025799647	Equus quagga	Equus quagga isolate Etosha38 unplaced genomic scaffold, UCLA_HA_Equagga_1.0 220_RagTag	5076752	5075274	8.20e-17	244	509	25.344	N/A
YP_009664816.1	12	476	NC_009148	Equus caballus	Equus caballus isolate Twilight breed thoroughbred chromosome 5, EquCab3.0	32671541	32673010	8.20e-17	244	504	24.206	N/A
YP_009664816.1	12	477	NC_052183	Equus asinus	Equus asinus breed Dezhou chromosome 7, ASM1607732v2	38951015	38952493	8.20e-17	244	509	25.344	N/A
YP_009664816.1	12	481	NC_042289	Takifugu rubripes	Takifugu rubripes chromosome 5, fTakRub1.2	12987310	12985826	8.35e-17	244	519	25.241	N/A
YP_009664816.1	12	481	NC_042289	Takifugu rubripes	Takifugu rubripes chromosome 5, fTakRub1.2	12989451	12990935	2.43e-16	240	519	25.048	N/A
YP_009664816.1	12	481	NC_042289	Takifugu rubripes	Takifugu rubripes chromosome 5, fTakRub1.2	13024882	13026366	2.60e-16	240	519	25.048	N/A
YP_009664816.1	12	481	NC_042289	Takifugu rubripes	Takifugu rubripes chromosome 5, fTakRub1.2	13006163	13004679	1.28e-15	234	519	25.048	N/A
YP_009664816.1	12	481	NC_042289	Takifugu rubripes	Takifugu rubripes chromosome 5, fTakRub1.2	12995389	12993905	4.45e-15	230	517	24.565	N/A
YP_009664816.1	12	477	NC_048392	Callithrix jacchus	Callithrix jacchus strain cj1700 chromosome 10, Callithrix_jacchus_cj1700_1.1	95739922	95741400	8.35e-17	244	509	25.344	N/A
YP_009664816.1	12	235	NC_048392	Callithrix jacchus	Callithrix jacchus strain cj1700 chromosome 10, Callithrix_jacchus_cj1700_1.1	100997078	100997758	1.87e-11	200	240	31.667	N/A
YP_009664816.1	12	477	NW_024465553	Ochotona curzoniae	Ochotona curzoniae isolate NIBS_2020 unplaced genomic scaffold, NIBS_Ocur_1.0 contig_2688	24131466	24129988	8.42e-17	244	509	25.344	N/A
YP_009664816.1	12	477	NW_023601104	Talpa occidentalis	Talpa occidentalis isolate TD23 unplaced genomic scaffold, MPIMG_talOcc4 talOcc4.11	71806982	71808460	8.50e-17	244	509	25.344	N/A
YP_009664816.1	12	476	NW_007678105	Equus przewalskii	Equus przewalskii isolate Burgud unplaced genomic scaffold, Burgud scaffold5092	55293	56762	8.55e-17	244	504	24.206	N/A
YP_009664816.1	12	481	NW_020539924	Urocitellus parryii	Urocitellus parryii isolate AGS 11-09-20 ecotype Arctic tundra unplaced genomic scaffold, ASM342692v1 scaffold_36	3918364	3919854	8.57e-17	244	513	25.341	N/A
YP_009664816.1	12	477	NC_009167	Equus caballus	Equus caballus isolate Twilight breed thoroughbred chromosome 24, EquCab3.0	11195933	11197411	8.57e-17	244	509	25.344	N/A
YP_009664816.1	12	481	NW_024408640	Ictidomys tridecemlineatus	Ictidomys tridecemlineatus isolate GS200 unplaced genomic scaffold, HiC_Itri_2 Itri5	65947968	65946478	8.57e-17	244	513	25.341	N/A
YP_009664816.1	12	481	NC_053126	Perca fluviatilis	Perca fluviatilis chromosome 15, GENO_Pfluv_1.0	1394550	1393066	8.65e-17	244	519	25.048	N/A
YP_009664816.1	12	477	NW_016107398	Cebus imitator	Cebus imitator isolate Cc_AM_T3 unplaced genomic scaffold, Cebus_imitator-1.0 Scaffold83	5808861	5810339	8.72e-17	244	509	25.344	N/A
YP_009664816.1	12	477	NW_022436999	Sapajus apella	Sapajus apella isolate SASKATOON/1434 unplaced genomic scaffold, GSC_monkey_1.0 scaffold59	8536878	8535400	8.72e-17	244	509	25.344	N/A
YP_009664816.1	12	477	NW_024100921	Saimiri boliviensis boliviensis	Saimiri boliviensis boliviensis isolate 100643 breed Bolivian squirrel monkey unplaced genomic scaffold, BCM_Sbol_2.0 Super-Scaffold_100005	69742939	69744417	8.72e-17	244	509	25.344	N/A
YP_009664816.1	12	226	NW_024100921	Saimiri boliviensis boliviensis	Saimiri boliviensis boliviensis isolate 100643 breed Bolivian squirrel monkey unplaced genomic scaffold, BCM_Sbol_2.0 Super-Scaffold_100005	87449664	87449014	7.66e-07	161	234	29.915	N/A
YP_009664816.1	12	477	NC_056021	Peromyscus maniculatus bairdii	Peromyscus maniculatus bairdii isolate BW chromosome 14, HU_Pman_2.1.3	46083173	46084651	8.80e-17	244	509	25.344	N/A
YP_009664816.1	12	481	NW_017871086	Castor canadensis	Castor canadensis isolate Ward unplaced genomic scaffold, C.can genome v1.0 scaffold_1759	140265	141755	8.86e-17	244	513	25.341	N/A
YP_009664816.1	12	481	NW_021604585	Grammomys surdaster	Grammomys surdaster isolate TR1022 unplaced genomic scaffold, NIH_TR_1.0 127	5845697	5847187	8.88e-17	244	513	25.341	N/A
YP_009664816.1	12	477	NW_004545910	Sorex araneus	Sorex araneus isolate GB8-d unplaced genomic scaffold, SorAra2.0 scaffold00055	9424576	9423098	8.88e-17	244	509	25.344	N/A
YP_009664816.1	12	481	NC_034596	Mus pahari	Mus pahari chromosome 7, PAHARI_EIJ_v1.1	71734207	71735697	8.88e-17	244	513	25.341	N/A
YP_009664816.1	12	481	NC_051341	Rattus norvegicus	Rattus norvegicus strain BN/NHsdMcwi chromosome 6, mRatBN7.2	95128917	95130407	8.88e-17	244	513	25.341	N/A
YP_009664816.1	12	481	NC_050528	Oryzias melastigma	Oryzias melastigma strain HK-1 linkage group LG17, ASM292280v2	2792247	2793731	9.27e-17	244	517	25.338	N/A
YP_009664816.1	12	481	NC_050528	Oryzias melastigma	Oryzias melastigma strain HK-1 linkage group LG17, ASM292280v2	2788275	2786791	9.27e-17	244	517	25.338	N/A
YP_009664816.1	12	481	NC_046160	Rattus rattus	Rattus rattus isolate New Zealand chromosome 7, Rrattus_CSIRO_v1	90564319	90565809	9.35e-17	244	513	25.341	N/A
YP_009664816.1	12	477	NW_006438074	Pteropus alecto	Pteropus alecto unplaced genomic scaffold, ASM32557v1 scaffold276	3250478	3251956	9.44e-17	244	509	25.344	N/A
YP_009664816.1	12	481	NC_036458	Xiphophorus maculatus	Xiphophorus maculatus strain JP 163 A chromosome 16, X_maculatus-5.0-male	375767	377251	9.44e-17	244	513	25.926	N/A
YP_009664816.1	12	481	NC_036458	Xiphophorus maculatus	Xiphophorus maculatus strain JP 163 A chromosome 16, X_maculatus-5.0-male	440223	441707	9.44e-17	244	513	25.926	N/A
YP_009664816.1	12	473	NW_011494811	Bison bison bison	Bison bison bison isolate TAMUID 2011002044 unplaced genomic scaffold, Bison_UMD1.0 scf7180017864239	6921303	6919837	9.52e-17	244	505	25.347	N/A
YP_009664816.1	12	481	NC_040243	Xiphophorus couchianus	Xiphophorus couchianus chromosome 16, X_couchianus-1.0	166507	167991	9.52e-17	244	513	25.926	N/A
YP_009664816.1	12	481	NC_040243	Xiphophorus couchianus	Xiphophorus couchianus chromosome 16, X_couchianus-1.0	234481	235965	1.35e-16	242	513	25.926	N/A
YP_009664816.1	12	477	NC_044616	Gorilla gorilla gorilla	Gorilla gorilla gorilla isolate Kamilah (stud number 0661) breed western lowland gorilla chromosome 14, Kamilah_GGO_v0	45249211	45250689	9.69e-17	244	509	25.344	N/A
YP_009664816.1	12	481	NC_057391	Cervus canadensis	Cervus canadensis isolate Bull #8, Minnesota chromosome 6, ASM1932006v1	71596903	71598393	9.69e-17	244	513	25.341	N/A
YP_009664816.1	12	481	NC_057826	Cervus elaphus	Cervus elaphus chromosome 12, mCerEla1.1	25680030	25678540	9.69e-17	244	513	25.341	N/A
YP_009664816.1	12	481	NC_043708	Suricata suricatta	Suricata suricatta isolate VVHF042 chromosome 9, meerkat_22Aug2017_6uvM2_HiC	34900114	34898624	9.69e-17	244	513	25.341	N/A
YP_009664816.1	12	462	NC_040887	Betta splendens	Betta splendens chromosome 7, fBetSpl5.3	5976661	5975234	9.95e-17	243	494	25.304	N/A
YP_009664816.1	12	481	NW_024070210	Oryx dammah	Oryx dammah isolate SB20612 unplaced genomic scaffold, SCBI_Odam_1.1 HiC_scaffold_26	26221643	26220153	9.95e-17	243	513	25.341	N/A
YP_009664816.1	12	481	NC_059167	Bubalus bubalis	Bubalus bubalis isolate 160015118507 breed Murrah chromosome 11, NDDB_SH_1	26665343	26663853	9.95e-17	243	513	25.341	N/A
YP_009664816.1	12	481	NC_040085	Bos indicus x Bos taurus	Bos indicus x Bos taurus breed Angus x Brahman F1 hybrid chromosome 10, Bos_hybrid_MaternalHap_v2.0	70488044	70489534	9.95e-17	243	513	25.341	N/A
YP_009664816.1	12	481	NC_037337	Bos taurus	Bos taurus isolate L1 Dominette 01449 registration number 42190680 breed Hereford chromosome 10, ARS-UCD1.2	76679976	76681466	9.95e-17	243	513	25.341	N/A
YP_009664816.1	12	481	NC_032659	Bos indicus	Bos indicus isolate QUIL7308 breed Nelore chromosome 10, Bos_indicus_1.0	78805295	78806785	9.95e-17	243	513	25.341	N/A
YP_009664816.1	12	481	NW_022196912	Mastomys coucha	Mastomys coucha isolate ucsf_1 unplaced genomic scaffold, UCSF_Mcou_1 pScaffold6	91422139	91423629	1.00e-16	243	513	25.341	N/A
YP_009664816.1	12	481	NW_024080839	Hyaena hyaena	Hyaena hyaena isolate Hyena2069 unplaced genomic scaffold, ASM300989v1 scaffold_208	1632158	1633648	1.01e-16	243	513	25.341	N/A
YP_009664816.1	12	481	NC_053222	Gasterosteus aculeatus aculeatus	Gasterosteus aculeatus aculeatus strain Lake Benthic chromosome 11, GAculeatus_UGA_version5	13444383	13445867	1.02e-16	243	519	25.048	N/A
YP_009664816.1	12	481	NC_053222	Gasterosteus aculeatus aculeatus	Gasterosteus aculeatus aculeatus strain Lake Benthic chromosome 11, GAculeatus_UGA_version5	13448735	13450219	1.02e-16	243	519	25.048	N/A
YP_009664816.1	12	481	NC_053222	Gasterosteus aculeatus aculeatus	Gasterosteus aculeatus aculeatus strain Lake Benthic chromosome 11, GAculeatus_UGA_version5	13453407	13454891	1.02e-16	243	519	25.048	N/A
YP_009664816.1	12	481	NC_053222	Gasterosteus aculeatus aculeatus	Gasterosteus aculeatus aculeatus strain Lake Benthic chromosome 11, GAculeatus_UGA_version5	13458083	13459567	1.02e-16	243	519	25.048	N/A
YP_009664816.1	12	481	NC_063195	Alosa alosa	Alosa alosa isolate M-15738 ecotype Scorff River chromosome 7, AALO_Geno_1.1	32080307	32078823	1.05e-16	243	510	25.294	N/A
YP_009664816.1	12	481	NC_063195	Alosa alosa	Alosa alosa isolate M-15738 ecotype Scorff River chromosome 7, AALO_Geno_1.1	32088532	32090016	2.02e-16	241	510	25.294	N/A
YP_009664816.1	12	481	NC_063195	Alosa alosa	Alosa alosa isolate M-15738 ecotype Scorff River chromosome 7, AALO_Geno_1.1	32094177	32095661	2.25e-16	241	510	25.294	N/A
YP_009664816.1	12	235	NC_063195	Alosa alosa	Alosa alosa isolate M-15738 ecotype Scorff River chromosome 7, AALO_Geno_1.1	32085641	32084961	5.65e-14	221	239	32.218	N/A
YP_009664816.1	12	434	NC_063195	Alosa alosa	Alosa alosa isolate M-15738 ecotype Scorff River chromosome 7, AALO_Geno_1.1	32102641	32103999	8.36e-10	186	477	23.270	N/A
YP_009664816.1	12	481	NW_022611658	Hylobates moloch	Hylobates moloch isolate HMO894 unplaced genomic scaffold, HMol_V2 SCAF_00016	40907509	40906019	1.05e-16	243	513	25.341	N/A
YP_009664816.1	12	481	NC_044381	Nomascus leucogenys	Nomascus leucogenys isolate Asia chromosome 1a, Asia_NLE_v1	81478409	81479899	1.05e-16	243	513	25.341	N/A
YP_009664816.1	12	477	NW_022162579	Papio anubis	Papio anubis isolate 15944 unplaced genomic scaffold, Panubis1.0 scaffold251	113705	115183	1.06e-16	243	509	25.344	N/A
YP_009664816.1	12	477	NW_022161381	Papio anubis	Papio anubis isolate 15944 unplaced genomic scaffold, Panubis1.0 scaffold142	16657	15179	1.06e-16	243	509	25.344	N/A
YP_009664816.1	12	477	NW_012007369	Cercocebus atys	Cercocebus atys isolate FAK unplaced genomic scaffold, Caty_1.0 Scaffold71	4188487	4189965	1.07e-16	243	509	25.344	N/A
YP_009664816.1	12	477	NW_012015355	Macaca nemestrina	Macaca nemestrina isolate M95218 unplaced genomic scaffold, Mnem_1.0 Scaffold53	16200697	16202175	1.07e-16	243	509	25.344	N/A
YP_009664816.1	12	477	NW_012116265	Colobus angolensis palliatus	Colobus angolensis palliatus isolate OR3802 unplaced genomic scaffold, Cang.pa_1.0 Scaffold3	29965472	29963994	1.07e-16	243	509	25.344	N/A
YP_009664816.1	12	477	NW_023666053	Chlorocebus sabaeus	Chlorocebus sabaeus strain WHO RCB 10-87 unplaced genomic scaffold, Vero_WHO_p1.0 scaffold-21	29924635	29926113	1.07e-16	243	509	25.344	N/A
YP_009664816.1	12	477	NC_036893	Pan troglodytes	Pan troglodytes isolate Yerkes chimp pedigree #C0471 (Clint) chromosome 14, Clint_PTRv2	45351760	45353238	1.07e-16	243	509	25.344	N/A
YP_009664816.1	12	477	NC_048253	Pan paniscus	Pan paniscus isolate Mhudiblu (Carbone #601152) chromosome 14, Mhudiblu_PPA_v0	45124727	45126205	1.07e-16	243	509	25.344	N/A
YP_009664816.1	12	477	NC_036917	Pongo abelii	Pongo abelii isolate Susie chromosome 14, Susie_PABv2	45991638	45993116	1.07e-16	243	509	25.344	N/A
YP_009664816.1	12	477	NC_000014	Homo sapiens	Homo sapiens chromosome 14, GRCh38.p14 Primary Assembly	64540874	64542352	1.07e-16	243	509	25.344	N/A
YP_009664816.1	12	477	NC_044982	Papio anubis	Papio anubis isolate 15944 chromosome 7, Panubis1.0	42049687	42048209	1.07e-16	243	509	25.344	N/A
YP_009664816.1	12	477	NC_045439	Piliocolobus tephrosceles	Piliocolobus tephrosceles isolate RC106 chromosome 6, ASM277652v3	42057099	42055621	1.07e-16	243	509	25.344	N/A
YP_009664816.1	12	477	NW_022681468	Trachypithecus francoisi	Trachypithecus francoisi isolate TF-2019V2 unplaced genomic scaffold, Tfra_2.0 Lachesis_group3	40592195	40590717	1.07e-16	243	509	25.344	N/A
YP_009664816.1	12	477	NC_052261	Macaca fascicularis	Macaca fascicularis isolate CE1976F chromosome 7, MFA1912RKSv2	123690140	123691618	1.07e-16	243	509	25.344	N/A
YP_009664816.1	12	477	NC_041760	Macaca mulatta	Macaca mulatta isolate AG07107 chromosome 7, Mmul_10	126605259	126606737	1.07e-16	243	509	25.344	N/A
YP_009664816.1	12	477	NC_044553	Rhinopithecus roxellana	Rhinopithecus roxellana isolate Shanxi Qingling chromosome 5, ASM756505v1	88495585	88494107	1.07e-16	243	509	25.344	N/A
YP_009664816.1	12	476	NC_058133	Gracilinanus agilis	Gracilinanus agilis isolate LMUSP501 chromosome 4, AgileGrace	257173743	257172274	1.07e-16	243	510	26.078	N/A
YP_009664816.1	12	476	NC_058133	Gracilinanus agilis	Gracilinanus agilis isolate LMUSP501 chromosome 4, AgileGrace	257175282	257176751	6.58e-16	237	510	25.882	N/A
YP_009664816.1	12	481	NC_037675	Theropithecus gelada	Theropithecus gelada isolate Dixy chromosome 7b, Tgel_1.0	65898165	65899655	1.08e-16	243	513	25.341	N/A
YP_009664816.1	12	477	NW_006159535	Tupaia chinensis	Tupaia chinensis unplaced genomic scaffold, TupChi_1.0 Scaffold000075_1	1836397	1837875	1.11e-16	243	509	25.344	N/A
YP_009664816.1	12	481	NW_021964165	Vicugna pacos	Vicugna pacos isolate Carlotta (AHFN-0088) chromosome 6 unlocalized genomic scaffold, VicPac3.1 ScfyRBE_77258;HRSCAF=79151	31870088	31871578	1.13e-16	243	513	25.341	N/A
YP_009664816.1	12	476	NC_052201	Equus asinus	Equus asinus breed Dezhou chromosome 25, ASM1607732v2	1121711	1120242	1.15e-16	243	504	24.206	N/A
YP_009664816.1	12	481	NW_024346065	Pteropus giganteus	Pteropus giganteus unplaced genomic scaffold, Ma_sr-lr_union100	291975	293465	1.16e-16	243	513	25.341	N/A
YP_009664816.1	12	481	NW_006408585	Chrysochloris asiatica	Chrysochloris asiatica unplaced genomic scaffold, ChrAsi1.0 scaffold00067	550872	549382	1.16e-16	243	513	25.341	N/A
YP_009664816.1	12	476	NW_004454168	Ceratotherium simum simum	Ceratotherium simum simum isolate SDZICR_KB13650 unplaced genomic scaffold, CerSimSim1.0 scaffold00013	33279010	33280479	1.16e-16	243	507	25.641	N/A
YP_009664816.1	12	476	NW_004454168	Ceratotherium simum simum	Ceratotherium simum simum isolate SDZICR_KB13650 unplaced genomic scaffold, CerSimSim1.0 scaffold00013	33277081	33275612	2.14e-15	233	510	25.686	N/A
YP_009664816.1	12	476	NW_004454168	Ceratotherium simum simum	Ceratotherium simum simum isolate SDZICR_KB13650 unplaced genomic scaffold, CerSimSim1.0 scaffold00013	33266584	33265115	2.14e-15	233	510	25.686	N/A
YP_009664816.1	12	481	NW_023416306	Rousettus aegyptiacus	Rousettus aegyptiacus isolate mRouAeg1 unplaced genomic scaffold, mRouAeg1.p scaffold_m13_p_3	145729886	145731376	1.16e-16	243	513	25.341	N/A
YP_009664816.1	12	481	NC_013688	Oryctolagus cuniculus	Oryctolagus cuniculus breed Thorbecke inbred chromosome 20, OryCun2.0	12231343	12232833	1.17e-16	243	517	24.371	N/A
YP_009664816.1	12	481	NC_051310	Choloepus didactylus	Choloepus didactylus isolate mChoDid1 chromosome 4, mChoDid1.pri	46951010	46949520	1.19e-16	243	513	25.341	N/A
YP_009664816.1	12	481	NW_005393960	Bos mutus	Bos mutus isolate yakQH1 unplaced genomic scaffold, BosGru_v2.0 scaffold956_1	1229247	1227757	1.19e-16	243	513	25.341	N/A
YP_009664816.1	12	481	NW_023270825	Mirounga leonina	Mirounga leonina isolate KUSES-001 unplaced genomic scaffold, KU_Mleo_1.0 Mir_82	35382073	35380583	1.21e-16	243	513	25.341	N/A
YP_009664816.1	12	481	NW_025578520	Mirounga angustirostris	Mirounga angustirostris isolate JK_09032017 unplaced genomic scaffold, ASM2128878v2 HiC_scaffold_13	99146000	99147490	1.21e-16	243	513	25.341	N/A
YP_009664816.1	12	481	NC_058411	Neomonachus schauinslandi	Neomonachus schauinslandi chromosome 9, ASM220157v2	35372235	35370745	1.21e-16	243	513	25.341	N/A
YP_009664816.1	12	481	NW_006384014	Leptonychotes weddellii	Leptonychotes weddellii isolate WS11-02 unplaced genomic scaffold, LepWed1.0 scaffold00974	716091	714601	1.22e-16	243	513	25.341	N/A
YP_009664816.1	12	476	NC_008802	Monodelphis domestica	Monodelphis domestica chromosome 2, MonDom5	267983633	267982164	1.23e-16	243	510	26.078	N/A
YP_009664816.1	12	476	NC_008802	Monodelphis domestica	Monodelphis domestica chromosome 2, MonDom5	267985174	267986643	8.78e-16	236	510	25.882	N/A
YP_009664816.1	12	481	NC_008802	Monodelphis domestica	Monodelphis domestica chromosome 2, MonDom5	285006193	285007677	6.70e-15	228	517	25.725	N/A
YP_009664816.1	12	481	NC_008802	Monodelphis domestica	Monodelphis domestica chromosome 2, MonDom5	52182537	52184024	1.34e-14	226	514	23.541	N/A
YP_009664816.1	12	481	NC_008802	Monodelphis domestica	Monodelphis domestica chromosome 2, MonDom5	52193819	52195306	1.45e-14	226	514	23.541	N/A
YP_009664816.1	12	235	NC_008802	Monodelphis domestica	Monodelphis domestica chromosome 2, MonDom5	198989009	198989686	4.94e-08	171	242	29.339	N/A
YP_009664816.1	12	235	NC_008802	Monodelphis domestica	Monodelphis domestica chromosome 2, MonDom5	156921177	156920497	2.63e-07	165	247	27.126	N/A
YP_009664816.1	12	477	NW_003852510	Otolemur garnettii	Otolemur garnettii isolate 467f Iridium unplaced genomic scaffold, OtoGar3 scaffold00115	5893075	5891597	1.25e-16	243	509	25.344	N/A
YP_009664816.1	12	477	NW_020339215	Puma concolor	Puma concolor isolate SC36_Marlon unplaced genomic scaffold, PumCon1.0 scaffold_2168	115550775	115552253	1.25e-16	243	513	24.366	N/A
YP_009664816.1	12	481	NW_021167034	Cottoperca gobio	Cottoperca gobio unplaced genomic scaffold, fCotGob3.1 fCotGob3_485arrow_ctg1	19475	20959	1.25e-16	243	519	24.663	N/A
YP_009664816.1	12	481	NC_046289	Rhinolophus ferrumequinum	Rhinolophus ferrumequinum isolate MPI-CBG mRhiFer1 chromosome 6, mRhiFer1_v1.p	31347293	31345803	1.27e-16	243	513	25.341	N/A
YP_009664816.1	12	476	NW_020998703	Eumetopias jubatus	Eumetopias jubatus isolate GAN:26980396 unplaced genomic scaffold, ASM402803v1 scaffold97	8696028	8697497	1.28e-16	243	507	25.444	N/A
YP_009664816.1	12	476	NW_020313370	Callorhinus ursinus	Callorhinus ursinus isolate GAN/ISIS: 27379988/994484 unplaced genomic scaffold, ASM326570v1 scaffold654	8852335	8853804	1.28e-16	243	507	25.444	N/A
YP_009664816.1	12	481	NC_055965	Alosa sapidissima	Alosa sapidissima isolate fAloSap1 chromosome 9, fAloSap1.pri	5314322	5312838	1.28e-16	243	510	25.294	N/A
YP_009664816.1	12	481	NC_055965	Alosa sapidissima	Alosa sapidissima isolate fAloSap1 chromosome 9, fAloSap1.pri	5322101	5323585	1.35e-16	242	510	25.294	N/A
YP_009664816.1	12	481	NC_055965	Alosa sapidissima	Alosa sapidissima isolate fAloSap1 chromosome 9, fAloSap1.pri	5317118	5318602	2.06e-16	241	510	25.294	N/A
YP_009664816.1	12	481	NC_055965	Alosa sapidissima	Alosa sapidissima isolate fAloSap1 chromosome 9, fAloSap1.pri	5308656	5307172	4.85e-16	238	515	24.466	N/A
YP_009664816.1	12	434	NC_055965	Alosa sapidissima	Alosa sapidissima isolate fAloSap1 chromosome 9, fAloSap1.pri	5298703	5297345	2.20e-10	191	477	23.270	N/A
YP_009664816.1	12	462	NC_065523	Epinephelus moara	Epinephelus moara isolate mb chromosome 18, YSFRI_EMoa_1.0	9404341	9402914	1.28e-16	243	491	25.866	N/A
YP_009664816.1	12	481	NC_030817	Capra hircus	Capra hircus breed San Clemente chromosome 10, ASM170441v1	26437993	26436503	1.28e-16	243	513	25.341	N/A
YP_009664816.1	12	481	NC_056060	Ovis aries	Ovis aries strain OAR_USU_Benz2616 breed Rambouillet chromosome 7, ARS-UI_Ramb_v2.0	74762048	74763538	1.28e-16	243	513	25.341	N/A
YP_009664816.1	12	476	NC_045601	Zalophus californianus	Zalophus californianus isolate mZalCal1 chromosome 7, mZalCal1.pri.v2	118337310	118338779	1.28e-16	243	507	25.444	N/A
YP_009664816.1	12	476	NC_045601	Zalophus californianus	Zalophus californianus isolate mZalCal1 chromosome 7, mZalCal1.pri.v2	118325056	118323587	6.47e-16	237	510	25.882	N/A
YP_009664816.1	12	360	NC_045601	Zalophus californianus	Zalophus californianus isolate mZalCal1 chromosome 7, mZalCal1.pri.v2	118335313	118334213	4.30e-13	213	382	25.916	N/A
YP_009664816.1	12	235	NC_045601	Zalophus californianus	Zalophus californianus isolate mZalCal1 chromosome 7, mZalCal1.pri.v2	21839063	21838383	1.40e-09	184	243	30.864	N/A
YP_009664816.1	12	476	NW_022436965	Sapajus apella	Sapajus apella isolate SASKATOON/1434 unplaced genomic scaffold, GSC_monkey_1.0 scaffold25	26962707	26961238	1.30e-16	243	508	24.213	N/A
YP_009664816.1	12	481	NW_004955466	Chinchilla lanigera	Chinchilla lanigera isolate Chin_1 unplaced genomic scaffold, ChiLan1.0 scaffold00065	5346929	5345439	1.32e-16	242	513	25.341	N/A
YP_009664816.1	12	462	NW_013952405	Austrofundulus limnaeus	Austrofundulus limnaeus strain Quisiro unplaced genomic scaffold, Austrofundulus_limnaeus-1.0 Scaffold3	6749604	6748177	1.33e-16	242	497	25.956	N/A
YP_009664816.1	12	477	NW_004443946	Trichechus manatus latirostris	Trichechus manatus latirostris isolate Lorelei unplaced genomic scaffold, TriManLat1.0 scaffold00010	16633414	16634892	1.33e-16	242	509	25.344	N/A
YP_009664816.1	12	481	NW_004524583	Octodon degus	Octodon degus isolate 3935 unplaced genomic scaffold, OctDeg1.0 scaffold00007	18115351	18113861	1.33e-16	242	513	25.341	N/A
YP_009664816.1	12	477	NW_024072984	Oryx dammah	Oryx dammah isolate SB20612 unplaced genomic scaffold, SCBI_Odam_1.1 HiC_scaffold_2933	2549	4021	1.33e-16	241	499	24.048	N/A
YP_009664816.1	12	476	NW_011513397	Camelus bactrianus	Camelus bactrianus breed Alxa unplaced genomic scaffold, Ca_bactrianus_MBC_1.0 scaffold418	31036	32505	1.34e-16	242	504	24.008	N/A
YP_009664816.1	12	481	NW_025421290	Mustela putorius furo	Mustela putorius furo isolate JIRA1106 unplaced genomic scaffold, ASM1176430v1.1 tig00000129_pilon_pilon_pilon	17902735	17904225	1.34e-16	242	513	25.341	N/A
YP_009664816.1	12	481	NW_019154088	Enhydra lutris kenyoni	Enhydra lutris kenyoni isolate GAN:26980312 unplaced genomic scaffold, ASM228890v2 scaffoldscaffold4	60046659	60048149	1.34e-16	242	513	25.341	N/A
YP_009664816.1	12	481	NC_062552	Phacochoerus africanus	Phacochoerus africanus isolate WHEZ1 chromosome 9, ROS_Pafr_v1	91228212	91229702	1.34e-16	242	513	25.341	N/A
YP_009664816.1	12	476	NC_062552	Phacochoerus africanus	Phacochoerus africanus isolate WHEZ1 chromosome 9, ROS_Pafr_v1	24830632	24829163	1.51e-16	242	507	25.444	N/A
YP_009664816.1	12	476	NC_062552	Phacochoerus africanus	Phacochoerus africanus isolate WHEZ1 chromosome 9, ROS_Pafr_v1	24844637	24846106	7.25e-15	228	510	25.490	N/A
YP_009664816.1	39	476	NC_062552	Phacochoerus africanus	Phacochoerus africanus isolate WHEZ1 chromosome 9, ROS_Pafr_v1	24833501	24834886	1.56e-13	217	481	25.156	N/A
YP_009664816.1	12	481	NC_045618	Mustela erminea	Mustela erminea isolate mMusErm1 chromosome 5, mMusErm1.Pri	111601347	111602837	1.34e-16	242	513	25.341	N/A
YP_009664816.1	12	481	NC_062284	Lutra lutra	Lutra lutra chromosome 7, mLutLut1.2	111331502	111332992	1.34e-16	242	513	25.341	N/A
YP_009664816.1	12	481	NC_058103	Neogale vison	Neovison vison isolate M4711 chromosome 13, ASM_NN_V1	36264597	36263107	1.34e-16	242	513	25.341	N/A
YP_009664816.1	12	481	NW_005366214	Myotis brandtii	Myotis brandtii unplaced genomic scaffold, ASM41265v1 scaffold423	604985	603495	1.35e-16	242	513	25.341	N/A
YP_009664816.1	12	481	NW_015505036	Miniopterus natalensis	Miniopterus natalensis isolate MN2012-01 unplaced genomic scaffold, Mnat.v1 scaff87	3890750	3889260	1.35e-16	242	513	25.341	N/A
YP_009664816.1	12	481	NW_023416313	Myotis myotis	Myotis myotis isolate mMyoMyo1 unplaced genomic scaffold, mMyoMyo1.p scaffold_m19_p_1	195824361	195825851	1.35e-16	242	513	25.341	N/A
YP_009664816.1	12	235	NW_023416313	Myotis myotis	Myotis myotis isolate mMyoMyo1 unplaced genomic scaffold, mMyoMyo1.p scaffold_m19_p_1	124691381	124692061	5.12e-13	213	243	31.276	N/A
YP_009664816.1	12	481	NW_023416313	Myotis myotis	Myotis myotis isolate mMyoMyo1 unplaced genomic scaffold, mMyoMyo1.p scaffold_m19_p_1	69432800	69431316	2.17e-09	183	516	24.031	N/A
YP_009664816.1	12	481	NW_023425344	Molossus molossus	Molossus molossus isolate mMolMol1 unplaced genomic scaffold, mMolMol1.p scaffold_m16_p_1	218723790	218725280	1.35e-16	242	513	25.341	N/A
YP_009664816.1	12	477	NW_017731409	Hipposideros armiger	Hipposideros armiger isolate ML-2016 unplaced genomic scaffold, ASM189008v1	4705735	4704257	1.36e-16	242	513	24.366	N/A
YP_009664816.1	12	477	NW_004454173	Ceratotherium simum simum	Ceratotherium simum simum isolate SDZICR_KB13650 unplaced genomic scaffold, CerSimSim1.0 scaffold00018	11223141	11224619	1.36e-16	242	509	25.344	N/A
YP_009664816.1	12	476	NW_025965163	Myodes glareolus	Myodes glareolus unplaced genomic scaffold, Bank_vole1_10x scf_377	273178	274647	1.37e-16	242	506	25.099	N/A
YP_009664816.1	12	476	NW_025965163	Myodes glareolus	Myodes glareolus unplaced genomic scaffold, Bank_vole1_10x scf_377	259985	261454	4.03e-16	238	506	25.494	N/A
YP_009664816.1	12	476	NW_025965163	Myodes glareolus	Myodes glareolus unplaced genomic scaffold, Bank_vole1_10x scf_377	255377	253908	6.35e-16	237	506	25.494	N/A
YP_009664816.1	12	481	NW_022631049	Lontra canadensis	Lontra canadensis isolate GAN:19392208 unplaced genomic scaffold, GSC_riverotter_1.0 scaffold55	3880239	3878749	1.38e-16	242	513	25.341	N/A
YP_009664816.1	12	481	NW_020312827	Callorhinus ursinus	Callorhinus ursinus isolate GAN/ISIS: 27379988/994484 unplaced genomic scaffold, ASM326570v1 scaffold85	35211698	35210208	1.39e-16	242	513	25.341	N/A
YP_009664816.1	12	481	NC_060071	Meles meles	Meles meles chromosome 6, mMelMel3.1 paternal haplotype	115331733	115333223	1.39e-16	242	513	25.341	N/A
YP_009664816.1	46	235	NC_060071	Meles meles	Meles meles chromosome 6, mMelMel3.1 paternal haplotype	89379794	89379288	7.68e-09	178	195	31.795	N/A
YP_009664816.1	142	235	NC_060071	Meles meles	Meles meles chromosome 6, mMelMel3.1 paternal haplotype	35884551	35884838	1.48e-06	159	99	41.414	N/A
YP_009664816.1	12	481	NW_006288250	Myotis davidii	Myotis davidii unplaced genomic scaffold, ASM32734v1 scaffold337	2029042	2027552	1.40e-16	242	513	25.341	N/A
YP_009664816.1	12	476	NC_048400	Callithrix jacchus	Callithrix jacchus strain cj1700 chromosome 18, Callithrix_jacchus_cj1700_1.1	15048465	15049934	1.41e-16	242	509	23.576	N/A
YP_009664816.1	12	481	NC_054411	Toxotes jaculatrix	Toxotes jaculatrix isolate fToxJac2 chromosome 18, fToxJac2.pri	1072608	1071124	1.42e-16	242	515	25.825	N/A
YP_009664816.1	12	481	NC_054411	Toxotes jaculatrix	Toxotes jaculatrix isolate fToxJac2 chromosome 18, fToxJac2.pri	1020602	1022086	1.87e-16	241	515	25.631	N/A
YP_009664816.1	12	481	NW_023400715	Halichoerus grypus	Halichoerus grypus isolate 241Hg ecotype Northwest Atlantic unplaced genomic scaffold, Tufts_HGry_1.1 scf7180000021995	1578454	1576964	1.44e-16	242	513	25.341	N/A
YP_009664816.1	12	476	NC_046171	Rattus rattus	Rattus rattus isolate New Zealand chromosome 18, Rrattus_CSIRO_v1	7553725	7552256	1.44e-16	242	506	25.692	N/A
YP_009664816.1	12	476	NC_046171	Rattus rattus	Rattus rattus isolate New Zealand chromosome 18, Rrattus_CSIRO_v1	7572812	7574281	7.24e-16	236	507	25.444	N/A
YP_009664816.1	12	235	NC_046171	Rattus rattus	Rattus rattus isolate New Zealand chromosome 18, Rrattus_CSIRO_v1	23069442	23068762	2.01e-09	183	239	28.452	N/A
YP_009664816.1	12	481	NW_022589710	Phoca vitulina	Phoca vitulina isolate PV1807 unplaced genomic scaffold, GSC_HSeal_1.0 scaffold7	36470387	36471877	1.44e-16	242	513	25.341	N/A
YP_009664816.1	12	476	NC_044392	Nomascus leucogenys	Nomascus leucogenys isolate Asia chromosome 12, Asia_NLE_v1	40051376	40049907	1.45e-16	242	504	24.008	N/A
YP_009664816.1	12	481	NC_045687	Xiphophorus hellerii	Xiphophorus hellerii strain 12219 chromosome 16, Xiphophorus_hellerii-4.1	148492	149976	1.47e-16	242	513	25.731	N/A
YP_009664816.1	12	481	NC_045687	Xiphophorus hellerii	Xiphophorus hellerii strain 12219 chromosome 16, Xiphophorus_hellerii-4.1	212083	213567	3.57e-16	239	513	25.731	N/A
YP_009664816.1	12	481	NW_025577928	Ursus americanus	Ursus americanus isolate UA15103 ecotype Eastern unplaced genomic scaffold, gsc_jax_bbear_1.0 contig_4946_segment0	2627964	2626474	1.50e-16	242	513	25.341	N/A
YP_009664816.1	12	481	NW_012150840	Propithecus coquereli	Propithecus coquereli isolate 6110/MARCELLA unplaced genomic scaffold, Pcoq_1.0 Scaffold5	5491094	5492584	1.50e-16	242	513	25.341	N/A
YP_009664816.1	12	481	NW_025929595	Ursus arctos	Ursus arctos isolate Adak ecotype North America unplaced genomic scaffold, UrsArc1.0 HiC_scaffold_22	11272900	11274390	1.50e-16	242	513	25.341	N/A
YP_009664816.1	12	481	NW_024425008	Ursus maritimus	Ursus maritimus isolate PB19 unplaced genomic scaffold, ASM1731132v1 scaffold_25	34230600	34229110	1.50e-16	242	513	25.341	N/A
YP_009664816.1	12	481	NC_048231	Ailuropoda melanoleuca	Ailuropoda melanoleuca isolate Jingjing chromosome 14, ASM200744v2	6822916	6824406	1.50e-16	242	513	25.341	N/A
YP_009664816.1	12	481	NC_033662	Microcebus murinus	Microcebus murinus isolate mixed chromosome 3, Mmur_3.0	37977749	37976259	1.50e-16	242	513	25.341	N/A
YP_009664816.1	3	235	NC_033662	Microcebus murinus	Microcebus murinus isolate mixed chromosome 3, Mmur_3.0	116331979	116332602	1.47e-08	176	235	29.787	N/A
YP_009664816.1	12	477	NC_064828	Elephas maximus indicus	Elephas maximus indicus isolate mEleMax1 chromosome 10, mEleMax1 primary haplotype	76839663	76841141	1.50e-16	242	509	25.344	N/A
YP_009664816.1	12	481	NC_054829	Vulpes lagopus	Vulpes lagopus strain Blue_001 chromosome 6, ASM1834538v1	34485521	34484031	1.50e-16	242	513	25.341	N/A
YP_009664816.1	12	481	NC_059128	Lemur catta	Lemur catta isolate mLemCat1 chromosome 1, mLemCat1.pri	33619730	33618240	1.50e-16	242	513	25.341	N/A
YP_009664816.1	12	481	NW_004450691	Odobenus rosmarus divergens	Odobenus rosmarus divergens isolate Ivan unplaced genomic scaffold, Oros_1.0 Scaffold428	1666728	1668218	1.51e-16	242	513	25.341	N/A
YP_009664816.1	12	481	NW_020356506	Vulpes vulpes	Vulpes vulpes strain TameXAggressive cross unplaced genomic scaffold, VulVul2.2 scaffold72	103032	104522	1.51e-16	242	513	25.341	N/A
YP_009664816.1	12	481	NW_020998607	Eumetopias jubatus	Eumetopias jubatus isolate GAN:26980396 unplaced genomic scaffold, ASM402803v1 scaffold1	24617837	24619327	1.51e-16	242	513	25.341	N/A
YP_009664816.1	12	481	NC_045600	Zalophus californianus	Zalophus californianus isolate mZalCal1 chromosome 6, mZalCal1.pri.v2	35715731	35714241	1.51e-16	242	513	25.341	N/A
YP_009664816.1	12	235	NC_045600	Zalophus californianus	Zalophus californianus isolate mZalCal1 chromosome 6, mZalCal1.pri.v2	16281096	16280416	4.65e-12	205	243	31.687	N/A
YP_009664816.1	12	476	NC_013680	Oryctolagus cuniculus	Oryctolagus cuniculus breed Thorbecke inbred chromosome 12, OryCun2.0	20679090	20680559	1.53e-16	242	505	24.950	N/A
YP_009664816.1	12	476	NC_013680	Oryctolagus cuniculus	Oryctolagus cuniculus breed Thorbecke inbred chromosome 12, OryCun2.0	20655722	20654253	1.62e-16	242	505	24.950	N/A
YP_009664816.1	12	331	NC_013680	Oryctolagus cuniculus	Oryctolagus cuniculus breed Thorbecke inbred chromosome 12, OryCun2.0	20616463	20615444	3.07e-12	206	353	26.912	N/A
YP_009664816.1	115	476	NC_013680	Oryctolagus cuniculus	Oryctolagus cuniculus breed Thorbecke inbred chromosome 12, OryCun2.0	20631932	20630775	1.39e-11	201	389	24.936	N/A
YP_009664816.1	12	477	NC_052088	Tachyglossus aculeatus	Tachyglossus aculeatus isolate mTacAcu1 chromosome 23, mTacAcu1.pri	4464120	4462642	1.57e-16	242	509	25.344	N/A
YP_009664816.1	12	476	NC_059158	Bubalus bubalis	Bubalus bubalis isolate 160015118507 breed Murrah chromosome 2, NDDB_SH_1	24913236	24911767	1.60e-16	242	507	25.444	N/A
YP_009664816.1	12	476	NC_059158	Bubalus bubalis	Bubalus bubalis isolate 160015118507 breed Murrah chromosome 2, NDDB_SH_1	24915696	24917165	2.23e-15	232	510	25.686	N/A
YP_009664816.1	12	476	NC_059158	Bubalus bubalis	Bubalus bubalis isolate 160015118507 breed Murrah chromosome 2, NDDB_SH_1	24926780	24928249	2.66e-15	232	510	25.686	N/A
YP_009664816.1	12	476	NC_057387	Cervus canadensis	Cervus canadensis isolate Bull #8, Minnesota chromosome 2, ASM1932006v1	7408975	7407506	1.62e-16	242	504	23.810	N/A
YP_009664816.1	12	476	NC_057834	Cervus elaphus	Cervus elaphus chromosome 20, mCerEla1.1	31263685	31262216	1.62e-16	242	504	23.810	N/A
YP_009664816.1	12	476	NC_010449	Sus scrofa	Sus scrofa isolate TJ Tabasco breed Duroc chromosome 7, Sscrofa11.1	23912304	23910835	1.64e-16	242	507	25.444	N/A
YP_009664816.1	12	476	NC_010449	Sus scrofa	Sus scrofa isolate TJ Tabasco breed Duroc chromosome 7, Sscrofa11.1	23915093	23916562	5.34e-15	229	510	25.490	N/A
YP_009664816.1	12	476	NC_010449	Sus scrofa	Sus scrofa isolate TJ Tabasco breed Duroc chromosome 7, Sscrofa11.1	23925950	23927419	6.94e-15	228	510	25.490	N/A
YP_009664816.1	12	481	NW_023494801	Colossoma macropomum	Colossoma macropomum unplaced genomic scaffold, Colossoma_macropomum	8517422	8515938	1.65e-16	242	514	24.708	N/A
YP_009664816.1	12	481	NW_023494801	Colossoma macropomum	Colossoma macropomum unplaced genomic scaffold, Colossoma_macropomum	8525169	8526653	1.99e-16	241	514	24.708	N/A
YP_009664816.1	12	481	NW_023494801	Colossoma macropomum	Colossoma macropomum unplaced genomic scaffold, Colossoma_macropomum	8511730	8510246	2.21e-16	241	514	24.708	N/A
YP_009664816.1	12	481	NW_023494801	Colossoma macropomum	Colossoma macropomum unplaced genomic scaffold, Colossoma_macropomum	8523043	8521559	2.26e-16	241	514	24.708	N/A
YP_009664816.1	12	476	NC_051355	Rattus norvegicus	Rattus norvegicus strain BN/NHsdMcwi chromosome 20, mRatBN7.2	3856372	3857841	1.70e-16	242	505	24.950	N/A
YP_009664816.1	12	476	NC_051355	Rattus norvegicus	Rattus norvegicus strain BN/NHsdMcwi chromosome 20, mRatBN7.2	3851286	3849817	7.24e-16	236	507	25.444	N/A
YP_009664816.1	12	242	NC_051355	Rattus norvegicus	Rattus norvegicus strain BN/NHsdMcwi chromosome 20, mRatBN7.2	3870964	3871665	9.53e-12	202	248	29.435	N/A
YP_009664816.1	12	481	NC_046973	Cyclopterus lumpus	Cyclopterus lumpus isolate fCycLum1 chromosome 8, fCycLum1.pri	1588918	1587434	1.71e-16	242	517	24.565	N/A
YP_009664816.1	12	481	NC_040022	Larimichthys crocea	Larimichthys crocea isolate SSNF chromosome XII, L_crocea_2.0	31485715	31487199	1.71e-16	242	512	25.195	N/A
YP_009664816.1	12	476	NW_024100939	Saimiri boliviensis boliviensis	Saimiri boliviensis boliviensis isolate 100643 breed Bolivian squirrel monkey unplaced genomic scaffold, BCM_Sbol_2.0 Super-Scaffold_100027	11545526	11546995	1.73e-16	242	508	24.213	N/A
YP_009664816.1	12	476	NC_050579	Trichosurus vulpecula	Trichosurus vulpecula isolate mTriVul1 chromosome 7, mTriVul1.pri	267490801	267489332	1.74e-16	241	510	26.078	N/A
YP_009664816.1	12	476	NC_050579	Trichosurus vulpecula	Trichosurus vulpecula isolate mTriVul1 chromosome 7, mTriVul1.pri	267492283	267493752	7.77e-16	236	510	25.686	N/A
YP_009664816.1	12	481	NC_050579	Trichosurus vulpecula	Trichosurus vulpecula isolate mTriVul1 chromosome 7, mTriVul1.pri	80863138	80864622	3.84e-15	230	513	23.977	N/A
YP_009664816.1	12	481	NC_050579	Trichosurus vulpecula	Trichosurus vulpecula isolate mTriVul1 chromosome 7, mTriVul1.pri	80857848	80856364	9.25e-15	227	513	23.977	N/A
YP_009664816.1	12	235	NC_050579	Trichosurus vulpecula	Trichosurus vulpecula isolate mTriVul1 chromosome 7, mTriVul1.pri	258979430	258978750	5.77e-10	187	243	30.041	N/A
YP_009664816.1	12	481	NW_025814831	Lynx rufus	Lynx rufus isolate CCGP_SWC_20201006 ecotype Redwood Valley unplaced genomic scaffold, mLynRuf1.p SCAF_17	37592958	37591468	1.76e-16	241	517	24.371	N/A
YP_009664816.1	12	481	NW_020834750	Acinonyx jubatus	Acinonyx jubatus isolate Rico unplaced genomic scaffold, Aci_jub_2 Primary Assembly Aci_jub_2_ph1_scaffold24	39334578	39336068	1.76e-16	241	517	24.371	N/A
YP_009664816.1	12	481	NW_024412396	Puma yagouaroundi	Puma yagouaroundi ecotype Mexico unplaced genomic scaffold, PumYag 141	40020137	40021627	1.76e-16	241	517	24.371	N/A
YP_009664816.1	12	481	NC_062566	Prionailurus viverrinus	Prionailurus viverrinus isolate Anna chromosome B3, UM_Priviv_1.0	106542379	106543869	1.76e-16	241	517	24.371	N/A
YP_009664816.1	12	481	NC_056665	Panthera tigris	Panthera tigris isolate Pti1 chromosome B3, P.tigris_Pti1_mat1.1	110239372	110240862	1.76e-16	241	517	24.371	N/A
YP_009664816.1	12	481	NC_044308	Lynx canadensis	Lynx canadensis isolate LIC74 chromosome B3, mLynCan4.pri.v2	110698070	110699560	1.76e-16	241	517	24.371	N/A
YP_009664816.1	12	481	NC_056684	Panthera leo	Panthera leo isolate Ple1 chromosome B3, P.leo_Ple1_pat1.1	110313105	110314595	1.76e-16	241	517	24.371	N/A
YP_009664816.1	12	481	NC_058373	Felis catus	Felis catus isolate Fca126 chromosome B3, F.catus_Fca126_mat1.0	110640301	110641791	1.76e-16	241	517	24.371	N/A
YP_009664816.1	12	481	NC_057355	Prionailurus bengalensis	Prionailurus bengalensis isolate Pbe53 chromosome B3, Fcat_Pben_1.1_paternal_pri	111517885	111519375	1.76e-16	241	517	24.371	N/A
YP_009664816.1	12	481	NW_026057582	Panthera uncia	Panthera uncia isolate 11264 chromosome B3 unlocalized genomic scaffold, Puncia_PCG_1.0 HiC_scaffold_1	35592080	35590590	1.79e-16	241	517	24.371	N/A
YP_009664816.1	12	476	NW_023602073	Talpa occidentalis	Talpa occidentalis isolate TD23 unplaced genomic scaffold, MPIMG_talOcc4 talOcc4.2	48219616	48221085	1.79e-16	241	510	25.490	N/A
YP_009664816.1	12	476	NW_023602073	Talpa occidentalis	Talpa occidentalis isolate TD23 unplaced genomic scaffold, MPIMG_talOcc4 talOcc4.2	48231937	48233406	2.43e-16	240	510	25.490	N/A
YP_009664816.1	12	476	NW_023602073	Talpa occidentalis	Talpa occidentalis isolate TD23 unplaced genomic scaffold, MPIMG_talOcc4 talOcc4.2	48215888	48214419	2.40e-15	232	507	24.852	N/A
YP_009664816.1	12	476	NC_036903	Pongo abelii	Pongo abelii isolate Susie chromosome 1, Susie_PABv2	88940960	88939491	1.79e-16	241	504	24.008	N/A
YP_009664816.1	12	238	NC_036903	Pongo abelii	Pongo abelii isolate Susie chromosome 1, Susie_PABv2	189226370	189225678	6.23e-06	154	233	26.609	N/A
YP_009664816.1	12	477	NW_023616465	Pungitius pungitius	Pungitius pungitius unplaced genomic scaffold, NSP_V7	537231	535759	1.85e-16	241	515	25.049	N/A
YP_009664816.1	12	477	NW_023616465	Pungitius pungitius	Pungitius pungitius unplaced genomic scaffold, NSP_V7	550589	552061	1.95e-16	241	515	25.049	N/A
YP_009664816.1	12	476	NW_004444263	Trichechus manatus latirostris	Trichechus manatus latirostris isolate Lorelei unplaced genomic scaffold, TriManLat1.0 scaffold00327	319500	320969	1.87e-16	241	510	26.078	N/A
YP_009664816.1	12	476	NW_004444263	Trichechus manatus latirostris	Trichechus manatus latirostris isolate Lorelei unplaced genomic scaffold, TriManLat1.0 scaffold00327	318087	316618	3.76e-16	239	507	25.247	N/A
YP_009664816.1	12	481	NW_006399854	Elephantulus edwardii	Elephantulus edwardii isolate Elephantulus edwardi_28Jun2011 unplaced genomic scaffold, EleEdw1.0 scaffold00104	9079801	9081291	1.87e-16	241	513	25.341	N/A
YP_009664816.1	12	476	NC_063166	Perognathus longimembris pacificus	Perognathus longimembris pacificus isolate PPM17 chromosome 6, ASM2315922v1	13883986	13885455	1.87e-16	241	507	25.444	N/A
YP_009664816.1	12	476	NC_063166	Perognathus longimembris pacificus	Perognathus longimembris pacificus isolate PPM17 chromosome 6, ASM2315922v1	13877057	13875570	4.33e-16	238	516	24.806	N/A
YP_009664816.1	12	476	NC_063166	Perognathus longimembris pacificus	Perognathus longimembris pacificus isolate PPM17 chromosome 6, ASM2315922v1	13855900	13854413	1.26e-15	234	516	24.612	N/A
YP_009664816.1	12	481	NC_059337	Leopardus geoffroyi	Leopardus geoffroyi isolate Oge1 chromosome B3, O.geoffroyi_Oge1_pat1.0	110963966	110965456	1.87e-16	241	517	24.371	N/A
YP_009664816.1	12	476	NW_022104553	Echinops telfairi	Echinops telfairi isolate 266 unplaced genomic scaffold, ASM31398v2 ScPeMD7_655;HRSCAF=1070	10357763	10356294	1.93e-16	241	507	25.641	N/A
YP_009664816.1	12	476	NW_022104553	Echinops telfairi	Echinops telfairi isolate 266 unplaced genomic scaffold, ASM31398v2 ScPeMD7_655;HRSCAF=1070	10381664	10383133	3.76e-16	239	505	24.950	N/A
YP_009664816.1	12	462	NW_017367085	Lates calcarifer	Lates calcarifer isolate ASB-BC8 unplaced genomic scaffold, ASM164080v1 unitig_5750_quiver	1639904	1641331	1.99e-16	241	494	26.113	N/A
YP_009664816.1	12	476	NW_020838075	Lagenorhynchus obliquidens	Lagenorhynchus obliquidens isolate GAN/ISIS:26980383/991018 unplaced genomic scaffold, ASM367639v1 scaffold131	365158	366627	2.04e-16	241	514	26.265	N/A
YP_009664816.1	12	235	NW_020838075	Lagenorhynchus obliquidens	Lagenorhynchus obliquidens isolate GAN/ISIS:26980383/991018 unplaced genomic scaffold, ASM367639v1 scaffold131	363224	362544	7.82e-11	195	240	30.000	N/A
YP_009664816.1	12	476	NC_047043	Tursiops truncatus	Tursiops truncatus isolate mTurTru1 chromosome 10, mTurTru1.mat.Y	23424909	23423440	2.04e-16	241	514	26.265	N/A
YP_009664816.1	12	476	NC_047043	Tursiops truncatus	Tursiops truncatus isolate mTurTru1 chromosome 10, mTurTru1.mat.Y	23426842	23428311	1.44e-14	226	510	25.294	N/A
YP_009664816.1	12	476	NC_047043	Tursiops truncatus	Tursiops truncatus isolate mTurTru1 chromosome 10, mTurTru1.mat.Y	23437791	23439260	1.44e-14	226	510	25.294	N/A
YP_009664816.1	12	476	NC_064568	Orcinus orca	Orcinus orca chromosome 10, mOrcOrc1.1	82591061	82592530	2.04e-16	241	514	26.265	N/A
YP_009664816.1	12	476	NC_064568	Orcinus orca	Orcinus orca chromosome 10, mOrcOrc1.1	82589128	82587659	1.37e-14	226	510	25.294	N/A
YP_009664816.1	12	476	NC_064568	Orcinus orca	Orcinus orca chromosome 10, mOrcOrc1.1	82578188	82576719	1.37e-14	226	510	25.294	N/A
YP_009664816.1	12	462	NW_010033946	Tauraco erythrolophus	Tauraco erythrolophus isolate BGI_N340 unplaced genomic scaffold, ASM70936v1 scaffold46660	66	1499	2.05e-16	239	494	25.709	N/A
YP_009664816.1	12	481	NC_042518	Echeneis naucrates	Echeneis naucrates chromosome 8, fEcheNa1.1	539326	540810	2.09e-16	241	515	25.437	N/A
YP_009664816.1	12	481	NC_042518	Echeneis naucrates	Echeneis naucrates chromosome 8, fEcheNa1.1	583220	581736	2.09e-16	241	515	25.437	N/A
YP_009664816.1	12	476	NC_046286	Rhinolophus ferrumequinum	Rhinolophus ferrumequinum isolate MPI-CBG mRhiFer1 chromosome 3, mRhiFer1_v1.p	2272899	2274368	2.09e-16	241	510	25.882	N/A
YP_009664816.1	12	476	NC_046286	Rhinolophus ferrumequinum	Rhinolophus ferrumequinum isolate MPI-CBG mRhiFer1 chromosome 3, mRhiFer1_v1.p	2304446	2305915	2.41e-16	240	509	25.540	N/A
YP_009664816.1	12	476	NC_046286	Rhinolophus ferrumequinum	Rhinolophus ferrumequinum isolate MPI-CBG mRhiFer1 chromosome 3, mRhiFer1_v1.p	2290071	2288602	2.94e-16	240	509	25.540	N/A
YP_009664816.1	12	476	NC_046286	Rhinolophus ferrumequinum	Rhinolophus ferrumequinum isolate MPI-CBG mRhiFer1 chromosome 3, mRhiFer1_v1.p	2270799	2269330	1.07e-15	235	510	25.294	N/A
YP_009664816.1	12	476	NC_059109	Jaculus jaculus	Jaculus jaculus isolate mJacJac1 chromosome 8, mJacJac1.mat.Y.cur	87420	88889	2.15e-16	241	507	25.641	N/A
YP_009664816.1	12	476	NC_059109	Jaculus jaculus	Jaculus jaculus isolate mJacJac1 chromosome 8, mJacJac1.mat.Y.cur	79005	77536	6.03e-15	229	510	25.294	N/A
YP_009664816.1	12	476	NC_059109	Jaculus jaculus	Jaculus jaculus isolate mJacJac1 chromosome 8, mJacJac1.mat.Y.cur	62756	61287	6.03e-15	229	510	25.294	N/A
YP_009664816.1	12	476	NC_062283	Lutra lutra	Lutra lutra chromosome 6, mLutLut1.2	29958400	29959869	2.19e-16	241	510	25.686	N/A
YP_009664816.1	12	476	NC_062283	Lutra lutra	Lutra lutra chromosome 6, mLutLut1.2	29969066	29970535	2.43e-16	240	510	25.686	N/A
YP_009664816.1	12	476	NC_062283	Lutra lutra	Lutra lutra chromosome 6, mLutLut1.2	29956272	29954803	3.10e-16	239	507	25.444	N/A
YP_009664816.1	12	235	NC_062283	Lutra lutra	Lutra lutra chromosome 6, mLutLut1.2	109292900	109293580	3.11e-10	190	243	30.864	N/A
YP_009664816.1	12	481	NW_017619866	Panthera pardus	Panthera pardus isolate Maewha unplaced genomic scaffold, PanPar1.0 scaffold22	7720714	7719224	2.21e-16	241	517	24.371	N/A
YP_009664816.1	12	476	NW_003573558	Loxodonta africana	Loxodonta africana isolate ISIS603380 unplaced genomic scaffold, Loxafr3.0 scaffold_138	1325060	1323591	2.26e-16	241	510	26.078	N/A
YP_009664816.1	12	476	NW_003573558	Loxodonta africana	Loxodonta africana isolate ISIS603380 unplaced genomic scaffold, Loxafr3.0 scaffold_138	1314383	1312914	3.76e-16	239	510	26.078	N/A
YP_009664816.1	12	476	NW_003573558	Loxodonta africana	Loxodonta africana isolate ISIS603380 unplaced genomic scaffold, Loxafr3.0 scaffold_138	1326474	1327943	3.83e-16	239	507	25.444	N/A
YP_009664816.1	12	476	NW_018344206	Phascolarctos cinereus	Phascolarctos cinereus isolate Bilbo 61053 unplaced genomic scaffold, phaCin_unsw_v4.1 phaCin_unsw_v4.1.fa.scaf00255	2087920	2089389	2.26e-16	241	510	26.078	N/A
YP_009664816.1	12	476	NW_018344206	Phascolarctos cinereus	Phascolarctos cinereus isolate Bilbo 61053 unplaced genomic scaffold, phaCin_unsw_v4.1 phaCin_unsw_v4.1.fa.scaf00255	2086426	2084957	3.27e-16	239	510	25.882	N/A
YP_009664816.1	12	476	NC_064819	Elephas maximus indicus	Elephas maximus indicus isolate mEleMax1 chromosome 1, mEleMax1 primary haplotype	93325008	93326477	2.26e-16	241	510	26.078	N/A
YP_009664816.1	12	476	NC_064819	Elephas maximus indicus	Elephas maximus indicus isolate mEleMax1 chromosome 1, mEleMax1 primary haplotype	93335706	93337175	3.27e-16	239	510	26.078	N/A
YP_009664816.1	12	476	NC_064819	Elephas maximus indicus	Elephas maximus indicus isolate mEleMax1 chromosome 1, mEleMax1 primary haplotype	93323592	93322123	6.76e-16	237	507	25.247	N/A
YP_009664816.1	12	476	NW_021605474	Grammomys surdaster	Grammomys surdaster isolate TR1022 unplaced genomic scaffold, NIH_TR_1.0 1055	286719	288188	2.30e-16	240	510	25.490	N/A
YP_009664816.1	12	476	NW_021605474	Grammomys surdaster	Grammomys surdaster isolate TR1022 unplaced genomic scaffold, NIH_TR_1.0 1055	274837	276306	3.09e-16	239	510	25.882	N/A
YP_009664816.1	12	476	NW_021605474	Grammomys surdaster	Grammomys surdaster isolate TR1022 unplaced genomic scaffold, NIH_TR_1.0 1055	269832	268363	6.79e-16	237	507	25.444	N/A
YP_009664816.1	12	476	NW_022135088	Globicephala melas	Globicephala melas isolate X-22926-18 unplaced genomic scaffold, ASM654740v1 scaffold235	339759	341228	2.32e-16	240	514	26.265	N/A
YP_009664816.1	12	476	NW_004451238	Odobenus rosmarus divergens	Odobenus rosmarus divergens isolate Ivan unplaced genomic scaffold, Oros_1.0 Scaffold975	291742	290273	2.34e-16	240	507	25.444	N/A
YP_009664816.1	12	476	NW_004451238	Odobenus rosmarus divergens	Odobenus rosmarus divergens isolate Ivan unplaced genomic scaffold, Oros_1.0 Scaffold975	293647	295116	6.57e-16	237	510	25.882	N/A
YP_009664816.1	12	481	NC_061789	Mugil cephalus	Mugil cephalus isolate CIBA_MC_2020 chromosome 20, CIBA_Mcephalus_1.1	11258854	11260338	2.35e-16	240	511	25.636	N/A
YP_009664816.1	12	481	NC_061789	Mugil cephalus	Mugil cephalus isolate CIBA_MC_2020 chromosome 20, CIBA_Mcephalus_1.1	11346112	11347596	3.08e-16	239	511	25.636	N/A
YP_009664816.1	12	481	NC_061789	Mugil cephalus	Mugil cephalus isolate CIBA_MC_2020 chromosome 20, CIBA_Mcephalus_1.1	11343922	11342438	3.42e-16	239	511	25.636	N/A
YP_009664816.1	141	434	NC_061789	Mugil cephalus	Mugil cephalus isolate CIBA_MC_2020 chromosome 20, CIBA_Mcephalus_1.1	11339242	11338286	1.71e-09	183	321	27.103	N/A
YP_009664816.1	12	476	NW_025577149	Ursus americanus	Ursus americanus isolate UA15103 ecotype Eastern unplaced genomic scaffold, gsc_jax_bbear_1.0 contig_3241_segment0	2658334	2659803	2.37e-16	240	507	25.444	N/A
YP_009664816.1	12	476	NW_025577149	Ursus americanus	Ursus americanus isolate UA15103 ecotype Eastern unplaced genomic scaffold, gsc_jax_bbear_1.0 contig_3241_segment0	2656321	2654852	4.72e-16	238	509	25.147	N/A
YP_009664816.1	12	476	NW_025577149	Ursus americanus	Ursus americanus isolate UA15103 ecotype Eastern unplaced genomic scaffold, gsc_jax_bbear_1.0 contig_3241_segment0	2646449	2644980	5.82e-16	237	509	25.147	N/A
YP_009664816.1	12	476	NW_024425564	Ursus maritimus	Ursus maritimus isolate PB19 unplaced genomic scaffold, ASM1731132v1 scaffold_30	6673514	6674983	2.37e-16	240	507	25.444	N/A
YP_009664816.1	12	476	NW_024425564	Ursus maritimus	Ursus maritimus isolate PB19 unplaced genomic scaffold, ASM1731132v1 scaffold_30	6661740	6660271	5.57e-16	237	509	25.147	N/A
YP_009664816.1	12	358	NW_024425564	Ursus maritimus	Ursus maritimus isolate PB19 unplaced genomic scaffold, ASM1731132v1 scaffold_30	6651688	6650594	1.07e-12	210	379	25.594	N/A
YP_009664816.1	12	476	NW_025929728	Ursus arctos	Ursus arctos isolate Adak ecotype North America unplaced genomic scaffold, UrsArc1.0 HiC_scaffold_34	8150374	8151843	2.37e-16	240	507	25.444	N/A
YP_009664816.1	12	476	NW_025929728	Ursus arctos	Ursus arctos isolate Adak ecotype North America unplaced genomic scaffold, UrsArc1.0 HiC_scaffold_34	8148411	8146942	4.56e-16	238	509	25.147	N/A
YP_009664816.1	12	476	NW_025929728	Ursus arctos	Ursus arctos isolate Adak ecotype North America unplaced genomic scaffold, UrsArc1.0 HiC_scaffold_34	8138564	8137095	4.93e-16	238	510	25.490	N/A
YP_009664816.1	12	476	NC_052055	Arvicola amphibius	Arvicola amphibius chromosome 9, mArvAmp1.2	124129460	124127991	2.37e-16	240	506	25.099	N/A
YP_009664816.1	12	476	NC_052055	Arvicola amphibius	Arvicola amphibius chromosome 9, mArvAmp1.2	124116030	124114561	2.72e-16	240	506	25.099	N/A
YP_009664816.1	12	476	NC_052055	Arvicola amphibius	Arvicola amphibius chromosome 9, mArvAmp1.2	124133632	124135101	6.64e-16	237	506	25.494	N/A
YP_009664816.1	12	476	NW_005394817	Bos mutus	Bos mutus isolate yakQH1 unplaced genomic scaffold, BosGru_v2.0 scaffold1860_1	366917	365448	2.40e-16	240	507	25.444	N/A
YP_009664816.1	12	476	NC_037350	Bos taurus	Bos taurus isolate L1 Dominette 01449 registration number 42190680 breed Hereford chromosome 23, ARS-UCD1.2	27524967	27526436	2.41e-16	240	507	25.444	N/A
YP_009664816.1	12	476	NC_037350	Bos taurus	Bos taurus isolate L1 Dominette 01449 registration number 42190680 breed Hereford chromosome 23, ARS-UCD1.2	27522558	27521089	3.19e-15	231	510	25.686	N/A
YP_009664816.1	12	476	NC_000083	Mus musculus	Mus musculus strain C57BL/6J chromosome 17, GRCm39	35177962	35176493	2.41e-16	240	506	25.692	N/A
YP_009664816.1	12	476	NC_000083	Mus musculus	Mus musculus strain C57BL/6J chromosome 17, GRCm39	35190880	35189411	2.56e-16	240	506	25.692	N/A
YP_009664816.1	12	476	NC_000083	Mus musculus	Mus musculus strain C57BL/6J chromosome 17, GRCm39	35195990	35197459	8.19e-16	236	507	25.444	N/A
YP_009664816.1	12	481	NW_015113935	Poecilia latipinna	Poecilia latipinna isolate Pla-1442-1.1 unplaced genomic scaffold, P_latipinna-1.0 Scaffold1319	176161	174677	2.44e-16	240	511	25.440	N/A
YP_009664816.1	12	476	NW_011493987	Bison bison bison	Bison bison bison isolate TAMUID 2011002044 unplaced genomic scaffold, Bison_UMD1.0 scf7180017863415	325106	323637	2.44e-16	240	507	25.444	N/A
YP_009664816.1	12	476	NC_030830	Capra hircus	Capra hircus breed San Clemente chromosome 23, ASM170441v1	22438640	22437171	2.45e-16	240	507	25.444	N/A
YP_009664816.1	12	476	NC_030830	Capra hircus	Capra hircus breed San Clemente chromosome 23, ASM170441v1	22440696	22442165	2.44e-15	232	510	25.686	N/A
YP_009664816.1	12	476	NC_030830	Capra hircus	Capra hircus breed San Clemente chromosome 23, ASM170441v1	22451876	22453345	2.44e-15	232	510	25.686	N/A
YP_009664816.1	12	476	NW_024070195	Oryx dammah	Oryx dammah isolate SB20612 unplaced genomic scaffold, SCBI_Odam_1.1 HiC_scaffold_11	23958046	23956577	2.45e-16	240	507	25.444	N/A
YP_009664816.1	12	476	NC_057413	Cervus canadensis	Cervus canadensis isolate Bull #8, Minnesota chromosome 28, ASM1932006v1	19289185	19290654	2.45e-16	240	507	25.444	N/A
YP_009664816.1	12	476	NC_057413	Cervus canadensis	Cervus canadensis isolate Bull #8, Minnesota chromosome 28, ASM1932006v1	19287252	19285783	3.37e-15	231	510	25.686	N/A
YP_009664816.1	12	476	NC_057413	Cervus canadensis	Cervus canadensis isolate Bull #8, Minnesota chromosome 28, ASM1932006v1	19276874	19275405	3.84e-15	230	510	25.686	N/A
YP_009664816.1	12	476	NC_056073	Ovis aries	Ovis aries strain OAR_USU_Benz2616 breed Rambouillet chromosome 20, ARS-UI_Ramb_v2.0	26608023	26609492	2.45e-16	240	507	25.444	N/A
YP_009664816.1	12	476	NC_056073	Ovis aries	Ovis aries strain OAR_USU_Benz2616 breed Rambouillet chromosome 20, ARS-UI_Ramb_v2.0	26605937	26604468	2.42e-15	232	510	25.686	N/A
YP_009664816.1	12	476	NC_056073	Ovis aries	Ovis aries strain OAR_USU_Benz2616 breed Rambouillet chromosome 20, ARS-UI_Ramb_v2.0	26594710	26593241	2.59e-15	232	510	25.686	N/A
YP_009664816.1	12	476	NC_057821	Cervus elaphus	Cervus elaphus chromosome 7, mCerEla1.1	27921552	27923021	2.45e-16	240	507	25.444	N/A
YP_009664816.1	12	476	NC_057821	Cervus elaphus	Cervus elaphus chromosome 7, mCerEla1.1	27919622	27918153	3.37e-15	231	510	25.686	N/A
YP_009664816.1	12	476	NC_057821	Cervus elaphus	Cervus elaphus chromosome 7, mCerEla1.1	27909218	27907749	3.37e-15	231	510	25.686	N/A
YP_009664816.1	12	476	NC_032672	Bos indicus	Bos indicus isolate QUIL7308 breed Nelore chromosome 23, Bos_indicus_1.0	27283378	27284847	2.45e-16	240	507	25.444	N/A
YP_009664816.1	12	476	NC_032672	Bos indicus	Bos indicus isolate QUIL7308 breed Nelore chromosome 23, Bos_indicus_1.0	27268480	27267011	3.06e-15	231	510	25.686	N/A
YP_009664816.1	12	476	NC_040098	Bos indicus x Bos taurus	Bos indicus x Bos taurus breed Angus x Brahman F1 hybrid chromosome 23, Bos_hybrid_MaternalHap_v2.0	28433401	28434870	2.45e-16	240	507	25.444	N/A
YP_009664816.1	12	476	NC_040098	Bos indicus x Bos taurus	Bos indicus x Bos taurus breed Angus x Brahman F1 hybrid chromosome 23, Bos_hybrid_MaternalHap_v2.0	28419911	28418442	2.98e-15	231	510	25.686	N/A
YP_009664816.1	12	476	NC_040098	Bos indicus x Bos taurus	Bos indicus x Bos taurus breed Angus x Brahman F1 hybrid chromosome 23, Bos_hybrid_MaternalHap_v2.0	28430991	28429522	3.19e-15	231	510	25.686	N/A
YP_009664816.1	12	476	NW_023163566	Marmota flaviventris	Marmota flaviventris isolate SJ_83 unplaced genomic scaffold, GSC_YBM_2.0 scaffold18986	2124	655	2.47e-16	238	510	25.882	N/A
YP_009664816.1	12	476	NW_022196909	Mastomys coucha	Mastomys coucha isolate ucsf_1 unplaced genomic scaffold, UCSF_Mcou_1 pScaffold3	49653749	49652280	2.47e-16	240	505	25.347	N/A
YP_009664816.1	12	476	NW_022196909	Mastomys coucha	Mastomys coucha isolate ucsf_1 unplaced genomic scaffold, UCSF_Mcou_1 pScaffold3	49673451	49674920	5.48e-16	237	507	25.444	N/A
YP_009664816.1	12	481	NC_061531	Scophthalmus maximus	Scophthalmus maximus strain ysfricsl-2021 chromosome 17, ASM2237912v1	20219052	20220536	2.49e-16	240	515	25.049	N/A
YP_009664816.1	12	476	NW_018334935	Odocoileus virginianus texanus	Odocoileus virginianus texanus isolate animal Pink-7 unplaced genomic scaffold, Ovir.te_1.0 scaffold1883	179220	177751	2.55e-16	240	507	25.444	N/A
YP_009664816.1	12	476	NW_018334935	Odocoileus virginianus texanus	Odocoileus virginianus texanus isolate animal Pink-7 unplaced genomic scaffold, Ovir.te_1.0 scaffold1883	181148	182617	2.82e-15	232	510	25.686	N/A
YP_009664816.1	12	476	NW_018334935	Odocoileus virginianus texanus	Odocoileus virginianus texanus isolate animal Pink-7 unplaced genomic scaffold, Ovir.te_1.0 scaffold1883	191545	193014	2.82e-15	232	510	25.686	N/A
YP_009664816.1	12	481	NC_057886	Gambusia affinis	Gambusia affinis linkage group LG19, SWU_Gaff_1.0	24522372	24520888	2.58e-16	240	511	25.636	N/A
YP_009664816.1	73	235	NC_057886	Gambusia affinis	Gambusia affinis linkage group LG19, SWU_Gaff_1.0	24471395	24470952	8.70e-06	152	164	31.098	N/A
YP_009664816.1	12	476	NC_045716	Camelus ferus	Camelus ferus isolate YT-003-E chromosome 21, BCGSAC_Cfer_1.0	17783859	17782390	2.58e-16	240	504	24.008	N/A
YP_009664816.1	12	476	NW_023163565	Marmota flaviventris	Marmota flaviventris isolate SJ_83 unplaced genomic scaffold, GSC_YBM_2.0 scaffold18985	2124	655	2.60e-16	238	509	25.540	N/A
YP_009664816.1	12	476	NW_017732037	Hipposideros armiger	Hipposideros armiger isolate ML-2016 unplaced genomic scaffold, ASM189008v1	767794	769263	2.60e-16	240	506	25.494	N/A
YP_009664816.1	12	476	NW_017732037	Hipposideros armiger	Hipposideros armiger isolate ML-2016 unplaced genomic scaffold, ASM189008v1	765874	764405	3.86e-16	239	510	25.882	N/A
YP_009664816.1	46	476	NW_017732037	Hipposideros armiger	Hipposideros armiger isolate ML-2016 unplaced genomic scaffold, ASM189008v1	718628	717333	1.45e-13	217	462	25.325	N/A
YP_009664816.1	12	476	NW_015504604	Miniopterus natalensis	Miniopterus natalensis isolate MN2012-01 unplaced genomic scaffold, Mnat.v1 scaff480	636650	635181	2.65e-16	240	510	26.078	N/A
YP_009664816.1	12	360	NW_015504604	Miniopterus natalensis	Miniopterus natalensis isolate MN2012-01 unplaced genomic scaffold, Mnat.v1 scaff480	653189	654289	3.15e-12	206	382	25.916	N/A
YP_009664816.1	12	462	NC_064494	Caretta caretta	Caretta caretta isolate SJ_126:Eziel1 chromosome 22, GSC_CCare_1.0	12027465	12026032	2.65e-16	240	501	24.750	N/A
YP_009664816.1	12	477	NW_020257959	Theropithecus gelada	Theropithecus gelada isolate Dixy unplaced genomic scaffold, Tgel_1.0 HiC_scaffold_16171	35512	34055	2.71e-16	240	495	23.636	N/A
YP_009664816.1	12	473	NC_047034	Tursiops truncatus	Tursiops truncatus isolate mTurTru1 chromosome 1, mTurTru1.mat.Y	147913382	147911937	2.72e-16	240	492	24.187	N/A
YP_009664816.1	12	476	NC_048222	Ailuropoda melanoleuca	Ailuropoda melanoleuca isolate Jingjing chromosome 5, ASM200744v2	26941068	26939599	2.75e-16	240	507	25.444	N/A
YP_009664816.1	12	476	NC_048222	Ailuropoda melanoleuca	Ailuropoda melanoleuca isolate Jingjing chromosome 5, ASM200744v2	26942705	26944174	4.89e-16	238	509	25.540	N/A
YP_009664816.1	12	481	NC_045672	Xiphophorus hellerii	Xiphophorus hellerii strain 12219 chromosome 1, Xiphophorus_hellerii-4.1	14391656	14393140	2.77e-16	240	513	25.731	N/A
YP_009664816.1	12	462	NC_024338	Poecilia reticulata	Poecilia reticulata strain Guanapo linkage group LG8, Guppy_female_1.0+MT	26975678	26977105	2.87e-16	240	492	25.813	N/A
YP_009664816.1	12	462	NC_024338	Poecilia reticulata	Poecilia reticulata strain Guanapo linkage group LG8, Guppy_female_1.0+MT	27046513	27045086	2.97e-16	240	492	25.813	N/A
YP_009664816.1	12	476	NC_064865	Suncus etruscus	Suncus etruscus isolate mSunEtr1 chromosome 18, mSunEtr1.pri.cur	34887510	34888979	2.87e-16	240	507	25.444	N/A
YP_009664816.1	12	476	NC_064865	Suncus etruscus	Suncus etruscus isolate mSunEtr1 chromosome 18, mSunEtr1.pri.cur	34879094	34877625	4.98e-16	238	510	25.490	N/A
YP_009664816.1	12	476	NC_064865	Suncus etruscus	Suncus etruscus isolate mSunEtr1 chromosome 18, mSunEtr1.pri.cur	34919947	34921416	1.09e-15	235	510	25.686	N/A
YP_009664816.1	12	476	NC_058410	Neomonachus schauinslandi	Neomonachus schauinslandi chromosome 8, ASM220157v2	117904585	117906054	2.89e-16	240	507	25.444	N/A
YP_009664816.1	12	235	NC_058410	Neomonachus schauinslandi	Neomonachus schauinslandi chromosome 8, ASM220157v2	124243026	124242346	2.73e-10	190	243	30.453	N/A
YP_009664816.1	12	476	NW_004949185	Microtus ochrogaster	Microtus ochrogaster isolate Prairie Vole_2 unplaced genomic scaffold, MicOch1.0 UNK87	1258914	1260383	2.92e-16	240	506	25.099	N/A
YP_009664816.1	12	476	NW_004949185	Microtus ochrogaster	Microtus ochrogaster isolate Prairie Vole_2 unplaced genomic scaffold, MicOch1.0 UNK87	1254714	1253245	2.63e-15	232	506	25.494	N/A
YP_009664816.1	12	473	NC_060888	Silurus meridionalis	Silurus meridionalis isolate SWU-2019-XX chromosome 5, ASM1480568v1	22798363	22799808	2.92e-16	240	492	23.984	N/A
YP_009664816.1	12	462	NC_049535	Electrophorus electricus	Electrophorus electricus isolate fEleEle1 chromosome 1, fEleEle1.pri	35735510	35736937	2.92e-16	240	494	25.506	N/A
YP_009664816.1	12	339	NC_049535	Electrophorus electricus	Electrophorus electricus isolate fEleEle1 chromosome 1, fEleEle1.pri	35711162	35712205	6.70e-15	228	360	27.500	N/A
YP_009664816.1	12	339	NC_049535	Electrophorus electricus	Electrophorus electricus isolate fEleEle1 chromosome 1, fEleEle1.pri	34719489	34718446	8.78e-15	227	362	27.624	N/A
YP_009664816.1	12	481	NC_049535	Electrophorus electricus	Electrophorus electricus isolate fEleEle1 chromosome 1, fEleEle1.pri	33534510	33535994	1.59e-14	225	514	24.903	N/A
YP_009664816.1	73	235	NC_049535	Electrophorus electricus	Electrophorus electricus isolate fEleEle1 chromosome 1, fEleEle1.pri	35719520	35719966	4.83e-09	180	165	33.939	N/A
YP_009664816.1	114	462	NC_049535	Electrophorus electricus	Electrophorus electricus isolate fEleEle1 chromosome 1, fEleEle1.pri	33993075	33994193	4.09e-08	172	379	24.802	N/A
YP_009664816.1	12	481	NC_041029	Parambassis ranga	Parambassis ranga chromosome 8, fParRan2.1	7560824	7559340	2.94e-16	240	511	25.832	N/A
YP_009664816.1	12	481	NC_041029	Parambassis ranga	Parambassis ranga chromosome 8, fParRan2.1	7518645	7517161	6.35e-16	237	511	25.832	N/A
YP_009664816.1	12	481	NC_055683	Melanotaenia boesemani	Melanotaenia boesemani isolate fMelBoe1 chromosome 2, fMelBoe1.pri	37875442	37876926	2.94e-16	240	511	25.440	N/A
YP_009664816.1	12	481	NC_055683	Melanotaenia boesemani	Melanotaenia boesemani isolate fMelBoe1 chromosome 2, fMelBoe1.pri	37874489	37873005	3.33e-16	239	515	25.437	N/A
YP_009664816.1	12	481	NC_055683	Melanotaenia boesemani	Melanotaenia boesemani isolate fMelBoe1 chromosome 2, fMelBoe1.pri	37754607	37756091	5.57e-16	237	517	25.919	N/A
YP_009664816.1	12	481	NC_055683	Melanotaenia boesemani	Melanotaenia boesemani isolate fMelBoe1 chromosome 2, fMelBoe1.pri	37749626	37748142	1.02e-15	235	517	25.725	N/A
YP_009664816.1	12	462	NC_040228	Xiphophorus couchianus	Xiphophorus couchianus chromosome 1, X_couchianus-1.0	13525059	13526486	3.00e-16	240	494	26.316	N/A
YP_009664816.1	12	476	NW_020325002	Callorhinus ursinus	Callorhinus ursinus isolate GAN/ISIS: 27379988/994484 unplaced genomic scaffold, ASM326570v1 scaffold131109	422	1891	3.01e-16	237	510	25.882	N/A
YP_009664816.1	12	476	NW_024543220	Microtus oregoni	Microtus oregoni isolate MIOR12 unplaced genomic scaffold, Mior012 000046F_ref0000063	10745125	10746594	3.02e-16	240	506	25.494	N/A
YP_009664816.1	12	476	NW_024543220	Microtus oregoni	Microtus oregoni isolate MIOR12 unplaced genomic scaffold, Mior012 000046F_ref0000063	10759538	10761007	3.24e-16	239	506	25.099	N/A
YP_009664816.1	12	476	NW_024543220	Microtus oregoni	Microtus oregoni isolate MIOR12 unplaced genomic scaffold, Mior012 000046F_ref0000063	10740895	10739426	6.35e-16	237	506	25.494	N/A
YP_009664816.1	12	476	NW_019154112	Enhydra lutris kenyoni	Enhydra lutris kenyoni isolate GAN:26980312 unplaced genomic scaffold, ASM228890v2 scaffoldscaffold28	1546530	1545061	3.02e-16	240	507	25.444	N/A
YP_009664816.1	12	476	NW_019154112	Enhydra lutris kenyoni	Enhydra lutris kenyoni isolate GAN:26980312 unplaced genomic scaffold, ASM228890v2 scaffoldscaffold28	1564370	1565839	7.18e-16	236	510	25.882	N/A
YP_009664816.1	12	481	NW_015112812	Poecilia latipinna	Poecilia latipinna isolate Pla-1442-1.1 unplaced genomic scaffold, P_latipinna-1.0 Scaffold196	201593	200109	3.04e-16	239	513	25.731	N/A
YP_009664816.1	12	476	NC_041231	Physeter catodon	Physeter catodon isolate SW-GA chromosome 18, ASM283717v2	84984952	84986421	3.05e-16	239	509	25.933	N/A
YP_009664816.1	12	476	NC_041231	Physeter catodon	Physeter catodon isolate SW-GA chromosome 18, ASM283717v2	84983028	84981559	1.66e-14	225	510	25.490	N/A
YP_009664816.1	12	476	NC_041231	Physeter catodon	Physeter catodon isolate SW-GA chromosome 18, ASM283717v2	84973017	84971548	1.66e-14	225	510	25.490	N/A
YP_009664816.1	12	481	NW_018340754	Odocoileus virginianus texanus	Odocoileus virginianus texanus isolate animal Pink-7 unplaced genomic scaffold, Ovir.te_1.0 scaffold712	630867	629377	3.07e-16	239	513	25.341	N/A
YP_009664816.1	12	476	NW_011889159	Pteropus vampyrus	Pteropus vampyrus isolate Shadow unplaced genomic scaffold, Pvam_2.0 Scaffold378	678392	679861	3.18e-16	239	507	25.444	N/A
YP_009664816.1	12	476	NW_020324980	Callorhinus ursinus	Callorhinus ursinus isolate GAN/ISIS: 27379988/994484 unplaced genomic scaffold, ASM326570v1 scaffold129947	416	1885	3.19e-16	237	510	25.882	N/A
YP_009664816.1	12	481	NW_023010830	Pantherophis guttatus	Pantherophis guttatus isolate EG266 unplaced genomic scaffold, UNIGE_PanGut_3.0 Super-Scaffold_41107	10046233	10047723	3.21e-16	239	512	25.195	N/A
YP_009664816.1	12	476	NW_006430045	Pteropus alecto	Pteropus alecto unplaced genomic scaffold, ASM32557v1 scaffold400	453614	455083	3.41e-16	239	507	25.444	N/A
YP_009664816.1	12	476	NW_006430045	Pteropus alecto	Pteropus alecto unplaced genomic scaffold, ASM32557v1 scaffold400	451564	450095	3.92e-16	239	510	25.490	N/A
YP_009664816.1	12	476	NW_006430045	Pteropus alecto	Pteropus alecto unplaced genomic scaffold, ASM32557v1 scaffold400	434066	432597	4.63e-16	238	510	25.490	N/A
YP_009664816.1	12	476	NW_024466773	Ochotona curzoniae	Ochotona curzoniae isolate NIBS_2020 unplaced genomic scaffold, NIBS_Ocur_1.0 patch22	56985	58454	3.42e-16	239	506	25.494	N/A
YP_009664816.1	12	476	NW_024466773	Ochotona curzoniae	Ochotona curzoniae isolate NIBS_2020 unplaced genomic scaffold, NIBS_Ocur_1.0 patch22	10304	11773	5.25e-16	237	506	25.494	N/A
YP_009664816.1	12	476	NW_024466773	Ochotona curzoniae	Ochotona curzoniae isolate NIBS_2020 unplaced genomic scaffold, NIBS_Ocur_1.0 patch22	36250	34781	5.44e-16	237	506	25.494	N/A
YP_009664816.1	12	360	NW_024466773	Ochotona curzoniae	Ochotona curzoniae isolate NIBS_2020 unplaced genomic scaffold, NIBS_Ocur_1.0 patch22	1120	20	5.64e-13	212	382	26.178	N/A
YP_009664816.1	12	476	NW_006399934	Elephantulus edwardii	Elephantulus edwardii isolate Elephantulus edwardi_28Jun2011 unplaced genomic scaffold, EleEdw1.0 scaffold00184	1954577	1953108	3.45e-16	239	510	25.686	N/A
YP_009664816.1	12	476	NW_006399934	Elephantulus edwardii	Elephantulus edwardii isolate Elephantulus edwardi_28Jun2011 unplaced genomic scaffold, EleEdw1.0 scaffold00184	1923705	1922236	3.96e-16	239	510	25.686	N/A
YP_009664816.1	12	476	NW_006399934	Elephantulus edwardii	Elephantulus edwardii isolate Elephantulus edwardi_28Jun2011 unplaced genomic scaffold, EleEdw1.0 scaffold00184	1955948	1957417	1.62e-15	234	507	24.852	N/A
YP_009664816.1	12	462	NC_061770	Mugil cephalus	Mugil cephalus isolate CIBA_MC_2020 chromosome 1, CIBA_Mcephalus_1.1	17739829	17738402	3.45e-16	239	497	26.157	N/A
YP_009664816.1	12	477	NW_025723482	Marmota monax	Marmota monax isolate L192 unplaced genomic scaffold, Marmota_monax_Labrador192_V1.0 WCK01_AAK20210901_F8-fsc00001	21683720	21682242	3.45e-16	239	509	25.344	N/A
YP_009664816.1	12	473	NW_022681454	Trachypithecus francoisi	Trachypithecus francoisi isolate TF-2019V2 unplaced genomic scaffold, Tfra_2.0 Lachesis_group1	45930962	45929517	3.45e-16	239	491	24.236	N/A
YP_009664816.1	12	476	NW_022631180	Lontra canadensis	Lontra canadensis isolate GAN:19392208 unplaced genomic scaffold, GSC_riverotter_1.0 scaffold186	1555113	1553644	3.47e-16	239	507	25.444	N/A
YP_009664816.1	12	481	NC_024337	Poecilia reticulata	Poecilia reticulata strain Guanapo linkage group LG7, Guppy_female_1.0+MT	10304527	10303043	3.48e-16	239	513	25.536	N/A
YP_009664816.1	12	476	NC_050547	Ochotona princeps	Ochotona princeps isolate UAM:Mamm:113957 chromosome 12, OchPri4.0	29988578	29990047	3.48e-16	239	506	25.494	N/A
YP_009664816.1	12	476	NC_050547	Ochotona princeps	Ochotona princeps isolate UAM:Mamm:113957 chromosome 12, OchPri4.0	30068469	30067000	5.98e-16	237	506	25.494	N/A
YP_009664816.1	12	476	NC_050547	Ochotona princeps	Ochotona princeps isolate UAM:Mamm:113957 chromosome 12, OchPri4.0	29932518	29931049	9.66e-16	235	507	25.247	N/A
YP_009664816.1	12	476	NC_060070	Meles meles	Meles meles chromosome 5, mMelMel3.1 paternal haplotype	124105263	124106732	3.48e-16	239	507	25.444	N/A
YP_009664816.1	12	476	NC_060070	Meles meles	Meles meles chromosome 5, mMelMel3.1 paternal haplotype	124102672	124101203	8.55e-16	236	510	25.882	N/A
YP_009664816.1	12	476	NC_060070	Meles meles	Meles meles chromosome 5, mMelMel3.1 paternal haplotype	124093067	124091598	8.55e-16	236	510	25.882	N/A
YP_009664816.1	12	235	NC_060070	Meles meles	Meles meles chromosome 5, mMelMel3.1 paternal haplotype	126843801	126844481	3.98e-13	214	243	32.099	N/A
YP_009664816.1	12	184	NC_060070	Meles meles	Meles meles chromosome 5, mMelMel3.1 paternal haplotype	54286629	54286108	1.53e-08	120	194	26.804	N/A
YP_009664816.1	197	235	NC_060070	Meles meles	Meles meles chromosome 5, mMelMel3.1 paternal haplotype	54286066	54285950	1.53e-08	96	39	53.846	N/A
YP_009664816.1	12	476	NW_024084092	Hyaena hyaena	Hyaena hyaena isolate Hyena2069 unplaced genomic scaffold, ASM300989v1 scaffold_3467	173	1642	3.51e-16	236	510	25.882	N/A
YP_009664816.1	12	476	NW_006384002	Leptonychotes weddellii	Leptonychotes weddellii isolate WS11-02 unplaced genomic scaffold, LepWed1.0 scaffold00962	296218	297687	3.53e-16	239	507	25.444	N/A
YP_009664816.1	12	476	NW_006384002	Leptonychotes weddellii	Leptonychotes weddellii isolate WS11-02 unplaced genomic scaffold, LepWed1.0 scaffold00962	294314	292845	7.05e-16	236	509	25.147	N/A
YP_009664816.1	12	476	NW_006384002	Leptonychotes weddellii	Leptonychotes weddellii isolate WS11-02 unplaced genomic scaffold, LepWed1.0 scaffold00962	284460	282991	8.77e-16	236	510	25.490	N/A
YP_009664816.1	12	481	NC_058038	Solea senegalensis	Solea senegalensis isolate Sse05_10M linkage group LG19, IFAPA_SoseM_1	20883731	20882247	3.54e-16	239	517	24.758	N/A
YP_009664816.1	12	481	NC_058038	Solea senegalensis	Solea senegalensis isolate Sse05_10M linkage group LG19, IFAPA_SoseM_1	20879453	20877969	4.29e-16	238	517	24.758	N/A
YP_009664816.1	12	476	NW_023270709	Mirounga leonina	Mirounga leonina isolate KUSES-001 unplaced genomic scaffold, KU_Mleo_1.0 Mir_366	925187	926656	3.54e-16	239	507	25.444	N/A
YP_009664816.1	12	476	NC_050460	Onychomys torridus	Onychomys torridus chromosome 18, mOncTor1.1	66355347	66353875	3.54e-16	239	507	25.444	N/A
YP_009664816.1	12	476	NC_050460	Onychomys torridus	Onychomys torridus chromosome 18, mOncTor1.1	66372286	66373755	4.56e-16	238	510	25.882	N/A
YP_009664816.1	12	434	NC_050460	Onychomys torridus	Onychomys torridus chromosome 18, mOncTor1.1	66367831	66366482	1.57e-13	217	465	24.946	N/A
YP_009664816.1	12	476	NW_025578523	Mirounga angustirostris	Mirounga angustirostris isolate JK_09032017 unplaced genomic scaffold, ASM2128878v2 HiC_scaffold_16	25419867	25418398	3.54e-16	239	507	25.444	N/A
YP_009664816.1	12	235	NW_025578523	Mirounga angustirostris	Mirounga angustirostris isolate JK_09032017 unplaced genomic scaffold, ASM2128878v2 HiC_scaffold_16	20188709	20189389	6.10e-11	196	240	30.417	N/A
YP_009664816.1	12	477	NW_023454757	Manis pentadactyla	Manis pentadactyla isolate MP20 unplaced genomic scaffold, YNU_ManPten_2.0 scaffold_180_MP20	3170718	3169240	3.57e-16	239	513	24.366	N/A
YP_009664816.1	12	477	NW_018513582	Aotus nancymaae	Aotus nancymaae isolate 86115 unplaced genomic scaffold, Anan_2.0 Scaffold896	607570	606092	3.66e-16	239	509	25.344	N/A
YP_009664816.1	12	462	NC_051238	Pygocentrus nattereri	Pygocentrus nattereri isolate fPygNat1 chromosome 28, fPygNat1.pri	18801047	18802474	3.66e-16	239	495	25.253	N/A
YP_009664816.1	12	476	NW_024349566	Pteropus giganteus	Pteropus giganteus unplaced genomic scaffold, Ma_sr-lr_union100	493170	494639	3.69e-16	239	507	25.444	N/A
YP_009664816.1	12	476	NW_024349566	Pteropus giganteus	Pteropus giganteus unplaced genomic scaffold, Ma_sr-lr_union100	491218	489749	6.69e-16	237	510	25.882	N/A
YP_009664816.1	12	476	NW_024349566	Pteropus giganteus	Pteropus giganteus unplaced genomic scaffold, Ma_sr-lr_union100	480935	479466	6.69e-16	237	510	25.882	N/A
YP_009664816.1	12	476	NW_012138303	Propithecus coquereli	Propithecus coquereli isolate 6110/MARCELLA unplaced genomic scaffold, Pcoq_1.0 Scaffold140	4480901	4479432	3.70e-16	239	504	24.008	N/A
YP_009664816.1	12	476	NW_024466272	Ochotona curzoniae	Ochotona curzoniae isolate NIBS_2020 unplaced genomic scaffold, NIBS_Ocur_1.0 contig_4419	26135	24666	3.70e-16	239	506	25.494	N/A
YP_009664816.1	12	476	NW_024466272	Ochotona curzoniae	Ochotona curzoniae isolate NIBS_2020 unplaced genomic scaffold, NIBS_Ocur_1.0 contig_4419	584	2053	5.30e-16	237	506	25.494	N/A
YP_009664816.1	12	481	NW_015094818	Poecilia mexicana	Poecilia mexicana isolate Pme_1353_1.1 unplaced genomic scaffold, P_mexicana-1.0 Scaffold307	188753	187269	3.79e-16	239	513	25.731	N/A
YP_009664816.1	12	481	NW_006800209	Poecilia formosa	Poecilia formosa unplaced genomic scaffold, Poecilia_formosa-5.1.2 Scaffold270	267824	266340	3.79e-16	239	513	25.731	N/A
YP_009664816.1	12	476	NW_022635487	Lontra canadensis	Lontra canadensis isolate GAN:19392208 unplaced genomic scaffold, GSC_riverotter_1.0 scaffold4506	378	1847	3.79e-16	236	510	25.882	N/A
YP_009664816.1	12	476	NC_036879	Pan troglodytes	Pan troglodytes isolate Yerkes chimp pedigree #C0471 (Clint) chromosome 1, Clint_PTRv2	136524688	136526157	3.83e-16	239	504	24.008	N/A
YP_009664816.1	12	476	NC_036879	Pan troglodytes	Pan troglodytes isolate Yerkes chimp pedigree #C0471 (Clint) chromosome 1, Clint_PTRv2	136627636	136629105	2.29e-14	224	504	23.810	N/A
YP_009664816.1	12	476	NW_022150470	Gorilla gorilla gorilla	Gorilla gorilla gorilla isolate Kamilah (stud number 0661) breed western lowland gorilla unplaced genomic scaffold, Kamilah_GGO_v0 001921F_69862_qpd_obj	30385	31854	3.87e-16	239	504	24.008	N/A
YP_009664816.1	12	476	NC_034586	Mus caroli	Mus caroli chromosome 17, CAROLI_EIJ_v1.1	31714914	31713445	3.90e-16	239	506	25.692	N/A
YP_009664816.1	12	476	NC_034586	Mus caroli	Mus caroli chromosome 17, CAROLI_EIJ_v1.1	31700626	31699157	4.14e-16	238	506	25.692	N/A
YP_009664816.1	12	476	NC_034586	Mus caroli	Mus caroli chromosome 17, CAROLI_EIJ_v1.1	31719877	31721346	5.29e-16	238	507	25.444	N/A
YP_009664816.1	12	476	NW_025422008	Mustela putorius furo	Mustela putorius furo isolate JIRA1106 unplaced genomic scaffold, ASM1176430v1.1 tig00003856_pilon_pilon_pilon	703885	705354	3.96e-16	239	507	25.444	N/A
YP_009664816.1	59	476	NW_025422008	Mustela putorius furo	Mustela putorius furo isolate JIRA1106 unplaced genomic scaffold, ASM1176430v1.1 tig00003856_pilon_pilon_pilon	690711	689434	6.41e-13	212	449	24.944	N/A
YP_009664816.1	12	235	NW_025422008	Mustela putorius furo	Mustela putorius furo isolate JIRA1106 unplaced genomic scaffold, ASM1176430v1.1 tig00003856_pilon_pilon_pilon	680243	679563	4.34e-12	205	239	30.126	N/A
YP_009664816.1	12	235	NW_025422008	Mustela putorius furo	Mustela putorius furo isolate JIRA1106 unplaced genomic scaffold, ASM1176430v1.1 tig00003856_pilon_pilon_pilon	701546	700863	2.36e-11	199	242	30.579	N/A
YP_009664816.1	12	476	NC_045617	Mustela erminea	Mustela erminea isolate mMusErm1 chromosome 4, mMusErm1.Pri	122010784	122012253	3.96e-16	239	507	25.444	N/A
YP_009664816.1	12	476	NC_045617	Mustela erminea	Mustela erminea isolate mMusErm1 chromosome 4, mMusErm1.Pri	121987421	121985952	4.07e-16	238	509	25.540	N/A
YP_009664816.1	12	476	NC_045617	Mustela erminea	Mustela erminea isolate mMusErm1 chromosome 4, mMusErm1.Pri	122008628	122007159	4.64e-16	238	510	25.882	N/A
YP_009664816.1	12	476	NC_045617	Mustela erminea	Mustela erminea isolate mMusErm1 chromosome 4, mMusErm1.Pri	121998024	121996555	4.68e-16	238	510	25.882	N/A
YP_009664816.1	10	235	NC_045617	Mustela erminea	Mustela erminea isolate mMusErm1 chromosome 4, mMusErm1.Pri	122451897	122452583	8.36e-09	178	246	27.642	N/A
YP_009664816.1	12	473	NC_064852	Suncus etruscus	Suncus etruscus isolate mSunEtr1 chromosome 5, mSunEtr1.pri.cur	63861744	63863189	3.96e-16	239	491	23.625	N/A
YP_009664816.1	12	481	NW_006800844	Poecilia formosa	Poecilia formosa unplaced genomic scaffold, Poecilia_formosa-5.1.2 Scaffold905	83589	82105	4.02e-16	238	511	25.440	N/A
YP_009664816.1	12	481	NW_015096933	Poecilia mexicana	Poecilia mexicana isolate Pme_1353_1.1 unplaced genomic scaffold, P_mexicana-1.0 Scaffold2422	151534	150050	4.04e-16	238	511	25.440	N/A
YP_009664816.1	12	457	NC_030684	Xenopus tropicalis	Xenopus tropicalis strain Nigerian chromosome 8, UCB_Xtro_10.0	100880857	100879436	4.07e-16	238	492	24.390	N/A
YP_009664816.1	12	481	NC_030684	Xenopus tropicalis	Xenopus tropicalis strain Nigerian chromosome 8, UCB_Xtro_10.0	75108372	75109856	2.31e-15	232	512	24.805	N/A
YP_009664816.1	12	481	NC_054385	Xenopus laevis	Xenopus laevis strain J_2021 chromosome 8L, Xenopus_laevis_v10.1	66740163	66741647	4.10e-16	238	514	25.097	N/A
YP_009664816.1	12	481	NC_054385	Xenopus laevis	Xenopus laevis strain J_2021 chromosome 8L, Xenopus_laevis_v10.1	66717953	66719437	4.80e-16	238	514	24.903	N/A
YP_009664816.1	12	457	NC_054385	Xenopus laevis	Xenopus laevis strain J_2021 chromosome 8L, Xenopus_laevis_v10.1	92201366	92199945	8.93e-15	227	488	24.795	N/A
YP_009664816.1	12	235	NC_054385	Xenopus laevis	Xenopus laevis strain J_2021 chromosome 8L, Xenopus_laevis_v10.1	66729621	66730301	1.31e-13	218	242	31.818	N/A
YP_009664816.1	12	481	NC_044209	Sparus aurata	Sparus aurata chromosome 23, fSpaAur1.1	29071441	29069957	4.14e-16	238	515	24.660	N/A
YP_009664816.1	12	481	NC_044209	Sparus aurata	Sparus aurata chromosome 23, fSpaAur1.1	29134024	29135508	4.98e-16	238	515	24.466	N/A
YP_009664816.1	12	476	NC_051084	Peromyscus leucopus	Peromyscus leucopus breed LL Stock chromosome 16_21, UCI_PerLeu_2.1	7981552	7983021	4.18e-16	238	505	24.752	N/A
YP_009664816.1	12	476	NC_051084	Peromyscus leucopus	Peromyscus leucopus breed LL Stock chromosome 16_21, UCI_PerLeu_2.1	7993327	7994796	4.40e-16	238	505	24.752	N/A
YP_009664816.1	12	476	NC_051084	Peromyscus leucopus	Peromyscus leucopus breed LL Stock chromosome 16_21, UCI_PerLeu_2.1	7977175	7975706	7.57e-16	236	507	25.444	N/A
YP_009664816.1	12	476	NC_058091	Neogale vison	Neovison vison isolate M4711 chromosome 1, ASM_NN_V1	121665388	121666857	4.44e-16	238	507	25.444	N/A
YP_009664816.1	12	476	NC_058091	Neogale vison	Neovison vison isolate M4711 chromosome 1, ASM_NN_V1	121655656	121654187	7.31e-16	236	510	25.882	N/A
YP_009664816.1	12	209	NC_058091	Neogale vison	Neovison vison isolate M4711 chromosome 1, ASM_NN_V1	302072614	302072012	2.96e-06	156	214	29.907	N/A
YP_009664816.1	12	476	NW_025413601	Neomonachus schauinslandi	Neomonachus schauinslandi unplaced genomic scaffold, ASM220157v2 HiC_scaffold_4913	1904	435	4.55e-16	236	510	25.882	N/A
YP_009664816.1	12	476	NW_025413602	Neomonachus schauinslandi	Neomonachus schauinslandi unplaced genomic scaffold, ASM220157v2 HiC_scaffold_4914	1904	435	4.55e-16	236	510	25.882	N/A
YP_009664816.1	12	481	NC_041050	Gouania willdenowi	Gouania willdenowi chromosome 7, fGouWil2.1	31561056	31562540	4.60e-16	238	516	25.388	N/A
YP_009664816.1	12	481	NC_041050	Gouania willdenowi	Gouania willdenowi chromosome 7, fGouWil2.1	31429876	31431360	5.02e-16	238	516	25.388	N/A
YP_009664816.1	12	481	NC_041050	Gouania willdenowi	Gouania willdenowi chromosome 7, fGouWil2.1	31423921	31425405	7.91e-16	236	513	25.341	N/A
YP_009664816.1	12	481	NC_041050	Gouania willdenowi	Gouania willdenowi chromosome 7, fGouWil2.1	31555394	31556878	7.91e-16	236	513	25.341	N/A
YP_009664816.1	12	481	NC_041050	Gouania willdenowi	Gouania willdenowi chromosome 7, fGouWil2.1	31418112	31416628	1.52e-14	225	517	24.952	N/A
YP_009664816.1	12	481	NC_041050	Gouania willdenowi	Gouania willdenowi chromosome 7, fGouWil2.1	31549547	31548063	1.78e-14	225	513	25.146	N/A
YP_009664816.1	12	476	NW_025592679	Mirounga angustirostris	Mirounga angustirostris isolate JK_09032017 unplaced genomic scaffold, ASM2128878v2 HiC_scaffold_14174	1877	408	4.62e-16	236	510	25.490	N/A
YP_009664816.1	12	476	NW_018339076	Odocoileus virginianus texanus	Odocoileus virginianus texanus isolate animal Pink-7 unplaced genomic scaffold, Ovir.te_1.0 scaffold561	925464	923995	4.67e-16	238	504	23.611	N/A
YP_009664816.1	12	476	NW_024404946	Ictidomys tridecemlineatus	Ictidomys tridecemlineatus isolate GS200 unplaced genomic scaffold, HiC_Itri_2 Itri8	35826422	35827891	4.68e-16	238	510	25.882	N/A
YP_009664816.1	12	476	NW_024404946	Ictidomys tridecemlineatus	Ictidomys tridecemlineatus isolate GS200 unplaced genomic scaffold, HiC_Itri_2 Itri8	35840123	35841592	4.68e-16	238	510	25.882	N/A
YP_009664816.1	12	476	NW_024404946	Ictidomys tridecemlineatus	Ictidomys tridecemlineatus isolate GS200 unplaced genomic scaffold, HiC_Itri_2 Itri8	35818444	35816975	2.12e-15	233	507	25.049	N/A
YP_009664816.1	12	481	NW_022282013	Anarrhichthys ocellatus	Anarrhichthys ocellatus isolate YVR2014 unplaced genomic scaffold, GSC_Weel_1.0 scaffold2039	1711	3195	4.72e-16	237	519	24.855	N/A
YP_009664816.1	12	476	NW_023399529	Halichoerus grypus	Halichoerus grypus isolate 241Hg ecotype Northwest Atlantic unplaced genomic scaffold, Tufts_HGry_1.1 scf7180000022440	768383	769852	4.76e-16	238	507	25.247	N/A
YP_009664816.1	12	476	NW_023399529	Halichoerus grypus	Halichoerus grypus isolate 241Hg ecotype Northwest Atlantic unplaced genomic scaffold, Tufts_HGry_1.1 scf7180000022440	756531	755062	8.40e-16	236	509	25.147	N/A
YP_009664816.1	12	476	NW_023399529	Halichoerus grypus	Halichoerus grypus isolate 241Hg ecotype Northwest Atlantic unplaced genomic scaffold, Tufts_HGry_1.1 scf7180000022440	766482	765013	8.62e-16	236	509	25.147	N/A
YP_009664816.1	12	476	NW_022589819	Phoca vitulina	Phoca vitulina isolate PV1807 unplaced genomic scaffold, GSC_HSeal_1.0 scaffold116	361357	359888	4.76e-16	238	507	25.247	N/A
YP_009664816.1	12	235	NW_022589819	Phoca vitulina	Phoca vitulina isolate PV1807 unplaced genomic scaffold, GSC_HSeal_1.0 scaffold116	363259	363939	8.66e-12	203	239	30.126	N/A
YP_009664816.1	12	476	NW_012150019	Propithecus coquereli	Propithecus coquereli isolate 6110/MARCELLA unplaced genomic scaffold, Pcoq_1.0 Scaffold426	1057386	1058855	4.76e-16	238	507	25.247	N/A
YP_009664816.1	12	476	NW_012150019	Propithecus coquereli	Propithecus coquereli isolate 6110/MARCELLA unplaced genomic scaffold, Pcoq_1.0 Scaffold426	1044711	1043242	7.83e-16	236	510	25.882	N/A
YP_009664816.1	12	476	NW_012150019	Propithecus coquereli	Propithecus coquereli isolate 6110/MARCELLA unplaced genomic scaffold, Pcoq_1.0 Scaffold426	1055265	1053796	8.04e-16	236	510	25.882	N/A
YP_009664816.1	12	476	NW_025724086	Marmota monax	Marmota monax isolate L192 unplaced genomic scaffold, Marmota_monax_Labrador192_V1.0 WCK01_AAK20210901_F8-fsc00404	305853	307322	4.80e-16	238	510	25.882	N/A
YP_009664816.1	12	476	NW_025724086	Marmota monax	Marmota monax isolate L192 unplaced genomic scaffold, Marmota_monax_Labrador192_V1.0 WCK01_AAK20210901_F8-fsc00404	319900	321369	4.80e-16	238	510	25.882	N/A
YP_009664816.1	12	476	NW_025724086	Marmota monax	Marmota monax isolate L192 unplaced genomic scaffold, Marmota_monax_Labrador192_V1.0 WCK01_AAK20210901_F8-fsc00404	300753	299284	2.29e-15	232	507	25.049	N/A
YP_009664816.1	12	476	NW_004546042	Sorex araneus	Sorex araneus isolate GB8-d unplaced genomic scaffold, SorAra2.0 scaffold00187	459654	458185	4.89e-16	238	507	25.247	N/A
YP_009664816.1	12	359	NW_004546042	Sorex araneus	Sorex araneus isolate GB8-d unplaced genomic scaffold, SorAra2.0 scaffold00187	464984	466081	7.58e-14	220	381	26.509	N/A
YP_009664816.1	12	476	NW_020356441	Vulpes vulpes	Vulpes vulpes strain TameXAggressive cross unplaced genomic scaffold, VulVul2.2 scaffold7	32984358	32982889	4.93e-16	238	507	25.444	N/A
YP_009664816.1	12	476	NW_020356441	Vulpes vulpes	Vulpes vulpes strain TameXAggressive cross unplaced genomic scaffold, VulVul2.2 scaffold7	32986719	32988188	8.63e-16	236	510	25.686	N/A
YP_009664816.1	12	476	NW_020356441	Vulpes vulpes	Vulpes vulpes strain TameXAggressive cross unplaced genomic scaffold, VulVul2.2 scaffold7	32998873	33000342	1.27e-15	234	510	25.686	N/A
YP_009664816.1	12	476	NC_054824	Vulpes lagopus	Vulpes lagopus strain Blue_001 chromosome 1, ASM1834538v1	71809406	71810875	4.93e-16	238	507	25.444	N/A
YP_009664816.1	12	476	NC_054824	Vulpes lagopus	Vulpes lagopus strain Blue_001 chromosome 1, ASM1834538v1	71806853	71805384	1.27e-15	234	510	25.686	N/A
YP_009664816.1	12	476	NC_054824	Vulpes lagopus	Vulpes lagopus strain Blue_001 chromosome 1, ASM1834538v1	71794797	71793328	1.27e-15	234	510	25.686	N/A
YP_009664816.1	12	481	NW_019174760	Seriola dumerili	Seriola dumerili isolate Sdu_G_001 unplaced genomic scaffold, Sdu_1.0 BDQW01000505.1	2997	1513	4.97e-16	238	511	25.636	N/A
YP_009664816.1	12	476	NT_167245	Homo sapiens	Homo sapiens chromosome 6 genomic scaffold, GRCh38.p14 alternate locus group ALT_REF_LOCI_3 HSCHR6_MHC_DBB_CTG1	3063557	3065026	4.97e-16	238	510	25.882	N/A
YP_009664816.1	12	476	NT_167245	Homo sapiens	Homo sapiens chromosome 6 genomic scaffold, GRCh38.p14 alternate locus group ALT_REF_LOCI_3 HSCHR6_MHC_DBB_CTG1	3075751	3077220	5.20e-16	238	510	25.882	N/A
YP_009664816.1	12	476	NT_167245	Homo sapiens	Homo sapiens chromosome 6 genomic scaffold, GRCh38.p14 alternate locus group ALT_REF_LOCI_3 HSCHR6_MHC_DBB_CTG1	3059724	3058255	2.55e-15	232	510	25.490	N/A
YP_009664816.1	12	476	NT_167244	Homo sapiens	Homo sapiens chromosome 6 genomic scaffold, GRCh38.p14 alternate locus group ALT_REF_LOCI_1 HSCHR6_MHC_APD_CTG1	3148400	3149869	4.97e-16	238	510	25.882	N/A
YP_009664816.1	12	476	NT_167244	Homo sapiens	Homo sapiens chromosome 6 genomic scaffold, GRCh38.p14 alternate locus group ALT_REF_LOCI_1 HSCHR6_MHC_APD_CTG1	3160597	3162066	5.20e-16	238	510	25.882	N/A
YP_009664816.1	12	476	NT_167244	Homo sapiens	Homo sapiens chromosome 6 genomic scaffold, GRCh38.p14 alternate locus group ALT_REF_LOCI_1 HSCHR6_MHC_APD_CTG1	3144567	3143098	2.25e-15	232	510	25.490	N/A
YP_009664816.1	12	476	NC_000006	Homo sapiens	Homo sapiens chromosome 6, GRCh38.p14 Primary Assembly	31815778	31817247	4.98e-16	238	510	25.882	N/A
YP_009664816.1	12	476	NC_000006	Homo sapiens	Homo sapiens chromosome 6, GRCh38.p14 Primary Assembly	31827972	31829441	5.20e-16	238	510	25.882	N/A
YP_009664816.1	12	476	NC_000006	Homo sapiens	Homo sapiens chromosome 6, GRCh38.p14 Primary Assembly	31811945	31810476	2.55e-15	232	510	25.490	N/A
YP_009664816.1	3	476	NC_044552	Rhinopithecus roxellana	Rhinopithecus roxellana isolate Shanxi Qingling chromosome 4, ASM756505v1	25383436	25384941	5.06e-16	238	522	25.862	N/A
YP_009664816.1	3	476	NC_044552	Rhinopithecus roxellana	Rhinopithecus roxellana isolate Shanxi Qingling chromosome 4, ASM756505v1	25396275	25397780	6.24e-16	237	522	25.479	N/A
YP_009664816.1	12	476	NC_044552	Rhinopithecus roxellana	Rhinopithecus roxellana isolate Shanxi Qingling chromosome 4, ASM756505v1	25379255	25377786	3.28e-15	231	510	25.294	N/A
YP_009664816.1	12	481	NW_013659999	Thamnophis sirtalis	Thamnophis sirtalis isolate EDBJR-23777 unplaced genomic scaffold, Thamnophis_sirtalis-6.0 Scaffold2319	93205	91715	5.07e-16	238	512	25.391	N/A
YP_009664816.1	12	481	NC_045541	Thamnophis elegans	Thamnophis elegans isolate rThaEle1 chromosome 1, rThaEle1.pri	152506095	152504605	5.11e-16	238	512	25.391	N/A
YP_009664816.1	12	481	NW_024096466	Crotalus tigris	Crotalus tigris isolate CLP2741 ecotype Arizona unplaced genomic scaffold, ASM1654583v1 scf7180000017548.2638350	774118	772628	5.20e-16	238	512	25.195	N/A
YP_009664816.1	12	476	NT_167248	Homo sapiens	Homo sapiens chromosome 6 genomic scaffold, GRCh38.p14 alternate locus group ALT_REF_LOCI_6 HSCHR6_MHC_QBL_CTG1	3083804	3085273	5.20e-16	238	510	25.882	N/A
YP_009664816.1	12	476	NT_167248	Homo sapiens	Homo sapiens chromosome 6 genomic scaffold, GRCh38.p14 alternate locus group ALT_REF_LOCI_6 HSCHR6_MHC_QBL_CTG1	3071606	3073075	1.88e-15	233	509	25.344	N/A
YP_009664816.1	12	476	NT_167248	Homo sapiens	Homo sapiens chromosome 6 genomic scaffold, GRCh38.p14 alternate locus group ALT_REF_LOCI_6 HSCHR6_MHC_QBL_CTG1	3067774	3066305	2.44e-15	232	510	25.490	N/A
YP_009664816.1	12	476	NT_113891	Homo sapiens	Homo sapiens chromosome 6 genomic scaffold, GRCh38.p14 alternate locus group ALT_REF_LOCI_2 HSCHR6_MHC_COX_CTG1	3305225	3306694	5.20e-16	238	510	25.882	N/A
YP_009664816.1	12	476	NT_113891	Homo sapiens	Homo sapiens chromosome 6 genomic scaffold, GRCh38.p14 alternate locus group ALT_REF_LOCI_2 HSCHR6_MHC_COX_CTG1	3293029	3294498	5.29e-16	238	509	25.540	N/A
YP_009664816.1	12	476	NT_113891	Homo sapiens	Homo sapiens chromosome 6 genomic scaffold, GRCh38.p14 alternate locus group ALT_REF_LOCI_2 HSCHR6_MHC_COX_CTG1	3289197	3287728	2.44e-15	232	510	25.490	N/A
YP_009664816.1	12	476	NC_036909	Pongo abelii	Pongo abelii isolate Susie chromosome 6, Susie_PABv2	32120151	32121620	5.20e-16	238	510	25.882	N/A
YP_009664816.1	12	476	NC_036909	Pongo abelii	Pongo abelii isolate Susie chromosome 6, Susie_PABv2	32104002	32102533	4.61e-15	230	510	25.294	N/A
YP_009664816.1	12	235	NC_036909	Pongo abelii	Pongo abelii isolate Susie chromosome 6, Susie_PABv2	32107927	32108607	6.63e-12	204	240	31.667	N/A
YP_009664816.1	12	476	NW_025999982	Marmota marmota marmota	Marmota marmota marmota unplaced genomic scaffold, marMar	404688	406157	5.29e-16	238	509	25.540	N/A
YP_009664816.1	12	476	NW_025999982	Marmota marmota marmota	Marmota marmota marmota unplaced genomic scaffold, marMar	399595	398126	2.03e-15	233	507	25.049	N/A
YP_009664816.1	12	468	NW_004484526	Dasypus novemcinctus	Dasypus novemcinctus isolate 3-136 unplaced genomic scaffold, Dasnov3.0 Scaffold26789	1229386	1227935	5.33e-16	237	507	23.077	N/A
YP_009664816.1	12	476	NW_022611662	Hylobates moloch	Hylobates moloch isolate HMO894 unplaced genomic scaffold, HMol_V2 SCAF_00020	30277279	30278748	5.38e-16	237	509	25.147	N/A
YP_009664816.1	12	476	NW_022611662	Hylobates moloch	Hylobates moloch isolate HMO894 unplaced genomic scaffold, HMol_V2 SCAF_00020	30264460	30265929	5.57e-16	237	510	25.882	N/A
YP_009664816.1	12	476	NW_022611662	Hylobates moloch	Hylobates moloch isolate HMO894 unplaced genomic scaffold, HMol_V2 SCAF_00020	30260549	30259080	2.41e-14	224	510	25.294	N/A
YP_009664816.1	12	476	NC_057864	Dromiciops gliroides	Dromiciops gliroides isolate mDroGli1 chromosome 4, mDroGli1.pri	238278766	238277297	5.38e-16	237	510	25.882	N/A
YP_009664816.1	12	476	NC_057864	Dromiciops gliroides	Dromiciops gliroides isolate mDroGli1 chromosome 4, mDroGli1.pri	238280211	238281680	9.09e-16	236	510	25.686	N/A
YP_009664816.1	12	476	NC_057864	Dromiciops gliroides	Dromiciops gliroides isolate mDroGli1 chromosome 4, mDroGli1.pri	52462639	52464108	2.44e-15	232	506	24.308	N/A
YP_009664816.1	12	235	NC_057864	Dromiciops gliroides	Dromiciops gliroides isolate mDroGli1 chromosome 4, mDroGli1.pri	155928126	155927446	1.11e-13	218	243	32.510	N/A
YP_009664816.1	12	481	NC_057864	Dromiciops gliroides	Dromiciops gliroides isolate mDroGli1 chromosome 4, mDroGli1.pri	416285961	416287445	1.81e-13	217	511	23.092	N/A
YP_009664816.1	12	481	NC_057864	Dromiciops gliroides	Dromiciops gliroides isolate mDroGli1 chromosome 4, mDroGli1.pri	416285513	416284029	1.92e-13	216	511	23.092	N/A
YP_009664816.1	12	235	NC_057864	Dromiciops gliroides	Dromiciops gliroides isolate mDroGli1 chromosome 4, mDroGli1.pri	330330752	330330069	1.06e-07	168	243	27.984	N/A
YP_009664816.1	12	476	NW_024412610	Puma yagouaroundi	Puma yagouaroundi ecotype Mexico unplaced genomic scaffold, PumYag 393	275172	276641	5.42e-16	237	508	25.394	N/A
YP_009664816.1	12	476	NW_003852426	Otolemur garnettii	Otolemur garnettii isolate 467f Iridium unplaced genomic scaffold, OtoGar3 scaffold00031	2703789	2705258	5.48e-16	237	510	25.686	N/A
YP_009664816.1	12	476	NW_003852426	Otolemur garnettii	Otolemur garnettii isolate 467f Iridium unplaced genomic scaffold, OtoGar3 scaffold00031	2726003	2727472	6.19e-16	237	510	25.686	N/A
YP_009664816.1	12	476	NW_003852426	Otolemur garnettii	Otolemur garnettii isolate 467f Iridium unplaced genomic scaffold, OtoGar3 scaffold00031	2699390	2697921	4.94e-15	230	507	24.852	N/A
YP_009664816.1	12	462	NC_053396	Bufo bufo	Bufo bufo chromosome 8, aBufBuf1.1	199703079	199701652	5.48e-16	237	495	26.061	N/A
YP_009664816.1	12	462	NC_053396	Bufo bufo	Bufo bufo chromosome 8, aBufBuf1.1	199599024	199600451	9.58e-16	235	493	25.761	N/A
YP_009664816.1	12	462	NC_053396	Bufo bufo	Bufo bufo chromosome 8, aBufBuf1.1	199680386	199678959	2.39e-14	224	493	25.558	N/A
YP_009664816.1	3	476	NW_016820117	Rhinopithecus bieti	Rhinopithecus bieti isolate Rb0 unplaced genomic scaffold, ASM169854v1	184985	183480	5.51e-16	237	522	25.862	N/A
YP_009664816.1	12	476	NW_016820117	Rhinopithecus bieti	Rhinopithecus bieti isolate Rb0 unplaced genomic scaffold, ASM169854v1	189213	190682	3.27e-15	231	510	25.294	N/A
YP_009664816.1	12	476	NW_024466403	Ochotona curzoniae	Ochotona curzoniae isolate NIBS_2020 unplaced genomic scaffold, NIBS_Ocur_1.0 contig_4862	18973	20442	5.56e-16	237	506	25.494	N/A
YP_009664816.1	12	476	NW_022611650	Hylobates moloch	Hylobates moloch isolate HMO894 unplaced genomic scaffold, HMol_V2 SCAF_00008	72075701	72074232	5.62e-16	237	504	23.810	N/A
YP_009664816.1	12	477	NW_025335761	Varanus komodoensis	Varanus komodoensis strain SLA01 unplaced genomic scaffold, ASM479886v1 scaffold3	58119711	58118233	5.72e-16	237	508	25.197	N/A
YP_009664816.1	12	481	NC_019866	Oryzias latipes	Oryzias latipes chromosome 8, ASM223467v1	713211	711727	5.77e-16	237	517	25.338	N/A
YP_009664816.1	12	481	NC_019866	Oryzias latipes	Oryzias latipes chromosome 8, ASM223467v1	804844	803360	9.41e-16	235	517	25.145	N/A
YP_009664816.1	12	481	NC_019866	Oryzias latipes	Oryzias latipes chromosome 8, ASM223467v1	716049	717533	1.27e-15	234	517	25.145	N/A
YP_009664816.1	12	462	NC_019866	Oryzias latipes	Oryzias latipes chromosome 8, ASM223467v1	795241	793814	3.41e-14	223	495	25.051	N/A
YP_009664816.1	12	481	NC_059201	Coregonus clupeaformis	Coregonus clupeaformis isolate EN_2021a chromosome 10, ASM2061545v1	63109841	63111325	5.77e-16	237	510	25.098	N/A
YP_009664816.1	12	360	NC_059201	Coregonus clupeaformis	Coregonus clupeaformis isolate EN_2021a chromosome 10, ASM2061545v1	63129851	63130951	3.19e-15	231	381	26.509	N/A
YP_009664816.1	12	241	NC_059201	Coregonus clupeaformis	Coregonus clupeaformis isolate EN_2021a chromosome 10, ASM2061545v1	63067482	63068180	2.47e-13	215	245	30.204	N/A
YP_009664816.1	12	462	NW_021004606	Eumetopias jubatus	Eumetopias jubatus isolate GAN:26980396 unplaced genomic scaffold, ASM402803v1 scaffold6009	87	1514	5.79e-16	233	496	25.605	N/A
YP_009664816.1	12	481	NC_048301	Trachemys scripta elegans	Trachemys scripta elegans isolate TJP31775 chromosome 4, CAS_Tse_1.0	16505637	16507127	5.82e-16	237	513	25.536	N/A
YP_009664816.1	12	476	NC_064821	Elephas maximus indicus	Elephas maximus indicus isolate mEleMax1 chromosome 3, mEleMax1 primary haplotype	200520510	200521979	5.82e-16	237	510	24.314	N/A
YP_009664816.1	12	481	NW_019175955	Seriola dumerili	Seriola dumerili isolate Sdu_G_001 unplaced genomic scaffold, Sdu_1.0 BDQW01001700.1	475	1959	5.86e-16	237	515	25.631	N/A
YP_009664816.1	12	476	NC_059129	Lemur catta	Lemur catta isolate mLemCat1 chromosome 2, mLemCat1.pri	42123667	42125136	5.93e-16	237	510	25.882	N/A
YP_009664816.1	12	476	NC_059129	Lemur catta	Lemur catta isolate mLemCat1 chromosome 2, mLemCat1.pri	42135574	42137043	6.08e-16	237	510	25.882	N/A
YP_009664816.1	12	476	NC_059129	Lemur catta	Lemur catta isolate mLemCat1 chromosome 2, mLemCat1.pri	42121206	42119737	3.25e-15	231	507	25.049	N/A
YP_009664816.1	12	481	NW_015176139	Gekko japonicus	Gekko japonicus isolate JY-2015 unplaced genomic scaffold, Gekko_japonicus_V1.1 scaffold5249	15897	17387	6.02e-16	237	517	24.565	N/A
YP_009664816.1	12	476	NW_023425551	Pipistrellus kuhlii	Pipistrellus kuhlii isolate mPipKuh1 unplaced genomic scaffold, mPipKuh1.p scaffold_m20_p_5	83325229	83326698	6.03e-16	237	507	25.247	N/A
YP_009664816.1	12	476	NW_023425551	Pipistrellus kuhlii	Pipistrellus kuhlii isolate mPipKuh1 unplaced genomic scaffold, mPipKuh1.p scaffold_m20_p_5	83321741	83320272	1.99e-15	233	510	25.294	N/A
YP_009664816.1	12	235	NW_023425551	Pipistrellus kuhlii	Pipistrellus kuhlii isolate mPipKuh1 unplaced genomic scaffold, mPipKuh1.p scaffold_m20_p_5	83289396	83288716	7.68e-12	203	239	30.126	N/A
YP_009664816.1	12	476	NC_044402	Nomascus leucogenys	Nomascus leucogenys isolate Asia chromosome 22a, Asia_NLE_v1	52849541	52851010	6.03e-16	237	510	25.882	N/A
YP_009664816.1	12	476	NC_044402	Nomascus leucogenys	Nomascus leucogenys isolate Asia chromosome 22a, Asia_NLE_v1	52862391	52863860	7.50e-16	236	510	25.882	N/A
YP_009664816.1	12	476	NC_044402	Nomascus leucogenys	Nomascus leucogenys isolate Asia chromosome 22a, Asia_NLE_v1	52845735	52844266	2.90e-15	231	510	25.294	N/A
YP_009664816.1	144	337	NC_044402	Nomascus leucogenys	Nomascus leucogenys isolate Asia chromosome 22a, Asia_NLE_v1	122599050	122599694	9.56e-08	169	217	24.424	N/A
YP_009664816.1	12	481	NW_023339707	Morone saxatilis	Morone saxatilis isolate NCDOM2014 unplaced genomic scaffold, NCSU_SB_2.0 Contig15	11774125	11775609	6.14e-16	237	513	24.951	N/A
YP_009664816.1	12	476	NC_047677	Arvicanthis niloticus	Arvicanthis niloticus isolate mArvNil1 chromosome 20, mArvNil1.pat.X	49318594	49317125	6.19e-16	237	510	25.294	N/A
YP_009664816.1	12	476	NC_047677	Arvicanthis niloticus	Arvicanthis niloticus isolate mArvNil1 chromosome 20, mArvNil1.pat.X	49535444	49536913	6.30e-16	237	507	25.444	N/A
YP_009664816.1	12	476	NC_047677	Arvicanthis niloticus	Arvicanthis niloticus isolate mArvNil1 chromosome 20, mArvNil1.pat.X	49331695	49330226	7.63e-16	236	510	25.294	N/A
YP_009664816.1	12	476	NC_047677	Arvicanthis niloticus	Arvicanthis niloticus isolate mArvNil1 chromosome 20, mArvNil1.pat.X	49530242	49528773	8.40e-16	236	510	25.294	N/A
YP_009664816.1	12	476	NC_044608	Gorilla gorilla gorilla	Gorilla gorilla gorilla isolate Kamilah (stud number 0661) breed western lowland gorilla chromosome 6, Kamilah_GGO_v0	31762555	31764024	6.19e-16	237	510	25.882	N/A
YP_009664816.1	12	476	NC_044608	Gorilla gorilla gorilla	Gorilla gorilla gorilla isolate Kamilah (stud number 0661) breed western lowland gorilla chromosome 6, Kamilah_GGO_v0	31774751	31776220	6.19e-16	237	510	25.882	N/A
YP_009664816.1	12	476	NC_044608	Gorilla gorilla gorilla	Gorilla gorilla gorilla isolate Kamilah (stud number 0661) breed western lowland gorilla chromosome 6, Kamilah_GGO_v0	31758709	31757240	4.49e-15	230	510	25.294	N/A
YP_009664816.1	4	476	NW_007233496	Carlito syrichta	Carlito syrichta isolate Samal-C Ts95f unplaced genomic scaffold, Tarsius_syrichta-2.0.1 Scaffold289400	42872	41388	6.23e-16	237	516	24.225	N/A
YP_009664816.1	12	476	NC_044531	Camelus dromedarius	Camelus dromedarius isolate Drom800 breed African chromosome 21, CamDro3	18585512	18584043	6.24e-16	237	504	24.008	N/A
YP_009664816.1	12	476	NC_036885	Pan troglodytes	Pan troglodytes isolate Yerkes chimp pedigree #C0471 (Clint) chromosome 6, Clint_PTRv2	31227814	31229283	6.30e-16	237	510	25.882	N/A
YP_009664816.1	12	476	NC_036885	Pan troglodytes	Pan troglodytes isolate Yerkes chimp pedigree #C0471 (Clint) chromosome 6, Clint_PTRv2	31215600	31217069	1.16e-15	235	510	25.882	N/A
YP_009664816.1	12	476	NC_036885	Pan troglodytes	Pan troglodytes isolate Yerkes chimp pedigree #C0471 (Clint) chromosome 6, Clint_PTRv2	31211762	31210293	7.64e-15	228	510	25.294	N/A
YP_009664816.1	12	476	NC_048245	Pan paniscus	Pan paniscus isolate Mhudiblu (Carbone #601152) chromosome 6, Mhudiblu_PPA_v0	31489126	31490595	6.30e-16	237	510	25.882	N/A
YP_009664816.1	12	476	NC_048245	Pan paniscus	Pan paniscus isolate Mhudiblu (Carbone #601152) chromosome 6, Mhudiblu_PPA_v0	31476942	31478411	1.16e-15	235	510	25.882	N/A
YP_009664816.1	12	476	NC_048245	Pan paniscus	Pan paniscus isolate Mhudiblu (Carbone #601152) chromosome 6, Mhudiblu_PPA_v0	31473071	31471602	6.25e-15	229	510	25.294	N/A
YP_009664816.1	12	481	NC_051282	Sebastes umbrosus	Sebastes umbrosus isolate fSebUmb1 chromosome 14, fSebUmb1.pri	31661562	31663046	6.35e-16	237	519	24.855	N/A
YP_009664816.1	12	476	NC_056028	Peromyscus maniculatus bairdii	Peromyscus maniculatus bairdii isolate BW chromosome 21, HU_Pman_2.1.3	2689924	2691393	6.35e-16	237	506	25.099	N/A
YP_009664816.1	12	476	NC_056028	Peromyscus maniculatus bairdii	Peromyscus maniculatus bairdii isolate BW chromosome 21, HU_Pman_2.1.3	2685552	2684083	7.57e-16	236	507	25.444	N/A
YP_009664816.1	12	476	NC_056028	Peromyscus maniculatus bairdii	Peromyscus maniculatus bairdii isolate BW chromosome 21, HU_Pman_2.1.3	2705220	2706689	8.40e-16	236	506	25.099	N/A
# TBLASTN 2.13.0+
# Query: YP_009507960.1 |ORF1a polyprotein|Tetterwort vein chlorosis virus|Crinivirus|Closteroviridae|Papaveraceae|South Korea|South Korea|2011-05-04|2018-08-24T00:00:00Z|ORF1a polyprotein [Tetterwort vein chlorosis virus]
# Database: ref_euk_rep_genomes
# 0 hits found
# TBLASTN 2.13.0+
# Query: YP_009241370.1 |putative coat protein|Grapevine leafroll-associated virus 13|Ampelovirus|Closteroviridae|Vitis vinifera|Japan|Japan|2010-12-16|2016-03-30T00:00:00Z|putative coat protein [Grapevine leafroll-associated virus 13]
# Database: ref_euk_rep_genomes
# 0 hits found
# TBLASTN 2.13.0+
# Query: YP_008411011.1 |p6|Blackberry vein banding-associated virus|Ampelovirus|Closteroviridae|Rubus|USA|USA|2010|2013-08-14T00:00:00Z|p6 [Blackberry vein banding-associated virus]
# Database: ref_euk_rep_genomes
# 0 hits found
# TBLASTN 2.13.0+
# Query: YP_001816772.1 |p6|Bean yellow disorder virus|Crinivirus|Closteroviridae|Phaseolus vulgaris|Spain|Spain||2008-04-07T00:00:00Z|p6 [Bean yellow disorder virus]
# Database: ref_euk_rep_genomes
# 0 hits found
# TBLASTN 2.13.0+
# Query: YP_762625.1 |HSP 70h|Strawberry chlorotic fleck-associated virus|Closterovirus|Closteroviridae|Fragaria vesca|USA|USA||2006-09-22T00:00:00Z|HSP 70h [Strawberry chlorotic fleck-associated virus]
# Database: ref_euk_rep_genomes
# Fields: query acc., q. start, q. end, subject acc., subject sci name, subject title, s. start, s. end, evalue, score, alignment length, % identity, subject strand
# 1083 hits found
YP_762625.1	5	476	NC_046328	Lacerta agilis	Lacerta agilis isolate rLacAgi1 chromosome 17, rLacAgi1.pri	35072729	35074183	6.11e-25	312	501	25.549	N/A
YP_762625.1	2	405	NC_046328	Lacerta agilis	Lacerta agilis isolate rLacAgi1 chromosome 17, rLacAgi1.pri	35069537	35070793	3.90e-19	264	431	25.290	N/A
YP_762625.1	5	476	NC_041327	Podarcis muralis	Podarcis muralis ecotype yellow chromosome 16, PodMur_1.0	5657459	5656005	1.57e-24	308	502	25.697	N/A
YP_762625.1	2	405	NC_041327	Podarcis muralis	Podarcis muralis ecotype yellow chromosome 16, PodMur_1.0	5661283	5660027	1.93e-19	267	428	25.000	N/A
YP_762625.1	5	438	NC_048621	Zootoca vivipara	Zootoca vivipara isolate ELT05324 linkage group LG17, UG_Zviv_1	35294470	35293124	1.02e-22	293	461	25.813	N/A
YP_762625.1	2	405	NC_048621	Zootoca vivipara	Zootoca vivipara isolate ELT05324 linkage group LG17, UG_Zviv_1	35297630	35296374	3.02e-19	265	428	24.766	N/A
YP_762625.1	2	405	NW_003339215	Anolis carolinensis	Anolis carolinensis unplaced genomic scaffold, AnoCar2.0 chrUn0476	269415	270671	1.48e-22	292	438	26.256	N/A
YP_762625.1	5	438	NW_003339215	Anolis carolinensis	Anolis carolinensis unplaced genomic scaffold, AnoCar2.0 chrUn0476	273302	274651	5.02e-16	239	465	23.871	N/A
YP_762625.1	2	405	NC_048291	Notolabrus celidotus	Notolabrus celidotus isolate fNotCel1 chromosome 20, fNotCel1.pri	27698569	27699819	3.34e-22	289	428	26.636	N/A
YP_762625.1	142	405	NC_048291	Notolabrus celidotus	Notolabrus celidotus isolate fNotCel1 chromosome 20, fNotCel1.pri	27691190	27690342	9.80e-18	253	286	29.720	N/A
YP_762625.1	2	333	NC_048291	Notolabrus celidotus	Notolabrus celidotus isolate fNotCel1 chromosome 20, fNotCel1.pri	27694033	27695052	1.22e-17	252	351	27.635	N/A
YP_762625.1	2	405	NC_051308	Choloepus didactylus	Choloepus didactylus isolate mChoDid1 chromosome 2, mChoDid1.pri	103470164	103468914	9.31e-22	286	429	26.573	N/A
YP_762625.1	2	405	NC_064770	Epinephelus fuscoguttatus	Epinephelus fuscoguttatus linkage group LG19, E.fuscoguttatus.final_Chr_v1	8826318	8825068	1.46e-21	284	428	26.168	N/A
YP_762625.1	2	405	NC_064770	Epinephelus fuscoguttatus	Epinephelus fuscoguttatus linkage group LG19, E.fuscoguttatus.final_Chr_v1	8814458	8813208	1.61e-21	284	428	26.168	N/A
YP_762625.1	2	381	NC_064770	Epinephelus fuscoguttatus	Epinephelus fuscoguttatus linkage group LG19, E.fuscoguttatus.final_Chr_v1	8795813	8794638	2.25e-20	274	403	27.047	N/A
YP_762625.1	2	248	NC_064770	Epinephelus fuscoguttatus	Epinephelus fuscoguttatus linkage group LG19, E.fuscoguttatus.final_Chr_v1	8801246	8800518	1.83e-18	192	251	28.685	N/A
YP_762625.1	259	381	NC_064770	Epinephelus fuscoguttatus	Epinephelus fuscoguttatus linkage group LG19, E.fuscoguttatus.final_Chr_v1	8800485	8800069	1.83e-18	112	139	26.619	N/A
YP_762625.1	2	314	NC_064770	Epinephelus fuscoguttatus	Epinephelus fuscoguttatus linkage group LG19, E.fuscoguttatus.final_Chr_v1	8807794	8806832	3.06e-14	224	332	27.108	N/A
YP_762625.1	2	405	NW_024040041	Micropterus salmoides	Micropterus salmoides isolate LMB-PRFRI ecotype aquatic unplaced genomic scaffold, ASM1485139v1 Ms_hic_scaffold_10	32964331	32963081	1.51e-21	284	427	26.464	N/A
YP_762625.1	2	405	NW_024040041	Micropterus salmoides	Micropterus salmoides isolate LMB-PRFRI ecotype aquatic unplaced genomic scaffold, ASM1485139v1 Ms_hic_scaffold_10	32966095	32967345	2.55e-20	274	427	26.230	N/A
YP_762625.1	2	405	NW_024040041	Micropterus salmoides	Micropterus salmoides isolate LMB-PRFRI ecotype aquatic unplaced genomic scaffold, ASM1485139v1 Ms_hic_scaffold_10	32855333	32856583	3.72e-20	273	427	26.230	N/A
YP_762625.1	2	405	NW_024040041	Micropterus salmoides	Micropterus salmoides isolate LMB-PRFRI ecotype aquatic unplaced genomic scaffold, ASM1485139v1 Ms_hic_scaffold_10	32840056	32838806	4.63e-20	272	427	26.230	N/A
YP_762625.1	1	405	NW_006533180	Python bivittatus	Python bivittatus unplaced genomic scaffold, Python_molurus_bivittatus-5.0.2 Scaffold1166	147847	146588	1.55e-21	284	428	25.234	N/A
YP_762625.1	5	441	NW_006533180	Python bivittatus	Python bivittatus unplaced genomic scaffold, Python_molurus_bivittatus-5.0.2 Scaffold1166	144574	143219	2.34e-11	200	461	24.078	N/A
YP_762625.1	2	405	NC_047006	Epinephelus lanceolatus	Epinephelus lanceolatus isolate Andai001 chromosome 16, ASM528154v1	12193776	12195026	1.61e-21	284	428	26.636	N/A
YP_762625.1	2	405	NC_047006	Epinephelus lanceolatus	Epinephelus lanceolatus isolate Andai001 chromosome 16, ASM528154v1	12187066	12188316	1.76e-21	283	428	26.402	N/A
YP_762625.1	2	405	NC_047006	Epinephelus lanceolatus	Epinephelus lanceolatus isolate Andai001 chromosome 16, ASM528154v1	12170516	12171766	2.70e-19	266	428	25.701	N/A
YP_762625.1	2	405	NC_046973	Cyclopterus lumpus	Cyclopterus lumpus isolate fCycLum1 chromosome 8, fCycLum1.pri	1588927	1587677	1.65e-21	284	428	27.804	N/A
YP_762625.1	2	405	NW_004495892	Dasypus novemcinctus	Dasypus novemcinctus isolate 3-136 unplaced genomic scaffold, Dasnov3.0 Scaffold38157	1271722	1270472	2.15e-21	283	429	26.107	N/A
YP_762625.1	2	405	NC_052201	Equus asinus	Equus asinus breed Dezhou chromosome 25, ASM1607732v2	1121720	1120470	2.66e-21	282	428	26.636	N/A
YP_762625.1	2	405	NC_060279	Equus quagga	Equus quagga isolate Etosha38 chromosome 13, UCLA_HA_Equagga_1.0	32435895	32434645	3.40e-21	281	428	26.636	N/A
YP_762625.1	2	386	NW_022298607	Piliocolobus tephrosceles	Piliocolobus tephrosceles isolate RC106 unplaced genomic scaffold, ASM277652v3 unscaffolded_16868	336	1520	3.50e-21	278	401	25.935	N/A
YP_762625.1	2	405	NW_018114658	Labrus bergylta	Labrus bergylta unplaced genomic scaffold, BallGen_V1 LaB_20160104_scaffold_243	710053	711303	3.84e-21	281	428	26.636	N/A
YP_762625.1	120	405	NW_018114658	Labrus bergylta	Labrus bergylta unplaced genomic scaffold, BallGen_V1 LaB_20160104_scaffold_243	647919	648836	3.65e-18	256	309	28.479	N/A
YP_762625.1	2	441	NC_056701	Puntigrus tetrazona	Puntigrus tetrazona isolate hp1 chromosome 3, ASM1883169v1	20574774	20576129	3.88e-21	281	469	25.160	N/A
YP_762625.1	2	405	NC_056701	Puntigrus tetrazona	Puntigrus tetrazona isolate hp1 chromosome 3, ASM1883169v1	19443743	19444993	6.58e-21	279	427	25.761	N/A
YP_762625.1	2	381	NC_056701	Puntigrus tetrazona	Puntigrus tetrazona isolate hp1 chromosome 3, ASM1883169v1	19440153	19438975	1.66e-20	275	403	26.551	N/A
YP_762625.1	2	405	NW_021167034	Cottoperca gobio	Cottoperca gobio unplaced genomic scaffold, fCotGob3.1 fCotGob3_485arrow_ctg1	19466	20716	4.24e-21	280	424	25.943	N/A
YP_762625.1	4	405	NC_047579	Esox lucius	Esox lucius isolate fEsoLuc1 chromosome 11, fEsoLuc1.pri	3703144	3704388	4.55e-21	280	426	26.291	N/A
YP_762625.1	4	405	NC_047579	Esox lucius	Esox lucius isolate fEsoLuc1 chromosome 11, fEsoLuc1.pri	3712547	3713791	4.63e-21	280	426	26.291	N/A
YP_762625.1	5	422	NW_022643155	Chelonoidis abingdonii	Chelonoidis abingdonii isolate Lonesome George unplaced genomic scaffold, ASM359739v1 Contig290	3280305	3281666	4.63e-21	280	461	26.247	N/A
YP_762625.1	5	422	NC_051264	Chelonia mydas	Chelonia mydas isolate rCheMyd1 chromosome 24, rCheMyd1.pri.v2	6172386	6173747	5.05e-21	280	461	25.597	N/A
YP_762625.1	194	333	NC_051264	Chelonia mydas	Chelonia mydas isolate rCheMyd1 chromosome 24, rCheMyd1.pri.v2	17731747	17732205	3.41e-10	190	156	33.333	N/A
YP_762625.1	4	405	NC_053222	Gasterosteus aculeatus aculeatus	Gasterosteus aculeatus aculeatus strain Lake Benthic chromosome 11, GAculeatus_UGA_version5	13444380	13445624	5.57e-21	279	426	26.761	N/A
YP_762625.1	4	405	NC_053222	Gasterosteus aculeatus aculeatus	Gasterosteus aculeatus aculeatus strain Lake Benthic chromosome 11, GAculeatus_UGA_version5	13448732	13449976	5.57e-21	279	426	26.761	N/A
YP_762625.1	4	405	NC_053222	Gasterosteus aculeatus aculeatus	Gasterosteus aculeatus aculeatus strain Lake Benthic chromosome 11, GAculeatus_UGA_version5	13453404	13454648	5.57e-21	279	426	26.761	N/A
YP_762625.1	4	405	NC_053222	Gasterosteus aculeatus aculeatus	Gasterosteus aculeatus aculeatus strain Lake Benthic chromosome 11, GAculeatus_UGA_version5	13458080	13459324	5.57e-21	279	426	26.761	N/A
YP_762625.1	2	405	NW_017804912	Hippocampus comes	Hippocampus comes isolate QL1 unplaced genomic scaffold, H_comes_QL1_v1 scaffold90	552595	553845	6.13e-21	279	428	26.402	N/A
YP_762625.1	2	405	NW_017804912	Hippocampus comes	Hippocampus comes isolate QL1 unplaced genomic scaffold, H_comes_QL1_v1 scaffold90	590814	589564	1.43e-20	276	428	26.402	N/A
YP_762625.1	2	405	NW_017804912	Hippocampus comes	Hippocampus comes isolate QL1 unplaced genomic scaffold, H_comes_QL1_v1 scaffold90	570484	569234	1.43e-20	276	428	26.402	N/A
YP_762625.1	2	405	NC_010446	Sus scrofa	Sus scrofa isolate TJ Tabasco breed Duroc chromosome 4, Sscrofa11.1	88972986	88971736	6.14e-21	279	426	25.822	N/A
YP_762625.1	2	405	NC_009148	Equus caballus	Equus caballus isolate Twilight breed thoroughbred chromosome 5, EquCab3.0	32671532	32672782	6.82e-21	279	428	26.402	N/A
YP_762625.1	2	405	NC_044209	Sparus aurata	Sparus aurata chromosome 23, fSpaAur1.1	29071450	29070200	6.88e-21	279	428	26.402	N/A
YP_762625.1	2	405	NC_044209	Sparus aurata	Sparus aurata chromosome 23, fSpaAur1.1	29134015	29135265	1.78e-20	275	428	26.168	N/A
YP_762625.1	2	405	NW_007678105	Equus przewalskii	Equus przewalskii isolate Burgud unplaced genomic scaffold, Burgud scaffold5092	55284	56534	6.97e-21	278	428	26.402	N/A
YP_762625.1	2	405	NC_055674	Chelmon rostratus	Chelmon rostratus isolate fCheRos1 chromosome 17, fCheRos1.pri	1245448	1244198	7.06e-21	278	428	26.636	N/A
YP_762625.1	2	405	NC_048421	Etheostoma cragini	Etheostoma cragini isolate CJK2018 chromosome 15, CSU_Ecrag_1.0	710752	712002	7.78e-21	278	428	26.636	N/A
YP_762625.1	2	369	NC_048421	Etheostoma cragini	Etheostoma cragini isolate CJK2018 chromosome 15, CSU_Ecrag_1.0	721143	722270	4.22e-13	214	384	24.740	N/A
YP_762625.1	2	405	NW_011343042	Notothenia coriiceps	Notothenia coriiceps isolate Sejong01 unplaced genomic scaffold, NC01 NC01_scaffold00010341	3867	5117	8.24e-21	278	425	26.118	N/A
YP_762625.1	2	405	NC_062549	Phacochoerus africanus	Phacochoerus africanus isolate WHEZ1 chromosome 6, ROS_Pafr_v1	89241654	89240404	8.35e-21	278	426	25.587	N/A
YP_762625.1	2	405	NW_022987720	Trematomus bernacchii	Trematomus bernacchii unplaced genomic scaffold, fTreBer1.1	7837300	7836050	8.80e-21	278	425	26.118	N/A
YP_762625.1	2	405	NW_022992231	Gymnodraco acuticeps	Gymnodraco acuticeps unplaced genomic scaffold, fGymAcu1.1	355224	353974	9.68e-21	277	425	26.118	N/A
YP_762625.1	2	405	NC_047510	Pseudochaenichthys georgianus	Pseudochaenichthys georgianus chromosome 8, fPseGeo1.1	7029556	7028306	9.95e-21	277	425	26.118	N/A
YP_762625.1	2	405	NC_047607	Pangasianodon hypophthalmus	Pangasianodon hypophthalmus strain Indonesia chromosome 13, GENO_Phyp_1.0	6250924	6249677	1.06e-20	277	427	25.527	N/A
YP_762625.1	2	369	NC_047607	Pangasianodon hypophthalmus	Pangasianodon hypophthalmus strain Indonesia chromosome 13, GENO_Phyp_1.0	6258744	6259871	1.71e-18	259	387	27.132	N/A
YP_762625.1	120	405	NC_047607	Pangasianodon hypophthalmus	Pangasianodon hypophthalmus strain Indonesia chromosome 13, GENO_Phyp_1.0	6253216	6254133	1.98e-18	258	309	28.803	N/A
YP_762625.1	2	405	NC_041403	Erpetoichthys calabaricus	Erpetoichthys calabaricus chromosome 10, fErpCal1.1	165447208	165445958	1.14e-20	277	428	26.168	N/A
YP_762625.1	2	405	NC_041403	Erpetoichthys calabaricus	Erpetoichthys calabaricus chromosome 10, fErpCal1.1	165451412	165452662	6.30e-20	271	428	25.701	N/A
YP_762625.1	2	405	NC_041403	Erpetoichthys calabaricus	Erpetoichthys calabaricus chromosome 10, fErpCal1.1	165466125	165464875	1.14e-19	269	428	25.701	N/A
YP_762625.1	2	405	NC_041403	Erpetoichthys calabaricus	Erpetoichthys calabaricus chromosome 10, fErpCal1.1	165474860	165476110	8.35e-19	261	428	25.467	N/A
YP_762625.1	2	405	NW_026000019	Marmota marmota marmota	Marmota marmota marmota unplaced genomic scaffold, marMar	27120096	27118846	1.18e-20	277	428	26.168	N/A
YP_762625.1	2	405	NC_040078	Bos indicus x Bos taurus	Bos indicus x Bos taurus breed Angus x Brahman F1 hybrid chromosome 3, Bos_hybrid_MaternalHap_v2.0	8014287	8013037	1.19e-20	277	429	26.340	N/A
YP_762625.1	2	405	NW_018508880	Aotus nancymaae	Aotus nancymaae isolate 86115 unplaced genomic scaffold, Anan_2.0 Scaffold601.5	388391	389641	1.32e-20	276	428	26.168	N/A
YP_762625.1	4	405	NW_018508880	Aotus nancymaae	Aotus nancymaae isolate 86115 unplaced genomic scaffold, Anan_2.0 Scaffold601.5	372644	371400	6.03e-19	263	426	25.822	N/A
YP_762625.1	4	405	NW_018508880	Aotus nancymaae	Aotus nancymaae isolate 86115 unplaced genomic scaffold, Anan_2.0 Scaffold601.5	384473	383229	8.34e-19	261	426	25.822	N/A
YP_762625.1	2	405	NC_060897	Silurus meridionalis	Silurus meridionalis isolate SWU-2019-XX chromosome 14, ASM1480568v1	5904819	5903569	1.32e-20	276	428	25.935	N/A
YP_762625.1	2	284	NC_060897	Silurus meridionalis	Silurus meridionalis isolate SWU-2019-XX chromosome 14, ASM1480568v1	5899098	5898259	1.19e-15	193	288	27.083	N/A
YP_762625.1	299	405	NC_060897	Silurus meridionalis	Silurus meridionalis isolate SWU-2019-XX chromosome 14, ASM1480568v1	5898185	5897850	1.19e-15	86	112	23.214	N/A
YP_762625.1	2	284	NC_060897	Silurus meridionalis	Silurus meridionalis isolate SWU-2019-XX chromosome 14, ASM1480568v1	5910584	5909745	1.12e-10	194	291	27.835	N/A
YP_762625.1	2	243	NC_060897	Silurus meridionalis	Silurus meridionalis isolate SWU-2019-XX chromosome 14, ASM1480568v1	5924758	5925468	3.72e-10	190	245	28.980	N/A
YP_762625.1	191	335	NC_060897	Silurus meridionalis	Silurus meridionalis isolate SWU-2019-XX chromosome 14, ASM1480568v1	5918705	5919169	3.03e-08	173	156	32.051	N/A
YP_762625.1	191	444	NC_060897	Silurus meridionalis	Silurus meridionalis isolate SWU-2019-XX chromosome 14, ASM1480568v1	5912991	5913797	1.47e-07	168	282	26.241	N/A
YP_762625.1	4	381	NW_019029504	Acanthochromis polyacanthus	Acanthochromis polyacanthus ecotype Palm Islands unplaced genomic scaffold, ASM210954v1 orpheusFish_scaffold388	400101	398929	1.47e-20	276	402	27.363	N/A
YP_762625.1	2	405	NC_056550	Thunnus maccoyii	Thunnus maccoyii chromosome 18, fThuMac1.1	28015453	28016703	1.48e-20	276	428	26.402	N/A
YP_762625.1	2	405	NC_056550	Thunnus maccoyii	Thunnus maccoyii chromosome 18, fThuMac1.1	27995265	27996515	2.88e-20	273	428	26.636	N/A
YP_762625.1	2	405	NC_056550	Thunnus maccoyii	Thunnus maccoyii chromosome 18, fThuMac1.1	27906136	27904886	3.23e-20	273	428	26.402	N/A
YP_762625.1	4	405	NC_043964	Sphaeramia orbicularis	Sphaeramia orbicularis chromosome 8, fSphaOr1.1	7327729	7326485	1.49e-20	276	426	26.526	N/A
YP_762625.1	2	405	NC_043964	Sphaeramia orbicularis	Sphaeramia orbicularis chromosome 8, fSphaOr1.1	7322817	7321567	1.79e-20	275	428	26.402	N/A
YP_762625.1	4	405	NC_043964	Sphaeramia orbicularis	Sphaeramia orbicularis chromosome 8, fSphaOr1.1	7205557	7206801	2.10e-20	275	426	26.526	N/A
YP_762625.1	2	405	NW_018116743	Labrus bergylta	Labrus bergylta unplaced genomic scaffold, BallGen_V1 LaB_20160104_scaffold_2328	9627	10877	1.53e-20	276	428	26.168	N/A
YP_762625.1	2	405	NC_037330	Bos taurus	Bos taurus isolate L1 Dominette 01449 registration number 42190680 breed Hereford chromosome 3, ARS-UCD1.2	8033596	8032346	1.57e-20	276	429	26.340	N/A
YP_762625.1	2	369	NC_045747	Etheostoma spectabile	Etheostoma spectabile isolate EspeVRDwgs_2016 chromosome 15, UIUC_Espe_1.0	2439392	2440519	1.61e-20	276	385	27.792	N/A
YP_762625.1	2	405	NC_056574	Cyprinus carpio	Cyprinus carpio isolate SPL01 chromosome A3, ASM1834038v1	25860881	25862131	1.63e-20	276	427	25.527	N/A
YP_762625.1	2	405	NC_056574	Cyprinus carpio	Cyprinus carpio isolate SPL01 chromosome A3, ASM1834038v1	27003758	27005008	2.15e-19	266	427	25.293	N/A
YP_762625.1	94	405	NC_056574	Cyprinus carpio	Cyprinus carpio isolate SPL01 chromosome A3, ASM1834038v1	25855010	25854021	9.86e-19	261	334	27.246	N/A
YP_762625.1	2	405	NC_059162	Bubalus bubalis	Bubalus bubalis isolate 160015118507 breed Murrah chromosome 6, NDDB_SH_1	8020903	8019653	1.64e-20	275	429	26.340	N/A
YP_762625.1	2	405	NW_023494801	Colossoma macropomum	Colossoma macropomum unplaced genomic scaffold, Colossoma_macropomum	8523052	8521802	1.83e-20	275	428	26.168	N/A
YP_762625.1	2	405	NW_023494801	Colossoma macropomum	Colossoma macropomum unplaced genomic scaffold, Colossoma_macropomum	8517431	8516181	1.94e-20	275	428	26.168	N/A
YP_762625.1	2	405	NW_023494801	Colossoma macropomum	Colossoma macropomum unplaced genomic scaffold, Colossoma_macropomum	8511739	8510489	2.18e-20	274	428	26.168	N/A
YP_762625.1	2	405	NW_023494801	Colossoma macropomum	Colossoma macropomum unplaced genomic scaffold, Colossoma_macropomum	8525160	8526410	2.23e-20	274	428	26.168	N/A
YP_762625.1	2	405	NC_044049	Gadus morhua	Gadus morhua chromosome 2, gadMor3.0	6297732	6298982	1.94e-20	275	427	26.932	N/A
YP_762625.1	2	472	NC_044049	Gadus morhua	Gadus morhua chromosome 2, gadMor3.0	6557421	6555976	2.51e-17	249	500	25.000	N/A
YP_762625.1	120	386	NC_044049	Gadus morhua	Gadus morhua chromosome 2, gadMor3.0	6005884	6006729	4.13e-17	248	285	29.474	N/A
YP_762625.1	2	472	NC_044049	Gadus morhua	Gadus morhua chromosome 2, gadMor3.0	6563503	6562058	4.42e-17	247	500	25.000	N/A
YP_762625.1	2	441	NC_044049	Gadus morhua	Gadus morhua chromosome 2, gadMor3.0	6646810	6645455	5.08e-17	247	467	25.054	N/A
YP_762625.1	2	441	NC_044049	Gadus morhua	Gadus morhua chromosome 2, gadMor3.0	6420046	6418700	5.64e-17	246	463	25.486	N/A
YP_762625.1	120	367	NC_044049	Gadus morhua	Gadus morhua chromosome 2, gadMor3.0	6587041	6586253	6.95e-17	246	266	30.451	N/A
YP_762625.1	120	243	NC_044049	Gadus morhua	Gadus morhua chromosome 2, gadMor3.0	6407138	6407515	3.69e-08	173	126	36.508	N/A
YP_762625.1	4	405	NW_026061190	Syngnathus scovelli	Syngnathus scovelli strain Florida unplaced genomic scaffold, RoL_Ssco_1.1 HiC_scaffold_10	10551686	10552930	2.01e-20	275	425	26.118	N/A
YP_762625.1	2	405	NW_015629642	Sinocyclocheilus rhinocerous	Sinocyclocheilus rhinocerous isolate Xijiao unplaced genomic scaffold, SAMN03320098_v1.1 scaffold2300	197663	196413	2.02e-20	275	427	25.761	N/A
YP_762625.1	2	381	NC_061818	Girardinichthys multiradiatus	Girardinichthys multiradiatus isolate DD_20200921_A chromosome Y, DD_fGirMul_XY1	41166037	41167215	2.12e-20	275	404	27.228	N/A
YP_762625.1	2	405	NC_061818	Girardinichthys multiradiatus	Girardinichthys multiradiatus isolate DD_20200921_A chromosome Y, DD_fGirMul_XY1	41314779	41313529	3.57e-19	265	428	25.701	N/A
YP_762625.1	2	405	NC_061818	Girardinichthys multiradiatus	Girardinichthys multiradiatus isolate DD_20200921_A chromosome Y, DD_fGirMul_XY1	40967886	40969136	3.57e-19	265	428	25.701	N/A
YP_762625.1	2	405	NC_061818	Girardinichthys multiradiatus	Girardinichthys multiradiatus isolate DD_20200921_A chromosome Y, DD_fGirMul_XY1	41163009	41161759	1.72e-18	259	428	25.467	N/A
YP_762625.1	2	405	NW_017805983	Hippocampus comes	Hippocampus comes isolate QL1 unplaced genomic scaffold, H_comes_QL1_v1 scaffold174	332315	333565	2.14e-20	275	427	25.761	N/A
YP_762625.1	2	405	NC_054411	Toxotes jaculatrix	Toxotes jaculatrix isolate fToxJac2 chromosome 18, fToxJac2.pri	1072617	1071367	2.18e-20	274	428	26.636	N/A
YP_762625.1	2	405	NC_054411	Toxotes jaculatrix	Toxotes jaculatrix isolate fToxJac2 chromosome 18, fToxJac2.pri	1020593	1021843	3.89e-20	272	428	26.402	N/A
YP_762625.1	2	405	NC_032652	Bos indicus	Bos indicus isolate QUIL7308 breed Nelore chromosome 3, Bos_indicus_1.0	8750709	8749459	2.18e-20	274	429	26.340	N/A
YP_762625.1	2	405	NW_025732802	Micropterus dolomieu	Micropterus dolomieu isolate WLL.071019.BEF.003 ecotype Adirondacks unplaced genomic scaffold, ASM2129224v1 contig_3812	1925	675	2.21e-20	273	427	26.230	N/A
YP_762625.1	2	441	NC_064426	Astyanax mexicanus	Astyanax mexicanus isolate ESR-SI-001 chromosome 19, AstMex3_surface	25766776	25768131	2.25e-20	274	470	25.319	N/A
YP_762625.1	2	441	NC_064426	Astyanax mexicanus	Astyanax mexicanus isolate ESR-SI-001 chromosome 19, AstMex3_surface	25763883	25762528	3.23e-20	273	470	25.319	N/A
YP_762625.1	2	441	NC_064426	Astyanax mexicanus	Astyanax mexicanus isolate ESR-SI-001 chromosome 19, AstMex3_surface	25759125	25757770	8.49e-20	270	470	25.319	N/A
YP_762625.1	2	405	NC_050193	Sander lucioperca	Sander lucioperca isolate FBNREF2018 chromosome 21, SLUC_FBN_1.2	20010502	20009252	2.36e-20	274	428	27.103	N/A
YP_762625.1	2	405	NW_023616465	Pungitius pungitius	Pungitius pungitius unplaced genomic scaffold, NSP_V7	550580	551830	3.01e-20	273	428	26.636	N/A
YP_762625.1	2	405	NW_023616465	Pungitius pungitius	Pungitius pungitius unplaced genomic scaffold, NSP_V7	537240	535990	3.50e-20	273	428	26.636	N/A
YP_762625.1	2	405	NW_011494918	Bison bison bison	Bison bison bison isolate TAMUID 2011002044 unplaced genomic scaffold, Bison_UMD1.0 scf7180017864346	3070522	3069272	3.04e-20	273	429	26.340	N/A
YP_762625.1	2	405	NC_058122	Thunnus albacares	Thunnus albacares chromosome 17, fThuAlb1.1	28333240	28334490	3.07e-20	273	428	26.402	N/A
YP_762625.1	2	405	NC_058122	Thunnus albacares	Thunnus albacares chromosome 17, fThuAlb1.1	28163073	28161823	3.18e-20	273	428	26.402	N/A
YP_762625.1	2	405	NC_039270	Carassius auratus	Carassius auratus strain Wakin chromosome 28, ASM336829v1	14942705	14943955	3.09e-20	273	427	25.527	N/A
YP_762625.1	2	405	NC_039270	Carassius auratus	Carassius auratus strain Wakin chromosome 28, ASM336829v1	14931879	14930629	3.65e-20	273	427	25.293	N/A
YP_762625.1	2	405	NC_039270	Carassius auratus	Carassius auratus strain Wakin chromosome 28, ASM336829v1	14939231	14937981	4.97e-20	272	427	25.527	N/A
YP_762625.1	2	405	NT_176363	Cavia porcellus	Cavia porcellus strain inbred line 2N unplaced genomic scaffold, Cavpor3.0 supercont2_56	11210461	11211711	3.29e-20	273	428	26.168	N/A
YP_762625.1	2	405	NW_012138303	Propithecus coquereli	Propithecus coquereli isolate 6110/MARCELLA unplaced genomic scaffold, Pcoq_1.0 Scaffold140	4480910	4479660	3.35e-20	273	429	26.340	N/A
YP_762625.1	2	405	NC_046640	Mastacembelus armatus	Mastacembelus armatus chromosome 8, fMasArm1.2	6813576	6812326	3.41e-20	273	428	26.402	N/A
YP_762625.1	2	405	NC_046640	Mastacembelus armatus	Mastacembelus armatus chromosome 8, fMasArm1.2	6789452	6788202	3.41e-20	273	428	26.402	N/A
YP_762625.1	2	405	NC_046640	Mastacembelus armatus	Mastacembelus armatus chromosome 8, fMasArm1.2	6715948	6717198	4.06e-20	272	428	26.402	N/A
YP_762625.1	2	405	NC_046640	Mastacembelus armatus	Mastacembelus armatus chromosome 8, fMasArm1.2	6825660	6824410	4.06e-20	272	428	26.402	N/A
YP_762625.1	209	405	NC_046640	Mastacembelus armatus	Mastacembelus armatus chromosome 8, fMasArm1.2	6800907	6800263	3.38e-14	169	218	26.147	N/A
YP_762625.1	2	209	NC_046640	Mastacembelus armatus	Mastacembelus armatus chromosome 8, fMasArm1.2	6801508	6800903	3.38e-14	97	211	26.540	N/A
YP_762625.1	2	405	NC_045716	Camelus ferus	Camelus ferus isolate YT-003-E chromosome 21, BCGSAC_Cfer_1.0	17783868	17782618	3.65e-20	273	429	26.807	N/A
YP_762625.1	2	405	NW_024098514	Crotalus tigris	Crotalus tigris isolate CLP2741 ecotype Arizona unplaced genomic scaffold, ASM1654583v1 scf7180000021444.432893	280365	281621	3.71e-20	273	427	24.590	N/A
YP_762625.1	5	441	NW_024098514	Crotalus tigris	Crotalus tigris isolate CLP2741 ecotype Arizona unplaced genomic scaffold, ASM1654583v1 scf7180000021444.432893	283207	284562	2.22e-14	225	458	24.236	N/A
YP_762625.1	2	405	NW_004955462	Chinchilla lanigera	Chinchilla lanigera isolate Chin_1 unplaced genomic scaffold, ChiLan1.0 scaffold00061	14726261	14725011	3.72e-20	273	429	26.807	N/A
YP_762625.1	2	405	NC_055683	Melanotaenia boesemani	Melanotaenia boesemani isolate fMelBoe1 chromosome 2, fMelBoe1.pri	37875433	37876683	3.75e-20	273	428	26.869	N/A
YP_762625.1	2	405	NC_055683	Melanotaenia boesemani	Melanotaenia boesemani isolate fMelBoe1 chromosome 2, fMelBoe1.pri	37749635	37748385	8.19e-20	270	428	26.869	N/A
YP_762625.1	2	405	NC_055683	Melanotaenia boesemani	Melanotaenia boesemani isolate fMelBoe1 chromosome 2, fMelBoe1.pri	37874498	37873248	1.24e-19	268	427	26.464	N/A
YP_762625.1	2	405	NC_055683	Melanotaenia boesemani	Melanotaenia boesemani isolate fMelBoe1 chromosome 2, fMelBoe1.pri	37754598	37755848	1.15e-18	260	428	26.402	N/A
YP_762625.1	2	405	NC_046376	Fundulus heteroclitus	Fundulus heteroclitus isolate FHET01 chromosome 16, MU-UCD_Fhet_4.1	3029201	3030451	4.03e-20	272	428	25.701	N/A
YP_762625.1	2	405	NC_046376	Fundulus heteroclitus	Fundulus heteroclitus isolate FHET01 chromosome 16, MU-UCD_Fhet_4.1	3156352	3155102	4.03e-20	272	428	25.701	N/A
YP_762625.1	2	405	NC_046376	Fundulus heteroclitus	Fundulus heteroclitus isolate FHET01 chromosome 16, MU-UCD_Fhet_4.1	3026493	3025243	4.03e-20	272	428	25.701	N/A
YP_762625.1	2	405	NC_046376	Fundulus heteroclitus	Fundulus heteroclitus isolate FHET01 chromosome 16, MU-UCD_Fhet_4.1	3022195	3020945	4.03e-20	272	428	25.701	N/A
YP_762625.1	2	405	NC_046376	Fundulus heteroclitus	Fundulus heteroclitus isolate FHET01 chromosome 16, MU-UCD_Fhet_4.1	3017893	3016643	7.64e-20	270	428	25.701	N/A
YP_762625.1	2	405	NC_065523	Epinephelus moara	Epinephelus moara isolate mb chromosome 18, YSFRI_EMoa_1.0	9404350	9403100	4.63e-20	272	428	25.701	N/A
YP_762625.1	5	422	NC_059088	Mauremys mutica	Mauremys mutica isolate MM-2020 ecotype Southern chromosome 17, ASM2049712v1	24258986	24257625	4.67e-20	272	461	25.597	N/A
YP_762625.1	194	333	NC_059088	Mauremys mutica	Mauremys mutica isolate MM-2020 ecotype Southern chromosome 17, ASM2049712v1	8962104	8961646	6.01e-10	188	156	34.615	N/A
YP_762625.1	194	333	NC_059088	Mauremys mutica	Mauremys mutica isolate MM-2020 ecotype Southern chromosome 17, ASM2049712v1	5961060	5961518	1.48e-09	185	156	34.615	N/A
YP_762625.1	2	405	NW_011513397	Camelus bactrianus	Camelus bactrianus breed Alxa unplaced genomic scaffold, Ca_bactrianus_MBC_1.0 scaffold418	31027	32277	4.71e-20	272	429	26.807	N/A
YP_762625.1	2	405	NC_064821	Elephas maximus indicus	Elephas maximus indicus isolate mEleMax1 chromosome 3, mEleMax1 primary haplotype	200520501	200521751	4.71e-20	272	428	26.168	N/A
YP_762625.1	4	405	NC_045429	Sarcophilus harrisii	Sarcophilus harrisii chromosome 4, mSarHar1.11	285170563	285171807	4.84e-20	272	426	26.526	N/A
YP_762625.1	4	405	NC_045429	Sarcophilus harrisii	Sarcophilus harrisii chromosome 4, mSarHar1.11	285168921	285167677	5.33e-20	271	426	26.526	N/A
YP_762625.1	2	405	NC_045429	Sarcophilus harrisii	Sarcophilus harrisii chromosome 4, mSarHar1.11	48914440	48915690	1.57e-18	259	426	24.648	N/A
YP_762625.1	2	405	NC_051238	Pygocentrus nattereri	Pygocentrus nattereri isolate fPygNat1 chromosome 28, fPygNat1.pri	18801038	18802288	4.93e-20	272	428	25.701	N/A
YP_762625.1	2	405	NC_040888	Betta splendens	Betta splendens chromosome 8, fBetSpl5.3	14046485	14045235	5.01e-20	272	428	25.935	N/A
YP_762625.1	2	405	NC_040888	Betta splendens	Betta splendens chromosome 8, fBetSpl5.3	14041144	14039894	5.01e-20	272	428	25.935	N/A
YP_762625.1	2	405	NC_040888	Betta splendens	Betta splendens chromosome 8, fBetSpl5.3	14035802	14034552	5.01e-20	272	428	25.935	N/A
YP_762625.1	4	405	NC_047090	Geotrypetes seraphini	Geotrypetes seraphini chromosome 7, aGeoSer1.1	150744591	150745841	5.01e-20	272	429	26.807	N/A
YP_762625.1	2	405	NC_008802	Monodelphis domestica	Monodelphis domestica chromosome 2, MonDom5	267983642	267982392	5.10e-20	271	428	25.701	N/A
YP_762625.1	3	405	NC_008802	Monodelphis domestica	Monodelphis domestica chromosome 2, MonDom5	52193813	52195063	9.94e-20	269	427	25.761	N/A
YP_762625.1	3	405	NC_008802	Monodelphis domestica	Monodelphis domestica chromosome 2, MonDom5	52182531	52183781	1.01e-19	269	427	25.761	N/A
YP_762625.1	5	405	NC_008802	Monodelphis domestica	Monodelphis domestica chromosome 2, MonDom5	285006193	285007434	8.42e-19	261	425	25.882	N/A
YP_762625.1	4	405	NC_008802	Monodelphis domestica	Monodelphis domestica chromosome 2, MonDom5	267985171	267986415	9.03e-19	261	426	25.587	N/A
YP_762625.1	120	370	NC_008802	Monodelphis domestica	Monodelphis domestica chromosome 2, MonDom5	156920853	156920056	6.56e-15	229	269	28.625	N/A
YP_762625.1	120	370	NC_008802	Monodelphis domestica	Monodelphis domestica chromosome 2, MonDom5	61992807	61992013	9.46e-10	186	269	29.368	N/A
YP_762625.1	5	243	NC_008802	Monodelphis domestica	Monodelphis domestica chromosome 2, MonDom5	198989009	198989707	4.24e-09	181	242	28.099	N/A
YP_762625.1	5	422	NC_052646	Mauremys reevesii	Mauremys reevesii isolate NIE-2019 linkage group 24, ASM1616193v1	5782821	5784182	5.19e-20	271	461	25.163	N/A
YP_762625.1	194	363	NC_052646	Mauremys reevesii	Mauremys reevesii isolate NIE-2019 linkage group 24, ASM1616193v1	20653709	20654257	4.28e-11	197	186	31.720	N/A
YP_762625.1	5	422	NW_024885850	Chrysemys picta bellii	Chrysemys picta bellii isolate RCT428 unplaced genomic scaffold, Chrysemys_picta_BioNano-3.0.4 Scaffold187	2927089	2928450	5.28e-20	271	461	25.380	N/A
YP_762625.1	2	405	NW_020769441	Pseudonaja textilis	Pseudonaja textilis unplaced genomic scaffold, EBS10Xv2-PRI ULFR01000134.1	1415722	1416978	5.61e-20	271	427	25.293	N/A
YP_762625.1	5	441	NW_020769441	Pseudonaja textilis	Pseudonaja textilis unplaced genomic scaffold, EBS10Xv2-PRI ULFR01000134.1	1418752	1420107	8.11e-14	220	463	23.974	N/A
YP_762625.1	5	422	NC_044345	Gopherus evgoodei	Gopherus evgoodei ecotype Sinaloan lineage chromosome 24, rGopEvg1_v1.p	5855272	5856633	5.67e-20	271	461	25.380	N/A
YP_762625.1	2	405	NW_024405058	Ictidomys tridecemlineatus	Ictidomys tridecemlineatus isolate GS200 unplaced genomic scaffold, HiC_Itri_2 Itri11	7506691	7507941	5.97e-20	271	428	25.935	N/A
YP_762625.1	2	405	NW_022611650	Hylobates moloch	Hylobates moloch isolate HMO894 unplaced genomic scaffold, HMol_V2 SCAF_00008	72075710	72074460	6.19e-20	271	429	26.107	N/A
YP_762625.1	2	405	NW_023144879	Marmota flaviventris	Marmota flaviventris isolate SJ_83 unplaced genomic scaffold, GSC_YBM_2.0 scaffold244	1304825	1303575	6.29e-20	271	428	25.935	N/A
YP_762625.1	2	405	NC_044392	Nomascus leucogenys	Nomascus leucogenys isolate Asia chromosome 12, Asia_NLE_v1	40051385	40050135	6.30e-20	271	429	26.107	N/A
YP_762625.1	112	462	NC_044392	Nomascus leucogenys	Nomascus leucogenys isolate Asia chromosome 12, Asia_NLE_v1	7803159	7804337	8.05e-07	161	402	22.637	N/A
YP_762625.1	2	405	NC_050528	Oryzias melastigma	Oryzias melastigma strain HK-1 linkage group LG17, ASM292280v2	2792238	2793488	6.41e-20	271	428	26.402	N/A
YP_762625.1	2	405	NC_050528	Oryzias melastigma	Oryzias melastigma strain HK-1 linkage group LG17, ASM292280v2	2788284	2787034	7.98e-20	270	428	26.402	N/A
YP_762625.1	2	405	NW_006800844	Poecilia formosa	Poecilia formosa unplaced genomic scaffold, Poecilia_formosa-5.1.2 Scaffold905	83598	82348	6.55e-20	271	428	25.935	N/A
YP_762625.1	2	405	NW_020540802	Urocitellus parryii	Urocitellus parryii isolate AGS 11-09-20 ecotype Arctic tundra unplaced genomic scaffold, ASM342692v1 scaffold_914	303925	302675	6.56e-20	271	428	25.935	N/A
YP_762625.1	2	405	NW_015096933	Poecilia mexicana	Poecilia mexicana isolate Pme_1353_1.1 unplaced genomic scaffold, P_mexicana-1.0 Scaffold2422	151543	150293	6.59e-20	271	428	25.935	N/A
YP_762625.1	2	405	NC_051224	Pygocentrus nattereri	Pygocentrus nattereri isolate fPygNat1 chromosome 14, fPygNat1.pri	15698716	15699966	6.82e-20	270	428	25.935	N/A
YP_762625.1	2	405	NC_051224	Pygocentrus nattereri	Pygocentrus nattereri isolate fPygNat1 chromosome 14, fPygNat1.pri	15674018	15672768	9.68e-20	269	428	25.935	N/A
YP_762625.1	2	405	NC_051224	Pygocentrus nattereri	Pygocentrus nattereri isolate fPygNat1 chromosome 14, fPygNat1.pri	15686402	15685152	9.77e-20	269	428	25.935	N/A
YP_762625.1	2	405	NC_051224	Pygocentrus nattereri	Pygocentrus nattereri isolate fPygNat1 chromosome 14, fPygNat1.pri	15680210	15678960	1.02e-19	269	428	25.935	N/A
YP_762625.1	2	405	NC_051224	Pygocentrus nattereri	Pygocentrus nattereri isolate fPygNat1 chromosome 14, fPygNat1.pri	15692594	15691344	1.04e-19	269	428	25.935	N/A
YP_762625.1	2	405	NW_022282013	Anarrhichthys ocellatus	Anarrhichthys ocellatus isolate YVR2014 unplaced genomic scaffold, GSC_Weel_1.0 scaffold2039	1702	2952	6.88e-20	270	428	26.168	N/A
YP_762625.1	2	405	NW_020716882	Notechis scutatus	Notechis scutatus unplaced genomic scaffold, TS10Xv2-PRI ULFQ01000272.1	514374	515630	6.92e-20	270	427	25.059	N/A
YP_762625.1	5	441	NW_020716882	Notechis scutatus	Notechis scutatus unplaced genomic scaffold, TS10Xv2-PRI ULFQ01000272.1	517417	518772	6.10e-13	213	463	23.542	N/A
YP_762625.1	2	405	NC_053163	Polypterus senegalus	Polypterus senegalus isolate Bchr_013 chromosome 10, ASM1683550v1	170092755	170091505	6.94e-20	270	428	26.168	N/A
YP_762625.1	2	405	NC_053163	Polypterus senegalus	Polypterus senegalus isolate Bchr_013 chromosome 10, ASM1683550v1	170096232	170097482	7.71e-20	270	428	25.935	N/A
YP_762625.1	2	405	NC_053163	Polypterus senegalus	Polypterus senegalus isolate Bchr_013 chromosome 10, ASM1683550v1	170075523	170076773	2.13e-19	266	428	26.168	N/A
YP_762625.1	2	405	NC_053163	Polypterus senegalus	Polypterus senegalus isolate Bchr_013 chromosome 10, ASM1683550v1	170065315	170064065	2.17e-19	266	428	25.935	N/A
YP_762625.1	4	405	NC_041345	Perca flavescens	Perca flavescens isolate YP-PL-M2 chromosome 15, PFLA_1.0	382399	383643	7.25e-20	270	426	26.761	N/A
YP_762625.1	2	405	NW_023416331	Myotis myotis	Myotis myotis isolate mMyoMyo1 unplaced genomic scaffold, mMyoMyo1.p scaffold_m19_p_26	895104	896354	7.44e-20	270	428	25.467	N/A
YP_762625.1	3	405	NW_023416331	Myotis myotis	Myotis myotis isolate mMyoMyo1 unplaced genomic scaffold, mMyoMyo1.p scaffold_m19_p_26	892044	890797	8.64e-19	261	427	25.761	N/A
YP_762625.1	3	405	NW_023416331	Myotis myotis	Myotis myotis isolate mMyoMyo1 unplaced genomic scaffold, mMyoMyo1.p scaffold_m19_p_26	876158	874911	8.64e-19	261	427	25.761	N/A
YP_762625.1	2	405	NC_044048	Gadus morhua	Gadus morhua chromosome 1, gadMor3.0	11678987	11677737	7.44e-20	270	428	26.168	N/A
YP_762625.1	2	405	NC_051282	Sebastes umbrosus	Sebastes umbrosus isolate fSebUmb1 chromosome 14, fSebUmb1.pri	31661553	31662803	7.44e-20	270	428	25.935	N/A
YP_762625.1	2	405	NC_057886	Gambusia affinis	Gambusia affinis linkage group LG19, SWU_Gaff_1.0	24522381	24521131	7.51e-20	270	428	25.935	N/A
YP_762625.1	119	248	NC_057886	Gambusia affinis	Gambusia affinis linkage group LG19, SWU_Gaff_1.0	24471308	24470913	5.52e-09	180	132	37.121	N/A
YP_762625.1	4	441	NW_015176139	Gekko japonicus	Gekko japonicus isolate JY-2015 unplaced genomic scaffold, Gekko_japonicus_V1.1 scaffold5249	15894	17249	7.54e-20	270	465	25.591	N/A
YP_762625.1	2	405	NW_023602073	Talpa occidentalis	Talpa occidentalis isolate TD23 unplaced genomic scaffold, MPIMG_talOcc4 talOcc4.2	48215897	48214647	7.64e-20	270	428	25.935	N/A
YP_762625.1	3	405	NW_023602073	Talpa occidentalis	Talpa occidentalis isolate TD23 unplaced genomic scaffold, MPIMG_talOcc4 talOcc4.2	48219610	48220857	5.73e-19	263	427	25.761	N/A
YP_762625.1	2	405	NW_023602073	Talpa occidentalis	Talpa occidentalis isolate TD23 unplaced genomic scaffold, MPIMG_talOcc4 talOcc4.2	48231928	48233178	1.21e-18	260	428	25.701	N/A
YP_762625.1	2	405	NC_056054	Ovis aries	Ovis aries strain OAR_USU_Benz2616 breed Rambouillet chromosome 1, ARS-UI_Ramb_v2.0	112956077	112957327	7.64e-20	270	429	26.340	N/A
YP_762625.1	2	405	NW_024632084	Plectropomus leopardus	Plectropomus leopardus isolate mb unplaced genomic scaffold, YSFRI_Pleo_2.0 unplaced_scaffold29434	5439	4189	7.83e-20	269	428	25.935	N/A
YP_762625.1	2	405	NC_051061	Acanthopagrus latus	Acanthopagrus latus isolate v.2019 chromosome 23, fAcaLat1.1	24120112	24118862	7.91e-20	270	428	25.935	N/A
YP_762625.1	2	405	NC_051061	Acanthopagrus latus	Acanthopagrus latus isolate v.2019 chromosome 23, fAcaLat1.1	24151878	24153128	7.91e-20	270	428	25.935	N/A
YP_762625.1	2	405	NC_056530	Sceloporus undulatus	Sceloporus undulatus isolate JIND9_A2432 ecotype Alabama chromosome 9, SceUnd_v1.1	31102856	31104112	7.98e-20	270	439	25.740	N/A
YP_762625.1	5	438	NC_056530	Sceloporus undulatus	Sceloporus undulatus isolate JIND9_A2432 ecotype Alabama chromosome 9, SceUnd_v1.1	31106065	31107414	4.44e-15	231	457	24.508	N/A
YP_762625.1	194	363	NC_056530	Sceloporus undulatus	Sceloporus undulatus isolate JIND9_A2432 ecotype Alabama chromosome 9, SceUnd_v1.1	19682346	19682894	3.50e-10	190	186	29.570	N/A
YP_762625.1	2	405	NC_030810	Capra hircus	Capra hircus breed San Clemente chromosome 3, ASM170441v1	112103124	112104374	7.98e-20	270	429	26.340	N/A
YP_762625.1	4	405	NC_042518	Echeneis naucrates	Echeneis naucrates chromosome 8, fEcheNa1.1	539323	540567	8.12e-20	270	426	26.761	N/A
YP_762625.1	4	405	NC_042518	Echeneis naucrates	Echeneis naucrates chromosome 8, fEcheNa1.1	583223	581979	8.12e-20	270	426	26.761	N/A
YP_762625.1	2	405	NC_039245	Carassius auratus	Carassius auratus strain Wakin chromosome 3, ASM336829v1	3957132	3958382	8.27e-20	270	427	25.293	N/A
YP_762625.1	2	405	NC_039245	Carassius auratus	Carassius auratus strain Wakin chromosome 3, ASM336829v1	9886595	9887845	1.65e-19	267	427	25.293	N/A
YP_762625.1	2	405	NC_039245	Carassius auratus	Carassius auratus strain Wakin chromosome 3, ASM336829v1	9884313	9883063	2.61e-19	266	427	25.293	N/A
YP_762625.1	121	472	NC_052645	Mauremys reevesii	Mauremys reevesii isolate NIE-2019 linkage group 23, ASM1616193v1	13032818	13033921	9.02e-20	269	376	26.862	N/A
YP_762625.1	2	405	NC_044033	Microcaecilia unicolor	Microcaecilia unicolor chromosome 3, aMicUni1.1	212267342	212268592	9.10e-20	269	439	25.513	N/A
YP_762625.1	2	405	NC_044033	Microcaecilia unicolor	Microcaecilia unicolor chromosome 3, aMicUni1.1	213387139	213385889	3.44e-18	256	428	25.234	N/A
YP_762625.1	2	335	NC_044033	Microcaecilia unicolor	Microcaecilia unicolor chromosome 3, aMicUni1.1	211463238	211462213	3.43e-15	232	353	25.779	N/A
YP_762625.1	2	405	NW_015113935	Poecilia latipinna	Poecilia latipinna isolate Pla-1442-1.1 unplaced genomic scaffold, P_latipinna-1.0 Scaffold1319	176170	174920	9.14e-20	269	428	25.935	N/A
YP_762625.1	5	422	NC_048321	Trachemys scripta elegans	Trachemys scripta elegans isolate TJP31775 chromosome 24, CAS_Tse_1.0	8416672	8415311	9.43e-20	269	461	25.380	N/A
YP_762625.1	5	405	NW_022631304	Lontra canadensis	Lontra canadensis isolate GAN:19392208 unplaced genomic scaffold, GSC_riverotter_1.0 scaffold310	153558	154799	9.53e-20	269	432	25.463	N/A
YP_762625.1	2	405	NW_005394743	Bos mutus	Bos mutus isolate yakQH1 unplaced genomic scaffold, BosGru_v2.0 scaffold1735_1	883293	882043	9.58e-20	269	429	26.340	N/A
YP_762625.1	4	405	NC_052309	Salvelinus namaycush	Salvelinus namaycush isolate Seneca chromosome 3, SaNama_1.0	60659867	60661111	9.60e-20	269	426	25.822	N/A
YP_762625.1	4	405	NC_052309	Salvelinus namaycush	Salvelinus namaycush isolate Seneca chromosome 3, SaNama_1.0	60577980	60579224	1.65e-19	267	426	25.822	N/A
YP_762625.1	4	405	NC_052309	Salvelinus namaycush	Salvelinus namaycush isolate Seneca chromosome 3, SaNama_1.0	60610723	60611967	1.85e-19	267	426	25.822	N/A
YP_762625.1	4	405	NC_052309	Salvelinus namaycush	Salvelinus namaycush isolate Seneca chromosome 3, SaNama_1.0	60637770	60639014	1.85e-19	267	426	25.822	N/A
YP_762625.1	4	405	NC_052309	Salvelinus namaycush	Salvelinus namaycush isolate Seneca chromosome 3, SaNama_1.0	60585797	60587041	1.99e-19	267	426	25.822	N/A
YP_762625.1	4	405	NC_052309	Salvelinus namaycush	Salvelinus namaycush isolate Seneca chromosome 3, SaNama_1.0	60601296	60602540	1.99e-19	267	426	25.822	N/A
YP_762625.1	4	405	NC_052309	Salvelinus namaycush	Salvelinus namaycush isolate Seneca chromosome 3, SaNama_1.0	60618333	60619577	1.99e-19	267	426	25.822	N/A
YP_762625.1	4	405	NC_052309	Salvelinus namaycush	Salvelinus namaycush isolate Seneca chromosome 3, SaNama_1.0	60628325	60629569	1.99e-19	267	426	25.822	N/A
YP_762625.1	4	405	NC_052309	Salvelinus namaycush	Salvelinus namaycush isolate Seneca chromosome 3, SaNama_1.0	60645377	60646621	1.99e-19	267	426	25.822	N/A
YP_762625.1	4	405	NC_052309	Salvelinus namaycush	Salvelinus namaycush isolate Seneca chromosome 3, SaNama_1.0	60667667	60668911	1.99e-19	267	426	25.822	N/A
YP_762625.1	4	405	NC_052309	Salvelinus namaycush	Salvelinus namaycush isolate Seneca chromosome 3, SaNama_1.0	67961133	67959889	2.33e-19	266	426	25.822	N/A
YP_762625.1	194	368	NC_052309	Salvelinus namaycush	Salvelinus namaycush isolate Seneca chromosome 3, SaNama_1.0	41173880	41174467	1.95e-10	192	199	29.146	N/A
YP_762625.1	194	368	NC_052309	Salvelinus namaycush	Salvelinus namaycush isolate Seneca chromosome 3, SaNama_1.0	41133837	41133250	2.57e-10	191	199	29.146	N/A
YP_762625.1	142	361	NC_052309	Salvelinus namaycush	Salvelinus namaycush isolate Seneca chromosome 3, SaNama_1.0	56616575	56617231	2.76e-08	174	223	31.390	N/A
YP_762625.1	2	405	NC_058062	Siniperca chuatsi	Siniperca chuatsi isolate FFG_IHB_CAS linkage group LG21, ASM2008510v1	1867752	1866502	9.94e-20	269	428	26.168	N/A
YP_762625.1	2	300	NC_058062	Siniperca chuatsi	Siniperca chuatsi isolate FFG_IHB_CAS linkage group LG21, ASM2008510v1	1778846	1779766	8.31e-16	193	318	26.415	N/A
YP_762625.1	295	381	NC_058062	Siniperca chuatsi	Siniperca chuatsi isolate FFG_IHB_CAS linkage group LG21, ASM2008510v1	1779747	1780022	8.31e-16	88	92	29.348	N/A
YP_762625.1	2	335	NC_058062	Siniperca chuatsi	Siniperca chuatsi isolate FFG_IHB_CAS linkage group LG21, ASM2008510v1	1776573	1775548	6.85e-15	229	353	26.912	N/A
YP_762625.1	2	405	NW_006159530	Tupaia chinensis	Tupaia chinensis unplaced genomic scaffold, TupChi_1.0 Scaffold000070_1	33999	35249	1.02e-19	269	429	26.107	N/A
YP_762625.1	4	405	NC_062552	Phacochoerus africanus	Phacochoerus africanus isolate WHEZ1 chromosome 9, ROS_Pafr_v1	24830635	24829391	1.03e-19	269	426	25.822	N/A
YP_762625.1	2	405	NC_062552	Phacochoerus africanus	Phacochoerus africanus isolate WHEZ1 chromosome 9, ROS_Pafr_v1	24844628	24845878	8.95e-19	261	428	25.701	N/A
YP_762625.1	94	405	NC_062552	Phacochoerus africanus	Phacochoerus africanus isolate WHEZ1 chromosome 9, ROS_Pafr_v1	24833669	24834658	1.50e-17	251	334	26.946	N/A
YP_762625.1	4	441	NC_062552	Phacochoerus africanus	Phacochoerus africanus isolate WHEZ1 chromosome 9, ROS_Pafr_v1	91228209	91229564	1.35e-16	243	464	24.353	N/A
YP_762625.1	2	405	NC_056599	Cyprinus carpio	Cyprinus carpio isolate SPL01 chromosome B3, ASM1834038v1	25955696	25956946	1.08e-19	269	429	25.641	N/A
YP_762625.1	2	405	NC_056599	Cyprinus carpio	Cyprinus carpio isolate SPL01 chromosome B3, ASM1834038v1	25950639	25951889	1.16e-19	269	427	25.293	N/A
YP_762625.1	2	405	NC_056599	Cyprinus carpio	Cyprinus carpio isolate SPL01 chromosome B3, ASM1834038v1	25946263	25945007	2.89e-19	265	429	25.408	N/A
YP_762625.1	2	405	NC_056479	Plectropomus leopardus	Plectropomus leopardus isolate mb chromosome 17, YSFRI_Pleo_2.0	5352668	5351418	1.09e-19	269	428	25.935	N/A
YP_762625.1	2	243	NC_056479	Plectropomus leopardus	Plectropomus leopardus isolate mb chromosome 17, YSFRI_Pleo_2.0	5344983	5344273	1.89e-17	185	245	28.571	N/A
YP_762625.1	259	405	NC_056479	Plectropomus leopardus	Plectropomus leopardus isolate mb chromosome 17, YSFRI_Pleo_2.0	5344222	5343734	1.89e-17	110	163	23.926	N/A
YP_762625.1	2	314	NC_056479	Plectropomus leopardus	Plectropomus leopardus isolate mb chromosome 17, YSFRI_Pleo_2.0	5338844	5337882	1.54e-15	207	332	26.807	N/A
YP_762625.1	323	381	NC_056479	Plectropomus leopardus	Plectropomus leopardus isolate mb chromosome 17, YSFRI_Pleo_2.0	5337855	5337664	1.54e-15	72	64	29.688	N/A
YP_762625.1	2	405	NC_053126	Perca fluviatilis	Perca fluviatilis chromosome 15, GENO_Pfluv_1.0	1394559	1393309	1.09e-19	269	428	26.869	N/A
YP_762625.1	2	405	NW_025724910	Marmota monax	Marmota monax isolate L192 unplaced genomic scaffold, Marmota_monax_Labrador192_V1.0 WCK01_AAK20210901_F8-fsc00145	4796038	4797288	1.10e-19	269	428	25.935	N/A
YP_762625.1	2	405	NC_040022	Larimichthys crocea	Larimichthys crocea isolate SSNF chromosome XII, L_crocea_2.0	31485706	31486956	1.12e-19	269	428	25.701	N/A
YP_762625.1	2	405	NC_044531	Camelus dromedarius	Camelus dromedarius isolate Drom800 breed African chromosome 21, CamDro3	18585521	18584271	1.16e-19	269	429	26.573	N/A
YP_762625.1	4	405	NW_011515227	Camelus bactrianus	Camelus bactrianus breed Alxa unplaced genomic scaffold, Ca_bactrianus_MBC_1.0 scaffold803	307092	308336	1.21e-19	268	426	26.056	N/A
YP_762625.1	96	405	NW_011515227	Camelus bactrianus	Camelus bactrianus breed Alxa unplaced genomic scaffold, Ca_bactrianus_MBC_1.0 scaffold803	304910	303927	6.33e-18	254	332	27.108	N/A
YP_762625.1	194	405	NW_011515227	Camelus bactrianus	Camelus bactrianus breed Alxa unplaced genomic scaffold, Ca_bactrianus_MBC_1.0 scaffold803	294635	293946	4.21e-14	223	233	28.326	N/A
YP_762625.1	3	438	NW_019426500	Seriola lalandi dorsalis	Seriola lalandi dorsalis isolate HSWRI2012SDOR001 ecotype SW California unplaced genomic scaffold, Sedor1 jcf7180001955831	2023	677	1.26e-19	265	464	24.353	N/A
YP_762625.1	2	405	NC_041029	Parambassis ranga	Parambassis ranga chromosome 8, fParRan2.1	7518654	7517404	1.27e-19	268	428	26.402	N/A
YP_762625.1	2	405	NC_041029	Parambassis ranga	Parambassis ranga chromosome 8, fParRan2.1	7560833	7559583	1.47e-19	268	428	26.402	N/A
YP_762625.1	2	405	NW_008352264	Nannospalax galili	Nannospalax galili isolate Female #2095 unplaced genomic scaffold, S.galili_v1.0 scaffold884	36627	37877	1.28e-19	268	429	26.107	N/A
YP_762625.1	5	405	NC_057396	Cervus canadensis	Cervus canadensis isolate Bull #8, Minnesota chromosome 11, ASM1932006v1	69553873	69555114	1.28e-19	268	432	25.463	N/A
YP_762625.1	194	373	NC_057396	Cervus canadensis	Cervus canadensis isolate Bull #8, Minnesota chromosome 11, ASM1932006v1	30617529	30616951	1.40e-10	193	196	29.592	N/A
YP_762625.1	2	405	NC_045687	Xiphophorus hellerii	Xiphophorus hellerii strain 12219 chromosome 16, Xiphophorus_hellerii-4.1	148483	149733	1.29e-19	268	427	25.527	N/A
YP_762625.1	2	405	NC_045687	Xiphophorus hellerii	Xiphophorus hellerii strain 12219 chromosome 16, Xiphophorus_hellerii-4.1	212074	213324	1.30e-19	268	427	25.527	N/A
YP_762625.1	4	405	NC_050579	Trichosurus vulpecula	Trichosurus vulpecula isolate mTriVul1 chromosome 7, mTriVul1.pri	80857851	80856607	1.34e-19	268	424	25.708	N/A
YP_762625.1	4	405	NC_050579	Trichosurus vulpecula	Trichosurus vulpecula isolate mTriVul1 chromosome 7, mTriVul1.pri	267490804	267489560	1.51e-19	268	426	26.056	N/A
YP_762625.1	4	405	NC_050579	Trichosurus vulpecula	Trichosurus vulpecula isolate mTriVul1 chromosome 7, mTriVul1.pri	267492280	267493524	1.77e-18	259	426	25.352	N/A
YP_762625.1	4	405	NC_050579	Trichosurus vulpecula	Trichosurus vulpecula isolate mTriVul1 chromosome 7, mTriVul1.pri	80863135	80864379	1.82e-18	259	424	25.472	N/A
YP_762625.1	5	370	NC_050579	Trichosurus vulpecula	Trichosurus vulpecula isolate mTriVul1 chromosome 7, mTriVul1.pri	258979430	258978309	1.09e-16	244	385	26.753	N/A
YP_762625.1	146	380	NC_050579	Trichosurus vulpecula	Trichosurus vulpecula isolate mTriVul1 chromosome 7, mTriVul1.pri	150288068	150287316	9.94e-08	169	253	27.273	N/A
YP_762625.1	150	335	NC_050579	Trichosurus vulpecula	Trichosurus vulpecula isolate mTriVul1 chromosome 7, mTriVul1.pri	259443588	259444187	1.20e-06	160	204	29.902	N/A
YP_762625.1	195	411	NC_050579	Trichosurus vulpecula	Trichosurus vulpecula isolate mTriVul1 chromosome 7, mTriVul1.pri	243376503	243375808	1.33e-06	160	234	24.786	N/A
YP_762625.1	194	405	NC_050579	Trichosurus vulpecula	Trichosurus vulpecula isolate mTriVul1 chromosome 7, mTriVul1.pri	218173988	218173299	6.34e-06	154	233	25.322	N/A
YP_762625.1	4	405	NW_019952037	Salvelinus alpinus	Salvelinus alpinus isolate IW2-2015 unplaced genomic scaffold, ASM291031v2 Un_scaffold10779	1759	3003	1.34e-19	267	426	25.822	N/A
YP_762625.1	2	405	NC_036458	Xiphophorus maculatus	Xiphophorus maculatus strain JP 163 A chromosome 16, X_maculatus-5.0-male	375758	377008	1.35e-19	268	427	25.527	N/A
YP_762625.1	2	405	NC_036458	Xiphophorus maculatus	Xiphophorus maculatus strain JP 163 A chromosome 16, X_maculatus-5.0-male	440214	441464	1.35e-19	268	427	25.527	N/A
YP_762625.1	4	405	NC_054485	Carcharodon carcharias	Carcharodon carcharias isolate sCarCar2 chromosome 19, sCarCar2.pri	110735588	110736832	1.35e-19	268	427	27.166	N/A
YP_762625.1	4	405	NC_054485	Carcharodon carcharias	Carcharodon carcharias isolate sCarCar2 chromosome 19, sCarCar2.pri	110740590	110741834	6.62e-18	254	426	25.587	N/A
YP_762625.1	5	369	NC_054485	Carcharodon carcharias	Carcharodon carcharias isolate sCarCar2 chromosome 19, sCarCar2.pri	110598259	110597141	6.00e-17	246	384	26.562	N/A
YP_762625.1	4	369	NC_054485	Carcharodon carcharias	Carcharodon carcharias isolate sCarCar2 chromosome 19, sCarCar2.pri	110645398	110644277	7.79e-17	245	385	26.494	N/A
YP_762625.1	4	369	NC_054485	Carcharodon carcharias	Carcharodon carcharias isolate sCarCar2 chromosome 19, sCarCar2.pri	110668246	110667125	8.06e-17	245	385	26.494	N/A
YP_762625.1	4	369	NC_054485	Carcharodon carcharias	Carcharodon carcharias isolate sCarCar2 chromosome 19, sCarCar2.pri	110660630	110659509	8.06e-17	245	385	26.494	N/A
YP_762625.1	4	369	NC_054485	Carcharodon carcharias	Carcharodon carcharias isolate sCarCar2 chromosome 19, sCarCar2.pri	110653014	110651893	8.06e-17	245	385	26.494	N/A
YP_762625.1	4	369	NC_054485	Carcharodon carcharias	Carcharodon carcharias isolate sCarCar2 chromosome 19, sCarCar2.pri	110637541	110636420	8.06e-17	245	385	26.494	N/A
YP_762625.1	4	369	NC_054485	Carcharodon carcharias	Carcharodon carcharias isolate sCarCar2 chromosome 19, sCarCar2.pri	110629684	110628563	8.06e-17	245	385	26.494	N/A
YP_762625.1	4	369	NC_054485	Carcharodon carcharias	Carcharodon carcharias isolate sCarCar2 chromosome 19, sCarCar2.pri	110689917	110688796	8.95e-17	245	384	27.083	N/A
YP_762625.1	4	369	NC_054485	Carcharodon carcharias	Carcharodon carcharias isolate sCarCar2 chromosome 19, sCarCar2.pri	110621829	110620708	1.13e-16	244	385	26.494	N/A
YP_762625.1	4	369	NC_054485	Carcharodon carcharias	Carcharodon carcharias isolate sCarCar2 chromosome 19, sCarCar2.pri	110613974	110612853	1.13e-16	244	385	26.494	N/A
YP_762625.1	4	369	NC_054485	Carcharodon carcharias	Carcharodon carcharias isolate sCarCar2 chromosome 19, sCarCar2.pri	110606119	110604998	1.13e-16	244	385	26.494	N/A
YP_762625.1	197	380	NC_054485	Carcharodon carcharias	Carcharodon carcharias isolate sCarCar2 chromosome 19, sCarCar2.pri	19615494	19616084	7.64e-13	212	200	31.500	N/A
YP_762625.1	4	405	NW_005394817	Bos mutus	Bos mutus isolate yakQH1 unplaced genomic scaffold, BosGru_v2.0 scaffold1860_1	366920	365676	1.38e-19	268	426	25.822	N/A
YP_762625.1	4	405	NC_037350	Bos taurus	Bos taurus isolate L1 Dominette 01449 registration number 42190680 breed Hereford chromosome 23, ARS-UCD1.2	27524964	27526208	1.39e-19	268	426	25.822	N/A
YP_762625.1	2	405	NC_037350	Bos taurus	Bos taurus isolate L1 Dominette 01449 registration number 42190680 breed Hereford chromosome 23, ARS-UCD1.2	27522567	27521317	9.03e-19	261	428	25.701	N/A
YP_762625.1	119	405	NW_023556437	Artibeus jamaicensis	Artibeus jamaicensis isolate 1a unplaced genomic scaffold, WHU_Ajam_v2 original_scaffold_12581	138	1058	1.41e-19	265	307	27.687	N/A
YP_762625.1	4	381	NW_025393963	Gracilinanus agilis	Gracilinanus agilis isolate LMUSP501 unplaced genomic scaffold, AgileGrace unplaced_scaffold58392	11550	10411	1.44e-19	267	397	26.700	N/A
YP_762625.1	4	405	NC_010449	Sus scrofa	Sus scrofa isolate TJ Tabasco breed Duroc chromosome 7, Sscrofa11.1	23912307	23911063	1.45e-19	268	426	25.822	N/A
YP_762625.1	2	405	NC_010449	Sus scrofa	Sus scrofa isolate TJ Tabasco breed Duroc chromosome 7, Sscrofa11.1	23915084	23916334	9.86e-19	261	428	25.701	N/A
YP_762625.1	2	405	NC_010449	Sus scrofa	Sus scrofa isolate TJ Tabasco breed Duroc chromosome 7, Sscrofa11.1	23925941	23927191	9.86e-19	261	428	25.701	N/A
YP_762625.1	194	441	NC_010449	Sus scrofa	Sus scrofa isolate TJ Tabasco breed Duroc chromosome 7, Sscrofa11.1	88608136	88608930	5.39e-12	205	269	25.651	N/A
YP_762625.1	4	405	NW_018334935	Odocoileus virginianus texanus	Odocoileus virginianus texanus isolate animal Pink-7 unplaced genomic scaffold, Ovir.te_1.0 scaffold1883	179223	177979	1.46e-19	268	426	25.822	N/A
YP_762625.1	4	405	NW_018334935	Odocoileus virginianus texanus	Odocoileus virginianus texanus isolate animal Pink-7 unplaced genomic scaffold, Ovir.te_1.0 scaffold1883	181145	182389	9.65e-19	261	426	25.822	N/A
YP_762625.1	4	405	NW_018334935	Odocoileus virginianus texanus	Odocoileus virginianus texanus isolate animal Pink-7 unplaced genomic scaffold, Ovir.te_1.0 scaffold1883	191542	192786	9.65e-19	261	426	25.822	N/A
YP_762625.1	2	405	NW_017364881	Lates calcarifer	Lates calcarifer isolate ASB-BC8 unplaced genomic scaffold, ASM164080v1 unitig_2096_quiver	26866	25616	1.49e-19	268	428	25.701	N/A
YP_762625.1	2	441	NC_007114	Danio rerio	Danio rerio strain Tuebingen chromosome 3, GRCz11 Primary Assembly	26114935	26113580	1.50e-19	268	481	25.156	N/A
YP_762625.1	2	441	NC_007114	Danio rerio	Danio rerio strain Tuebingen chromosome 3, GRCz11 Primary Assembly	26121764	26120409	1.97e-19	267	481	25.156	N/A
YP_762625.1	2	441	NC_007114	Danio rerio	Danio rerio strain Tuebingen chromosome 3, GRCz11 Primary Assembly	26124876	26126231	2.06e-19	266	481	25.156	N/A
YP_762625.1	4	381	NW_025393945	Gracilinanus agilis	Gracilinanus agilis isolate LMUSP501 unplaced genomic scaffold, AgileGrace unplaced_scaffold58374	11546	10407	1.52e-19	267	398	26.633	N/A
YP_762625.1	2	405	NW_015539958	Sinocyclocheilus anshuiensis	Sinocyclocheilus anshuiensis isolate Anshui unplaced genomic scaffold, SAMN03320099.WGS_v1.1 scaffold1287	329837	331087	1.52e-19	268	427	25.059	N/A
YP_762625.1	4	405	NC_056437	Oncorhynchus tshawytscha	Oncorhynchus tshawytscha isolate Ot180627B linkage group LG09, Otsh_v2.0	73051692	73050448	1.55e-19	267	426	25.587	N/A
YP_762625.1	194	363	NC_056437	Oncorhynchus tshawytscha	Oncorhynchus tshawytscha isolate Ot180627B linkage group LG09, Otsh_v2.0	44412705	44413253	3.33e-10	190	186	29.570	N/A
YP_762625.1	194	363	NC_056437	Oncorhynchus tshawytscha	Oncorhynchus tshawytscha isolate Ot180627B linkage group LG09, Otsh_v2.0	44332567	44332019	7.13e-10	187	186	29.570	N/A
YP_762625.1	4	405	NC_059444	Salmo salar	Salmo salar chromosome ssa03, Ssal_v3.1	60415058	60413814	1.58e-19	267	426	25.822	N/A
YP_762625.1	4	405	NW_011493987	Bison bison bison	Bison bison bison isolate TAMUID 2011002044 unplaced genomic scaffold, Bison_UMD1.0 scf7180017863415	325109	323865	1.66e-19	267	426	25.822	N/A
YP_762625.1	4	405	NC_030830	Capra hircus	Capra hircus breed San Clemente chromosome 23, ASM170441v1	22438643	22437399	1.67e-19	267	426	25.822	N/A
YP_762625.1	4	405	NC_030830	Capra hircus	Capra hircus breed San Clemente chromosome 23, ASM170441v1	22440693	22441937	1.12e-18	260	426	25.822	N/A
YP_762625.1	4	405	NC_030830	Capra hircus	Capra hircus breed San Clemente chromosome 23, ASM170441v1	22451873	22453117	1.23e-18	260	426	25.822	N/A
YP_762625.1	4	405	NW_024070195	Oryx dammah	Oryx dammah isolate SB20612 unplaced genomic scaffold, SCBI_Odam_1.1 HiC_scaffold_11	23958049	23956805	1.67e-19	267	426	25.822	N/A
YP_762625.1	4	405	NC_057413	Cervus canadensis	Cervus canadensis isolate Bull #8, Minnesota chromosome 28, ASM1932006v1	19289182	19290426	1.67e-19	267	426	25.822	N/A
YP_762625.1	4	405	NC_057413	Cervus canadensis	Cervus canadensis isolate Bull #8, Minnesota chromosome 28, ASM1932006v1	19276877	19275633	7.58e-19	262	426	25.822	N/A
YP_762625.1	4	405	NC_057413	Cervus canadensis	Cervus canadensis isolate Bull #8, Minnesota chromosome 28, ASM1932006v1	19287255	19286011	9.44e-19	261	426	25.822	N/A
YP_762625.1	4	405	NC_056073	Ovis aries	Ovis aries strain OAR_USU_Benz2616 breed Rambouillet chromosome 20, ARS-UI_Ramb_v2.0	26608020	26609264	1.67e-19	267	426	25.822	N/A
YP_762625.1	5	405	NC_056073	Ovis aries	Ovis aries strain OAR_USU_Benz2616 breed Rambouillet chromosome 20, ARS-UI_Ramb_v2.0	26594710	26593469	1.14e-18	260	425	25.882	N/A
YP_762625.1	4	405	NC_056073	Ovis aries	Ovis aries strain OAR_USU_Benz2616 breed Rambouillet chromosome 20, ARS-UI_Ramb_v2.0	26605940	26604696	1.16e-18	260	426	25.822	N/A
YP_762625.1	4	405	NC_057821	Cervus elaphus	Cervus elaphus chromosome 7, mCerEla1.1	27921549	27922793	1.67e-19	267	426	25.822	N/A
YP_762625.1	4	405	NC_057821	Cervus elaphus	Cervus elaphus chromosome 7, mCerEla1.1	27919625	27918381	9.44e-19	261	426	25.822	N/A
YP_762625.1	4	405	NC_057821	Cervus elaphus	Cervus elaphus chromosome 7, mCerEla1.1	27909221	27907977	9.44e-19	261	426	25.822	N/A
YP_762625.1	4	405	NC_032672	Bos indicus	Bos indicus isolate QUIL7308 breed Nelore chromosome 23, Bos_indicus_1.0	27283375	27284619	1.67e-19	267	426	25.822	N/A
YP_762625.1	4	405	NC_032672	Bos indicus	Bos indicus isolate QUIL7308 breed Nelore chromosome 23, Bos_indicus_1.0	27268483	27267239	1.09e-18	261	426	25.822	N/A
YP_762625.1	4	405	NC_040098	Bos indicus x Bos taurus	Bos indicus x Bos taurus breed Angus x Brahman F1 hybrid chromosome 23, Bos_hybrid_MaternalHap_v2.0	28433398	28434642	1.67e-19	267	426	25.822	N/A
YP_762625.1	2	405	NC_040098	Bos indicus x Bos taurus	Bos indicus x Bos taurus breed Angus x Brahman F1 hybrid chromosome 23, Bos_hybrid_MaternalHap_v2.0	28431000	28429750	9.03e-19	261	428	25.701	N/A
YP_762625.1	4	405	NC_040098	Bos indicus x Bos taurus	Bos indicus x Bos taurus breed Angus x Brahman F1 hybrid chromosome 23, Bos_hybrid_MaternalHap_v2.0	28419914	28418670	9.60e-19	261	426	25.822	N/A
YP_762625.1	2	405	NW_017364898	Lates calcarifer	Lates calcarifer isolate ASB-BC8 unplaced genomic scaffold, ASM164080v1 unitig_2117_quiver	6498	7748	1.68e-19	267	428	25.701	N/A
YP_762625.1	2	405	NW_017364898	Lates calcarifer	Lates calcarifer isolate ASB-BC8 unplaced genomic scaffold, ASM164080v1 unitig_2117_quiver	10630	11880	1.68e-19	267	428	25.701	N/A
YP_762625.1	2	405	NW_019175955	Seriola dumerili	Seriola dumerili isolate Sdu_G_001 unplaced genomic scaffold, Sdu_1.0 BDQW01001700.1	466	1716	1.69e-19	267	428	26.402	N/A
YP_762625.1	5	405	NW_021004606	Eumetopias jubatus	Eumetopias jubatus isolate GAN:26980396 unplaced genomic scaffold, ASM402803v1 scaffold6009	87	1328	1.73e-19	262	425	25.882	N/A
YP_762625.1	2	405	NC_053497	Rana temporaria	Rana temporaria chromosome 9, aRanTem1.1	53053397	53052147	1.74e-19	267	425	25.176	N/A
YP_762625.1	4	405	NW_023630621	Nematolebias whitei	Nematolebias whitei isolate Nwh7 unplaced genomic scaffold, NemWhi1 Nwh_scaf_12076	1626	382	1.77e-19	262	426	26.526	N/A
YP_762625.1	2	405	NC_040243	Xiphophorus couchianus	Xiphophorus couchianus chromosome 16, X_couchianus-1.0	234472	235722	1.77e-19	267	427	25.527	N/A
YP_762625.1	2	405	NC_040243	Xiphophorus couchianus	Xiphophorus couchianus chromosome 16, X_couchianus-1.0	166498	167748	2.02e-19	267	427	25.527	N/A
YP_762625.1	4	405	NC_057864	Dromiciops gliroides	Dromiciops gliroides isolate mDroGli1 chromosome 4, mDroGli1.pri	238280208	238281452	1.77e-19	267	426	26.056	N/A
YP_762625.1	4	405	NC_057864	Dromiciops gliroides	Dromiciops gliroides isolate mDroGli1 chromosome 4, mDroGli1.pri	416285516	416284272	5.93e-19	263	427	25.761	N/A
YP_762625.1	3	405	NC_057864	Dromiciops gliroides	Dromiciops gliroides isolate mDroGli1 chromosome 4, mDroGli1.pri	416285955	416287202	7.52e-19	262	428	25.701	N/A
YP_762625.1	4	405	NC_057864	Dromiciops gliroides	Dromiciops gliroides isolate mDroGli1 chromosome 4, mDroGli1.pri	52462636	52463880	1.72e-18	259	424	24.764	N/A
YP_762625.1	4	405	NC_057864	Dromiciops gliroides	Dromiciops gliroides isolate mDroGli1 chromosome 4, mDroGli1.pri	238278769	238277525	1.74e-18	259	426	25.352	N/A
YP_762625.1	5	405	NC_057864	Dromiciops gliroides	Dromiciops gliroides isolate mDroGli1 chromosome 4, mDroGli1.pri	155928126	155926885	3.02e-17	249	424	25.236	N/A
YP_762625.1	113	392	NC_057864	Dromiciops gliroides	Dromiciops gliroides isolate mDroGli1 chromosome 4, mDroGli1.pri	405233318	405234211	1.99e-09	183	299	27.090	N/A
YP_762625.1	5	243	NC_057864	Dromiciops gliroides	Dromiciops gliroides isolate mDroGli1 chromosome 4, mDroGli1.pri	330330752	330330048	2.71e-08	174	243	26.749	N/A
YP_762625.1	194	380	NC_057864	Dromiciops gliroides	Dromiciops gliroides isolate mDroGli1 chromosome 4, mDroGli1.pri	331797553	331796939	7.63e-08	170	205	27.317	N/A
YP_762625.1	2	405	NC_041050	Gouania willdenowi	Gouania willdenowi chromosome 7, fGouWil2.1	31418121	31416871	1.79e-19	267	429	26.340	N/A
YP_762625.1	2	405	NC_041050	Gouania willdenowi	Gouania willdenowi chromosome 7, fGouWil2.1	31549556	31548306	1.85e-19	267	429	26.340	N/A
YP_762625.1	2	405	NC_041050	Gouania willdenowi	Gouania willdenowi chromosome 7, fGouWil2.1	31423912	31425162	7.52e-19	262	429	26.340	N/A
YP_762625.1	2	405	NC_041050	Gouania willdenowi	Gouania willdenowi chromosome 7, fGouWil2.1	31555385	31556635	7.52e-19	262	429	26.340	N/A
YP_762625.1	2	381	NC_041050	Gouania willdenowi	Gouania willdenowi chromosome 7, fGouWil2.1	31561047	31562225	9.19e-19	261	405	27.160	N/A
YP_762625.1	2	381	NC_041050	Gouania willdenowi	Gouania willdenowi chromosome 7, fGouWil2.1	31429867	31431045	1.07e-18	261	405	27.160	N/A
YP_762625.1	2	405	NW_015387055	Protobothrops mucrosquamatus	Protobothrops mucrosquamatus isolate PMUCROS unplaced genomic scaffold, P.Mucros_1.0 scaffold787	571576	570320	1.80e-19	267	427	24.356	N/A
YP_762625.1	5	441	NW_015387055	Protobothrops mucrosquamatus	Protobothrops mucrosquamatus isolate PMUCROS unplaced genomic scaffold, P.Mucros_1.0 scaffold787	568561	567200	3.48e-15	232	459	23.747	N/A
YP_762625.1	5	405	NC_062282	Lutra lutra	Lutra lutra chromosome 5, mLutLut1.2	155378937	155377696	1.80e-19	267	432	25.694	N/A
YP_762625.1	5	405	NC_062282	Lutra lutra	Lutra lutra chromosome 5, mLutLut1.2	32526699	32525458	7.58e-19	262	432	25.231	N/A
YP_762625.1	5	405	NC_062282	Lutra lutra	Lutra lutra chromosome 5, mLutLut1.2	154398647	154397403	8.98e-18	253	431	25.058	N/A
YP_762625.1	2	405	NW_004567156	Condylura cristata	Condylura cristata isolate star-nosed mole 26May11 unplaced genomic scaffold, ConCri1.0 scaffold00055	1141933	1140683	1.82e-19	267	428	25.935	N/A
YP_762625.1	3	405	NW_004567156	Condylura cristata	Condylura cristata isolate star-nosed mole 26May11 unplaced genomic scaffold, ConCri1.0 scaffold00055	1159226	1160473	1.39e-18	260	428	25.935	N/A
YP_762625.1	2	405	NW_022436965	Sapajus apella	Sapajus apella isolate SASKATOON/1434 unplaced genomic scaffold, GSC_monkey_1.0 scaffold25	26962716	26961466	1.82e-19	267	428	25.935	N/A
YP_762625.1	4	405	NC_063166	Perognathus longimembris pacificus	Perognathus longimembris pacificus isolate PPM17 chromosome 6, ASM2315922v1	13883983	13885227	1.84e-19	267	426	25.587	N/A
YP_762625.1	2	387	NC_063166	Perognathus longimembris pacificus	Perognathus longimembris pacificus isolate PPM17 chromosome 6, ASM2315922v1	13855909	13854695	1.56e-16	243	416	24.760	N/A
YP_762625.1	3	387	NC_063166	Perognathus longimembris pacificus	Perognathus longimembris pacificus isolate PPM17 chromosome 6, ASM2315922v1	13877063	13875852	2.15e-15	233	415	24.578	N/A
YP_762625.1	2	405	NC_050547	Ochotona princeps	Ochotona princeps isolate UAM:Mamm:113957 chromosome 12, OchPri4.0	29988569	29989819	1.85e-19	267	428	25.701	N/A
YP_762625.1	2	405	NC_050547	Ochotona princeps	Ochotona princeps isolate UAM:Mamm:113957 chromosome 12, OchPri4.0	30068478	30067228	2.41e-19	266	428	25.701	N/A
YP_762625.1	2	405	NC_050547	Ochotona princeps	Ochotona princeps isolate UAM:Mamm:113957 chromosome 12, OchPri4.0	29932527	29931277	1.00e-18	261	428	25.467	N/A
YP_762625.1	2	405	NC_036903	Pongo abelii	Pongo abelii isolate Susie chromosome 1, Susie_PABv2	88940969	88939719	1.95e-19	267	429	25.874	N/A
YP_762625.1	105	243	NC_036903	Pongo abelii	Pongo abelii isolate Susie chromosome 1, Susie_PABv2	1768884	1768468	4.58e-07	164	142	35.915	N/A
YP_762625.1	112	405	NC_036903	Pongo abelii	Pongo abelii isolate Susie chromosome 1, Susie_PABv2	189226058	189225129	5.44e-07	163	311	23.473	N/A
YP_762625.1	2	405	NW_017363855	Lates calcarifer	Lates calcarifer isolate ASB-BC8 unplaced genomic scaffold, ASM164080v1 scaffold_40	74752	73502	1.97e-19	267	428	25.701	N/A
YP_762625.1	191	405	NW_017363855	Lates calcarifer	Lates calcarifer isolate ASB-BC8 unplaced genomic scaffold, ASM164080v1 scaffold_40	78313	77615	3.25e-15	232	236	28.814	N/A
YP_762625.1	2	405	NW_019174760	Seriola dumerili	Seriola dumerili isolate Sdu_G_001 unplaced genomic scaffold, Sdu_1.0 BDQW01000505.1	3006	1756	1.98e-19	267	428	26.402	N/A
YP_762625.1	2	405	NW_024121321	Pimephales promelas	Pimephales promelas strain EPAAWBERC unplaced genomic scaffold, EPA_FHM_2.0 scaf3	12393824	12395074	2.00e-19	267	439	25.968	N/A
YP_762625.1	2	405	NW_024121321	Pimephales promelas	Pimephales promelas strain EPAAWBERC unplaced genomic scaffold, EPA_FHM_2.0 scaf3	12390889	12389639	2.00e-19	267	439	25.968	N/A
YP_762625.1	2	405	NW_024121321	Pimephales promelas	Pimephales promelas strain EPAAWBERC unplaced genomic scaffold, EPA_FHM_2.0 scaf3	11205735	11204485	2.45e-19	266	439	25.968	N/A
YP_762625.1	2	405	NW_024121321	Pimephales promelas	Pimephales promelas strain EPAAWBERC unplaced genomic scaffold, EPA_FHM_2.0 scaf3	11335140	11336390	2.54e-19	266	439	25.968	N/A
YP_762625.1	194	361	NW_024121321	Pimephales promelas	Pimephales promelas strain EPAAWBERC unplaced genomic scaffold, EPA_FHM_2.0 scaf3	7295451	7294909	1.38e-10	193	184	29.891	N/A
YP_762625.1	194	363	NW_024121321	Pimephales promelas	Pimephales promelas strain EPAAWBERC unplaced genomic scaffold, EPA_FHM_2.0 scaf3	7324660	7324112	1.79e-10	192	186	29.570	N/A
YP_762625.1	4	405	NC_059198	Coregonus clupeaformis	Coregonus clupeaformis isolate EN_2021a chromosome 7, ASM2061545v1	34170111	34171355	2.00e-19	267	426	26.056	N/A
YP_762625.1	2	405	NW_022150470	Gorilla gorilla gorilla	Gorilla gorilla gorilla isolate Kamilah (stud number 0661) breed western lowland gorilla unplaced genomic scaffold, Kamilah_GGO_v0 001921F_69862_qpd_obj	30376	31626	2.00e-19	267	429	25.874	N/A
YP_762625.1	4	405	NW_023370365	Oncorhynchus keta	Oncorhynchus keta isolate Oke142-1_Chum_Gynogen unplaced genomic scaffold, Oket_V1 Oket_scaffold00160	153919	152675	2.05e-19	266	426	25.822	N/A
YP_762625.1	4	405	NC_034179	Oncorhynchus kisutch	Oncorhynchus kisutch isolate 150728-3 linkage group LG6, Okis_V2	69827353	69826109	2.08e-19	266	426	25.822	N/A
YP_762625.1	194	363	NC_034179	Oncorhynchus kisutch	Oncorhynchus kisutch isolate 150728-3 linkage group LG6, Okis_V2	44259088	44259636	3.33e-10	190	186	29.570	N/A
YP_762625.1	194	363	NC_034179	Oncorhynchus kisutch	Oncorhynchus kisutch isolate 150728-3 linkage group LG6, Okis_V2	44190562	44190014	5.66e-10	188	186	29.570	N/A
YP_762625.1	143	249	NC_034179	Oncorhynchus kisutch	Oncorhynchus kisutch isolate 150728-3 linkage group LG6, Okis_V2	61888495	61888169	4.55e-06	155	109	36.697	N/A
YP_762625.1	2	405	NW_007727241	Galeopterus variegatus	Galeopterus variegatus unplaced genomic scaffold, G_variegatus-3.0.2 Scaffold1130	216133	217383	2.09e-19	266	428	25.701	N/A
YP_762625.1	4	405	NW_007727241	Galeopterus variegatus	Galeopterus variegatus unplaced genomic scaffold, G_variegatus-3.0.2 Scaffold1130	213911	212667	1.66e-18	259	426	25.822	N/A
YP_762625.1	4	405	NC_060188	Oncorhynchus gorbuscha	Oncorhynchus gorbuscha isolate QuinsamMale2020 ecotype Even-year linkage group LG16, OgorEven_v1.0	26054424	26055668	2.09e-19	266	426	25.822	N/A
YP_762625.1	194	363	NC_060188	Oncorhynchus gorbuscha	Oncorhynchus gorbuscha isolate QuinsamMale2020 ecotype Even-year linkage group LG16, OgorEven_v1.0	49958742	49958194	4.12e-10	189	186	29.570	N/A
YP_762625.1	194	363	NC_060188	Oncorhynchus gorbuscha	Oncorhynchus gorbuscha isolate QuinsamMale2020 ecotype Even-year linkage group LG16, OgorEven_v1.0	50055487	50056035	6.44e-10	188	186	29.570	N/A
YP_762625.1	4	405	NC_061789	Mugil cephalus	Mugil cephalus isolate CIBA_MC_2020 chromosome 20, CIBA_Mcephalus_1.1	11258851	11260095	2.11e-19	266	426	26.291	N/A
YP_762625.1	4	405	NC_061789	Mugil cephalus	Mugil cephalus isolate CIBA_MC_2020 chromosome 20, CIBA_Mcephalus_1.1	11346109	11347353	2.17e-19	266	426	26.291	N/A
YP_762625.1	4	405	NC_061789	Mugil cephalus	Mugil cephalus isolate CIBA_MC_2020 chromosome 20, CIBA_Mcephalus_1.1	11343925	11342681	4.90e-19	263	426	26.056	N/A
YP_762625.1	142	405	NC_061789	Mugil cephalus	Mugil cephalus isolate CIBA_MC_2020 chromosome 20, CIBA_Mcephalus_1.1	11339239	11338391	1.22e-17	252	286	29.021	N/A
YP_762625.1	2	405	NW_023425551	Pipistrellus kuhlii	Pipistrellus kuhlii isolate mPipKuh1 unplaced genomic scaffold, mPipKuh1.p scaffold_m20_p_5	83325220	83326470	2.15e-19	266	428	25.467	N/A
YP_762625.1	2	405	NW_023425551	Pipistrellus kuhlii	Pipistrellus kuhlii isolate mPipKuh1 unplaced genomic scaffold, mPipKuh1.p scaffold_m20_p_5	83321750	83320500	5.11e-19	263	428	25.701	N/A
YP_762625.1	2	315	NW_023425551	Pipistrellus kuhlii	Pipistrellus kuhlii isolate mPipKuh1 unplaced genomic scaffold, mPipKuh1.p scaffold_m20_p_5	83289405	83288440	9.96e-14	204	333	26.426	N/A
YP_762625.1	315	387	NW_023425551	Pipistrellus kuhlii	Pipistrellus kuhlii isolate mPipKuh1 unplaced genomic scaffold, mPipKuh1.p scaffold_m20_p_5	83288441	83288208	9.96e-14	59	78	24.359	N/A
YP_762625.1	4	405	NC_048576	Oncorhynchus mykiss	Oncorhynchus mykiss isolate Arlee chromosome 12, USDA_OmykA_1.1	70025248	70024004	2.31e-19	266	426	25.822	N/A
YP_762625.1	194	363	NC_048576	Oncorhynchus mykiss	Oncorhynchus mykiss isolate Arlee chromosome 12, USDA_OmykA_1.1	43799933	43800481	3.33e-10	190	186	29.570	N/A
YP_762625.1	194	363	NC_048576	Oncorhynchus mykiss	Oncorhynchus mykiss isolate Arlee chromosome 12, USDA_OmykA_1.1	43727998	43727450	4.73e-10	189	186	29.570	N/A
YP_762625.1	143	381	NC_048576	Oncorhynchus mykiss	Oncorhynchus mykiss isolate Arlee chromosome 12, USDA_OmykA_1.1	61791122	61790403	4.10e-07	164	246	28.862	N/A
YP_762625.1	2	405	NC_043987	Myripristis murdjan	Myripristis murdjan chromosome 8, fMyrMur1.1	29967604	29968854	2.35e-19	266	428	26.636	N/A
YP_762625.1	2	405	NC_043987	Myripristis murdjan	Myripristis murdjan chromosome 8, fMyrMur1.1	29922395	29921145	2.45e-19	266	428	26.402	N/A
YP_762625.1	2	405	NC_043987	Myripristis murdjan	Myripristis murdjan chromosome 8, fMyrMur1.1	29948337	29949587	3.02e-19	265	428	26.402	N/A
YP_762625.1	2	405	NC_043987	Myripristis murdjan	Myripristis murdjan chromosome 8, fMyrMur1.1	29977166	29978416	1.39e-18	260	427	25.761	N/A
YP_762625.1	2	405	NC_043987	Myripristis murdjan	Myripristis murdjan chromosome 8, fMyrMur1.1	29915626	29914376	2.56e-18	257	428	25.701	N/A
YP_762625.1	2	405	NC_043987	Myripristis murdjan	Myripristis murdjan chromosome 8, fMyrMur1.1	29933541	29934791	3.23e-18	257	428	26.168	N/A
YP_762625.1	2	405	NC_033661	Microcebus murinus	Microcebus murinus isolate mixed chromosome 2, Mmur_3.0	123767857	123769107	2.37e-19	266	429	26.107	N/A
YP_762625.1	5	405	NW_018509651	Aotus nancymaae	Aotus nancymaae isolate 86115 unplaced genomic scaffold, Anan_2.0 Scaffold642	190206	188965	2.41e-19	266	425	26.118	N/A
YP_762625.1	4	405	NC_051090	Syngnathus acus	Syngnathus acus chromosome 4, fSynAcu1.2	10464304	10465548	2.43e-19	266	425	25.412	N/A
YP_762625.1	2	405	NW_023010764	Pantherophis guttatus	Pantherophis guttatus isolate EG266 unplaced genomic scaffold, UNIGE_PanGut_3.0 Super-Scaffold_258	169843	168587	2.45e-19	266	427	24.824	N/A
YP_762625.1	5	441	NW_023010764	Pantherophis guttatus	Pantherophis guttatus isolate EG266 unplaced genomic scaffold, UNIGE_PanGut_3.0 Super-Scaffold_258	166826	165471	1.83e-11	201	463	23.542	N/A
YP_762625.1	4	405	NC_058133	Gracilinanus agilis	Gracilinanus agilis isolate LMUSP501 chromosome 4, AgileGrace	257173746	257172502	2.45e-19	266	426	25.822	N/A
YP_762625.1	4	405	NC_058133	Gracilinanus agilis	Gracilinanus agilis isolate LMUSP501 chromosome 4, AgileGrace	257175279	257176523	7.58e-19	262	426	25.587	N/A
YP_762625.1	2	441	NC_007119	Danio rerio	Danio rerio strain Tuebingen chromosome 8, GRCz11 Primary Assembly	4798749	4800104	2.54e-19	266	481	25.156	N/A
YP_762625.1	4	405	NC_007119	Danio rerio	Danio rerio strain Tuebingen chromosome 8, GRCz11 Primary Assembly	24969999	24968755	2.12e-16	242	426	24.413	N/A
YP_762625.1	4	405	NW_019370330	Amphiprion ocellaris	Amphiprion ocellaris isolate DU_AmpOce unplaced genomic scaffold, AmpOce1.0 scaffold0503	116877	118121	2.56e-19	266	426	26.761	N/A
YP_762625.1	5	405	NC_057406	Cervus canadensis	Cervus canadensis isolate Bull #8, Minnesota chromosome 21, ASM1932006v1	52806113	52807354	2.61e-19	266	431	25.986	N/A
YP_762625.1	5	405	NC_042618	Rhinatrema bivittatum	Rhinatrema bivittatum chromosome 4, aRhiBiv1.1	51604424	51603177	2.61e-19	266	428	26.402	N/A
YP_762625.1	2	405	NC_063044	Megalobrama amblycephala	Megalobrama amblycephala isolate DHTTF-2021 linkage group LG1, ASM1881202v1	64676695	64675445	2.68e-19	266	427	25.293	N/A
YP_762625.1	2	405	NC_063044	Megalobrama amblycephala	Megalobrama amblycephala isolate DHTTF-2021 linkage group LG1, ASM1881202v1	55273924	55272674	2.68e-19	266	427	25.293	N/A
YP_762625.1	2	405	NC_063044	Megalobrama amblycephala	Megalobrama amblycephala isolate DHTTF-2021 linkage group LG1, ASM1881202v1	55276585	55277835	2.68e-19	266	427	25.293	N/A
YP_762625.1	2	405	NC_063044	Megalobrama amblycephala	Megalobrama amblycephala isolate DHTTF-2021 linkage group LG1, ASM1881202v1	55281423	55282673	2.68e-19	266	427	25.293	N/A
YP_762625.1	2	405	NC_063044	Megalobrama amblycephala	Megalobrama amblycephala isolate DHTTF-2021 linkage group LG1, ASM1881202v1	64679356	64680606	2.68e-19	266	427	25.293	N/A
YP_762625.1	2	405	NC_063044	Megalobrama amblycephala	Megalobrama amblycephala isolate DHTTF-2021 linkage group LG1, ASM1881202v1	64684186	64685436	2.68e-19	266	427	25.293	N/A
YP_762625.1	2	405	NC_063044	Megalobrama amblycephala	Megalobrama amblycephala isolate DHTTF-2021 linkage group LG1, ASM1881202v1	63248792	63247542	7.78e-19	262	427	25.059	N/A
YP_762625.1	2	335	NC_063044	Megalobrama amblycephala	Megalobrama amblycephala isolate DHTTF-2021 linkage group LG1, ASM1881202v1	64670829	64669804	6.89e-16	237	352	26.420	N/A
YP_762625.1	4	405	NC_059201	Coregonus clupeaformis	Coregonus clupeaformis isolate EN_2021a chromosome 10, ASM2061545v1	63109838	63111082	2.70e-19	266	426	25.822	N/A
YP_762625.1	5	381	NC_059201	Coregonus clupeaformis	Coregonus clupeaformis isolate EN_2021a chromosome 10, ASM2061545v1	63129851	63131020	3.51e-19	265	401	26.683	N/A
YP_762625.1	191	381	NC_059201	Coregonus clupeaformis	Coregonus clupeaformis isolate EN_2021a chromosome 10, ASM2061545v1	63048018	63048644	1.31e-14	227	212	30.660	N/A
YP_762625.1	194	405	NC_059201	Coregonus clupeaformis	Coregonus clupeaformis isolate EN_2021a chromosome 10, ASM2061545v1	63088074	63088763	6.54e-14	221	233	28.755	N/A
YP_762625.1	4	297	NC_059201	Coregonus clupeaformis	Coregonus clupeaformis isolate EN_2021a chromosome 10, ASM2061545v1	63067479	63068345	1.02e-09	186	302	27.152	N/A
YP_762625.1	4	405	NW_005354596	Myotis brandtii	Myotis brandtii unplaced genomic scaffold, ASM41265v1 scaffold130	429320	428076	2.72e-19	265	426	25.822	N/A
YP_762625.1	4	405	NW_005354596	Myotis brandtii	Myotis brandtii unplaced genomic scaffold, ASM41265v1 scaffold130	447053	445809	5.06e-19	263	426	25.822	N/A
YP_762625.1	2	405	NW_005354596	Myotis brandtii	Myotis brandtii unplaced genomic scaffold, ASM41265v1 scaffold130	450140	451390	1.17e-18	260	428	25.000	N/A
YP_762625.1	2	405	NW_024100939	Saimiri boliviensis boliviensis	Saimiri boliviensis boliviensis isolate 100643 breed Bolivian squirrel monkey unplaced genomic scaffold, BCM_Sbol_2.0 Super-Scaffold_100027	11545517	11546767	2.72e-19	265	428	25.935	N/A
YP_762625.1	2	405	NC_054885	Cheilinus undulatus	Cheilinus undulatus linkage group 21, ASM1832078v1	14639166	14640416	2.72e-19	265	428	25.701	N/A
YP_762625.1	2	405	NC_054885	Cheilinus undulatus	Cheilinus undulatus linkage group 21, ASM1832078v1	14733655	14732405	2.95e-19	265	428	25.701	N/A
YP_762625.1	2	300	NC_054885	Cheilinus undulatus	Cheilinus undulatus linkage group 21, ASM1832078v1	14736378	14737298	8.69e-10	186	318	26.101	N/A
YP_762625.1	2	405	NC_058508	Scatophagus argus	Scatophagus argus isolate fScaArg1 chromosome 16, fScaArg1.pri	21896218	21894968	2.82e-19	265	428	25.701	N/A
YP_762625.1	2	405	NC_058508	Scatophagus argus	Scatophagus argus isolate fScaArg1 chromosome 16, fScaArg1.pri	21925681	21926931	2.82e-19	265	428	25.701	N/A
YP_762625.1	2	405	NC_047095	Geotrypetes seraphini	Geotrypetes seraphini chromosome 12, aGeoSer1.1	118003472	118004722	2.82e-19	265	429	25.408	N/A
YP_762625.1	2	405	NC_047095	Geotrypetes seraphini	Geotrypetes seraphini chromosome 12, aGeoSer1.1	117381891	117380641	1.93e-18	258	428	25.000	N/A
YP_762625.1	2	405	NC_047095	Geotrypetes seraphini	Geotrypetes seraphini chromosome 12, aGeoSer1.1	116429737	116430987	2.22e-17	250	428	25.467	N/A
YP_762625.1	2	405	NC_000001	Homo sapiens	Homo sapiens chromosome 1, GRCh38.p14 Primary Assembly	161524677	161525927	2.82e-19	265	429	26.107	N/A
YP_762625.1	5	333	NC_000001	Homo sapiens	Homo sapiens chromosome 1, GRCh38.p14 Primary Assembly	161606318	161607328	3.17e-11	199	351	25.926	N/A
YP_762625.1	64	243	NC_000001	Homo sapiens	Homo sapiens chromosome 1, GRCh38.p14 Primary Assembly	247230136	247230663	2.59e-06	157	184	29.348	N/A
YP_762625.1	2	405	NW_011889159	Pteropus vampyrus	Pteropus vampyrus isolate Shadow unplaced genomic scaffold, Pvam_2.0 Scaffold378	678383	679633	2.87e-19	265	428	25.701	N/A
YP_762625.1	4	405	NW_024084092	Hyaena hyaena	Hyaena hyaena isolate Hyena2069 unplaced genomic scaffold, ASM300989v1 scaffold_3467	170	1414	2.89e-19	262	426	25.822	N/A
YP_762625.1	2	405	NW_007233496	Carlito syrichta	Carlito syrichta isolate Samal-C Ts95f unplaced genomic scaffold, Tarsius_syrichta-2.0.1 Scaffold289400	42866	41616	2.91e-19	265	429	25.641	N/A
YP_762625.1	5	422	NW_020664578	Terrapene carolina triunguis	Terrapene carolina triunguis isolate 2854851 unplaced genomic scaffold, T_m_triunguis-2.0 Scaffold227	2998871	3000232	3.00e-19	265	461	25.380	N/A
YP_762625.1	4	405	NW_020324980	Callorhinus ursinus	Callorhinus ursinus isolate GAN/ISIS: 27379988/994484 unplaced genomic scaffold, ASM326570v1 scaffold129947	413	1657	3.03e-19	263	426	25.822	N/A
YP_762625.1	2	405	NC_042289	Takifugu rubripes	Takifugu rubripes chromosome 5, fTakRub1.2	12989442	12990692	3.05e-19	265	428	25.701	N/A
YP_762625.1	2	405	NC_042289	Takifugu rubripes	Takifugu rubripes chromosome 5, fTakRub1.2	12987319	12986069	4.26e-19	264	428	25.701	N/A
YP_762625.1	2	405	NC_042289	Takifugu rubripes	Takifugu rubripes chromosome 5, fTakRub1.2	13024873	13026123	2.58e-18	257	429	25.874	N/A
YP_762625.1	4	405	NC_042289	Takifugu rubripes	Takifugu rubripes chromosome 5, fTakRub1.2	12995392	12994148	3.56e-18	256	428	26.168	N/A
YP_762625.1	5	406	NC_042289	Takifugu rubripes	Takifugu rubripes chromosome 5, fTakRub1.2	13006163	13004919	7.61e-18	254	426	25.352	N/A
YP_762625.1	2	405	NW_024081455	Hyaena hyaena	Hyaena hyaena isolate Hyena2069 unplaced genomic scaffold, ASM300989v1 scaffold_830	427190	428440	3.13e-19	265	428	25.467	N/A
YP_762625.1	4	405	NW_024081455	Hyaena hyaena	Hyaena hyaena isolate Hyena2069 unplaced genomic scaffold, ASM300989v1 scaffold_830	425044	423800	6.82e-19	262	426	25.822	N/A
YP_762625.1	4	405	NW_024081455	Hyaena hyaena	Hyaena hyaena isolate Hyena2069 unplaced genomic scaffold, ASM300989v1 scaffold_830	414363	413119	6.82e-19	262	426	25.822	N/A
YP_762625.1	2	405	NC_061531	Scophthalmus maximus	Scophthalmus maximus strain ysfricsl-2021 chromosome 17, ASM2237912v1	20219043	20220293	3.16e-19	265	425	25.647	N/A
YP_762625.1	4	405	NC_059158	Bubalus bubalis	Bubalus bubalis isolate 160015118507 breed Murrah chromosome 2, NDDB_SH_1	24913239	24911995	3.16e-19	265	426	25.587	N/A
YP_762625.1	2	405	NC_059158	Bubalus bubalis	Bubalus bubalis isolate 160015118507 breed Murrah chromosome 2, NDDB_SH_1	24915687	24916937	6.42e-19	262	428	25.701	N/A
YP_762625.1	4	405	NC_059158	Bubalus bubalis	Bubalus bubalis isolate 160015118507 breed Murrah chromosome 2, NDDB_SH_1	24926777	24928021	7.65e-19	262	426	25.822	N/A
YP_762625.1	2	405	NC_019866	Oryzias latipes	Oryzias latipes chromosome 8, ASM223467v1	804853	803603	3.19e-19	265	428	26.402	N/A
YP_762625.1	2	405	NC_019866	Oryzias latipes	Oryzias latipes chromosome 8, ASM223467v1	716040	717290	3.22e-19	265	428	26.402	N/A
YP_762625.1	2	405	NC_019866	Oryzias latipes	Oryzias latipes chromosome 8, ASM223467v1	713220	711970	3.70e-19	264	428	26.402	N/A
YP_762625.1	2	370	NC_019866	Oryzias latipes	Oryzias latipes chromosome 8, ASM223467v1	795250	794120	1.82e-18	259	388	27.577	N/A
YP_762625.1	4	405	NW_004524581	Octodon degus	Octodon degus isolate 3935 unplaced genomic scaffold, OctDeg1.0 scaffold00005	32748946	32747702	3.22e-19	265	426	25.822	N/A
YP_762625.1	3	405	NW_004524581	Octodon degus	Octodon degus isolate 3935 unplaced genomic scaffold, OctDeg1.0 scaffold00005	32770468	32769221	5.30e-19	263	427	25.761	N/A
YP_762625.1	2	405	NW_004524581	Octodon degus	Octodon degus isolate 3935 unplaced genomic scaffold, OctDeg1.0 scaffold00005	32773747	32774997	1.07e-18	261	428	25.234	N/A
YP_762625.1	2	405	NC_064865	Suncus etruscus	Suncus etruscus isolate mSunEtr1 chromosome 18, mSunEtr1.pri.cur	34887501	34888751	3.24e-19	265	428	25.467	N/A
YP_762625.1	4	405	NC_064865	Suncus etruscus	Suncus etruscus isolate mSunEtr1 chromosome 18, mSunEtr1.pri.cur	34879097	34877853	8.95e-19	261	426	25.352	N/A
YP_762625.1	4	405	NC_064865	Suncus etruscus	Suncus etruscus isolate mSunEtr1 chromosome 18, mSunEtr1.pri.cur	34919944	34921188	2.74e-18	257	426	25.352	N/A
YP_762625.1	2	405	NW_017306738	Nanorana parkeri	Nanorana parkeri isolate BGI_ZX_2015 unplaced genomic scaffold, ASM93562v1 scaffold470	643234	641984	3.30e-19	265	428	25.467	N/A
YP_762625.1	121	472	NC_059094	Mauremys mutica	Mauremys mutica isolate MM-2020 ecotype Southern chromosome 23, ASM2049712v1	10780087	10781190	3.30e-19	265	376	27.128	N/A
YP_762625.1	4	405	NW_020325002	Callorhinus ursinus	Callorhinus ursinus isolate GAN/ISIS: 27379988/994484 unplaced genomic scaffold, ASM326570v1 scaffold131109	419	1663	3.38e-19	262	426	25.822	N/A
YP_762625.1	5	405	NW_012006153	Cercocebus atys	Cercocebus atys isolate FAK unplaced genomic scaffold, Caty_1.0 Scaffold6	34197571	34196330	3.45e-19	265	432	25.000	N/A
YP_762625.1	4	405	NW_012267418	Dipodomys ordii	Dipodomys ordii isolate 6190 unplaced genomic scaffold, Dord_2.0 Scaffold202	1282573	1283817	3.48e-19	265	426	25.587	N/A
YP_762625.1	4	405	NW_012267418	Dipodomys ordii	Dipodomys ordii isolate 6190 unplaced genomic scaffold, Dord_2.0 Scaffold202	1275508	1274246	4.70e-18	255	429	24.709	N/A
YP_762625.1	4	405	NW_012267418	Dipodomys ordii	Dipodomys ordii isolate 6190 unplaced genomic scaffold, Dord_2.0 Scaffold202	1257602	1256340	4.79e-18	255	429	24.709	N/A
YP_762625.1	5	405	NW_023416313	Myotis myotis	Myotis myotis isolate mMyoMyo1 unplaced genomic scaffold, mMyoMyo1.p scaffold_m19_p_1	124691381	124692622	3.48e-19	265	425	26.118	N/A
YP_762625.1	4	441	NW_023416313	Myotis myotis	Myotis myotis isolate mMyoMyo1 unplaced genomic scaffold, mMyoMyo1.p scaffold_m19_p_1	195824358	195825713	1.27e-16	243	464	24.353	N/A
YP_762625.1	113	405	NW_023416313	Myotis myotis	Myotis myotis isolate mMyoMyo1 unplaced genomic scaffold, mMyoMyo1.p scaffold_m19_p_1	69432491	69431559	1.88e-11	200	315	25.714	N/A
YP_762625.1	194	405	NW_023416313	Myotis myotis	Myotis myotis isolate mMyoMyo1 unplaced genomic scaffold, mMyoMyo1.p scaffold_m19_p_1	9517458	9516769	1.35e-07	168	233	25.322	N/A
YP_762625.1	2	405	NC_045177	Clupea harengus	Clupea harengus chromosome 26, Ch_v2.0.2	4971834	4970584	3.57e-19	265	428	25.234	N/A
YP_762625.1	2	405	NC_045177	Clupea harengus	Clupea harengus chromosome 26, Ch_v2.0.2	4991601	4990351	5.03e-19	263	428	25.234	N/A
YP_762625.1	2	405	NC_045177	Clupea harengus	Clupea harengus chromosome 26, Ch_v2.0.2	4994724	4995974	5.25e-19	263	428	25.234	N/A
YP_762625.1	2	405	NC_061817	Girardinichthys multiradiatus	Girardinichthys multiradiatus isolate DD_20200921_A chromosome X, DD_fGirMul_XY1	39995169	39993919	3.57e-19	265	428	25.701	N/A
YP_762625.1	2	405	NC_061817	Girardinichthys multiradiatus	Girardinichthys multiradiatus isolate DD_20200921_A chromosome X, DD_fGirMul_XY1	39648027	39649277	3.57e-19	265	428	25.701	N/A
YP_762625.1	2	405	NC_061817	Girardinichthys multiradiatus	Girardinichthys multiradiatus isolate DD_20200921_A chromosome X, DD_fGirMul_XY1	39843578	39842328	1.72e-18	259	428	25.467	N/A
YP_762625.1	2	405	NW_007370814	Eptesicus fuscus	Eptesicus fuscus isolate BU_THK_EF1 unplaced genomic scaffold, EptFus1.0 scaffold00164	867344	868594	3.67e-19	264	428	25.234	N/A
YP_762625.1	2	405	NW_005871633	Myotis lucifugus	Myotis lucifugus unplaced genomic scaffold, Myoluc2.0 scaffold_585	78587	79837	3.69e-19	264	428	25.234	N/A
YP_762625.1	4	405	NW_005871633	Myotis lucifugus	Myotis lucifugus unplaced genomic scaffold, Myoluc2.0 scaffold_585	75095	73851	6.40e-19	262	426	25.822	N/A
YP_762625.1	3	405	NW_005871633	Myotis lucifugus	Myotis lucifugus unplaced genomic scaffold, Myoluc2.0 scaffold_585	58388	57141	6.57e-19	262	427	25.761	N/A
YP_762625.1	4	405	NW_004468574	Dasypus novemcinctus	Dasypus novemcinctus isolate 3-136 unplaced genomic scaffold, Dasnov3.0 Scaffold10837	19646	18402	3.72e-19	264	426	25.822	N/A
YP_762625.1	2	235	NW_004468574	Dasypus novemcinctus	Dasypus novemcinctus isolate 3-136 unplaced genomic scaffold, Dasnov3.0 Scaffold10837	33347	34033	1.95e-07	167	236	26.271	N/A
YP_762625.1	4	405	NW_025724086	Marmota monax	Marmota monax isolate L192 unplaced genomic scaffold, Marmota_monax_Labrador192_V1.0 WCK01_AAK20210901_F8-fsc00404	300756	299512	3.79e-19	264	426	25.822	N/A
YP_762625.1	5	405	NW_025724086	Marmota monax	Marmota monax isolate L192 unplaced genomic scaffold, Marmota_monax_Labrador192_V1.0 WCK01_AAK20210901_F8-fsc00404	305853	307094	2.81e-18	257	425	25.647	N/A
YP_762625.1	5	405	NW_025724086	Marmota monax	Marmota monax isolate L192 unplaced genomic scaffold, Marmota_monax_Labrador192_V1.0 WCK01_AAK20210901_F8-fsc00404	319900	321141	2.81e-18	257	425	25.647	N/A
YP_762625.1	4	405	NW_020356441	Vulpes vulpes	Vulpes vulpes strain TameXAggressive cross unplaced genomic scaffold, VulVul2.2 scaffold7	32986716	32987960	3.80e-19	264	426	26.056	N/A
YP_762625.1	4	405	NW_020356441	Vulpes vulpes	Vulpes vulpes strain TameXAggressive cross unplaced genomic scaffold, VulVul2.2 scaffold7	32998870	33000114	5.58e-19	263	426	26.056	N/A
YP_762625.1	2	405	NW_020356441	Vulpes vulpes	Vulpes vulpes strain TameXAggressive cross unplaced genomic scaffold, VulVul2.2 scaffold7	32984367	32983117	1.55e-18	259	428	25.467	N/A
YP_762625.1	2	405	NW_006272138	Neolamprologus brichardi	Neolamprologus brichardi isolate N.brichardi 1_Salsburger unplaced genomic scaffold, NeoBri1.0 scaffold00138	1354411	1353161	3.83e-19	264	428	26.869	N/A
YP_762625.1	4	405	NC_045715	Camelus ferus	Camelus ferus isolate YT-003-E chromosome 20, BCGSAC_Cfer_1.0	20799787	20798543	3.83e-19	264	426	25.822	N/A
YP_762625.1	4	405	NC_045715	Camelus ferus	Camelus ferus isolate YT-003-E chromosome 20, BCGSAC_Cfer_1.0	20811810	20813054	1.10e-18	260	426	25.822	N/A
YP_762625.1	4	405	NC_045715	Camelus ferus	Camelus ferus isolate YT-003-E chromosome 20, BCGSAC_Cfer_1.0	20801765	20803009	1.30e-18	260	426	25.822	N/A
YP_762625.1	4	405	NC_044530	Camelus dromedarius	Camelus dromedarius isolate Drom800 breed African chromosome 20, CamDro3	22268909	22270153	3.83e-19	264	426	25.822	N/A
YP_762625.1	96	405	NC_044530	Camelus dromedarius	Camelus dromedarius isolate Drom800 breed African chromosome 20, CamDro3	16067088	16068071	4.63e-18	255	332	27.410	N/A
YP_762625.1	4	333	NC_044530	Camelus dromedarius	Camelus dromedarius isolate Drom800 breed African chromosome 20, CamDro3	22255023	22254013	1.23e-10	194	347	26.513	N/A
YP_762625.1	2	405	NW_025413601	Neomonachus schauinslandi	Neomonachus schauinslandi unplaced genomic scaffold, ASM220157v2 HiC_scaffold_4913	1913	663	3.85e-19	261	428	25.701	N/A
YP_762625.1	2	405	NW_025413602	Neomonachus schauinslandi	Neomonachus schauinslandi unplaced genomic scaffold, ASM220157v2 HiC_scaffold_4914	1913	663	3.85e-19	261	428	25.701	N/A
YP_762625.1	2	405	NW_018128011	Monopterus albus	Monopterus albus unplaced genomic scaffold, M_albus_1.0 scaffold131.1	1432635	1431385	3.86e-19	264	428	25.935	N/A
YP_762625.1	2	405	NW_018128011	Monopterus albus	Monopterus albus unplaced genomic scaffold, M_albus_1.0 scaffold131.1	1329102	1327840	1.67e-17	251	433	25.866	N/A
YP_762625.1	4	405	NW_024870762	Dipodomys spectabilis	Dipodomys spectabilis isolate Male_0828 unplaced genomic scaffold, ASM1905484v1 ptg000085l	5271501	5272745	3.90e-19	264	426	25.587	N/A
YP_762625.1	4	405	NW_024870762	Dipodomys spectabilis	Dipodomys spectabilis isolate Male_0828 unplaced genomic scaffold, ASM1905484v1 ptg000085l	5264869	5263601	9.06e-18	253	431	24.826	N/A
YP_762625.1	2	441	NC_054385	Xenopus laevis	Xenopus laevis strain J_2021 chromosome 8L, Xenopus_laevis_v10.1	66740154	66741509	3.90e-19	264	481	25.572	N/A
YP_762625.1	2	441	NC_054385	Xenopus laevis	Xenopus laevis strain J_2021 chromosome 8L, Xenopus_laevis_v10.1	66717944	66719299	1.12e-18	260	481	25.364	N/A
YP_762625.1	5	381	NC_054385	Xenopus laevis	Xenopus laevis strain J_2021 chromosome 8L, Xenopus_laevis_v10.1	92201366	92200191	5.61e-18	255	413	27.119	N/A
YP_762625.1	2	327	NC_054385	Xenopus laevis	Xenopus laevis strain J_2021 chromosome 8L, Xenopus_laevis_v10.1	66729612	66730613	2.71e-12	207	355	25.915	N/A
YP_762625.1	2	405	NC_051108	Syngnathus acus	Syngnathus acus chromosome 24, fSynAcu1.2	3614695	3613445	4.04e-19	264	439	25.285	N/A
YP_762625.1	2	405	NW_004454168	Ceratotherium simum simum	Ceratotherium simum simum isolate SDZICR_KB13650 unplaced genomic scaffold, CerSimSim1.0 scaffold00013	33279001	33280251	4.07e-19	264	428	25.701	N/A
YP_762625.1	4	405	NW_004454168	Ceratotherium simum simum	Ceratotherium simum simum isolate SDZICR_KB13650 unplaced genomic scaffold, CerSimSim1.0 scaffold00013	33277084	33275840	1.24e-18	260	426	25.822	N/A
YP_762625.1	4	405	NW_004454168	Ceratotherium simum simum	Ceratotherium simum simum isolate SDZICR_KB13650 unplaced genomic scaffold, CerSimSim1.0 scaffold00013	33266587	33265343	1.24e-18	260	426	25.822	N/A
YP_762625.1	4	405	NW_023425402	Molossus molossus	Molossus molossus isolate mMolMol1 unplaced genomic scaffold, mMolMol1.p scaffold_m16_p_8	2782602	2781358	4.15e-19	264	426	25.822	N/A
YP_762625.1	4	405	NW_023425402	Molossus molossus	Molossus molossus isolate mMolMol1 unplaced genomic scaffold, mMolMol1.p scaffold_m16_p_8	2784714	2785958	1.55e-18	259	433	24.942	N/A
YP_762625.1	4	405	NW_023425402	Molossus molossus	Molossus molossus isolate mMolMol1 unplaced genomic scaffold, mMolMol1.p scaffold_m16_p_8	2795533	2796777	1.55e-18	259	433	24.942	N/A
YP_762625.1	4	405	NW_017732037	Hipposideros armiger	Hipposideros armiger isolate ML-2016 unplaced genomic scaffold, ASM189008v1	765877	764633	4.25e-19	264	426	26.056	N/A
YP_762625.1	94	405	NW_017732037	Hipposideros armiger	Hipposideros armiger isolate ML-2016 unplaced genomic scaffold, ASM189008v1	718550	717561	2.69e-18	257	334	27.545	N/A
YP_762625.1	2	405	NW_017732037	Hipposideros armiger	Hipposideros armiger isolate ML-2016 unplaced genomic scaffold, ASM189008v1	767785	769035	6.22e-18	254	428	25.000	N/A
YP_762625.1	4	405	NC_024338	Poecilia reticulata	Poecilia reticulata strain Guanapo linkage group LG8, Guppy_female_1.0+MT	26975675	26976919	4.26e-19	264	423	25.059	N/A
YP_762625.1	4	405	NC_024338	Poecilia reticulata	Poecilia reticulata strain Guanapo linkage group LG8, Guppy_female_1.0+MT	27046516	27045272	5.16e-19	263	423	25.059	N/A
YP_762625.1	2	405	NW_018339076	Odocoileus virginianus texanus	Odocoileus virginianus texanus isolate animal Pink-7 unplaced genomic scaffold, Ovir.te_1.0 scaffold561	925473	924223	4.29e-19	264	428	25.935	N/A
YP_762625.1	4	405	NW_021964197	Vicugna pacos	Vicugna pacos isolate Carlotta (AHFN-0088) chromosome 20 unlocalized genomic scaffold, VicPac3.1 ScfyRBE_77293;HRSCAF=79186	20591579	20590335	4.29e-19	264	426	25.822	N/A
YP_762625.1	2	381	NW_007582339	Stegastes partitus	Stegastes partitus isolate 25-593 unplaced genomic scaffold, Stegastes_partitus-1.0.2 Scaffold4608	1423	245	4.30e-19	258	404	26.733	N/A
YP_762625.1	4	405	NW_024421638	Puma yagouaroundi	Puma yagouaroundi ecotype Mexico unplaced genomic scaffold, PumYag 107251	408	1652	4.38e-19	261	426	25.822	N/A
YP_762625.1	4	405	NW_024421704	Puma yagouaroundi	Puma yagouaroundi ecotype Mexico unplaced genomic scaffold, PumYag 109988	408	1652	4.38e-19	261	426	25.822	N/A
YP_762625.1	4	405	NC_042988	Salmo trutta	Salmo trutta chromosome 32, fSalTru1.1	12303335	12302091	4.41e-19	264	426	25.587	N/A
YP_762625.1	4	405	NC_042988	Salmo trutta	Salmo trutta chromosome 32, fSalTru1.1	12290780	12289536	4.41e-19	264	426	25.587	N/A
YP_762625.1	4	405	NW_020836773	Acinonyx jubatus	Acinonyx jubatus isolate Rico unplaced genomic scaffold, Aci_jub_2 Primary Assembly Aci_jub_2_ph1_scaffold48709	1910	666	4.42e-19	261	426	25.822	N/A
YP_762625.1	4	405	NW_020836806	Acinonyx jubatus	Acinonyx jubatus isolate Rico unplaced genomic scaffold, Aci_jub_2 Primary Assembly Aci_jub_2_ph1_scaffold49703	1910	666	4.42e-19	261	426	25.822	N/A
YP_762625.1	4	405	NW_022635487	Lontra canadensis	Lontra canadensis isolate GAN:19392208 unplaced genomic scaffold, GSC_riverotter_1.0 scaffold4506	375	1619	4.43e-19	261	426	25.822	N/A
YP_762625.1	2	405	NW_026061296	Syngnathus scovelli	Syngnathus scovelli strain Florida unplaced genomic scaffold, RoL_Ssco_1.1 HiC_scaffold_20	8502876	8504126	4.48e-19	264	427	24.824	N/A
YP_762625.1	121	472	NW_024885734	Chrysemys picta bellii	Chrysemys picta bellii isolate RCT428 unplaced genomic scaffold, Chrysemys_picta_BioNano-3.0.4 Scaffold41	9762	8659	4.56e-19	264	376	26.862	N/A
YP_762625.1	4	405	NW_020540566	Urocitellus parryii	Urocitellus parryii isolate AGS 11-09-20 ecotype Arctic tundra unplaced genomic scaffold, ASM342692v1 scaffold_678	476615	477859	4.60e-19	264	426	25.822	N/A
YP_762625.1	2	405	NC_059129	Lemur catta	Lemur catta isolate mLemCat1 chromosome 2, mLemCat1.pri	42121215	42119965	4.64e-19	264	428	25.467	N/A
YP_762625.1	4	405	NC_059129	Lemur catta	Lemur catta isolate mLemCat1 chromosome 2, mLemCat1.pri	42135571	42136815	7.32e-19	262	426	25.822	N/A
YP_762625.1	4	405	NC_059129	Lemur catta	Lemur catta isolate mLemCat1 chromosome 2, mLemCat1.pri	42123664	42124908	8.20e-19	262	426	25.822	N/A
YP_762625.1	4	405	NW_024076320	Oryx dammah	Oryx dammah isolate SB20612 unplaced genomic scaffold, SCBI_Odam_1.1 HiC_scaffold_6557	1909	665	4.68e-19	260	426	25.822	N/A
YP_762625.1	2	405	NC_045557	Thamnophis elegans	Thamnophis elegans isolate rThaEle1 chromosome 17, rThaEle1.pri	1064023	1062767	4.73e-19	264	427	24.590	N/A
YP_762625.1	5	441	NC_045557	Thamnophis elegans	Thamnophis elegans isolate rThaEle1 chromosome 17, rThaEle1.pri	1060966	1059611	1.60e-12	209	467	23.983	N/A
YP_762625.1	4	405	NW_025792960	Equus quagga	Equus quagga isolate Etosha38 unplaced genomic scaffold, UCLA_HA_Equagga_1.0 HiC_scaffold_18568_RagTag	332	1576	4.74e-19	261	426	25.822	N/A
YP_762625.1	4	405	NW_025795681	Equus quagga	Equus quagga isolate Etosha38 unplaced genomic scaffold, UCLA_HA_Equagga_1.0 114071_RagTag	332	1576	4.74e-19	261	426	25.822	N/A
YP_762625.1	4	405	NW_025795774	Equus quagga	Equus quagga isolate Etosha38 unplaced genomic scaffold, UCLA_HA_Equagga_1.0 115924_RagTag	1908	664	4.74e-19	261	426	25.822	N/A
YP_762625.1	4	405	NW_025795775	Equus quagga	Equus quagga isolate Etosha38 unplaced genomic scaffold, UCLA_HA_Equagga_1.0 115925_RagTag	332	1576	4.74e-19	261	426	25.822	N/A
YP_762625.1	2	441	NW_016107856	Cebus imitator	Cebus imitator isolate Cc_AM_T3 unplaced genomic scaffold, Cebus_imitator-1.0 Scaffold541	721773	723128	4.77e-19	263	470	25.106	N/A
YP_762625.1	5	405	NW_023246593	Ailuropoda melanoleuca	Ailuropoda melanoleuca isolate Jingjing unplaced genomic scaffold, ASM200744v2 unplaced-scaffold71480	89	1330	4.80e-19	261	432	25.231	N/A
YP_762625.1	4	405	NW_023144969	Marmota flaviventris	Marmota flaviventris isolate SJ_83 unplaced genomic scaffold, GSC_YBM_2.0 scaffold334	274934	273690	4.84e-19	263	426	25.822	N/A
YP_762625.1	5	405	NW_023194621	Ailuropoda melanoleuca	Ailuropoda melanoleuca isolate Jingjing unplaced genomic scaffold, ASM200744v2 unplaced-scaffold24705	79	1320	4.87e-19	261	425	25.647	N/A
YP_762625.1	2	405	NW_024386873	Simochromis diagramma	Simochromis diagramma unplaced genomic scaffold, fSimDia1.1 OVJJ01000228.1	1117286	1116036	4.93e-19	263	428	26.168	N/A
YP_762625.1	4	405	NW_024404946	Ictidomys tridecemlineatus	Ictidomys tridecemlineatus isolate GS200 unplaced genomic scaffold, HiC_Itri_2 Itri8	35818447	35817203	4.94e-19	263	426	25.822	N/A
YP_762625.1	5	405	NW_024404946	Ictidomys tridecemlineatus	Ictidomys tridecemlineatus isolate GS200 unplaced genomic scaffold, HiC_Itri_2 Itri8	35826422	35827663	3.21e-18	257	425	25.647	N/A
YP_762625.1	5	405	NW_024404946	Ictidomys tridecemlineatus	Ictidomys tridecemlineatus isolate GS200 unplaced genomic scaffold, HiC_Itri_2 Itri8	35840123	35841364	3.21e-18	257	425	25.647	N/A
YP_762625.1	4	405	NW_019942591	Salvelinus alpinus	Salvelinus alpinus isolate IW2-2015 unplaced genomic scaffold, ASM291031v2 Un_scaffold659	631388	630144	5.20e-19	263	426	25.587	N/A
YP_762625.1	5	422	NC_064494	Caretta caretta	Caretta caretta isolate SJ_126:Eziel1 chromosome 22, GSC_CCare_1.0	12027465	12026104	5.25e-19	263	461	24.946	N/A
YP_762625.1	194	333	NC_064494	Caretta caretta	Caretta caretta isolate SJ_126:Eziel1 chromosome 22, GSC_CCare_1.0	1413588	1413130	3.30e-10	190	156	33.333	N/A
YP_762625.1	4	405	NC_058088	Bufo gargarizans	Bufo gargarizans isolate SCDJY-AF-19 chromosome 9, ASM1485885v1	12293436	12292192	5.25e-19	263	427	26.230	N/A
YP_762625.1	4	405	NC_058088	Bufo gargarizans	Bufo gargarizans isolate SCDJY-AF-19 chromosome 9, ASM1485885v1	12255470	12254226	1.04e-18	261	426	25.587	N/A
YP_762625.1	4	405	NC_058088	Bufo gargarizans	Bufo gargarizans isolate SCDJY-AF-19 chromosome 9, ASM1485885v1	12281763	12280519	1.21e-18	260	426	25.822	N/A
YP_762625.1	4	405	NC_058088	Bufo gargarizans	Bufo gargarizans isolate SCDJY-AF-19 chromosome 9, ASM1485885v1	12237149	12235905	1.97e-18	258	426	25.352	N/A
YP_762625.1	119	405	NC_058088	Bufo gargarizans	Bufo gargarizans isolate SCDJY-AF-19 chromosome 9, ASM1485885v1	12137395	12138315	2.45e-18	258	310	28.710	N/A
YP_762625.1	4	405	NC_058088	Bufo gargarizans	Bufo gargarizans isolate SCDJY-AF-19 chromosome 9, ASM1485885v1	12125363	12126607	5.86e-18	255	426	25.352	N/A
YP_762625.1	4	405	NC_058088	Bufo gargarizans	Bufo gargarizans isolate SCDJY-AF-19 chromosome 9, ASM1485885v1	12213446	12212202	8.82e-18	253	426	25.352	N/A
YP_762625.1	2	405	NW_005187603	Pundamilia nyererei	Pundamilia nyererei isolate P.nyererei 1_Seehausen unplaced genomic scaffold, PunNye1.0 scaffold00202	909037	907787	5.29e-19	263	428	26.168	N/A
YP_762625.1	4	405	NC_045795	Balaenoptera musculus	Balaenoptera musculus isolate JJ_BM4_2016_0621 chromosome 11, mBalMus1.pri.v3	23735841	23734597	5.30e-19	263	426	25.587	N/A
YP_762625.1	4	405	NC_045795	Balaenoptera musculus	Balaenoptera musculus isolate JJ_BM4_2016_0621 chromosome 11, mBalMus1.pri.v3	23748507	23749751	2.76e-18	257	426	25.587	N/A
YP_762625.1	4	405	NC_045795	Balaenoptera musculus	Balaenoptera musculus isolate JJ_BM4_2016_0621 chromosome 11, mBalMus1.pri.v3	23737784	23739028	2.86e-18	257	426	25.587	N/A
YP_762625.1	4	405	NC_045795	Balaenoptera musculus	Balaenoptera musculus isolate JJ_BM4_2016_0621 chromosome 11, mBalMus1.pri.v3	23782227	23783471	2.86e-18	257	426	25.587	N/A
YP_762625.1	96	405	NC_045795	Balaenoptera musculus	Balaenoptera musculus isolate JJ_BM4_2016_0621 chromosome 11, mBalMus1.pri.v3	23765447	23766430	1.34e-17	252	332	27.108	N/A
YP_762625.1	5	405	NW_023246618	Ailuropoda melanoleuca	Ailuropoda melanoleuca isolate Jingjing unplaced genomic scaffold, ASM200744v2 unplaced-scaffold71502	101	1342	5.31e-19	260	425	25.647	N/A
YP_762625.1	4	405	NW_020091182	Desmodus rotundus	Desmodus rotundus isolate DRU21DN04 unplaced genomic scaffold, ASM294091v2 ScWXtkA_174	20085225	20083981	5.39e-19	263	426	25.587	N/A
YP_762625.1	4	405	NW_020091182	Desmodus rotundus	Desmodus rotundus isolate DRU21DN04 unplaced genomic scaffold, ASM294091v2 ScWXtkA_174	20103152	20104396	3.38e-18	256	426	25.352	N/A
YP_762625.1	2	405	NW_020091182	Desmodus rotundus	Desmodus rotundus isolate DRU21DN04 unplaced genomic scaffold, ASM294091v2 ScWXtkA_174	20100928	20099678	1.08e-17	252	428	25.234	N/A
YP_762625.1	5	405	NC_030684	Xenopus tropicalis	Xenopus tropicalis strain Nigerian chromosome 8, UCB_Xtro_10.0	100880857	100879610	5.53e-19	263	427	25.761	N/A
YP_762625.1	2	405	NC_030684	Xenopus tropicalis	Xenopus tropicalis strain Nigerian chromosome 8, UCB_Xtro_10.0	75108363	75109613	6.04e-19	263	424	25.708	N/A
YP_762625.1	4	405	NC_064254	Canis lupus dingo	Canis lupus dingo isolate Sandy chromosome 12, ASM325472v2	1378072	1379316	5.58e-19	263	426	26.056	N/A
YP_762625.1	4	405	NC_064254	Canis lupus dingo	Canis lupus dingo isolate Sandy chromosome 12, ASM325472v2	1391384	1392628	5.58e-19	263	426	26.056	N/A
YP_762625.1	2	405	NC_064254	Canis lupus dingo	Canis lupus dingo isolate Sandy chromosome 12, ASM325472v2	1375972	1374722	1.53e-18	259	428	25.467	N/A
YP_762625.1	4	405	NC_051816	Canis lupus familiaris	Canis lupus familiaris isolate SID07034 breed Labrador retriever chromosome 12, ROS_Cfam_1.0	1428334	1429578	5.58e-19	263	426	26.056	N/A
YP_762625.1	2	405	NC_051816	Canis lupus familiaris	Canis lupus familiaris isolate SID07034 breed Labrador retriever chromosome 12, ROS_Cfam_1.0	1426234	1424984	1.06e-18	261	428	25.467	N/A
YP_762625.1	202	405	NC_051816	Canis lupus familiaris	Canis lupus familiaris isolate SID07034 breed Labrador retriever chromosome 12, ROS_Cfam_1.0	1442292	1442957	7.29e-11	195	225	27.556	N/A
YP_762625.1	4	405	NC_054824	Vulpes lagopus	Vulpes lagopus strain Blue_001 chromosome 1, ASM1834538v1	71806856	71805612	5.58e-19	263	426	26.056	N/A
YP_762625.1	4	405	NC_054824	Vulpes lagopus	Vulpes lagopus strain Blue_001 chromosome 1, ASM1834538v1	71794800	71793556	5.58e-19	263	426	26.056	N/A
YP_762625.1	2	405	NC_054824	Vulpes lagopus	Vulpes lagopus strain Blue_001 chromosome 1, ASM1834538v1	71809397	71810647	1.55e-18	259	428	25.467	N/A
YP_762625.1	194	333	NC_054824	Vulpes lagopus	Vulpes lagopus strain Blue_001 chromosome 1, ASM1834538v1	58541803	58542261	5.82e-07	163	153	30.719	N/A
YP_762625.1	2	405	NC_044503	Chanos chanos	Chanos chanos chromosome 9, fChaCha1.1	13945825	13944575	5.63e-19	263	428	25.701	N/A
YP_762625.1	194	370	NC_044503	Chanos chanos	Chanos chanos chromosome 9, fChaCha1.1	22718855	22719424	2.51e-11	199	193	29.016	N/A
YP_762625.1	2	405	NT_176404	Cavia porcellus	Cavia porcellus strain inbred line 2N unplaced genomic scaffold, Cavpor3.0 supercont2_15	41155420	41156670	5.73e-19	263	428	25.467	N/A
YP_762625.1	4	405	NT_176404	Cavia porcellus	Cavia porcellus strain inbred line 2N unplaced genomic scaffold, Cavpor3.0 supercont2_15	41131424	41130180	3.32e-18	257	426	25.587	N/A
YP_762625.1	113	405	NT_176404	Cavia porcellus	Cavia porcellus strain inbred line 2N unplaced genomic scaffold, Cavpor3.0 supercont2_15	41148607	41147675	5.31e-17	247	315	27.937	N/A
YP_762625.1	4	405	NC_050576	Trichosurus vulpecula	Trichosurus vulpecula isolate mTriVul1 chromosome 4, mTriVul1.pri	53743343	53744587	5.73e-19	263	427	25.527	N/A
YP_762625.1	4	405	NC_050576	Trichosurus vulpecula	Trichosurus vulpecula isolate mTriVul1 chromosome 4, mTriVul1.pri	53749807	53751051	5.73e-19	263	427	25.527	N/A
YP_762625.1	5	405	NC_050576	Trichosurus vulpecula	Trichosurus vulpecula isolate mTriVul1 chromosome 4, mTriVul1.pri	28559091	28557850	1.23e-18	260	425	25.412	N/A
YP_762625.1	5	400	NC_050576	Trichosurus vulpecula	Trichosurus vulpecula isolate mTriVul1 chromosome 4, mTriVul1.pri	400352490	400351255	9.59e-17	244	423	26.478	N/A
YP_762625.1	105	405	NC_050576	Trichosurus vulpecula	Trichosurus vulpecula isolate mTriVul1 chromosome 4, mTriVul1.pri	77269390	77268434	3.05e-16	240	323	26.935	N/A
YP_762625.1	105	405	NC_050576	Trichosurus vulpecula	Trichosurus vulpecula isolate mTriVul1 chromosome 4, mTriVul1.pri	238490402	238491358	1.55e-14	226	323	27.554	N/A
YP_762625.1	141	333	NC_050576	Trichosurus vulpecula	Trichosurus vulpecula isolate mTriVul1 chromosome 4, mTriVul1.pri	151921698	151922318	8.69e-10	186	210	30.476	N/A
YP_762625.1	134	381	NC_050576	Trichosurus vulpecula	Trichosurus vulpecula isolate mTriVul1 chromosome 4, mTriVul1.pri	97736910	97737686	2.25e-08	175	266	27.068	N/A
YP_762625.1	2	405	NW_025592679	Mirounga angustirostris	Mirounga angustirostris isolate JK_09032017 unplaced genomic scaffold, ASM2128878v2 HiC_scaffold_14174	1886	636	5.75e-19	260	428	25.701	N/A
YP_762625.1	4	369	NC_045985	Amblyraja radiata	Amblyraja radiata isolate CabotCenter1 chromosome 30, sAmbRad1.1.pri	8995797	8996918	5.83e-19	263	396	27.273	N/A
YP_762625.1	4	370	NC_045985	Amblyraja radiata	Amblyraja radiata isolate CabotCenter1 chromosome 30, sAmbRad1.1.pri	9020906	9022030	8.49e-16	237	397	25.693	N/A
YP_762625.1	4	370	NC_045985	Amblyraja radiata	Amblyraja radiata isolate CabotCenter1 chromosome 30, sAmbRad1.1.pri	9027720	9028844	1.04e-15	236	397	25.441	N/A
YP_762625.1	4	369	NC_045985	Amblyraja radiata	Amblyraja radiata isolate CabotCenter1 chromosome 30, sAmbRad1.1.pri	9003494	9004615	1.99e-15	234	384	25.260	N/A
YP_762625.1	4	369	NC_045985	Amblyraja radiata	Amblyraja radiata isolate CabotCenter1 chromosome 30, sAmbRad1.1.pri	9012192	9013313	2.60e-15	233	396	25.505	N/A
YP_762625.1	5	405	NW_006383108	Leptonychotes weddellii	Leptonychotes weddellii isolate WS11-02 unplaced genomic scaffold, LepWed1.0 scaffold00068	1006379	1007620	5.88e-19	263	432	25.231	N/A
YP_762625.1	5	405	NW_022680413	Rhinolophus ferrumequinum	Rhinolophus ferrumequinum isolate MPI-CBG mRhiFer1 unplaced genomic scaffold, mRhiFer1_v1.p scaffold_47_arrow_ctg1	1673	432	5.97e-19	263	432	25.231	N/A
YP_762625.1	2	405	NC_056028	Peromyscus maniculatus bairdii	Peromyscus maniculatus bairdii isolate BW chromosome 21, HU_Pman_2.1.3	2685561	2684311	5.99e-19	263	428	25.701	N/A
YP_762625.1	3	405	NC_056028	Peromyscus maniculatus bairdii	Peromyscus maniculatus bairdii isolate BW chromosome 21, HU_Pman_2.1.3	2705214	2706461	1.79e-17	251	427	25.527	N/A
YP_762625.1	2	405	NC_056028	Peromyscus maniculatus bairdii	Peromyscus maniculatus bairdii isolate BW chromosome 21, HU_Pman_2.1.3	2689915	2691165	2.56e-17	249	428	25.467	N/A
YP_762625.1	2	405	NC_051084	Peromyscus leucopus	Peromyscus leucopus breed LL Stock chromosome 16_21, UCI_PerLeu_2.1	7977184	7975934	5.99e-19	263	428	25.701	N/A
YP_762625.1	2	405	NC_051084	Peromyscus leucopus	Peromyscus leucopus breed LL Stock chromosome 16_21, UCI_PerLeu_2.1	7981543	7982793	1.74e-17	251	428	25.467	N/A
YP_762625.1	2	405	NC_051084	Peromyscus leucopus	Peromyscus leucopus breed LL Stock chromosome 16_21, UCI_PerLeu_2.1	7993318	7994568	2.11e-17	250	428	25.467	N/A
YP_762625.1	4	405	NW_022009846	Vicugna pacos	Vicugna pacos isolate Carlotta (AHFN-0088) unplaced genomic scaffold, VicPac3.1 ScfyRBE_5107;HRSCAF=6503	169	1413	6.03e-19	260	426	25.822	N/A
YP_762625.1	4	405	NW_022098071	Delphinapterus leucas	Delphinapterus leucas isolate GAN/ISIS: 26980492/103006 unplaced genomic scaffold, ASM228892v3 scaffoldscaffold80	4485163	4483919	6.04e-19	263	426	25.822	N/A
YP_762625.1	4	405	NW_022098071	Delphinapterus leucas	Delphinapterus leucas isolate GAN/ISIS: 26980492/103006 unplaced genomic scaffold, ASM228892v3 scaffoldscaffold80	4487090	4488334	3.02e-18	257	426	25.587	N/A
YP_762625.1	4	405	NW_022098071	Delphinapterus leucas	Delphinapterus leucas isolate GAN/ISIS: 26980492/103006 unplaced genomic scaffold, ASM228892v3 scaffoldscaffold80	4498062	4499306	3.02e-18	257	426	25.587	N/A
YP_762625.1	2	405	NC_057834	Cervus elaphus	Cervus elaphus chromosome 20, mCerEla1.1	31263694	31262444	6.04e-19	263	428	26.168	N/A
YP_762625.1	2	405	NC_048400	Callithrix jacchus	Callithrix jacchus strain cj1700 chromosome 18, Callithrix_jacchus_cj1700_1.1	15048456	15049706	6.15e-19	263	428	25.701	N/A
YP_762625.1	5	405	NC_052048	Arvicola amphibius	Arvicola amphibius chromosome 2, mArvAmp1.2	105651634	105650393	6.20e-19	263	432	25.231	N/A
YP_762625.1	4	405	NC_045601	Zalophus californianus	Zalophus californianus isolate mZalCal1 chromosome 7, mZalCal1.pri.v2	118325059	118323815	6.25e-19	263	426	25.822	N/A
YP_762625.1	2	405	NC_045601	Zalophus californianus	Zalophus californianus isolate mZalCal1 chromosome 7, mZalCal1.pri.v2	118335322	118334072	8.13e-19	262	428	25.701	N/A
YP_762625.1	2	405	NC_045601	Zalophus californianus	Zalophus californianus isolate mZalCal1 chromosome 7, mZalCal1.pri.v2	118337301	118338551	7.74e-18	254	428	25.234	N/A
YP_762625.1	5	370	NC_045601	Zalophus californianus	Zalophus californianus isolate mZalCal1 chromosome 7, mZalCal1.pri.v2	21839063	21837945	5.61e-15	230	388	26.546	N/A
YP_762625.1	2	405	NW_004444263	Trichechus manatus latirostris	Trichechus manatus latirostris isolate Lorelei unplaced genomic scaffold, TriManLat1.0 scaffold00327	318096	316846	6.36e-19	262	428	25.467	N/A
YP_762625.1	4	405	NW_004444263	Trichechus manatus latirostris	Trichechus manatus latirostris isolate Lorelei unplaced genomic scaffold, TriManLat1.0 scaffold00327	319497	320741	6.27e-18	254	426	25.587	N/A
YP_762625.1	4	405	NC_043706	Suricata suricatta	Suricata suricatta isolate VVHF042 chromosome 7, meerkat_22Aug2017_6uvM2_HiC	29704729	29705973	6.37e-19	262	426	25.822	N/A
YP_762625.1	2	405	NC_043706	Suricata suricatta	Suricata suricatta isolate VVHF042 chromosome 7, meerkat_22Aug2017_6uvM2_HiC	29693828	29692578	1.08e-18	261	428	25.467	N/A
YP_762625.1	5	335	NC_043706	Suricata suricatta	Suricata suricatta isolate VVHF042 chromosome 7, meerkat_22Aug2017_6uvM2_HiC	79228489	79229505	4.11e-13	214	357	26.331	N/A
YP_762625.1	4	441	NW_018150970	Pogona vitticeps	Pogona vitticeps unplaced genomic scaffold, pvi1.1.0 contig20350	577267	578622	6.42e-19	262	465	25.376	N/A
YP_762625.1	4	405	NW_012150019	Propithecus coquereli	Propithecus coquereli isolate 6110/MARCELLA unplaced genomic scaffold, Pcoq_1.0 Scaffold426	1055268	1054024	6.53e-19	262	426	25.822	N/A
YP_762625.1	4	405	NW_012150019	Propithecus coquereli	Propithecus coquereli isolate 6110/MARCELLA unplaced genomic scaffold, Pcoq_1.0 Scaffold426	1044714	1043470	8.34e-19	261	426	25.822	N/A
YP_762625.1	2	405	NW_012150019	Propithecus coquereli	Propithecus coquereli isolate 6110/MARCELLA unplaced genomic scaffold, Pcoq_1.0 Scaffold426	1057377	1058627	1.10e-18	260	428	25.467	N/A
YP_762625.1	5	405	NW_024420375	Puma yagouaroundi	Puma yagouaroundi ecotype Mexico unplaced genomic scaffold, PumYag 67569	1529010	1530251	6.59e-19	262	432	25.231	N/A
YP_762625.1	2	405	NC_031969	Oreochromis niloticus	Oreochromis niloticus isolate F11D_XX linkage group LG4, O_niloticus_UMD_NMBU	33601048	33599798	6.59e-19	262	428	26.168	N/A
YP_762625.1	2	381	NC_031969	Oreochromis niloticus	Oreochromis niloticus isolate F11D_XX linkage group LG4, O_niloticus_UMD_NMBU	33603046	33604224	1.53e-18	259	404	26.980	N/A
YP_762625.1	2	405	NC_031969	Oreochromis niloticus	Oreochromis niloticus isolate F11D_XX linkage group LG4, O_niloticus_UMD_NMBU	33498386	33499636	1.74e-18	259	428	26.168	N/A
YP_762625.1	5	405	NW_019154153	Enhydra lutris kenyoni	Enhydra lutris kenyoni isolate GAN:26980312 unplaced genomic scaffold, ASM228890v2 scaffoldscaffold69	2754234	2755475	6.77e-19	262	432	25.000	N/A
YP_762625.1	2	405	NC_057387	Cervus canadensis	Cervus canadensis isolate Bull #8, Minnesota chromosome 2, ASM1932006v1	7408984	7407734	6.77e-19	262	428	25.701	N/A
YP_762625.1	4	441	NC_044217	Taeniopygia guttata	Taeniopygia guttata isolate Blue55 chromosome 5, bTaeGut1.4.pri	54710268	54708913	6.83e-19	262	477	25.367	N/A
YP_762625.1	4	405	NT_167248	Homo sapiens	Homo sapiens chromosome 6 genomic scaffold, GRCh38.p14 alternate locus group ALT_REF_LOCI_6 HSCHR6_MHC_QBL_CTG1	3071603	3072847	6.95e-19	262	426	25.822	N/A
YP_762625.1	4	405	NT_167248	Homo sapiens	Homo sapiens chromosome 6 genomic scaffold, GRCh38.p14 alternate locus group ALT_REF_LOCI_6 HSCHR6_MHC_QBL_CTG1	3083801	3085045	9.68e-19	261	426	25.822	N/A
YP_762625.1	2	405	NT_167248	Homo sapiens	Homo sapiens chromosome 6 genomic scaffold, GRCh38.p14 alternate locus group ALT_REF_LOCI_6 HSCHR6_MHC_QBL_CTG1	3067783	3066533	1.61e-18	259	428	25.234	N/A
YP_762625.1	2	405	NC_061077	Hypomesus transpacificus	Hypomesus transpacificus isolate Combined female chromosome 18, fHypTra1	2480524	2479274	6.95e-19	262	428	25.701	N/A
YP_762625.1	2	405	NC_061077	Hypomesus transpacificus	Hypomesus transpacificus isolate Combined female chromosome 18, fHypTra1	2475836	2474586	6.95e-19	262	428	25.701	N/A
YP_762625.1	2	405	NC_061077	Hypomesus transpacificus	Hypomesus transpacificus isolate Combined female chromosome 18, fHypTra1	2471127	2469877	6.95e-19	262	428	25.701	N/A
YP_762625.1	2	405	NC_061077	Hypomesus transpacificus	Hypomesus transpacificus isolate Combined female chromosome 18, fHypTra1	2466418	2465168	6.95e-19	262	428	25.701	N/A
YP_762625.1	4	405	NW_025999982	Marmota marmota marmota	Marmota marmota marmota unplaced genomic scaffold, marMar	399598	398354	6.95e-19	262	426	25.822	N/A
YP_762625.1	4	405	NW_025999982	Marmota marmota marmota	Marmota marmota marmota unplaced genomic scaffold, marMar	404685	405929	3.02e-18	257	426	25.587	N/A
YP_762625.1	4	405	NC_059226	Coregonus clupeaformis	Coregonus clupeaformis isolate EN_2021a chromosome 35, ASM2061545v1	18470619	18469375	6.95e-19	262	426	25.352	N/A
YP_762625.1	4	405	NC_044402	Nomascus leucogenys	Nomascus leucogenys isolate Asia chromosome 22a, Asia_NLE_v1	52862388	52863632	6.95e-19	262	426	25.822	N/A
YP_762625.1	4	405	NC_044402	Nomascus leucogenys	Nomascus leucogenys isolate Asia chromosome 22a, Asia_NLE_v1	52849538	52850782	7.99e-19	262	426	25.822	N/A
YP_762625.1	2	405	NC_044402	Nomascus leucogenys	Nomascus leucogenys isolate Asia chromosome 22a, Asia_NLE_v1	52845744	52844494	5.66e-18	255	428	25.234	N/A
YP_762625.1	120	351	NC_044402	Nomascus leucogenys	Nomascus leucogenys isolate Asia chromosome 22a, Asia_NLE_v1	122598975	122599721	3.21e-10	190	250	27.600	N/A
YP_762625.1	2	405	NC_044307	Lynx canadensis	Lynx canadensis isolate LIC74 chromosome B2, mLynCan4.pri.v2	30968322	30967072	6.95e-19	262	428	25.467	N/A
YP_762625.1	4	405	NC_044307	Lynx canadensis	Lynx canadensis isolate LIC74 chromosome B2, mLynCan4.pri.v2	30981556	30982800	8.57e-19	261	426	25.822	N/A
YP_762625.1	4	405	NC_044307	Lynx canadensis	Lynx canadensis isolate LIC74 chromosome B2, mLynCan4.pri.v2	30970479	30971723	9.11e-19	261	426	25.822	N/A
YP_762625.1	5	441	NW_017306280	Nanorana parkeri	Nanorana parkeri isolate BGI_ZX_2015 unplaced genomic scaffold, ASM93562v1 scaffold12	1250725	1252071	7.01e-19	262	459	25.054	N/A
YP_762625.1	4	405	NC_036885	Pan troglodytes	Pan troglodytes isolate Yerkes chimp pedigree #C0471 (Clint) chromosome 6, Clint_PTRv2	31215597	31216841	7.01e-19	262	426	25.822	N/A
YP_762625.1	4	405	NC_036885	Pan troglodytes	Pan troglodytes isolate Yerkes chimp pedigree #C0471 (Clint) chromosome 6, Clint_PTRv2	31227811	31229055	1.18e-18	260	426	25.822	N/A
YP_762625.1	2	405	NC_036885	Pan troglodytes	Pan troglodytes isolate Yerkes chimp pedigree #C0471 (Clint) chromosome 6, Clint_PTRv2	31211771	31210521	5.81e-18	255	428	25.234	N/A
YP_762625.1	4	405	NC_048245	Pan paniscus	Pan paniscus isolate Mhudiblu (Carbone #601152) chromosome 6, Mhudiblu_PPA_v0	31476939	31478183	7.01e-19	262	426	25.822	N/A
YP_762625.1	4	405	NC_048245	Pan paniscus	Pan paniscus isolate Mhudiblu (Carbone #601152) chromosome 6, Mhudiblu_PPA_v0	31489123	31490367	1.18e-18	260	426	25.822	N/A
YP_762625.1	2	405	NC_048245	Pan paniscus	Pan paniscus isolate Mhudiblu (Carbone #601152) chromosome 6, Mhudiblu_PPA_v0	31473080	31471830	2.30e-18	258	428	25.234	N/A
YP_762625.1	4	405	NW_020172595	Neophocaena asiaeorientalis asiaeorientalis	Neophocaena asiaeorientalis asiaeorientalis breed wild unplaced genomic scaffold, Neophocaena_asiaeorientalis_V1 scaffold282	338279	339523	7.06e-19	262	426	25.587	N/A
YP_762625.1	4	405	NW_022319603	Piliocolobus tephrosceles	Piliocolobus tephrosceles isolate RC106 unplaced genomic scaffold, ASM277652v3 unscaffolded_35764	66	1310	7.09e-19	262	426	25.822	N/A
YP_762625.1	4	405	NW_022319604	Piliocolobus tephrosceles	Piliocolobus tephrosceles isolate RC106 unplaced genomic scaffold, ASM277652v3 unscaffolded_35765	12175	10931	7.09e-19	262	426	25.822	N/A
YP_762625.1	2	405	NW_024582761	Haplochromis burtoni	Haplochromis burtoni strain Fernald_Lab_line unplaced genomic scaffold, NCSU_Asbu1 Contig_400	305221	303971	7.12e-19	262	428	26.168	N/A
YP_762625.1	4	405	NW_022681455	Trachypithecus francoisi	Trachypithecus francoisi isolate TF-2019V2 unplaced genomic scaffold, Tfra_2.0 Lachesis_group10	31865496	31866740	7.13e-19	262	425	25.412	N/A
YP_762625.1	2	405	NW_022681455	Trachypithecus francoisi	Trachypithecus francoisi isolate TF-2019V2 unplaced genomic scaffold, Tfra_2.0 Lachesis_group10	31861148	31859898	4.83e-18	255	428	25.234	N/A
YP_762625.1	194	284	NW_022681455	Trachypithecus francoisi	Trachypithecus francoisi isolate TF-2019V2 unplaced genomic scaffold, Tfra_2.0 Lachesis_group10	31878959	31879237	1.01e-11	141	96	36.458	N/A
YP_762625.1	285	405	NW_022681455	Trachypithecus francoisi	Trachypithecus francoisi isolate TF-2019V2 unplaced genomic scaffold, Tfra_2.0 Lachesis_group10	31879270	31879647	1.01e-11	104	126	25.397	N/A
YP_762625.1	2	405	NC_046617	Anabas testudineus	Anabas testudineus chromosome 8, fAnaTes1.2	5043415	5042165	7.19e-19	262	428	25.935	N/A
YP_762625.1	2	405	NC_046617	Anabas testudineus	Anabas testudineus chromosome 8, fAnaTes1.2	4937288	4936038	1.44e-18	260	428	25.701	N/A
YP_762625.1	2	405	NC_046617	Anabas testudineus	Anabas testudineus chromosome 8, fAnaTes1.2	4932339	4931089	1.46e-18	259	428	25.701	N/A
YP_762625.1	2	405	NC_046617	Anabas testudineus	Anabas testudineus chromosome 8, fAnaTes1.2	4952159	4953409	1.98e-18	258	428	25.701	N/A
YP_762625.1	2	405	NC_046617	Anabas testudineus	Anabas testudineus chromosome 8, fAnaTes1.2	4946635	4947885	2.20e-18	258	428	25.701	N/A
YP_762625.1	2	370	NC_046617	Anabas testudineus	Anabas testudineus chromosome 8, fAnaTes1.2	4942181	4941051	7.67e-18	254	388	26.804	N/A
YP_762625.1	4	405	NW_024100919	Saimiri boliviensis boliviensis	Saimiri boliviensis boliviensis isolate 100643 breed Bolivian squirrel monkey unplaced genomic scaffold, BCM_Sbol_2.0 Super-Scaffold_100003	130843589	130842345	7.19e-19	262	426	25.822	N/A
YP_762625.1	4	405	NW_024100919	Saimiri boliviensis boliviensis	Saimiri boliviensis boliviensis isolate 100643 breed Bolivian squirrel monkey unplaced genomic scaffold, BCM_Sbol_2.0 Super-Scaffold_100003	130856821	130855577	7.78e-19	262	426	25.822	N/A
YP_762625.1	2	405	NW_024100919	Saimiri boliviensis boliviensis	Saimiri boliviensis boliviensis isolate 100643 breed Bolivian squirrel monkey unplaced genomic scaffold, BCM_Sbol_2.0 Super-Scaffold_100003	130860754	130862004	1.22e-18	260	428	25.467	N/A
YP_762625.1	120	405	NW_023237471	Ailuropoda melanoleuca	Ailuropoda melanoleuca isolate Jingjing unplaced genomic scaffold, ASM200744v2 unplaced-scaffold63270	7	924	7.21e-19	252	309	28.803	N/A
YP_762625.1	5	405	NW_022631020	Lontra canadensis	Lontra canadensis isolate GAN:19392208 unplaced genomic scaffold, GSC_riverotter_1.0 scaffold26	12563049	12564290	7.26e-19	262	432	25.231	N/A
YP_762625.1	5	405	NW_025421387	Mustela putorius furo	Mustela putorius furo isolate JIRA1106 unplaced genomic scaffold, ASM1176430v1.1 tig00000457_pilon_pilon_pilon	126623	127864	7.26e-19	262	432	25.231	N/A
YP_762625.1	2	405	NW_024466272	Ochotona curzoniae	Ochotona curzoniae isolate NIBS_2020 unplaced genomic scaffold, NIBS_Ocur_1.0 contig_4419	575	1825	7.31e-19	262	428	25.701	N/A
YP_762625.1	2	405	NW_024466272	Ochotona curzoniae	Ochotona curzoniae isolate NIBS_2020 unplaced genomic scaffold, NIBS_Ocur_1.0 contig_4419	26144	24894	7.97e-19	261	428	25.701	N/A
YP_762625.1	4	405	NC_044552	Rhinopithecus roxellana	Rhinopithecus roxellana isolate Shanxi Qingling chromosome 4, ASM756505v1	25383469	25384713	7.32e-19	262	426	25.822	N/A
YP_762625.1	2	405	NC_044552	Rhinopithecus roxellana	Rhinopithecus roxellana isolate Shanxi Qingling chromosome 4, ASM756505v1	25396302	25397552	1.51e-18	259	428	25.701	N/A
YP_762625.1	2	405	NC_044552	Rhinopithecus roxellana	Rhinopithecus roxellana isolate Shanxi Qingling chromosome 4, ASM756505v1	25379264	25378014	5.01e-18	255	428	25.234	N/A
YP_762625.1	194	405	NC_044552	Rhinopithecus roxellana	Rhinopithecus roxellana isolate Shanxi Qingling chromosome 4, ASM756505v1	25423172	25423861	3.83e-14	223	233	28.326	N/A
YP_762625.1	194	333	NC_044552	Rhinopithecus roxellana	Rhinopithecus roxellana isolate Shanxi Qingling chromosome 4, ASM756505v1	25410014	25410472	2.22e-10	191	156	32.051	N/A
YP_762625.1	4	405	NW_006921881	Orycteropus afer afer	Orycteropus afer afer isolate SDZICR_OR568_19922 unplaced genomic scaffold, OryAfe1.0 scaffold00294	1149319	1148075	7.38e-19	262	426	25.822	N/A
YP_762625.1	4	405	NW_006921881	Orycteropus afer afer	Orycteropus afer afer isolate SDZICR_OR568_19922 unplaced genomic scaffold, OryAfe1.0 scaffold00294	1138179	1136935	7.78e-19	262	426	25.822	N/A
YP_762625.1	2	405	NW_006921881	Orycteropus afer afer	Orycteropus afer afer isolate SDZICR_OR568_19922 unplaced genomic scaffold, OryAfe1.0 scaffold00294	1150710	1151960	3.47e-18	256	428	25.234	N/A
YP_762625.1	4	405	NC_048222	Ailuropoda melanoleuca	Ailuropoda melanoleuca isolate Jingjing chromosome 5, ASM200744v2	26942702	26943946	7.39e-19	262	426	25.822	N/A
YP_762625.1	2	405	NC_048222	Ailuropoda melanoleuca	Ailuropoda melanoleuca isolate Jingjing chromosome 5, ASM200744v2	26941077	26939827	1.07e-18	261	428	25.467	N/A
YP_762625.1	5	405	NC_062278	Lutra lutra	Lutra lutra chromosome 1, mLutLut1.2	7569908	7568670	7.39e-19	262	431	25.290	N/A
YP_762625.1	105	335	NC_062278	Lutra lutra	Lutra lutra chromosome 1, mLutLut1.2	93448554	93447823	1.69e-12	209	248	29.032	N/A
YP_762625.1	121	472	NC_048317	Trachemys scripta elegans	Trachemys scripta elegans isolate TJP31775 chromosome 20, CAS_Tse_1.0	11269129	11268026	7.45e-19	262	376	26.862	N/A
YP_762625.1	2	405	NC_062532	Tachysurus fulvidraco	Tachysurus fulvidraco isolate hzauxx_2018 chromosome 15, HZAU_PFXX_2.0	18146706	18145456	7.45e-19	262	428	25.234	N/A
YP_762625.1	2	405	NC_062532	Tachysurus fulvidraco	Tachysurus fulvidraco isolate hzauxx_2018 chromosome 15, HZAU_PFXX_2.0	18170672	18171922	8.20e-19	262	428	25.467	N/A
YP_762625.1	2	405	NC_062532	Tachysurus fulvidraco	Tachysurus fulvidraco isolate hzauxx_2018 chromosome 15, HZAU_PFXX_2.0	18160383	18159133	1.11e-18	260	428	25.234	N/A
YP_762625.1	2	405	NC_062532	Tachysurus fulvidraco	Tachysurus fulvidraco isolate hzauxx_2018 chromosome 15, HZAU_PFXX_2.0	18151774	18150524	1.64e-18	259	428	25.234	N/A
YP_762625.1	2	405	NC_062532	Tachysurus fulvidraco	Tachysurus fulvidraco isolate hzauxx_2018 chromosome 15, HZAU_PFXX_2.0	18175904	18177154	3.99e-18	256	428	25.000	N/A
YP_762625.1	5	405	NW_024080880	Hyaena hyaena	Hyaena hyaena isolate Hyena2069 unplaced genomic scaffold, ASM300989v1 scaffold_249	697776	699017	7.51e-19	262	432	25.231	N/A
YP_762625.1	5	405	NW_019154108	Enhydra lutris kenyoni	Enhydra lutris kenyoni isolate GAN:26980312 unplaced genomic scaffold, ASM228890v2 scaffoldscaffold24	26987921	26989162	7.52e-19	262	424	25.943	N/A
YP_762625.1	4	405	NC_058372	Felis catus	Felis catus isolate Fca126 chromosome B2, F.catus_Fca126_mat1.0	30625086	30626330	7.52e-19	262	426	25.822	N/A
YP_762625.1	4	405	NC_058372	Felis catus	Felis catus isolate Fca126 chromosome B2, F.catus_Fca126_mat1.0	30635860	30637104	9.11e-19	261	426	25.822	N/A
YP_762625.1	2	405	NC_058372	Felis catus	Felis catus isolate Fca126 chromosome B2, F.catus_Fca126_mat1.0	30622927	30621677	1.00e-18	261	428	25.234	N/A
YP_762625.1	2	405	NW_024466773	Ochotona curzoniae	Ochotona curzoniae isolate NIBS_2020 unplaced genomic scaffold, NIBS_Ocur_1.0 patch22	36259	35009	7.52e-19	262	428	25.701	N/A
YP_762625.1	2	405	NW_024466773	Ochotona curzoniae	Ochotona curzoniae isolate NIBS_2020 unplaced genomic scaffold, NIBS_Ocur_1.0 patch22	56976	58226	8.57e-19	261	428	25.701	N/A
YP_762625.1	2	405	NW_024466773	Ochotona curzoniae	Ochotona curzoniae isolate NIBS_2020 unplaced genomic scaffold, NIBS_Ocur_1.0 patch22	10295	11545	8.65e-19	261	428	25.701	N/A
YP_762625.1	2	369	NW_024466773	Ochotona curzoniae	Ochotona curzoniae isolate NIBS_2020 unplaced genomic scaffold, NIBS_Ocur_1.0 patch22	1129	2	2.60e-17	249	387	26.098	N/A
YP_762625.1	5	405	NC_045624	Mustela erminea	Mustela erminea isolate mMusErm1 chromosome 11, mMusErm1.Pri	68110593	68111834	7.58e-19	262	432	25.231	N/A
YP_762625.1	4	405	NC_040906	Phyllostomus discolor	Phyllostomus discolor isolate MPI-MPIP mPhyDis1 chromosome 4, mPhyDis1.pri.v3	104610257	104609013	7.58e-19	262	426	25.587	N/A
YP_762625.1	4	405	NC_040906	Phyllostomus discolor	Phyllostomus discolor isolate MPI-MPIP mPhyDis1 chromosome 4, mPhyDis1.pri.v3	104613010	104614254	8.42e-19	261	426	25.822	N/A
YP_762625.1	2	416	NC_058038	Solea senegalensis	Solea senegalensis isolate Sse05_10M linkage group LG19, IFAPA_SoseM_1	20883740	20882394	7.65e-19	262	457	24.289	N/A
YP_762625.1	2	416	NC_058038	Solea senegalensis	Solea senegalensis isolate Sse05_10M linkage group LG19, IFAPA_SoseM_1	20879462	20878116	8.20e-19	262	457	24.289	N/A
YP_762625.1	4	405	NW_023416284	Rousettus aegyptiacus	Rousettus aegyptiacus isolate mRouAeg1 unplaced genomic scaffold, mRouAeg1.p scaffold_m13_p_1	90388048	90389292	7.65e-19	262	426	25.822	N/A
YP_762625.1	4	405	NW_023416284	Rousettus aegyptiacus	Rousettus aegyptiacus isolate mRouAeg1 unplaced genomic scaffold, mRouAeg1.p scaffold_m13_p_1	90398493	90399737	1.00e-18	261	426	25.822	N/A
YP_762625.1	2	405	NW_023416284	Rousettus aegyptiacus	Rousettus aegyptiacus isolate mRouAeg1 unplaced genomic scaffold, mRouAeg1.p scaffold_m13_p_1	90386050	90384800	1.37e-18	260	428	25.467	N/A
YP_762625.1	5	405	NC_062279	Lutra lutra	Lutra lutra chromosome 2, mLutLut1.2	59495277	59496518	7.78e-19	262	432	25.231	N/A
YP_762625.1	5	405	NC_062279	Lutra lutra	Lutra lutra chromosome 2, mLutLut1.2	79638792	79640033	8.65e-19	261	432	25.231	N/A
YP_762625.1	4	405	NW_025334038	Phyllostomus hastatus	Phyllostomus hastatus isolate PE091 unplaced genomic scaffold, TTU_PhHast_1.1 phas_scaffold_60	17356807	17358051	7.85e-19	262	426	25.822	N/A
YP_762625.1	4	405	NW_025334038	Phyllostomus hastatus	Phyllostomus hastatus isolate PE091 unplaced genomic scaffold, TTU_PhHast_1.1 phas_scaffold_60	17354358	17353114	8.20e-19	262	426	25.587	N/A
YP_762625.1	121	472	NW_020664587	Terrapene carolina triunguis	Terrapene carolina triunguis isolate 2854851 unplaced genomic scaffold, T_m_triunguis-2.0 Scaffold236	8184460	8185563	7.85e-19	262	371	26.954	N/A
YP_762625.1	2	405	NC_041028	Parambassis ranga	Parambassis ranga chromosome 7, fParRan2.1	10509110	10507860	7.85e-19	262	428	25.701	N/A
YP_762625.1	5	405	NW_024081256	Hyaena hyaena	Hyaena hyaena isolate Hyena2069 unplaced genomic scaffold, ASM300989v1 scaffold_625	528879	530120	7.91e-19	262	432	25.231	N/A
YP_762625.1	2	405	NC_058051	Siniperca chuatsi	Siniperca chuatsi isolate FFG_IHB_CAS linkage group LG10, ASM2008510v1	15090578	15091828	7.92e-19	262	428	25.701	N/A
YP_762625.1	5	441	NC_053501	Rana temporaria	Rana temporaria chromosome 13, aRanTem1.1	32037224	32035878	7.92e-19	262	461	24.946	N/A
YP_762625.1	5	405	NC_062219	Neosciurus carolinensis	Neosciurus carolinensis chromosome 7, mSciCar1.2	35923866	35922625	7.92e-19	262	432	25.231	N/A
YP_762625.1	4	405	NC_062219	Neosciurus carolinensis	Neosciurus carolinensis chromosome 7, mSciCar1.2	122722826	122724070	7.92e-19	262	426	25.587	N/A
YP_762625.1	4	405	NC_062219	Neosciurus carolinensis	Neosciurus carolinensis chromosome 7, mSciCar1.2	122705760	122704516	1.06e-18	261	426	25.822	N/A
YP_762625.1	4	405	NC_062219	Neosciurus carolinensis	Neosciurus carolinensis chromosome 7, mSciCar1.2	122717717	122716473	1.08e-18	261	426	25.822	N/A
YP_762625.1	4	405	NC_045438	Piliocolobus tephrosceles	Piliocolobus tephrosceles isolate RC106 chromosome 5, ASM277652v3	136569168	136570412	7.92e-19	262	426	25.822	N/A
YP_762625.1	2	405	NC_045438	Piliocolobus tephrosceles	Piliocolobus tephrosceles isolate RC106 chromosome 5, ASM277652v3	136565018	136563768	4.43e-18	256	428	25.234	N/A
YP_762625.1	4	405	NW_017620088	Panthera pardus	Panthera pardus isolate Maewha unplaced genomic scaffold, PanPar1.0 scaffold244	344004	342760	8.05e-19	262	426	25.822	N/A
YP_762625.1	4	405	NW_017620088	Panthera pardus	Panthera pardus isolate Maewha unplaced genomic scaffold, PanPar1.0 scaffold244	333451	332207	8.05e-19	262	426	25.822	N/A
YP_762625.1	2	405	NW_017620088	Panthera pardus	Panthera pardus isolate Maewha unplaced genomic scaffold, PanPar1.0 scaffold244	346166	347416	9.10e-19	261	428	25.467	N/A
YP_762625.1	2	405	NC_049535	Electrophorus electricus	Electrophorus electricus isolate fEleEle1 chromosome 1, fEleEle1.pri	33534501	33535751	8.06e-19	262	425	25.412	N/A
YP_762625.1	2	405	NC_049535	Electrophorus electricus	Electrophorus electricus isolate fEleEle1 chromosome 1, fEleEle1.pri	35735501	35736751	2.58e-18	257	428	25.467	N/A
YP_762625.1	2	405	NC_049535	Electrophorus electricus	Electrophorus electricus isolate fEleEle1 chromosome 1, fEleEle1.pri	35711153	35712403	5.27e-18	255	428	25.467	N/A
YP_762625.1	2	381	NC_049535	Electrophorus electricus	Electrophorus electricus isolate fEleEle1 chromosome 1, fEleEle1.pri	34719498	34718320	6.83e-17	246	404	26.485	N/A
YP_762625.1	120	405	NC_049535	Electrophorus electricus	Electrophorus electricus isolate fEleEle1 chromosome 1, fEleEle1.pri	33993090	33994007	2.84e-16	241	309	28.155	N/A
YP_762625.1	94	316	NC_049535	Electrophorus electricus	Electrophorus electricus isolate fEleEle1 chromosome 1, fEleEle1.pri	35719538	35720245	2.60e-09	182	240	27.500	N/A
YP_762625.1	4	441	NC_042571	Lonchura striata domestica	Lonchura striata domestica isolate Mets1 chromosome 5, lonStrDom2	7201676	7203031	8.06e-19	262	477	25.367	N/A
YP_762625.1	5	405	NC_044985	Papio anubis	Papio anubis isolate 15944 chromosome 10, Panubis1.0	86474362	86473121	8.06e-19	262	432	25.231	N/A
YP_762625.1	124	333	NC_044985	Papio anubis	Papio anubis isolate 15944 chromosome 10, Panubis1.0	105773043	105773720	2.62e-12	208	227	29.956	N/A
YP_762625.1	4	405	NC_056664	Panthera tigris	Panthera tigris isolate Pti1 chromosome B2, P.tigris_Pti1_mat1.1	30622373	30623617	8.06e-19	262	426	25.822	N/A
YP_762625.1	2	405	NC_056664	Panthera tigris	Panthera tigris isolate Pti1 chromosome B2, P.tigris_Pti1_mat1.1	30609863	30608613	2.79e-18	257	428	25.234	N/A
YP_762625.1	94	405	NC_056664	Panthera tigris	Panthera tigris isolate Pti1 chromosome B2, P.tigris_Pti1_mat1.1	30612282	30613271	3.66e-18	256	334	27.246	N/A
YP_762625.1	4	405	NC_056683	Panthera leo	Panthera leo isolate Ple1 chromosome B2, P.leo_Ple1_pat1.1	30489982	30491226	8.06e-19	262	426	25.822	N/A
YP_762625.1	4	405	NC_056683	Panthera leo	Panthera leo isolate Ple1 chromosome B2, P.leo_Ple1_pat1.1	30500330	30501574	8.06e-19	262	426	25.822	N/A
YP_762625.1	2	405	NC_056683	Panthera leo	Panthera leo isolate Ple1 chromosome B2, P.leo_Ple1_pat1.1	30487818	30486568	2.34e-18	258	428	25.234	N/A
YP_762625.1	4	405	NW_004451238	Odobenus rosmarus divergens	Odobenus rosmarus divergens isolate Ivan unplaced genomic scaffold, Oros_1.0 Scaffold975	293644	294888	8.12e-19	262	426	25.822	N/A
YP_762625.1	2	405	NW_004451238	Odobenus rosmarus divergens	Odobenus rosmarus divergens isolate Ivan unplaced genomic scaffold, Oros_1.0 Scaffold975	291751	290501	7.21e-18	254	428	25.234	N/A
YP_762625.1	4	406	NC_045773	Phocoena sinus	Phocoena sinus isolate mPhoSin1 chromosome 11, mPhoSin1.pri	80541228	80542475	8.13e-19	262	427	25.527	N/A
YP_762625.1	4	405	NC_045773	Phocoena sinus	Phocoena sinus isolate mPhoSin1 chromosome 11, mPhoSin1.pri	80539305	80538061	3.02e-18	257	426	25.587	N/A
YP_762625.1	4	405	NC_045773	Phocoena sinus	Phocoena sinus isolate mPhoSin1 chromosome 11, mPhoSin1.pri	80528310	80527066	3.02e-18	257	426	25.587	N/A
YP_762625.1	5	405	NC_051064	Peromyscus leucopus	Peromyscus leucopus breed LL Stock chromosome 2, UCI_PerLeu_2.1	127623680	127622439	8.20e-19	262	432	25.000	N/A
YP_762625.1	5	405	NC_057863	Dromiciops gliroides	Dromiciops gliroides isolate mDroGli1 chromosome 3, mDroGli1.pri	50398302	50397061	8.20e-19	262	426	26.056	N/A
YP_762625.1	5	405	NC_057863	Dromiciops gliroides	Dromiciops gliroides isolate mDroGli1 chromosome 3, mDroGli1.pri	147898161	147899402	7.54e-18	254	426	26.056	N/A
YP_762625.1	3	380	NC_057863	Dromiciops gliroides	Dromiciops gliroides isolate mDroGli1 chromosome 3, mDroGli1.pri	246988204	246989361	1.26e-15	235	397	25.945	N/A
YP_762625.1	108	405	NC_057863	Dromiciops gliroides	Dromiciops gliroides isolate mDroGli1 chromosome 3, mDroGli1.pri	263217976	263218908	3.51e-14	223	318	27.987	N/A
YP_762625.1	194	363	NC_057863	Dromiciops gliroides	Dromiciops gliroides isolate mDroGli1 chromosome 3, mDroGli1.pri	352755965	352756513	3.72e-10	190	186	29.570	N/A
YP_762625.1	4	405	NW_023511586	Sturnira hondurensis	Sturnira hondurensis isolate 20B ecotype Veracruz unplaced genomic scaffold, WHU_Shon_v2.1 fragScaff_scaffold_79	109564	108320	8.27e-19	262	426	25.822	N/A
YP_762625.1	4	405	NW_023511586	Sturnira hondurensis	Sturnira hondurensis isolate 20B ecotype Veracruz unplaced genomic scaffold, WHU_Shon_v2.1 fragScaff_scaffold_79	111967	113211	2.24e-18	258	426	25.117	N/A
YP_762625.1	5	405	NC_044313	Lynx canadensis	Lynx canadensis isolate LIC74 chromosome D2, mLynCan4.pri.v2	14535324	14534083	8.35e-19	261	432	25.231	N/A
YP_762625.1	4	405	NW_018344206	Phascolarctos cinereus	Phascolarctos cinereus isolate Bilbo 61053 unplaced genomic scaffold, phaCin_unsw_v4.1 phaCin_unsw_v4.1.fa.scaf00255	2087917	2089161	8.49e-19	261	426	25.117	N/A
YP_762625.1	4	405	NW_018344206	Phascolarctos cinereus	Phascolarctos cinereus isolate Bilbo 61053 unplaced genomic scaffold, phaCin_unsw_v4.1 phaCin_unsw_v4.1.fa.scaf00255	2086429	2085185	2.04e-18	258	426	25.352	N/A
YP_762625.1	2	405	NW_016107339	Cebus imitator	Cebus imitator isolate Cc_AM_T3 unplaced genomic scaffold, Cebus_imitator-1.0 Scaffold24	14615183	14616433	8.49e-19	261	428	25.467	N/A
YP_762625.1	2	405	NW_016107339	Cebus imitator	Cebus imitator isolate Cc_AM_T3 unplaced genomic scaffold, Cebus_imitator-1.0 Scaffold24	14610841	14609591	1.10e-18	260	428	25.701	N/A
YP_762625.1	2	405	NW_016107339	Cebus imitator	Cebus imitator isolate Cc_AM_T3 unplaced genomic scaffold, Cebus_imitator-1.0 Scaffold24	14598023	14596773	1.10e-18	260	428	25.701	N/A
YP_762625.1	2	405	NC_055667	Chelmon rostratus	Chelmon rostratus isolate fCheRos1 chromosome 10, fCheRos1.pri	9758724	9757474	8.49e-19	261	428	25.234	N/A
YP_762625.1	4	405	NW_022611662	Hylobates moloch	Hylobates moloch isolate HMO894 unplaced genomic scaffold, HMol_V2 SCAF_00020	30264457	30265701	8.50e-19	261	426	25.822	N/A
YP_762625.1	2	405	NW_022611662	Hylobates moloch	Hylobates moloch isolate HMO894 unplaced genomic scaffold, HMol_V2 SCAF_00020	30277270	30278520	1.54e-18	259	428	25.701	N/A
YP_762625.1	2	405	NW_022611662	Hylobates moloch	Hylobates moloch isolate HMO894 unplaced genomic scaffold, HMol_V2 SCAF_00020	30260558	30259308	2.72e-18	257	428	25.234	N/A
YP_762625.1	4	405	NW_025814878	Lynx rufus	Lynx rufus isolate CCGP_SWC_20201006 ecotype Redwood Valley unplaced genomic scaffold, mLynRuf1.p SCAF_6	115749856	115748612	8.50e-19	261	426	25.822	N/A
YP_762625.1	4	405	NW_025814878	Lynx rufus	Lynx rufus isolate CCGP_SWC_20201006 ecotype Redwood Valley unplaced genomic scaffold, mLynRuf1.p SCAF_6	115739248	115738004	8.50e-19	261	426	25.822	N/A
YP_762625.1	2	405	NW_025814878	Lynx rufus	Lynx rufus isolate CCGP_SWC_20201006 ecotype Redwood Valley unplaced genomic scaffold, mLynRuf1.p SCAF_6	115752046	115753296	2.56e-18	257	428	25.234	N/A
YP_762625.1	5	405	NC_064561	Orcinus orca	Orcinus orca chromosome 3, mOrcOrc1.1	145004014	145002773	8.50e-19	261	432	25.231	N/A
YP_762625.1	4	405	NW_024039260	Cyprinodon tularosa	Cyprinodon tularosa strain WSP-4 unplaced genomic scaffold, ASM1607723v1 ctg527	25305	24061	8.55e-19	261	426	25.822	N/A
YP_762625.1	4	405	NW_024039260	Cyprinodon tularosa	Cyprinodon tularosa strain WSP-4 unplaced genomic scaffold, ASM1607723v1 ctg527	30534	31778	8.70e-19	261	426	25.822	N/A
YP_762625.1	4	405	NW_016820117	Rhinopithecus bieti	Rhinopithecus bieti isolate Rb0 unplaced genomic scaffold, ASM169854v1	184952	183708	8.55e-19	261	426	25.822	N/A
YP_762625.1	2	405	NW_016820117	Rhinopithecus bieti	Rhinopithecus bieti isolate Rb0 unplaced genomic scaffold, ASM169854v1	189204	190454	4.99e-18	255	428	25.234	N/A
YP_762625.1	3	405	NW_018344173	Phascolarctos cinereus	Phascolarctos cinereus isolate Bilbo 61053 unplaced genomic scaffold, phaCin_unsw_v4.1 phaCin_unsw_v4.1.fa.scaf00222	1312516	1313763	8.64e-19	261	428	25.701	N/A
YP_762625.1	94	248	NW_018344173	Phascolarctos cinereus	Phascolarctos cinereus isolate Bilbo 61053 unplaced genomic scaffold, phaCin_unsw_v4.1 phaCin_unsw_v4.1.fa.scaf00222	1305793	1305326	2.16e-07	166	157	31.847	N/A
YP_762625.1	2	405	NW_004955437	Chinchilla lanigera	Chinchilla lanigera isolate Chin_1 unplaced genomic scaffold, ChiLan1.0 scaffold00036	330412	329162	8.64e-19	261	428	25.467	N/A
YP_762625.1	96	405	NW_004955437	Chinchilla lanigera	Chinchilla lanigera isolate Chin_1 unplaced genomic scaffold, ChiLan1.0 scaffold00036	357042	358025	2.15e-18	258	332	27.410	N/A
YP_762625.1	5	405	NC_037680	Theropithecus gelada	Theropithecus gelada isolate Dixy chromosome 12, Tgel_1.0	79313654	79312413	8.65e-19	261	432	25.000	N/A
YP_762625.1	124	333	NC_037680	Theropithecus gelada	Theropithecus gelada isolate Dixy chromosome 12, Tgel_1.0	98645034	98645711	3.45e-12	207	227	29.515	N/A
YP_762625.1	2	405	NC_058091	Neogale vison	Neovison vison isolate M4711 chromosome 1, ASM_NN_V1	121655665	121654415	8.72e-19	261	428	25.701	N/A
YP_762625.1	2	405	NC_058091	Neogale vison	Neovison vison isolate M4711 chromosome 1, ASM_NN_V1	121665379	121666629	2.56e-18	257	428	25.467	N/A
YP_762625.1	5	215	NC_058091	Neogale vison	Neovison vison isolate M4711 chromosome 1, ASM_NN_V1	302072614	302071997	7.21e-06	123	222	26.126	N/A
YP_762625.1	221	278	NC_058091	Neogale vison	Neovison vison isolate M4711 chromosome 1, ASM_NN_V1	302071986	302071798	7.21e-06	69	63	31.746	N/A
YP_762625.1	2	405	NW_025577149	Ursus americanus	Ursus americanus isolate UA15103 ecotype Eastern unplaced genomic scaffold, gsc_jax_bbear_1.0 contig_3241_segment0	2658325	2659575	8.80e-19	261	428	25.467	N/A
YP_762625.1	2	405	NW_025577149	Ursus americanus	Ursus americanus isolate UA15103 ecotype Eastern unplaced genomic scaffold, gsc_jax_bbear_1.0 contig_3241_segment0	2656330	2655080	1.10e-18	260	428	25.701	N/A
YP_762625.1	4	405	NW_025577149	Ursus americanus	Ursus americanus isolate UA15103 ecotype Eastern unplaced genomic scaffold, gsc_jax_bbear_1.0 contig_3241_segment0	2646452	2645208	1.34e-18	260	426	25.822	N/A
YP_762625.1	2	405	NW_024425564	Ursus maritimus	Ursus maritimus isolate PB19 unplaced genomic scaffold, ASM1731132v1 scaffold_30	6673505	6674755	8.80e-19	261	428	25.467	N/A
YP_762625.1	4	405	NW_024425564	Ursus maritimus	Ursus maritimus isolate PB19 unplaced genomic scaffold, ASM1731132v1 scaffold_30	6661743	6660499	1.23e-18	260	426	25.822	N/A
YP_762625.1	2	394	NW_024425564	Ursus maritimus	Ursus maritimus isolate PB19 unplaced genomic scaffold, ASM1731132v1 scaffold_30	6651697	6650516	2.40e-17	249	412	25.971	N/A
YP_762625.1	2	405	NW_025929728	Ursus arctos	Ursus arctos isolate Adak ecotype North America unplaced genomic scaffold, UrsArc1.0 HiC_scaffold_34	8150365	8151615	8.80e-19	261	428	25.467	N/A
YP_762625.1	2	405	NW_025929728	Ursus arctos	Ursus arctos isolate Adak ecotype North America unplaced genomic scaffold, UrsArc1.0 HiC_scaffold_34	8148420	8147170	1.09e-18	261	428	25.701	N/A
YP_762625.1	2	405	NW_025929728	Ursus arctos	Ursus arctos isolate Adak ecotype North America unplaced genomic scaffold, UrsArc1.0 HiC_scaffold_34	8138573	8137323	1.50e-18	259	428	25.701	N/A
YP_762625.1	4	405	NC_053396	Bufo bufo	Bufo bufo chromosome 8, aBufBuf1.1	199703082	199701838	8.80e-19	261	426	25.587	N/A
YP_762625.1	4	405	NC_053396	Bufo bufo	Bufo bufo chromosome 8, aBufBuf1.1	199599021	199600265	1.44e-18	260	426	25.587	N/A
YP_762625.1	4	405	NC_053396	Bufo bufo	Bufo bufo chromosome 8, aBufBuf1.1	199680389	199679145	1.95e-18	258	426	25.352	N/A
YP_762625.1	4	405	NC_036909	Pongo abelii	Pongo abelii isolate Susie chromosome 6, Susie_PABv2	32120148	32121392	8.87e-19	261	426	25.822	N/A
YP_762625.1	2	405	NC_036909	Pongo abelii	Pongo abelii isolate Susie chromosome 6, Susie_PABv2	32104011	32102761	2.22e-18	258	428	25.234	N/A
YP_762625.1	5	333	NC_036909	Pongo abelii	Pongo abelii isolate Susie chromosome 6, Susie_PABv2	32107927	32108937	3.20e-13	215	348	26.437	N/A
YP_762625.1	4	405	NC_060070	Meles meles	Meles meles chromosome 5, mMelMel3.1 paternal haplotype	124102675	124101431	8.95e-19	261	426	25.822	N/A
YP_762625.1	4	405	NC_060070	Meles meles	Meles meles chromosome 5, mMelMel3.1 paternal haplotype	124093070	124091826	8.95e-19	261	426	25.822	N/A
YP_762625.1	2	405	NC_060070	Meles meles	Meles meles chromosome 5, mMelMel3.1 paternal haplotype	124105254	124106504	1.30e-18	260	428	25.467	N/A
YP_762625.1	5	405	NC_060070	Meles meles	Meles meles chromosome 5, mMelMel3.1 paternal haplotype	126843801	126845042	1.65e-17	251	432	25.231	N/A
YP_762625.1	4	405	NC_051313	Choloepus didactylus	Choloepus didactylus isolate mChoDid1 chromosome 7, mChoDid1.pri	119953892	119952648	9.03e-19	261	426	25.822	N/A
YP_762625.1	2	405	NC_051313	Choloepus didactylus	Choloepus didactylus isolate mChoDid1 chromosome 7, mChoDid1.pri	119975120	119976370	9.27e-19	261	428	25.701	N/A
YP_762625.1	194	405	NC_051313	Choloepus didactylus	Choloepus didactylus isolate mChoDid1 chromosome 7, mChoDid1.pri	119973004	119972315	5.70e-14	221	233	27.897	N/A
YP_762625.1	4	405	NW_025091153	Prionailurus bengalensis	Prionailurus bengalensis isolate Pbe53 chromosome B2 unlocalized genomic scaffold, Fcat_Pben_1.1_paternal_pri B2_random_Un_scaffold_46	580503	581747	9.10e-19	261	426	25.822	N/A
YP_762625.1	4	405	NW_025091153	Prionailurus bengalensis	Prionailurus bengalensis isolate Pbe53 chromosome B2 unlocalized genomic scaffold, Fcat_Pben_1.1_paternal_pri B2_random_Un_scaffold_46	591046	592290	9.10e-19	261	426	25.822	N/A
YP_762625.1	2	405	NW_025091153	Prionailurus bengalensis	Prionailurus bengalensis isolate Pbe53 chromosome B2 unlocalized genomic scaffold, Fcat_Pben_1.1_paternal_pri B2_random_Un_scaffold_46	578345	577095	2.96e-18	257	428	25.234	N/A
YP_762625.1	4	405	NW_023667638	Chlorocebus sabaeus	Chlorocebus sabaeus strain WHO RCB 10-87 unplaced genomic scaffold, Vero_WHO_p1.0 scaffold-1606	8531	7287	9.10e-19	261	426	25.822	N/A
YP_762625.1	4	405	NC_059332	Leopardus geoffroyi	Leopardus geoffroyi isolate Oge1 chromosome B2, O.geoffroyi_Oge1_pat1.0	30815493	30816737	9.11e-19	261	426	25.822	N/A
YP_762625.1	4	405	NC_059332	Leopardus geoffroyi	Leopardus geoffroyi isolate Oge1 chromosome B2, O.geoffroyi_Oge1_pat1.0	30826296	30827540	9.94e-19	261	426	25.822	N/A
YP_762625.1	2	405	NC_059332	Leopardus geoffroyi	Leopardus geoffroyi isolate Oge1 chromosome B2, O.geoffroyi_Oge1_pat1.0	30813317	30812067	2.76e-18	257	428	25.234	N/A
YP_762625.1	4	405	NC_062565	Prionailurus viverrinus	Prionailurus viverrinus isolate Anna chromosome B2, UM_Priviv_1.0	30473478	30474722	9.11e-19	261	426	25.822	N/A
YP_762625.1	4	405	NC_062565	Prionailurus viverrinus	Prionailurus viverrinus isolate Anna chromosome B2, UM_Priviv_1.0	30484017	30485261	9.11e-19	261	426	25.822	N/A
YP_762625.1	2	405	NC_062565	Prionailurus viverrinus	Prionailurus viverrinus isolate Anna chromosome B2, UM_Priviv_1.0	30471319	30470069	2.67e-18	257	428	25.234	N/A
YP_762625.1	2	284	NW_015505206	Sinocyclocheilus grahami	Sinocyclocheilus grahami isolate Dianchi unplaced genomic scaffold, SAMN03320097.WGS_v1.1 scaffold27.1	417968	417129	9.12e-19	193	290	27.241	N/A
YP_762625.1	293	405	NW_015505206	Sinocyclocheilus grahami	Sinocyclocheilus grahami isolate Dianchi unplaced genomic scaffold, SAMN03320097.WGS_v1.1 scaffold27.1	417075	416722	9.12e-19	113	118	27.119	N/A
YP_762625.1	5	405	NW_019715654	Paramormyrops kingsleyae	Paramormyrops kingsleyae isolate PKING1 ecotype Bambomo Creek, P0-Absent unplaced genomic scaffold, PKINGS_0.1 Scaffold48	2146531	2145290	9.19e-19	261	422	25.355	N/A
YP_762625.1	4	441	NC_029520	Coturnix japonica	Coturnix japonica isolate 7356 chromosome 5, Coturnix japonica 2.1	48091155	48089800	9.19e-19	261	465	25.161	N/A
YP_762625.1	4	405	NC_048386	Callithrix jacchus	Callithrix jacchus strain cj1700 chromosome 4, Callithrix_jacchus_cj1700_1.1	36044672	36045916	9.27e-19	261	426	25.822	N/A
YP_762625.1	4	405	NC_048386	Callithrix jacchus	Callithrix jacchus strain cj1700 chromosome 4, Callithrix_jacchus_cj1700_1.1	36056395	36057639	9.27e-19	261	426	25.822	N/A
YP_762625.1	2	405	NC_048386	Callithrix jacchus	Callithrix jacchus strain cj1700 chromosome 4, Callithrix_jacchus_cj1700_1.1	36040473	36039223	4.39e-18	256	428	25.234	N/A
YP_762625.1	2	405	NC_044510	Chanos chanos	Chanos chanos chromosome 16, fChaCha1.1	8350030	8351280	9.35e-19	261	424	25.000	N/A
YP_762625.1	2	405	NC_044510	Chanos chanos	Chanos chanos chromosome 16, fChaCha1.1	8014008	8015258	4.59e-18	255	424	25.000	N/A
YP_762625.1	2	405	NC_044510	Chanos chanos	Chanos chanos chromosome 16, fChaCha1.1	8624154	8622904	5.46e-18	255	424	25.000	N/A
YP_762625.1	2	405	NC_044510	Chanos chanos	Chanos chanos chromosome 16, fChaCha1.1	8008964	8010214	6.97e-18	254	424	24.764	N/A
YP_762625.1	2	405	NC_044510	Chanos chanos	Chanos chanos chromosome 16, fChaCha1.1	8626977	8628227	8.23e-18	253	424	25.000	N/A
YP_762625.1	2	405	NC_044510	Chanos chanos	Chanos chanos chromosome 16, fChaCha1.1	8003759	8005009	1.27e-17	252	424	24.764	N/A
YP_762625.1	2	256	NC_044510	Chanos chanos	Chanos chanos chromosome 16, fChaCha1.1	8635248	8634499	3.14e-09	182	257	27.626	N/A
YP_762625.1	2	405	NW_023339707	Morone saxatilis	Morone saxatilis isolate NCDOM2014 unplaced genomic scaffold, NCSU_SB_2.0 Contig15	11774116	11775366	9.35e-19	261	428	25.701	N/A
YP_762625.1	4	405	NW_019154845	Enhydra lutris kenyoni	Enhydra lutris kenyoni isolate GAN:26980312 unplaced genomic scaffold, ASM228890v2 scaffoldscaffold761	8412	9656	9.35e-19	261	426	25.822	N/A
YP_762625.1	4	405	NC_044608	Gorilla gorilla gorilla	Gorilla gorilla gorilla isolate Kamilah (stud number 0661) breed western lowland gorilla chromosome 6, Kamilah_GGO_v0	31762552	31763796	9.35e-19	261	426	25.822	N/A
YP_762625.1	4	405	NC_044608	Gorilla gorilla gorilla	Gorilla gorilla gorilla isolate Kamilah (stud number 0661) breed western lowland gorilla chromosome 6, Kamilah_GGO_v0	31774748	31775992	9.35e-19	261	426	25.822	N/A
YP_762625.1	2	405	NC_044608	Gorilla gorilla gorilla	Gorilla gorilla gorilla isolate Kamilah (stud number 0661) breed western lowland gorilla chromosome 6, Kamilah_GGO_v0	31758718	31757468	2.28e-18	258	428	25.234	N/A
YP_762625.1	2	405	NC_036879	Pan troglodytes	Pan troglodytes isolate Yerkes chimp pedigree #C0471 (Clint) chromosome 1, Clint_PTRv2	136627627	136628877	9.35e-19	261	429	26.107	N/A
YP_762625.1	2	405	NC_036879	Pan troglodytes	Pan troglodytes isolate Yerkes chimp pedigree #C0471 (Clint) chromosome 1, Clint_PTRv2	136524679	136525929	1.01e-18	261	429	26.107	N/A
YP_762625.1	53	243	NC_036879	Pan troglodytes	Pan troglodytes isolate Yerkes chimp pedigree #C0471 (Clint) chromosome 1, Clint_PTRv2	222418330	222418848	2.37e-07	166	198	30.808	N/A
YP_762625.1	2	405	NC_053402	Xiphias gladius	Xiphias gladius isolate SHS-SW01 ecotype Sanya breed wild chromosome 3, ASM1685928v1	24680102	24681352	9.52e-19	261	428	25.701	N/A
YP_762625.1	2	405	NC_053402	Xiphias gladius	Xiphias gladius isolate SHS-SW01 ecotype Sanya breed wild chromosome 3, ASM1685928v1	24592110	24593360	2.13e-18	258	428	25.701	N/A
YP_762625.1	5	405	NC_000071	Mus musculus	Mus musculus strain C57BL/6J chromosome 5, GRCm39	5833534	5832293	9.60e-19	261	432	25.231	N/A
YP_762625.1	2	405	NW_015448503	Nothobranchius furzeri	Nothobranchius furzeri strain GRZ unplaced genomic scaffold, Nfu_20140520 scaffold00988	40806	42059	9.64e-19	261	429	26.107	N/A
YP_762625.1	4	405	NT_167245	Homo sapiens	Homo sapiens chromosome 6 genomic scaffold, GRCh38.p14 alternate locus group ALT_REF_LOCI_3 HSCHR6_MHC_DBB_CTG1	3063554	3064798	9.68e-19	261	426	25.822	N/A
YP_762625.1	4	405	NT_167245	Homo sapiens	Homo sapiens chromosome 6 genomic scaffold, GRCh38.p14 alternate locus group ALT_REF_LOCI_3 HSCHR6_MHC_DBB_CTG1	3075748	3076992	9.68e-19	261	426	25.822	N/A
YP_762625.1	2	405	NT_167245	Homo sapiens	Homo sapiens chromosome 6 genomic scaffold, GRCh38.p14 alternate locus group ALT_REF_LOCI_3 HSCHR6_MHC_DBB_CTG1	3059733	3058483	1.67e-18	259	428	25.234	N/A
YP_762625.1	4	405	NT_167244	Homo sapiens	Homo sapiens chromosome 6 genomic scaffold, GRCh38.p14 alternate locus group ALT_REF_LOCI_1 HSCHR6_MHC_APD_CTG1	3148397	3149641	9.68e-19	261	426	25.822	N/A
YP_762625.1	4	405	NT_167244	Homo sapiens	Homo sapiens chromosome 6 genomic scaffold, GRCh38.p14 alternate locus group ALT_REF_LOCI_1 HSCHR6_MHC_APD_CTG1	3160594	3161838	9.68e-19	261	426	25.822	N/A
YP_762625.1	2	405	NT_167244	Homo sapiens	Homo sapiens chromosome 6 genomic scaffold, GRCh38.p14 alternate locus group ALT_REF_LOCI_1 HSCHR6_MHC_APD_CTG1	3144576	3143326	1.49e-18	259	428	25.234	N/A
YP_762625.1	4	405	NT_113891	Homo sapiens	Homo sapiens chromosome 6 genomic scaffold, GRCh38.p14 alternate locus group ALT_REF_LOCI_2 HSCHR6_MHC_COX_CTG1	3305222	3306466	9.68e-19	261	426	25.822	N/A
YP_762625.1	4	405	NT_113891	Homo sapiens	Homo sapiens chromosome 6 genomic scaffold, GRCh38.p14 alternate locus group ALT_REF_LOCI_2 HSCHR6_MHC_COX_CTG1	3293026	3294270	1.05e-18	261	426	25.822	N/A
YP_762625.1	2	405	NT_113891	Homo sapiens	Homo sapiens chromosome 6 genomic scaffold, GRCh38.p14 alternate locus group ALT_REF_LOCI_2 HSCHR6_MHC_COX_CTG1	3289206	3287956	1.61e-18	259	428	25.234	N/A
YP_762625.1	4	405	NC_000006	Homo sapiens	Homo sapiens chromosome 6, GRCh38.p14 Primary Assembly	31815775	31817019	9.69e-19	261	426	25.822	N/A
YP_762625.1	4	405	NC_000006	Homo sapiens	Homo sapiens chromosome 6, GRCh38.p14 Primary Assembly	31827969	31829213	9.69e-19	261	426	25.822	N/A
YP_762625.1	2	405	NC_000006	Homo sapiens	Homo sapiens chromosome 6, GRCh38.p14 Primary Assembly	31811954	31810704	1.67e-18	259	428	25.234	N/A
YP_762625.1	4	405	NW_020838075	Lagenorhynchus obliquidens	Lagenorhynchus obliquidens isolate GAN/ISIS:26980383/991018 unplaced genomic scaffold, ASM367639v1 scaffold131	365155	366399	9.76e-19	261	426	25.587	N/A
YP_762625.1	5	335	NW_020838075	Lagenorhynchus obliquidens	Lagenorhynchus obliquidens isolate GAN/ISIS:26980383/991018 unplaced genomic scaffold, ASM367639v1 scaffold131	363224	362208	4.63e-13	214	350	26.571	N/A
YP_762625.1	2	405	NW_019174311	Seriola dumerili	Seriola dumerili isolate Sdu_G_001 unplaced genomic scaffold, Sdu_1.0 BDQW01000056.1	4783381	4784631	9.77e-19	261	428	25.467	N/A
YP_762625.1	5	405	NW_022631004	Lontra canadensis	Lontra canadensis isolate GAN:19392208 unplaced genomic scaffold, GSC_riverotter_1.0 scaffold10	20565338	20564097	9.77e-19	261	432	25.000	N/A
YP_762625.1	4	405	NC_047043	Tursiops truncatus	Tursiops truncatus isolate mTurTru1 chromosome 10, mTurTru1.mat.Y	23424912	23423668	9.77e-19	261	426	25.587	N/A
YP_762625.1	4	405	NC_047043	Tursiops truncatus	Tursiops truncatus isolate mTurTru1 chromosome 10, mTurTru1.mat.Y	23426839	23428083	3.02e-18	257	426	25.587	N/A
YP_762625.1	4	405	NC_047043	Tursiops truncatus	Tursiops truncatus isolate mTurTru1 chromosome 10, mTurTru1.mat.Y	23437788	23439032	3.02e-18	257	426	25.587	N/A
YP_762625.1	4	405	NC_064568	Orcinus orca	Orcinus orca chromosome 10, mOrcOrc1.1	82591058	82592302	9.77e-19	261	426	25.587	N/A
YP_762625.1	4	405	NC_064568	Orcinus orca	Orcinus orca chromosome 10, mOrcOrc1.1	82589131	82587887	3.04e-18	257	426	25.587	N/A
YP_762625.1	4	405	NC_064568	Orcinus orca	Orcinus orca chromosome 10, mOrcOrc1.1	82578191	82576947	3.04e-18	257	426	25.587	N/A
YP_762625.1	5	405	NC_062221	Neosciurus carolinensis	Neosciurus carolinensis chromosome 9, mSciCar1.2	122308855	122307614	9.77e-19	261	432	25.000	N/A
YP_762625.1	2	405	NW_019154112	Enhydra lutris kenyoni	Enhydra lutris kenyoni isolate GAN:26980312 unplaced genomic scaffold, ASM228890v2 scaffoldscaffold28	1546539	1545289	9.86e-19	261	428	25.467	N/A
YP_762625.1	4	405	NW_019154112	Enhydra lutris kenyoni	Enhydra lutris kenyoni isolate GAN:26980312 unplaced genomic scaffold, ASM228890v2 scaffoldscaffold28	1564367	1565611	1.06e-18	261	426	25.822	N/A
YP_762625.1	2	405	NW_024466434	Ochotona curzoniae	Ochotona curzoniae isolate NIBS_2020 unplaced genomic scaffold, NIBS_Ocur_1.0 contig_4951	8348	9598	9.99e-19	261	428	25.467	N/A
YP_762625.1	4	405	NW_012003394	Cercocebus atys	Cercocebus atys isolate FAK unplaced genomic scaffold, Caty_1.0 Scaffold350	84972	83728	1.00e-18	261	426	25.822	N/A
YP_762625.1	2	405	NW_012003394	Cercocebus atys	Cercocebus atys isolate FAK unplaced genomic scaffold, Caty_1.0 Scaffold350	99074	100324	4.38e-18	256	428	25.234	N/A
YP_762625.1	4	405	NW_012106809	Mandrillus leucophaeus	Mandrillus leucophaeus isolate KB7577 unplaced genomic scaffold, Mleu.le_1.0 Scaffold630	502679	503923	1.00e-18	261	426	25.822	N/A
YP_762625.1	2	405	NW_012106809	Mandrillus leucophaeus	Mandrillus leucophaeus isolate KB7577 unplaced genomic scaffold, Mleu.le_1.0 Scaffold630	498481	497231	4.38e-18	256	428	25.234	N/A
YP_762625.1	4	405	NW_012011989	Macaca nemestrina	Macaca nemestrina isolate M95218 unplaced genomic scaffold, Mnem_1.0 Scaffold227	501418	500174	1.00e-18	261	426	25.822	N/A
YP_762625.1	2	405	NW_012011989	Macaca nemestrina	Macaca nemestrina isolate M95218 unplaced genomic scaffold, Mnem_1.0 Scaffold227	505237	506487	4.39e-18	256	428	25.234	N/A
YP_762625.1	202	405	NW_012011989	Macaca nemestrina	Macaca nemestrina isolate M95218 unplaced genomic scaffold, Mnem_1.0 Scaffold227	488787	488122	2.03e-11	200	225	28.000	N/A
YP_762625.1	4	405	NW_012115555	Colobus angolensis palliatus	Colobus angolensis palliatus isolate OR3802 unplaced genomic scaffold, Cang.pa_1.0 Scaffold236	612459	613703	1.00e-18	261	426	25.822	N/A
YP_762625.1	2	405	NW_012115555	Colobus angolensis palliatus	Colobus angolensis palliatus isolate OR3802 unplaced genomic scaffold, Cang.pa_1.0 Scaffold236	608634	607384	2.13e-18	258	428	25.234	N/A
YP_762625.1	4	405	NC_045617	Mustela erminea	Mustela erminea isolate mMusErm1 chromosome 4, mMusErm1.Pri	122008631	122007387	1.00e-18	261	426	25.822	N/A
YP_762625.1	4	405	NC_045617	Mustela erminea	Mustela erminea isolate mMusErm1 chromosome 4, mMusErm1.Pri	121998027	121996783	1.11e-18	260	426	25.822	N/A
YP_762625.1	4	405	NC_045617	Mustela erminea	Mustela erminea isolate mMusErm1 chromosome 4, mMusErm1.Pri	121987424	121986180	1.11e-18	260	426	25.822	N/A
YP_762625.1	2	405	NC_045617	Mustela erminea	Mustela erminea isolate mMusErm1 chromosome 4, mMusErm1.Pri	122010775	122012025	2.16e-18	258	428	25.467	N/A
YP_762625.1	105	236	NC_045617	Mustela erminea	Mustela erminea isolate mMusErm1 chromosome 4, mMusErm1.Pri	122452188	122452583	6.65e-08	171	133	36.090	N/A
YP_762625.1	4	405	NC_052258	Macaca fascicularis	Macaca fascicularis isolate CE1976F chromosome 4, MFA1912RKSv2	31983082	31984326	1.00e-18	261	426	25.822	N/A
YP_762625.1	4	405	NC_052258	Macaca fascicularis	Macaca fascicularis isolate CE1976F chromosome 4, MFA1912RKSv2	31995023	31996267	1.00e-18	261	426	25.822	N/A
YP_762625.1	2	405	NC_052258	Macaca fascicularis	Macaca fascicularis isolate CE1976F chromosome 4, MFA1912RKSv2	31979164	31977914	4.39e-18	256	428	25.234	N/A
YP_762625.1	4	405	NC_041757	Macaca mulatta	Macaca mulatta isolate AG07107 chromosome 4, Mmul_10	137685264	137684020	1.00e-18	261	426	25.822	N/A
YP_762625.1	4	405	NC_041757	Macaca mulatta	Macaca mulatta isolate AG07107 chromosome 4, Mmul_10	137673308	137672064	1.00e-18	261	426	25.822	N/A
YP_762625.1	2	405	NC_041757	Macaca mulatta	Macaca mulatta isolate AG07107 chromosome 4, Mmul_10	137689079	137690329	4.39e-18	256	428	25.234	N/A
YP_762625.1	4	405	NC_037671	Theropithecus gelada	Theropithecus gelada isolate Dixy chromosome 4, Tgel_1.0	34305550	34306794	1.00e-18	261	426	25.822	N/A
YP_762625.1	2	405	NC_037671	Theropithecus gelada	Theropithecus gelada isolate Dixy chromosome 4, Tgel_1.0	34292049	34290799	4.39e-18	256	428	25.234	N/A
YP_762625.1	4	405	NW_007675784	Equus przewalskii	Equus przewalskii isolate Burgud unplaced genomic scaffold, Burgud scaffold2771	7723	8967	1.01e-18	261	426	25.822	N/A
YP_762625.1	2	405	NC_030417	Ictalurus punctatus	Ictalurus punctatus breed USDA103 chromosome 2, IpCoco_1.2	5826043	5827293	1.01e-18	261	428	25.701	N/A
YP_762625.1	4	405	NC_009163	Equus caballus	Equus caballus isolate Twilight breed thoroughbred chromosome 20, EquCab3.0	32428864	32430108	1.01e-18	261	426	25.822	N/A
YP_762625.1	2	405	NC_009163	Equus caballus	Equus caballus isolate Twilight breed thoroughbred chromosome 20, EquCab3.0	32416949	32415699	6.85e-18	254	428	25.234	N/A
YP_762625.1	5	363	NC_009163	Equus caballus	Equus caballus isolate Twilight breed thoroughbred chromosome 20, EquCab3.0	32419211	32420311	1.34e-16	243	378	26.720	N/A
YP_762625.1	4	441	NW_013659999	Thamnophis sirtalis	Thamnophis sirtalis isolate EDBJR-23777 unplaced genomic scaffold, Thamnophis_sirtalis-6.0 Scaffold2319	93208	91853	1.01e-18	261	465	25.161	N/A
YP_762625.1	4	441	NC_045541	Thamnophis elegans	Thamnophis elegans isolate rThaEle1 chromosome 1, rThaEle1.pri	152506098	152504743	1.02e-18	261	465	25.161	N/A
YP_762625.1	2	405	NW_019525414	Seriola lalandi dorsalis	Seriola lalandi dorsalis isolate HSWRI2012SDOR001 ecotype SW California unplaced genomic scaffold, Sedor1 jcf7180002054861	4283151	4284401	1.03e-18	261	428	25.467	N/A
YP_762625.1	5	405	NC_050574	Trichosurus vulpecula	Trichosurus vulpecula isolate mTriVul1 chromosome 2, mTriVul1.pri	415309624	415308383	1.03e-18	261	425	26.353	N/A
YP_762625.1	5	400	NC_050574	Trichosurus vulpecula	Trichosurus vulpecula isolate mTriVul1 chromosome 2, mTriVul1.pri	447852796	447854031	4.33e-15	231	423	25.296	N/A
YP_762625.1	194	368	NC_050574	Trichosurus vulpecula	Trichosurus vulpecula isolate mTriVul1 chromosome 2, mTriVul1.pri	266188741	266189310	6.63e-11	196	193	30.052	N/A
YP_762625.1	105	236	NC_050574	Trichosurus vulpecula	Trichosurus vulpecula isolate mTriVul1 chromosome 2, mTriVul1.pri	438094334	438093939	9.39e-06	152	133	35.338	N/A
YP_762625.1	2	405	NC_039305	Astatotilapia calliptera	Astatotilapia calliptera chromosome 4, fAstCal1.2	1681929	1680679	1.04e-18	261	428	25.935	N/A
YP_762625.1	2	405	NC_044353	Archocentrus centrarchus	Archocentrus centrarchus isolate MPI-CPG fArcCen1 chromosome 8, fArcCen1	2758356	2757106	1.05e-18	261	428	26.636	N/A
YP_762625.1	2	405	NC_044353	Archocentrus centrarchus	Archocentrus centrarchus isolate MPI-CPG fArcCen1 chromosome 8, fArcCen1	2766497	2765247	1.35e-18	260	428	26.402	N/A
YP_762625.1	2	405	NC_044353	Archocentrus centrarchus	Archocentrus centrarchus isolate MPI-CPG fArcCen1 chromosome 8, fArcCen1	2585487	2586737	1.68e-18	259	428	26.402	N/A
YP_762625.1	2	405	NC_044353	Archocentrus centrarchus	Archocentrus centrarchus isolate MPI-CPG fArcCen1 chromosome 8, fArcCen1	2581956	2580706	2.49e-18	258	428	26.402	N/A
YP_762625.1	2	405	NW_022438711	Sapajus apella	Sapajus apella isolate SASKATOON/1434 unplaced genomic scaffold, GSC_monkey_1.0 scaffold1785	1757	507	1.06e-18	260	428	25.701	N/A
YP_762625.1	2	405	NW_022438712	Sapajus apella	Sapajus apella isolate SASKATOON/1434 unplaced genomic scaffold, GSC_monkey_1.0 scaffold1786	1757	507	1.06e-18	260	428	25.701	N/A
YP_762625.1	4	405	NW_021699266	Monodon monoceros	Monodon monoceros isolate NGI ecotype Baffin Bay Population unplaced genomic scaffold, NGI_Narwhal_1 Contig3342_ctg1	91	1335	1.06e-18	257	426	25.587	N/A
YP_762625.1	4	405	NW_021699694	Monodon monoceros	Monodon monoceros isolate NGI ecotype Baffin Bay Population unplaced genomic scaffold, NGI_Narwhal_1 Contig3779_ctg1	1821	577	1.06e-18	257	426	25.587	N/A
YP_762625.1	4	405	NW_023556583	Artibeus jamaicensis	Artibeus jamaicensis isolate 1a unplaced genomic scaffold, WHU_Ajam_v2 fragScaff_scaffold_38	502847	504091	1.07e-18	261	426	25.822	N/A
YP_762625.1	4	405	NW_023556583	Artibeus jamaicensis	Artibeus jamaicensis isolate 1a unplaced genomic scaffold, WHU_Ajam_v2 fragScaff_scaffold_38	500104	498860	2.78e-18	257	426	25.352	N/A
YP_762625.1	5	422	NC_050091	Dermochelys coriacea	Dermochelys coriacea isolate rDerCor1 chromosome 24, rDerCor1.pri.v4	5794819	5796180	1.09e-18	261	461	24.946	N/A
YP_762625.1	194	363	NC_050091	Dermochelys coriacea	Dermochelys coriacea isolate rDerCor1 chromosome 24, rDerCor1.pri.v4	12834168	12833620	9.88e-10	186	186	30.645	N/A
YP_762625.1	4	405	NC_042560	Oncorhynchus nerka	Oncorhynchus nerka isolate On170113-E2 linkage group LG26, Oner_1.0	10802513	10801269	1.09e-18	261	426	25.587	N/A
YP_762625.1	5	405	NC_013682	Oryctolagus cuniculus	Oryctolagus cuniculus breed Thorbecke inbred chromosome 14, OryCun2.0	67902189	67900948	1.09e-18	261	432	25.231	N/A
YP_762625.1	2	405	NW_024466403	Ochotona curzoniae	Ochotona curzoniae isolate NIBS_2020 unplaced genomic scaffold, NIBS_Ocur_1.0 contig_4862	18964	20214	1.10e-18	260	428	25.701	N/A
YP_762625.1	2	405	NW_023163566	Marmota flaviventris	Marmota flaviventris isolate SJ_83 unplaced genomic scaffold, GSC_YBM_2.0 scaffold18986	2133	883	1.10e-18	258	428	25.467	N/A
YP_762625.1	4	441	NW_020769318	Pseudonaja textilis	Pseudonaja textilis unplaced genomic scaffold, EBS10Xv2-PRI ULFR01000011.1	6505030	6503675	1.10e-18	260	465	25.161	N/A
YP_762625.1	3	405	NW_023450604	Manis javanica	Manis javanica isolate MJ74 unplaced genomic scaffold, YNU_ManJav_2.0 scaffold_14715	1533378	1532131	1.11e-18	260	434	25.115	N/A
YP_762625.1	4	405	NW_023450604	Manis javanica	Manis javanica isolate MJ74 unplaced genomic scaffold, YNU_ManJav_2.0 scaffold_14715	1522546	1521302	1.16e-18	260	433	25.173	N/A
YP_762625.1	2	248	NW_023450604	Manis javanica	Manis javanica isolate MJ74 unplaced genomic scaffold, YNU_ManJav_2.0 scaffold_14715	1535269	1535997	4.83e-06	155	252	28.175	N/A
YP_762625.1	2	405	NC_033665	Microcebus murinus	Microcebus murinus isolate mixed chromosome 6, Mmur_3.0	1732761	1731511	1.12e-18	260	428	25.467	N/A
YP_762625.1	3	405	NC_033665	Microcebus murinus	Microcebus murinus isolate mixed chromosome 6, Mmur_3.0	1735165	1736412	1.28e-18	260	427	25.761	N/A
YP_762625.1	2	405	NC_047108	Thalassophryne amazonica	Thalassophryne amazonica chromosome 6, fThaAma1.1	60523105	60524355	1.13e-18	260	425	25.412	N/A
YP_762625.1	2	369	NC_047108	Thalassophryne amazonica	Thalassophryne amazonica chromosome 6, fThaAma1.1	60533598	60534725	4.35e-18	256	386	27.979	N/A
YP_762625.1	2	405	NC_047108	Thalassophryne amazonica	Thalassophryne amazonica chromosome 6, fThaAma1.1	60647546	60648796	5.76e-18	255	428	25.701	N/A
YP_762625.1	2	405	NC_047108	Thalassophryne amazonica	Thalassophryne amazonica chromosome 6, fThaAma1.1	60797780	60799030	3.38e-17	248	428	26.636	N/A
YP_762625.1	2	416	NC_047108	Thalassophryne amazonica	Thalassophryne amazonica chromosome 6, fThaAma1.1	60636092	60634803	6.26e-17	246	438	24.886	N/A
YP_762625.1	120	405	NC_047108	Thalassophryne amazonica	Thalassophryne amazonica chromosome 6, fThaAma1.1	60629105	60630022	9.67e-16	236	306	26.471	N/A
YP_762625.1	2	286	NC_047108	Thalassophryne amazonica	Thalassophryne amazonica chromosome 6, fThaAma1.1	60548603	60549448	8.54e-10	187	290	26.897	N/A
YP_762625.1	2	405	NW_013657960	Thamnophis sirtalis	Thamnophis sirtalis isolate EDBJR-23777 unplaced genomic scaffold, Thamnophis_sirtalis-6.0 Scaffold280	820134	821390	1.14e-18	260	427	24.356	N/A
YP_762625.1	5	441	NW_013657960	Thamnophis sirtalis	Thamnophis sirtalis isolate EDBJR-23777 unplaced genomic scaffold, Thamnophis_sirtalis-6.0 Scaffold280	823191	824546	2.11e-12	208	463	24.406	N/A
YP_762625.1	5	405	NC_048391	Callithrix jacchus	Callithrix jacchus strain cj1700 chromosome 9, Callithrix_jacchus_cj1700_1.1	49820839	49822080	1.14e-18	260	425	25.882	N/A
YP_762625.1	4	441	NW_010497726	Chlamydotis macqueenii	Chlamydotis macqueenii isolate BGI_N324 unplaced genomic scaffold, ASM69519v1 scaffold18925	196	1551	1.15e-18	258	468	24.786	N/A
YP_762625.1	2	405	NW_006384002	Leptonychotes weddellii	Leptonychotes weddellii isolate WS11-02 unplaced genomic scaffold, LepWed1.0 scaffold00962	296209	297459	1.15e-18	260	428	25.467	N/A
YP_762625.1	2	405	NW_006384002	Leptonychotes weddellii	Leptonychotes weddellii isolate WS11-02 unplaced genomic scaffold, LepWed1.0 scaffold00962	294323	293073	1.43e-18	260	428	25.701	N/A
YP_762625.1	2	405	NW_006384002	Leptonychotes weddellii	Leptonychotes weddellii isolate WS11-02 unplaced genomic scaffold, LepWed1.0 scaffold00962	284469	283219	1.68e-18	259	428	25.701	N/A
YP_762625.1	2	405	NW_023270709	Mirounga leonina	Mirounga leonina isolate KUSES-001 unplaced genomic scaffold, KU_Mleo_1.0 Mir_366	925178	926428	1.15e-18	260	428	25.467	N/A
YP_762625.1	2	405	NW_025578523	Mirounga angustirostris	Mirounga angustirostris isolate JK_09032017 unplaced genomic scaffold, ASM2128878v2 HiC_scaffold_16	25419876	25418626	1.15e-18	260	428	25.467	N/A
YP_762625.1	5	243	NW_025578523	Mirounga angustirostris	Mirounga angustirostris isolate JK_09032017 unplaced genomic scaffold, ASM2128878v2 HiC_scaffold_16	20188709	20189410	2.09e-10	192	240	29.167	N/A
YP_762625.1	4	405	NC_056455	Oncorhynchus tshawytscha	Oncorhynchus tshawytscha isolate Ot180627B linkage group LG27, Otsh_v2.0	8110266	8109022	1.19e-18	260	426	25.587	N/A
YP_762625.1	4	405	NC_056455	Oncorhynchus tshawytscha	Oncorhynchus tshawytscha isolate Ot180627B linkage group LG27, Otsh_v2.0	8117343	8116099	1.34e-18	260	426	25.587	N/A
YP_762625.1	5	333	NC_056455	Oncorhynchus tshawytscha	Oncorhynchus tshawytscha isolate Ot180627B linkage group LG27, Otsh_v2.0	8131549	8130539	4.48e-15	231	348	27.011	N/A
YP_762625.1	5	333	NC_056455	Oncorhynchus tshawytscha	Oncorhynchus tshawytscha isolate Ot180627B linkage group LG27, Otsh_v2.0	8124457	8123447	4.48e-15	231	348	27.011	N/A
YP_762625.1	2	405	NW_020834738	Acinonyx jubatus	Acinonyx jubatus isolate Rico unplaced genomic scaffold, Aci_jub_2 Primary Assembly Aci_jub_2_ph1_scaffold12	119326065	119327315	1.19e-18	260	428	25.234	N/A
YP_762625.1	2	405	NC_065521	Epinephelus moara	Epinephelus moara isolate mb chromosome 16, YSFRI_EMoa_1.0	23665817	23667067	1.21e-18	260	429	26.107	N/A
YP_762625.1	4	441	NW_010312445	Antrostomus carolinensis	Antrostomus carolinensis isolate BGI_N321 unplaced genomic scaffold, ASM70074v1 Scaffold51234	2246	891	1.22e-18	257	468	24.786	N/A
YP_762625.1	2	405	NW_023399529	Halichoerus grypus	Halichoerus grypus isolate 241Hg ecotype Northwest Atlantic unplaced genomic scaffold, Tufts_HGry_1.1 scf7180000022440	768374	769624	1.23e-18	260	428	25.467	N/A
YP_762625.1	2	405	NW_023399529	Halichoerus grypus	Halichoerus grypus isolate 241Hg ecotype Northwest Atlantic unplaced genomic scaffold, Tufts_HGry_1.1 scf7180000022440	756540	755290	1.47e-18	259	428	25.701	N/A
YP_762625.1	2	405	NW_023399529	Halichoerus grypus	Halichoerus grypus isolate 241Hg ecotype Northwest Atlantic unplaced genomic scaffold, Tufts_HGry_1.1 scf7180000022440	766491	765241	1.66e-18	259	428	25.701	N/A
YP_762625.1	2	405	NW_022589819	Phoca vitulina	Phoca vitulina isolate PV1807 unplaced genomic scaffold, GSC_HSeal_1.0 scaffold116	361366	360116	1.23e-18	260	428	25.467	N/A
YP_762625.1	2	301	NW_022589819	Phoca vitulina	Phoca vitulina isolate PV1807 unplaced genomic scaffold, GSC_HSeal_1.0 scaffold116	363250	364173	4.09e-09	181	316	26.582	N/A
YP_762625.1	2	405	NC_058410	Neomonachus schauinslandi	Neomonachus schauinslandi chromosome 8, ASM220157v2	117904576	117905826	1.23e-18	260	428	25.467	N/A
YP_762625.1	5	380	NC_058410	Neomonachus schauinslandi	Neomonachus schauinslandi chromosome 8, ASM220157v2	124243026	124241860	1.89e-16	242	399	26.316	N/A
YP_762625.1	4	405	NW_023163565	Marmota flaviventris	Marmota flaviventris isolate SJ_83 unplaced genomic scaffold, GSC_YBM_2.0 scaffold18985	2127	883	1.24e-18	258	426	25.587	N/A
YP_762625.1	4	441	NW_009271207	Struthio camelus australis	Struthio camelus australis isolate BGI_N308 unplaced genomic scaffold, ASM69896v1 scaffold134	7505956	7504601	1.24e-18	260	465	25.161	N/A
YP_762625.1	2	405	NC_048239	Pan paniscus	Pan paniscus isolate Mhudiblu (Carbone #601152) chromosome 1, Mhudiblu_PPA_v0	136911551	136912801	1.26e-18	260	429	26.107	N/A
YP_762625.1	2	405	NC_048239	Pan paniscus	Pan paniscus isolate Mhudiblu (Carbone #601152) chromosome 1, Mhudiblu_PPA_v0	137009423	137010673	3.65e-17	248	430	26.279	N/A
YP_762625.1	53	243	NC_048239	Pan paniscus	Pan paniscus isolate Mhudiblu (Carbone #601152) chromosome 1, Mhudiblu_PPA_v0	222861734	222862252	3.31e-07	165	198	30.808	N/A
YP_762625.1	2	405	NW_022437128	Sapajus apella	Sapajus apella isolate SASKATOON/1434 unplaced genomic scaffold, GSC_monkey_1.0 scaffold188	670315	669065	1.27e-18	260	428	25.467	N/A
YP_762625.1	2	405	NW_007577755	Stegastes partitus	Stegastes partitus isolate 25-593 unplaced genomic scaffold, Stegastes_partitus-1.0.2 Scaffold24	538728	539978	1.27e-18	260	428	25.701	N/A
YP_762625.1	2	405	NC_062283	Lutra lutra	Lutra lutra chromosome 6, mLutLut1.2	29956281	29955031	1.27e-18	260	428	25.467	N/A
YP_762625.1	3	405	NC_062283	Lutra lutra	Lutra lutra chromosome 6, mLutLut1.2	29958394	29959641	4.17e-18	256	427	25.527	N/A
YP_762625.1	3	405	NC_062283	Lutra lutra	Lutra lutra chromosome 6, mLutLut1.2	29969060	29970307	2.07e-17	250	427	25.527	N/A
YP_762625.1	5	441	NC_062283	Lutra lutra	Lutra lutra chromosome 6, mLutLut1.2	109292900	109294246	6.37e-17	246	474	24.051	N/A
YP_762625.1	4	441	NW_009756426	Haliaeetus albicilla	Haliaeetus albicilla isolate BGI_N329 unplaced genomic scaffold, ASM69140v1 Scaffold43881	2319	964	1.29e-18	257	468	24.786	N/A
YP_762625.1	2	405	NW_022631180	Lontra canadensis	Lontra canadensis isolate GAN:19392208 unplaced genomic scaffold, GSC_riverotter_1.0 scaffold186	1555122	1553872	1.30e-18	260	428	25.467	N/A
YP_762625.1	119	441	NW_004484526	Dasypus novemcinctus	Dasypus novemcinctus isolate 3-136 unplaced genomic scaffold, Dasnov3.0 Scaffold26789	1229065	1228034	1.30e-18	260	354	26.836	N/A
YP_762625.1	4	405	NC_034183	Oncorhynchus kisutch	Oncorhynchus kisutch isolate 150728-3 linkage group LG10, Okis_V2	53515690	53514446	1.32e-18	260	426	25.587	N/A
YP_762625.1	4	405	NC_034183	Oncorhynchus kisutch	Oncorhynchus kisutch isolate 150728-3 linkage group LG10, Okis_V2	53478401	53477157	1.32e-18	260	426	25.587	N/A
YP_762625.1	4	405	NC_034183	Oncorhynchus kisutch	Oncorhynchus kisutch isolate 150728-3 linkage group LG10, Okis_V2	53471602	53470358	1.32e-18	260	426	25.587	N/A
YP_762625.1	4	405	NC_034183	Oncorhynchus kisutch	Oncorhynchus kisutch isolate 150728-3 linkage group LG10, Okis_V2	53455582	53454338	1.32e-18	260	426	25.587	N/A
YP_762625.1	4	405	NC_034183	Oncorhynchus kisutch	Oncorhynchus kisutch isolate 150728-3 linkage group LG10, Okis_V2	53485407	53484163	1.92e-18	259	426	25.352	N/A
YP_762625.1	4	405	NC_034183	Oncorhynchus kisutch	Oncorhynchus kisutch isolate 150728-3 linkage group LG10, Okis_V2	53499431	53498187	2.34e-18	258	426	25.587	N/A
YP_762625.1	4	405	NC_034183	Oncorhynchus kisutch	Oncorhynchus kisutch isolate 150728-3 linkage group LG10, Okis_V2	53464816	53463572	2.34e-18	258	426	25.587	N/A
YP_762625.1	4	405	NC_034183	Oncorhynchus kisutch	Oncorhynchus kisutch isolate 150728-3 linkage group LG10, Okis_V2	53508671	53507427	2.49e-18	258	426	25.587	N/A
YP_762625.1	4	405	NC_034183	Oncorhynchus kisutch	Oncorhynchus kisutch isolate 150728-3 linkage group LG10, Okis_V2	53492417	53491173	3.69e-18	256	426	25.587	N/A
YP_762625.1	4	441	NW_010127743	Pterocles gutturalis	Pterocles gutturalis isolate BGI_N339 unplaced genomic scaffold, ASM69924v1 scaffold414	115	1470	1.32e-18	257	468	24.786	N/A
YP_762625.1	2	405	NW_024349566	Pteropus giganteus	Pteropus giganteus unplaced genomic scaffold, Ma_sr-lr_union100	493161	494411	1.34e-18	260	428	25.467	N/A
YP_762625.1	4	405	NW_024349566	Pteropus giganteus	Pteropus giganteus unplaced genomic scaffold, Ma_sr-lr_union100	491221	489977	1.36e-18	260	426	25.822	N/A
YP_762625.1	4	405	NW_024349566	Pteropus giganteus	Pteropus giganteus unplaced genomic scaffold, Ma_sr-lr_union100	480938	479694	1.36e-18	260	426	25.822	N/A
YP_762625.1	4	441	NW_020716642	Notechis scutatus	Notechis scutatus unplaced genomic scaffold, TS10Xv2-PRI ULFQ01000032.1	3715148	3713793	1.35e-18	260	465	25.161	N/A
YP_762625.1	4	441	NW_009593473	Cariama cristata	Cariama cristata isolate BGI_N322 unplaced genomic scaffold, ASM69053v1 scaffold32110	477	1832	1.35e-18	258	468	24.786	N/A
YP_762625.1	4	405	NW_024038158	Cyprinodon tularosa	Cyprinodon tularosa strain WSP-4 unplaced genomic scaffold, ASM1607723v1 ctg134	23648	22404	1.36e-18	260	426	25.822	N/A
YP_762625.1	5	405	NC_051320	Choloepus didactylus	Choloepus didactylus isolate mChoDid1 chromosome 14, mChoDid1.pri	61482519	61483760	1.36e-18	260	425	25.882	N/A
YP_762625.1	5	405	NC_051315	Choloepus didactylus	Choloepus didactylus isolate mChoDid1 chromosome 9, mChoDid1.pri	60798236	60796995	1.36e-18	260	425	25.882	N/A
YP_762625.1	2	405	NW_006430045	Pteropus alecto	Pteropus alecto unplaced genomic scaffold, ASM32557v1 scaffold400	453605	454855	1.37e-18	260	428	25.467	N/A
YP_762625.1	2	405	NW_006430045	Pteropus alecto	Pteropus alecto unplaced genomic scaffold, ASM32557v1 scaffold400	451573	450323	2.18e-18	258	427	25.293	N/A
YP_762625.1	2	405	NW_006430045	Pteropus alecto	Pteropus alecto unplaced genomic scaffold, ASM32557v1 scaffold400	434075	432825	2.71e-18	257	428	25.701	N/A
YP_762625.1	4	405	NC_064819	Elephas maximus indicus	Elephas maximus indicus isolate mEleMax1 chromosome 1, mEleMax1 primary haplotype	93323595	93322351	1.37e-18	260	426	25.587	N/A
YP_762625.1	4	405	NC_064819	Elephas maximus indicus	Elephas maximus indicus isolate mEleMax1 chromosome 1, mEleMax1 primary haplotype	93335703	93336947	3.69e-18	256	426	25.587	N/A
YP_762625.1	4	405	NC_064819	Elephas maximus indicus	Elephas maximus indicus isolate mEleMax1 chromosome 1, mEleMax1 primary haplotype	93325005	93326249	4.35e-18	256	426	25.587	N/A
YP_762625.1	5	441	NW_005842639	Alligator sinensis	Alligator sinensis unplaced genomic scaffold, ASM45574v1 scaffold735_1	460275	461678	1.38e-18	260	486	24.280	N/A
YP_762625.1	4	405	NW_022135088	Globicephala melas	Globicephala melas isolate X-22926-18 unplaced genomic scaffold, ASM654740v1 scaffold235	339756	341000	1.45e-18	260	426	25.587	N/A
YP_762625.1	4	405	NC_058037	Solea senegalensis	Solea senegalensis isolate Sse05_10M linkage group LG17, IFAPA_SoseM_1	3931316	3930072	1.45e-18	260	426	25.822	N/A
YP_762625.1	121	472	NW_022645699	Chelonoidis abingdonii	Chelonoidis abingdonii isolate Lonesome George unplaced genomic scaffold, ASM359739v1 Contig51	2907307	2908410	1.46e-18	259	376	26.596	N/A
YP_762625.1	2	405	NC_045739	Etheostoma spectabile	Etheostoma spectabile isolate EspeVRDwgs_2016 chromosome 7, UIUC_Espe_1.0	11798877	11797627	1.46e-18	259	428	25.701	N/A
YP_762625.1	2	405	NC_050460	Onychomys torridus	Onychomys torridus chromosome 18, mOncTor1.1	66372277	66373527	1.46e-18	259	428	25.467	N/A
YP_762625.1	3	405	NC_050460	Onychomys torridus	Onychomys torridus chromosome 18, mOncTor1.1	66355353	66354103	1.23e-17	252	429	25.874	N/A
YP_762625.1	2	442	NC_050460	Onychomys torridus	Onychomys torridus chromosome 18, mOncTor1.1	66367840	66366410	2.67e-17	249	489	24.540	N/A
YP_762625.1	5	405	NC_051346	Rattus norvegicus	Rattus norvegicus strain BN/NHsdMcwi chromosome 11, mRatBN7.2	5628529	5629770	1.49e-18	259	432	25.231	N/A
YP_762625.1	113	405	NC_051346	Rattus norvegicus	Rattus norvegicus strain BN/NHsdMcwi chromosome 11, mRatBN7.2	17468392	17467460	4.68e-13	214	316	26.266	N/A
YP_762625.1	3	411	NW_006400101	Elephantulus edwardii	Elephantulus edwardii isolate Elephantulus edwardi_28Jun2011 unplaced genomic scaffold, EleEdw1.0 scaffold00351	461344	460079	1.50e-18	259	436	24.771	N/A
YP_762625.1	4	441	NW_009161625	Phalacrocorax carbo	Phalacrocorax carbo isolate BGI_N336 unplaced genomic scaffold, ASM70892v1 scaffold34967	2062	707	1.50e-18	257	468	24.786	N/A
YP_762625.1	4	405	NW_006159905	Tupaia chinensis	Tupaia chinensis unplaced genomic scaffold, TupChi_1.0 Scaffold000403_1	486728	485484	1.51e-18	259	426	25.822	N/A
YP_762625.1	2	405	NW_006159905	Tupaia chinensis	Tupaia chinensis unplaced genomic scaffold, TupChi_1.0 Scaffold000403_1	491574	492821	2.35e-16	241	428	25.467	N/A
YP_762625.1	5	405	NC_057815	Cervus elaphus	Cervus elaphus chromosome 1, mCerEla1.1	88139528	88140769	1.53e-18	259	432	25.231	N/A
YP_762625.1	194	373	NC_057815	Cervus elaphus	Cervus elaphus chromosome 1, mCerEla1.1	47227582	47227004	1.40e-10	193	196	29.592	N/A
YP_762625.1	4	405	NW_022104553	Echinops telfairi	Echinops telfairi isolate 266 unplaced genomic scaffold, ASM31398v2 ScPeMD7_655;HRSCAF=1070	10357766	10356522	1.55e-18	259	426	25.587	N/A
YP_762625.1	4	405	NW_022104553	Echinops telfairi	Echinops telfairi isolate 266 unplaced genomic scaffold, ASM31398v2 ScPeMD7_655;HRSCAF=1070	10381661	10382905	6.23e-18	254	426	25.587	N/A
YP_762625.1	2	405	NC_054395	Toxotes jaculatrix	Toxotes jaculatrix isolate fToxJac2 chromosome 2, fToxJac2.pri	16012656	16013906	1.58e-18	259	428	25.701	N/A
YP_762625.1	5	405	NC_059166	Bubalus bubalis	Bubalus bubalis isolate 160015118507 breed Murrah chromosome 10, NDDB_SH_1	83812207	83813448	1.59e-18	259	432	25.000	N/A
YP_762625.1	4	405	NW_023457306	Manis pentadactyla	Manis pentadactyla isolate MP20 unplaced genomic scaffold, YNU_ManPten_2.0 scaffold_410_MP20	824511	823267	1.61e-18	259	433	24.942	N/A
YP_762625.1	4	405	NW_023457306	Manis pentadactyla	Manis pentadactyla isolate MP20 unplaced genomic scaffold, YNU_ManPten_2.0 scaffold_410_MP20	835363	834119	1.77e-18	259	433	24.942	N/A
YP_762625.1	142	405	NW_023457306	Manis pentadactyla	Manis pentadactyla isolate MP20 unplaced genomic scaffold, YNU_ManPten_2.0 scaffold_410_MP20	837622	838470	1.95e-15	234	286	27.622	N/A
YP_762625.1	4	441	NW_025335761	Varanus komodoensis	Varanus komodoensis strain SLA01 unplaced genomic scaffold, ASM479886v1 scaffold3	58119714	58118359	1.62e-18	259	465	25.161	N/A
YP_762625.1	5	405	NC_064562	Orcinus orca	Orcinus orca chromosome 4, mOrcOrc1.1	46857930	46859171	1.62e-18	259	432	25.231	N/A
YP_762625.1	2	405	NW_022590815	Phoca vitulina	Phoca vitulina isolate PV1807 unplaced genomic scaffold, GSC_HSeal_1.0 scaffold1128	8275	9525	1.63e-18	259	428	25.701	N/A
YP_762625.1	2	405	NW_022590816	Phoca vitulina	Phoca vitulina isolate PV1807 unplaced genomic scaffold, GSC_HSeal_1.0 scaffold1129	8275	9525	1.63e-18	259	428	25.701	N/A
YP_762625.1	5	405	NC_052057	Arvicola amphibius	Arvicola amphibius chromosome 11, mArvAmp1.2	18786407	18785166	1.64e-18	259	432	25.231	N/A
YP_762625.1	5	243	NC_052057	Arvicola amphibius	Arvicola amphibius chromosome 11, mArvAmp1.2	31965033	31965734	4.50e-09	180	241	27.801	N/A
YP_762625.1	5	405	NC_052047	Arvicola amphibius	Arvicola amphibius chromosome 1, mArvAmp1.2	108063442	108062201	1.65e-18	259	432	25.231	N/A
YP_762625.1	120	405	NC_052047	Arvicola amphibius	Arvicola amphibius chromosome 1, mArvAmp1.2	113728776	113727859	6.12e-15	230	309	27.508	N/A
YP_762625.1	5	405	NC_057861	Dromiciops gliroides	Dromiciops gliroides isolate mDroGli1 chromosome 1, mDroGli1.pri	123093928	123095169	1.65e-18	259	425	25.647	N/A
YP_762625.1	5	405	NC_037683	Theropithecus gelada	Theropithecus gelada isolate Dixy chromosome 15, Tgel_1.0	16776444	16775203	1.67e-18	259	432	25.000	N/A
YP_762625.1	2	405	NC_062213	Neosciurus carolinensis	Neosciurus carolinensis chromosome 1, mSciCar1.2	88611799	88610549	1.67e-18	259	429	25.641	N/A
YP_762625.1	2	405	NC_053417	Xiphias gladius	Xiphias gladius isolate SHS-SW01 ecotype Sanya breed wild chromosome 18, ASM1685928v1	13619663	13620913	1.68e-18	259	428	25.234	N/A
YP_762625.1	2	405	NW_022992351	Gymnodraco acuticeps	Gymnodraco acuticeps unplaced genomic scaffold, fGymAcu1.1	3453600	3452350	1.69e-18	259	429	25.874	N/A
YP_762625.1	2	405	NC_047509	Pseudochaenichthys georgianus	Pseudochaenichthys georgianus chromosome 7, fPseGeo1.1	22072914	22071664	1.69e-18	259	429	25.874	N/A
YP_762625.1	31	405	NC_048580	Oncorhynchus mykiss	Oncorhynchus mykiss isolate Arlee chromosome 16, USDA_OmykA_1.1	72538712	72537546	1.69e-18	259	403	26.799	N/A
YP_762625.1	4	441	NW_010177234	Mesitornis unicolor	Mesitornis unicolor isolate BGI_N332 unplaced genomic scaffold, ASM69576v1 scaffold33923	47870	46515	1.70e-18	259	468	24.786	N/A
YP_762625.1	2	405	NW_007028692	Carlito syrichta	Carlito syrichta isolate Samal-C Ts95f unplaced genomic scaffold, Tarsius_syrichta-2.0.1 Scaffold84596	32136	30886	1.70e-18	259	428	25.467	N/A
YP_762625.1	4	405	NW_007028692	Carlito syrichta	Carlito syrichta isolate Samal-C Ts95f unplaced genomic scaffold, Tarsius_syrichta-2.0.1 Scaffold84596	35621	36865	5.57e-18	255	426	25.587	N/A
YP_762625.1	5	405	NC_059139	Lemur catta	Lemur catta isolate mLemCat1 chromosome 12, mLemCat1.pri	48238347	48239588	1.72e-18	259	425	25.882	N/A
YP_762625.1	5	405	NC_045596	Zalophus californianus	Zalophus californianus isolate mZalCal1 chromosome 2, mZalCal1.pri.v2	114430701	114431942	1.72e-18	259	432	25.231	N/A
YP_762625.1	4	405	NW_003573558	Loxodonta africana	Loxodonta africana isolate ISIS603380 unplaced genomic scaffold, Loxafr3.0 scaffold_138	1326471	1327715	1.77e-18	259	426	25.587	N/A
YP_762625.1	4	405	NW_003573558	Loxodonta africana	Loxodonta africana isolate ISIS603380 unplaced genomic scaffold, Loxafr3.0 scaffold_138	1314386	1313142	3.26e-18	257	426	25.587	N/A
YP_762625.1	4	405	NW_003573558	Loxodonta africana	Loxodonta africana isolate ISIS603380 unplaced genomic scaffold, Loxafr3.0 scaffold_138	1325063	1323819	4.35e-18	256	426	25.587	N/A
YP_762625.1	2	405	NC_061770	Mugil cephalus	Mugil cephalus isolate CIBA_MC_2020 chromosome 1, CIBA_Mcephalus_1.1	17739838	17738588	1.77e-18	259	428	25.467	N/A
YP_762625.1	5	405	NW_019154121	Enhydra lutris kenyoni	Enhydra lutris kenyoni isolate GAN:26980312 unplaced genomic scaffold, ASM228890v2 scaffoldscaffold37	17336694	17337935	1.79e-18	259	432	25.463	N/A
YP_762625.1	2	405	NC_064419	Astyanax mexicanus	Astyanax mexicanus isolate ESR-SI-001 chromosome 12, AstMex3_surface	41535823	41534573	1.82e-18	259	428	25.234	N/A
# TBLASTN 2.13.0+
# Query: YP_227357.1 |ORF 1a|Blackberry yellow vein-associated virus|Crinivirus|Closteroviridae||USA: South Carolina|USA||2005-04-08T00:00:00Z|ORF 1a [Blackberry yellow vein-associated virus]
# Database: ref_euk_rep_genomes
# 0 hits found
# TBLASTN 2.13.0+
# Query: NP_041876.1 |long-distance transport factor|Beet yellows virus|Closterovirus|Closteroviridae|||||1993-07-08T00:00:00Z|long-distance transport factor [Beet yellows virus]
# Database: ref_euk_rep_genomes
# 0 hits found
# TBLASTN 2.13.0+
# Query: UQV97395.1 |putative p9a protein|Pueraria lobata-associated crinivirus|Crinivirus|Closteroviridae|Pueraria montana var. lobata|China|China|2020-09-18|2022-05-24T00:00:00Z|putative p9a protein [Pueraria lobata-associated crinivirus]
# Database: ref_euk_rep_genomes
# 0 hits found
# TBLASTN 2.13.0+
# Query: QSE37569.1 |HSP90-like protein|Citrus associated ampelovirus 2|Ampelovirus|Closteroviridae|Citrus|China|China|2018-07|2021-06-30T00:00:00Z|HSP90-like protein [Citrus associated ampelovirus 2]
# Database: ref_euk_rep_genomes
# 0 hits found
# TBLASTN 2.13.0+
# Query: BCR37038.1 |p18|Soybean leaf crinkle mottle virus|Closterovirus|Closteroviridae|Glycine max|South Korea: Gangwon Province, Chuncheon|South Korea|2013-07|2021-01-27T00:00:00Z|p18 [Soybean leaf crinkle mottle virus]
# Database: ref_euk_rep_genomes
# 0 hits found
# TBLASTN 2.13.0+
# Query: QNT12719.1 |polyprotein|Yam asymptomatic virus 1|Ampelovirus|Closteroviridae|Dioscorea alata|Vanuatu|Vanuatu|2003|2020-09-22T00:00:00Z|polyprotein [Yam asymptomatic virus 1]
# Database: ref_euk_rep_genomes
# 0 hits found
# TBLASTN 2.13.0+
# Query: QNS29681.1 |hypothetical protein|Fig virus B|Closterovirus|Closteroviridae|Ficus carica|Japan|Japan|2017|2020-09-20T00:00:00Z|hypothetical protein [Fig virus B]
# Database: ref_euk_rep_genomes
# 0 hits found
# TBLASTN 2.13.0+
# Query: AKT94764.1 |p19|Tobacco virus 1|Closterovirus|Closteroviridae|Nicotiana tabacum|China|China|2013-07|2015-08-08T00:00:00Z|p19 [Tobacco virus 1]
# Database: ref_euk_rep_genomes
# 0 hits found
# TBLASTN 2.13.0+
# Query: AKB90856.1 |p23 protein|Grapevine leafroll-associated virus 4|Ampelovirus|Closteroviridae|Vitis vinifera|Switzerland: Nyon|Switzerland|2013|2015-04-08T00:00:00Z|p23 protein [Grapevine leafroll-associated virus 4]
# Database: ref_euk_rep_genomes
# 0 hits found
# TBLASTN 2.13.0+
# Query: BAQ08227.1 |9 kDa protein|Persimmon virus B|Olivavirus|Closteroviridae|Diospyros virginiana|Japan|Japan||2014-12-25T00:00:00Z|9 kDa protein [Persimmon virus B]
# Database: ref_euk_rep_genomes
# 0 hits found
# TBLASTN 2.13.0+
# Query: YP_009664817.1 |9.5 kDa protein|Cordyline virus 3|Velarivirus|Closteroviridae|Cordyline fruticosa|USA|USA|2009-03|2019-06-28T00:00:00Z|9.5 kDa protein [Cordyline virus 3]
# Database: ref_euk_rep_genomes
# 0 hits found
# TBLASTN 2.13.0+
# Query: YP_009666139.1 |4.2 kDa transmembrane protein|Cordyline virus 2|Velarivirus|Closteroviridae|Cordyline fruticosa|USA|USA|2009-03|2019-06-28T00:00:00Z|4.2 kDa transmembrane protein [Cordyline virus 2]
# Database: ref_euk_rep_genomes
# 0 hits found
# TBLASTN 2.13.0+
# Query: YP_009241371.1 |putative minor coat protein|Grapevine leafroll-associated virus 13|Ampelovirus|Closteroviridae|Vitis vinifera|Japan|Japan|2010-12-16|2016-03-30T00:00:00Z|putative minor coat protein [Grapevine leafroll-associated virus 13]
# Database: ref_euk_rep_genomes
# 0 hits found
# TBLASTN 2.13.0+
# Query: YP_009112891.1 |19 kDa protein|Persimmon virus B||Closteroviridae|Diospyros virginiana|Japan|Japan||2014-12-28T00:00:00Z|19 kDa protein [Persimmon virus B]
# Database: ref_euk_rep_genomes
# 0 hits found
# TBLASTN 2.13.0+
# Query: YP_008411012.1 |p5|Blackberry vein banding-associated virus|Ampelovirus|Closteroviridae|Rubus|USA|USA|2010|2013-08-14T00:00:00Z|p5 [Blackberry vein banding-associated virus]
# Database: ref_euk_rep_genomes
# 0 hits found
# TBLASTN 2.13.0+
# Query: YP_001816797.1 |papain-like protease|Bean yellow disorder virus|Crinivirus|Closteroviridae|Phaseolus vulgaris|Spain|Spain||2008-04-07T00:00:00Z|papain-like protease [Bean yellow disorder virus]
# Database: ref_euk_rep_genomes
# 0 hits found
# TBLASTN 2.13.0+
# Query: YP_762626.1 |CPh|Strawberry chlorotic fleck-associated virus|Closterovirus|Closteroviridae|Fragaria vesca|USA|USA||2006-09-22T00:00:00Z|CPh [Strawberry chlorotic fleck-associated virus]
# Database: ref_euk_rep_genomes
# 0 hits found
# TBLASTN 2.13.0+
# Query: YP_227358.1 |p5|Blackberry yellow vein-associated virus|Crinivirus|Closteroviridae||USA: South Carolina|USA||2005-04-08T00:00:00Z|p5 [Blackberry yellow vein-associated virus]
# Database: ref_euk_rep_genomes
# 0 hits found
# TBLASTN 2.13.0+
# Query: YP_054426.1 |putative leader proteinase|Potato yellow vein virus|Crinivirus|Closteroviridae|Solanum tuberosum subsp. andigenum|Peru:Cajamarca|Peru||2004-07-21T00:00:00Z|putative leader proteinase [Potato yellow vein virus]
# Database: ref_euk_rep_genomes
# 0 hits found
# TBLASTN 2.13.0+
# Query: UQV97396.1 |putative p22 protein|Pueraria lobata-associated crinivirus|Crinivirus|Closteroviridae|Pueraria montana var. lobata|China|China|2020-09-18|2022-05-24T00:00:00Z|putative p22 protein [Pueraria lobata-associated crinivirus]
# Database: ref_euk_rep_genomes
# 0 hits found
# TBLASTN 2.13.0+
# Query: UOI87883.1 |p28|Sweet potato chlorotic stunt virus|Crinivirus|Closteroviridae|Calystegia hederacea|China|China|2019-08-06|2022-04-12T00:00:00Z|p28 [Sweet potato chlorotic stunt virus]
# Database: ref_euk_rep_genomes
# 0 hits found
# TBLASTN 2.13.0+
# Query: QSE37570.1 |major coat protein|Citrus associated ampelovirus 2|Ampelovirus|Closteroviridae|Citrus|China|China|2018-07|2021-06-30T00:00:00Z|major coat protein [Citrus associated ampelovirus 2]
# Database: ref_euk_rep_genomes
# 0 hits found
# TBLASTN 2.13.0+
# Query: BCR37039.1 |RNA silencing suppressor p21|Soybean leaf crinkle mottle virus|Closterovirus|Closteroviridae|Glycine max|South Korea: Gangwon Province, Chuncheon|South Korea|2013-07|2021-01-27T00:00:00Z|RNA silencing suppressor p21 [Soybean leaf crinkle mottle virus]
# Database: ref_euk_rep_genomes
# 0 hits found
# TBLASTN 2.13.0+
# Query: QNS29682.1 |hypothetical protein|Fig virus B|Closterovirus|Closteroviridae|Ficus carica|Japan|Japan|2017|2020-09-20T00:00:00Z|hypothetical protein [Fig virus B]
# Database: ref_euk_rep_genomes
# 0 hits found
# TBLASTN 2.13.0+
# Query: QJQ80355.1 |Heat shock protein 70-like protein|Pineapple mealybug wilt-associated virus 2|Ampelovirus|Closteroviridae|Ananas comosus|USA: HI|USA|2017-02|2020-05-13T00:00:00Z|Heat shock protein 70-like protein [Pineapple mealybug wilt-associated virus 2]
# Database: ref_euk_rep_genomes
# Fields: query acc., q. start, q. end, subject acc., subject sci name, subject title, s. start, s. end, evalue, score, alignment length, % identity, subject strand
# 1097 hits found
QJQ80355.1	1	463	NW_021788662	Oncorhynchus nerka	Oncorhynchus nerka isolate On170113-E2 unplaced genomic scaffold, Oner_1.0 Un_16368:ARROW:PILON	1449	2858	3.68e-21	278	488	29.303	N/A
QJQ80355.1	3	464	NW_006781584	Lipotes vexillifer	Lipotes vexillifer unplaced genomic scaffold, Lipotes_vexillifer_v1 scaffold5954	3460	4905	1.11e-20	274	512	27.734	N/A
QJQ80355.1	124	463	NW_023152974	Marmota flaviventris	Marmota flaviventris isolate SJ_83 unplaced genomic scaffold, GSC_YBM_2.0 scaffold8384	1130	2215	1.07e-18	258	372	31.183	N/A
QJQ80355.1	1	519	NW_006804075	Erinaceus europaeus	Erinaceus europaeus isolate Erinaceus europaeus_13Jul2011 unplaced genomic scaffold, EriEur2.0 scaffold00152	1434587	1436161	7.83e-18	252	562	26.335	N/A
QJQ80355.1	124	463	NW_023144960	Marmota flaviventris	Marmota flaviventris isolate SJ_83 unplaced genomic scaffold, GSC_YBM_2.0 scaffold325	472658	473743	1.67e-17	249	374	30.481	N/A
QJQ80355.1	119	464	NW_024101680	Saimiri boliviensis boliviensis	Saimiri boliviensis boliviensis isolate 100643 breed Bolivian squirrel monkey unplaced genomic scaffold, BCM_Sbol_2.0 scaffold.170_obj	255833	254727	3.65e-17	247	376	30.585	N/A
QJQ80355.1	3	464	NW_024040041	Micropterus salmoides	Micropterus salmoides isolate LMB-PRFRI ecotype aquatic unplaced genomic scaffold, ASM1485139v1 Ms_hic_scaffold_10	32964325	32962877	3.75e-17	247	505	26.733	N/A
QJQ80355.1	3	464	NW_024040041	Micropterus salmoides	Micropterus salmoides isolate LMB-PRFRI ecotype aquatic unplaced genomic scaffold, ASM1485139v1 Ms_hic_scaffold_10	32840050	32838602	7.49e-16	236	505	26.535	N/A
QJQ80355.1	3	464	NW_024040041	Micropterus salmoides	Micropterus salmoides isolate LMB-PRFRI ecotype aquatic unplaced genomic scaffold, ASM1485139v1 Ms_hic_scaffold_10	32966101	32967549	1.08e-15	235	505	26.337	N/A
QJQ80355.1	3	464	NW_024040041	Micropterus salmoides	Micropterus salmoides isolate LMB-PRFRI ecotype aquatic unplaced genomic scaffold, ASM1485139v1 Ms_hic_scaffold_10	32855339	32856787	1.41e-15	234	505	26.337	N/A
QJQ80355.1	1	463	NW_003339215	Anolis carolinensis	Anolis carolinensis unplaced genomic scaffold, AnoCar2.0 chrUn0476	269415	270872	3.81e-17	247	505	26.535	N/A
QJQ80355.1	3	464	NW_003339215	Anolis carolinensis	Anolis carolinensis unplaced genomic scaffold, AnoCar2.0 chrUn0476	273299	274759	7.56e-17	244	510	27.059	N/A
QJQ80355.1	3	464	NC_047108	Thalassophryne amazonica	Thalassophryne amazonica chromosome 6, fThaAma1.1	60523111	60524559	3.99e-17	246	503	26.243	N/A
QJQ80355.1	3	464	NC_047108	Thalassophryne amazonica	Thalassophryne amazonica chromosome 6, fThaAma1.1	60647552	60649000	8.36e-17	244	503	25.845	N/A
QJQ80355.1	3	464	NC_047108	Thalassophryne amazonica	Thalassophryne amazonica chromosome 6, fThaAma1.1	60636086	60634638	4.63e-16	238	503	25.646	N/A
QJQ80355.1	3	464	NC_047108	Thalassophryne amazonica	Thalassophryne amazonica chromosome 6, fThaAma1.1	60533604	60535052	1.61e-15	233	499	25.451	N/A
QJQ80355.1	107	464	NC_047108	Thalassophryne amazonica	Thalassophryne amazonica chromosome 6, fThaAma1.1	60629081	60630226	6.68e-15	228	384	26.562	N/A
QJQ80355.1	1	464	NC_047108	Thalassophryne amazonica	Thalassophryne amazonica chromosome 6, fThaAma1.1	60797780	60799234	3.90e-13	214	506	25.099	N/A
QJQ80355.1	3	232	NC_047108	Thalassophryne amazonica	Thalassophryne amazonica chromosome 6, fThaAma1.1	60548609	60549292	3.55e-10	189	246	30.081	N/A
QJQ80355.1	1	464	NC_059444	Salmo salar	Salmo salar chromosome ssa03, Ssal_v3.1	60415064	60413610	6.09e-17	245	508	26.181	N/A
QJQ80355.1	3	464	NC_051238	Pygocentrus nattereri	Pygocentrus nattereri isolate fPygNat1 chromosome 28, fPygNat1.pri	18801044	18802492	6.95e-17	244	516	26.744	N/A
QJQ80355.1	124	463	NW_023145098	Marmota flaviventris	Marmota flaviventris isolate SJ_83 unplaced genomic scaffold, GSC_YBM_2.0 scaffold463	180682	181767	7.48e-17	244	372	30.914	N/A
QJQ80355.1	3	464	NC_052309	Salvelinus namaycush	Salvelinus namaycush isolate Seneca chromosome 3, SaNama_1.0	60610723	60612171	9.37e-17	243	506	26.285	N/A
QJQ80355.1	3	464	NC_052309	Salvelinus namaycush	Salvelinus namaycush isolate Seneca chromosome 3, SaNama_1.0	60637770	60639218	9.37e-17	243	506	26.285	N/A
QJQ80355.1	3	464	NC_052309	Salvelinus namaycush	Salvelinus namaycush isolate Seneca chromosome 3, SaNama_1.0	60585797	60587245	3.01e-16	239	506	26.087	N/A
QJQ80355.1	3	464	NC_052309	Salvelinus namaycush	Salvelinus namaycush isolate Seneca chromosome 3, SaNama_1.0	60601296	60602744	3.01e-16	239	506	26.087	N/A
QJQ80355.1	3	464	NC_052309	Salvelinus namaycush	Salvelinus namaycush isolate Seneca chromosome 3, SaNama_1.0	60618333	60619781	3.01e-16	239	506	26.087	N/A
QJQ80355.1	3	464	NC_052309	Salvelinus namaycush	Salvelinus namaycush isolate Seneca chromosome 3, SaNama_1.0	60628325	60629773	3.01e-16	239	506	26.087	N/A
QJQ80355.1	3	464	NC_052309	Salvelinus namaycush	Salvelinus namaycush isolate Seneca chromosome 3, SaNama_1.0	60645377	60646825	3.01e-16	239	506	26.087	N/A
QJQ80355.1	3	464	NC_052309	Salvelinus namaycush	Salvelinus namaycush isolate Seneca chromosome 3, SaNama_1.0	60667667	60669115	3.01e-16	239	506	26.087	N/A
QJQ80355.1	3	464	NC_052309	Salvelinus namaycush	Salvelinus namaycush isolate Seneca chromosome 3, SaNama_1.0	60577980	60579428	3.15e-16	239	506	26.087	N/A
QJQ80355.1	3	464	NC_052309	Salvelinus namaycush	Salvelinus namaycush isolate Seneca chromosome 3, SaNama_1.0	60659867	60661315	3.32e-16	239	506	26.087	N/A
QJQ80355.1	3	464	NC_052309	Salvelinus namaycush	Salvelinus namaycush isolate Seneca chromosome 3, SaNama_1.0	67961133	67959685	5.91e-16	237	506	25.889	N/A
QJQ80355.1	3	474	NW_023507541	Sturnira hondurensis	Sturnira hondurensis isolate 20B ecotype Veracruz unplaced genomic scaffold, WHU_Shon_v2.1 original_scaffold_12233	2196	715	9.54e-17	241	517	27.079	N/A
QJQ80355.1	1	464	NC_034607	Mus pahari	Mus pahari chromosome 18, PAHARI_EIJ_v1.1	2900875	2902329	9.70e-17	243	506	26.877	N/A
QJQ80355.1	1	464	NC_064865	Suncus etruscus	Suncus etruscus isolate mSunEtr1 chromosome 18, mSunEtr1.pri.cur	34887501	34888955	9.79e-17	243	505	26.733	N/A
QJQ80355.1	3	464	NC_064865	Suncus etruscus	Suncus etruscus isolate mSunEtr1 chromosome 18, mSunEtr1.pri.cur	34919944	34921392	1.75e-13	216	508	25.984	N/A
QJQ80355.1	3	464	NC_064865	Suncus etruscus	Suncus etruscus isolate mSunEtr1 chromosome 18, mSunEtr1.pri.cur	34879097	34877649	2.90e-13	215	508	25.984	N/A
QJQ80355.1	3	464	NC_042988	Salmo trutta	Salmo trutta chromosome 32, fSalTru1.1	12303335	12301887	1.35e-16	242	506	26.285	N/A
QJQ80355.1	3	464	NC_042988	Salmo trutta	Salmo trutta chromosome 32, fSalTru1.1	12290780	12289332	1.35e-16	242	506	26.285	N/A
QJQ80355.1	3	464	NC_047006	Epinephelus lanceolatus	Epinephelus lanceolatus isolate Andai001 chromosome 16, ASM528154v1	12193782	12195230	1.39e-16	242	505	26.139	N/A
QJQ80355.1	3	464	NC_047006	Epinephelus lanceolatus	Epinephelus lanceolatus isolate Andai001 chromosome 16, ASM528154v1	12187072	12188520	1.81e-16	241	505	26.139	N/A
QJQ80355.1	3	473	NC_047006	Epinephelus lanceolatus	Epinephelus lanceolatus isolate Andai001 chromosome 16, ASM528154v1	12170522	12172021	1.11e-15	235	523	25.813	N/A
QJQ80355.1	3	464	NC_056437	Oncorhynchus tshawytscha	Oncorhynchus tshawytscha isolate Ot180627B linkage group LG09, Otsh_v2.0	73051692	73050244	1.52e-16	242	506	25.889	N/A
QJQ80355.1	3	464	NW_026061296	Syngnathus scovelli	Syngnathus scovelli strain Florida unplaced genomic scaffold, RoL_Ssco_1.1 HiC_scaffold_20	8502882	8504330	1.59e-16	241	508	26.575	N/A
QJQ80355.1	3	464	NC_056479	Plectropomus leopardus	Plectropomus leopardus isolate mb chromosome 17, YSFRI_Pleo_2.0	5352662	5351214	1.61e-16	241	506	26.087	N/A
QJQ80355.1	3	232	NC_056479	Plectropomus leopardus	Plectropomus leopardus isolate mb chromosome 17, YSFRI_Pleo_2.0	5338838	5338155	2.17e-09	182	246	30.081	N/A
QJQ80355.1	3	232	NC_056479	Plectropomus leopardus	Plectropomus leopardus isolate mb chromosome 17, YSFRI_Pleo_2.0	5344977	5344294	3.31e-09	181	246	30.081	N/A
QJQ80355.1	3	433	NW_024705183	Callorhinchus milii	Callorhinchus milii isolate IMCB2004 unplaced genomic scaffold, IMCB_Cmil_1.0 Scaffold442	18138	19484	1.69e-16	241	484	26.033	N/A
QJQ80355.1	1	464	NC_059198	Coregonus clupeaformis	Coregonus clupeaformis isolate EN_2021a chromosome 7, ASM2061545v1	34170105	34171559	1.72e-16	241	508	25.787	N/A
QJQ80355.1	3	464	NW_006272138	Neolamprologus brichardi	Neolamprologus brichardi isolate N.brichardi 1_Salsburger unplaced genomic scaffold, NeoBri1.0 scaffold00138	1354405	1352957	1.87e-16	241	505	26.139	N/A
QJQ80355.1	3	464	NC_050579	Trichosurus vulpecula	Trichosurus vulpecula isolate mTriVul1 chromosome 7, mTriVul1.pri	80863135	80864583	1.91e-16	241	505	27.129	N/A
QJQ80355.1	3	464	NC_050579	Trichosurus vulpecula	Trichosurus vulpecula isolate mTriVul1 chromosome 7, mTriVul1.pri	80857851	80856403	2.59e-16	240	505	27.129	N/A
QJQ80355.1	3	464	NC_050579	Trichosurus vulpecula	Trichosurus vulpecula isolate mTriVul1 chromosome 7, mTriVul1.pri	267490804	267489356	1.12e-14	226	507	26.233	N/A
QJQ80355.1	3	464	NC_050579	Trichosurus vulpecula	Trichosurus vulpecula isolate mTriVul1 chromosome 7, mTriVul1.pri	267492280	267493728	5.96e-14	220	507	26.036	N/A
QJQ80355.1	3	433	NC_050579	Trichosurus vulpecula	Trichosurus vulpecula isolate mTriVul1 chromosome 7, mTriVul1.pri	258979433	258978087	1.16e-10	193	475	26.316	N/A
QJQ80355.1	1	464	NC_048577	Oncorhynchus mykiss	Oncorhynchus mykiss isolate Arlee chromosome 13, USDA_OmykA_1.1	36827308	36825854	1.92e-16	241	508	25.984	N/A
QJQ80355.1	3	464	NC_048577	Oncorhynchus mykiss	Oncorhynchus mykiss isolate Arlee chromosome 13, USDA_OmykA_1.1	36780006	36778558	2.23e-16	240	506	26.087	N/A
QJQ80355.1	3	464	NC_048577	Oncorhynchus mykiss	Oncorhynchus mykiss isolate Arlee chromosome 13, USDA_OmykA_1.1	36759180	36757732	2.23e-16	240	506	26.087	N/A
QJQ80355.1	3	464	NC_048577	Oncorhynchus mykiss	Oncorhynchus mykiss isolate Arlee chromosome 13, USDA_OmykA_1.1	36752297	36750849	2.23e-16	240	506	26.087	N/A
QJQ80355.1	3	464	NC_048577	Oncorhynchus mykiss	Oncorhynchus mykiss isolate Arlee chromosome 13, USDA_OmykA_1.1	36745365	36743917	2.23e-16	240	506	26.087	N/A
QJQ80355.1	3	464	NC_048577	Oncorhynchus mykiss	Oncorhynchus mykiss isolate Arlee chromosome 13, USDA_OmykA_1.1	36813566	36812118	4.13e-16	238	506	26.087	N/A
QJQ80355.1	3	464	NC_048577	Oncorhynchus mykiss	Oncorhynchus mykiss isolate Arlee chromosome 13, USDA_OmykA_1.1	36786887	36785439	5.81e-16	237	506	25.889	N/A
QJQ80355.1	3	464	NC_048577	Oncorhynchus mykiss	Oncorhynchus mykiss isolate Arlee chromosome 13, USDA_OmykA_1.1	36820440	36818992	8.85e-16	235	506	26.087	N/A
QJQ80355.1	3	464	NC_048577	Oncorhynchus mykiss	Oncorhynchus mykiss isolate Arlee chromosome 13, USDA_OmykA_1.1	36800875	36799427	4.31e-15	230	503	25.845	N/A
QJQ80355.1	3	464	NC_048577	Oncorhynchus mykiss	Oncorhynchus mykiss isolate Arlee chromosome 13, USDA_OmykA_1.1	36772946	36771498	4.31e-15	230	503	25.845	N/A
QJQ80355.1	3	464	NC_048577	Oncorhynchus mykiss	Oncorhynchus mykiss isolate Arlee chromosome 13, USDA_OmykA_1.1	36793981	36792533	4.88e-14	221	506	25.889	N/A
QJQ80355.1	3	464	NC_048577	Oncorhynchus mykiss	Oncorhynchus mykiss isolate Arlee chromosome 13, USDA_OmykA_1.1	36766052	36764604	4.88e-14	221	506	25.889	N/A
QJQ80355.1	3	411	NC_048577	Oncorhynchus mykiss	Oncorhynchus mykiss isolate Arlee chromosome 13, USDA_OmykA_1.1	36807916	36806645	3.70e-12	205	444	25.676	N/A
QJQ80355.1	3	464	NC_051090	Syngnathus acus	Syngnathus acus chromosome 4, fSynAcu1.2	10464304	10465752	2.08e-16	240	503	26.441	N/A
QJQ80355.1	1	464	NC_059226	Coregonus clupeaformis	Coregonus clupeaformis isolate EN_2021a chromosome 35, ASM2061545v1	18470625	18469171	2.10e-16	240	508	25.984	N/A
QJQ80355.1	3	464	NW_019952037	Salvelinus alpinus	Salvelinus alpinus isolate IW2-2015 unplaced genomic scaffold, ASM291031v2 Un_scaffold10779	1759	3207	2.12e-16	239	506	26.087	N/A
QJQ80355.1	1	464	NW_004524581	Octodon degus	Octodon degus isolate 3935 unplaced genomic scaffold, OctDeg1.0 scaffold00005	32773747	32775201	2.16e-16	240	505	26.931	N/A
QJQ80355.1	3	464	NW_004524581	Octodon degus	Octodon degus isolate 3935 unplaced genomic scaffold, OctDeg1.0 scaffold00005	32748946	32747498	3.84e-13	214	518	26.255	N/A
QJQ80355.1	3	464	NW_004524581	Octodon degus	Octodon degus isolate 3935 unplaced genomic scaffold, OctDeg1.0 scaffold00005	32770465	32769017	1.08e-12	210	509	26.326	N/A
QJQ80355.1	3	464	NC_042957	Salmo trutta	Salmo trutta chromosome 1, fSalTru1.1	47787886	47786438	2.31e-16	240	506	26.087	N/A
QJQ80355.1	3	464	NC_042957	Salmo trutta	Salmo trutta chromosome 1, fSalTru1.1	47779494	47778046	2.31e-16	240	506	26.087	N/A
QJQ80355.1	3	464	NC_042957	Salmo trutta	Salmo trutta chromosome 1, fSalTru1.1	47771112	47769664	2.31e-16	240	506	26.087	N/A
QJQ80355.1	3	464	NC_042957	Salmo trutta	Salmo trutta chromosome 1, fSalTru1.1	47761008	47759560	3.32e-16	239	506	26.087	N/A
QJQ80355.1	3	464	NC_042957	Salmo trutta	Salmo trutta chromosome 1, fSalTru1.1	47750976	47749528	3.32e-16	239	506	26.087	N/A
QJQ80355.1	3	464	NC_042957	Salmo trutta	Salmo trutta chromosome 1, fSalTru1.1	47740738	47739290	3.32e-16	239	506	26.087	N/A
QJQ80355.1	3	464	NC_042957	Salmo trutta	Salmo trutta chromosome 1, fSalTru1.1	47720306	47718858	3.32e-16	239	506	26.087	N/A
QJQ80355.1	130	464	NC_042957	Salmo trutta	Salmo trutta chromosome 1, fSalTru1.1	47730143	47729067	1.74e-14	225	364	28.022	N/A
QJQ80355.1	3	464	NC_041403	Erpetoichthys calabaricus	Erpetoichthys calabaricus chromosome 10, fErpCal1.1	165447202	165445754	2.46e-16	240	512	26.562	N/A
QJQ80355.1	3	464	NC_041403	Erpetoichthys calabaricus	Erpetoichthys calabaricus chromosome 10, fErpCal1.1	165474866	165476314	2.00e-15	232	512	25.977	N/A
QJQ80355.1	3	464	NC_041403	Erpetoichthys calabaricus	Erpetoichthys calabaricus chromosome 10, fErpCal1.1	165451418	165452866	8.02e-15	227	512	25.977	N/A
QJQ80355.1	3	464	NC_041403	Erpetoichthys calabaricus	Erpetoichthys calabaricus chromosome 10, fErpCal1.1	165466119	165464671	1.31e-14	226	512	25.781	N/A
QJQ80355.1	3	475	NW_023181836	Ailuropoda melanoleuca	Ailuropoda melanoleuca isolate Jingjing unplaced genomic scaffold, ASM200744v2 unplaced-scaffold13199	217	1701	2.49e-16	238	518	26.834	N/A
QJQ80355.1	3	464	NW_015160257	Gekko japonicus	Gekko japonicus isolate JY-2015 unplaced genomic scaffold, Gekko_japonicus_V1.1 scaffold1553	344989	343535	2.50e-16	240	510	28.431	N/A
QJQ80355.1	3	464	NW_015160257	Gekko japonicus	Gekko japonicus isolate JY-2015 unplaced genomic scaffold, Gekko_japonicus_V1.1 scaffold1553	354829	353375	1.55e-12	209	503	25.646	N/A
QJQ80355.1	3	464	NW_017805983	Hippocampus comes	Hippocampus comes isolate QL1 unplaced genomic scaffold, H_comes_QL1_v1 scaffold174	332321	333769	2.62e-16	240	507	26.627	N/A
QJQ80355.1	1	464	NC_060198	Oncorhynchus gorbuscha	Oncorhynchus gorbuscha isolate QuinsamMale2020 ecotype Even-year linkage group LG26, OgorEven_v1.0	27532649	27531195	2.64e-16	240	508	25.984	N/A
QJQ80355.1	3	464	NC_060198	Oncorhynchus gorbuscha	Oncorhynchus gorbuscha isolate QuinsamMale2020 ecotype Even-year linkage group LG26, OgorEven_v1.0	27502104	27500656	3.17e-16	239	506	26.087	N/A
QJQ80355.1	1	335	NC_060198	Oncorhynchus gorbuscha	Oncorhynchus gorbuscha isolate QuinsamMale2020 ecotype Even-year linkage group LG26, OgorEven_v1.0	27544023	27542986	3.49e-10	189	364	25.549	N/A
QJQ80355.1	3	335	NC_060198	Oncorhynchus gorbuscha	Oncorhynchus gorbuscha isolate QuinsamMale2020 ecotype Even-year linkage group LG26, OgorEven_v1.0	27518318	27517287	5.32e-10	187	362	25.691	N/A
QJQ80355.1	3	335	NC_060198	Oncorhynchus gorbuscha	Oncorhynchus gorbuscha isolate QuinsamMale2020 ecotype Even-year linkage group LG26, OgorEven_v1.0	27481431	27480400	1.22e-09	184	362	25.691	N/A
QJQ80355.1	3	464	NC_065523	Epinephelus moara	Epinephelus moara isolate mb chromosome 18, YSFRI_EMoa_1.0	9404344	9402896	2.69e-16	240	505	25.941	N/A
QJQ80355.1	3	464	NW_024386873	Simochromis diagramma	Simochromis diagramma unplaced genomic scaffold, fSimDia1.1 OVJJ01000228.1	1117280	1115832	2.80e-16	239	505	26.139	N/A
QJQ80355.1	3	464	NW_005187603	Pundamilia nyererei	Pundamilia nyererei isolate P.nyererei 1_Seehausen unplaced genomic scaffold, PunNye1.0 scaffold00202	909031	907583	2.85e-16	239	503	26.243	N/A
QJQ80355.1	3	464	NC_030680	Xenopus tropicalis	Xenopus tropicalis strain Nigerian chromosome 4, UCB_Xtro_10.0	22890905	22889457	2.98e-16	239	507	26.627	N/A
QJQ80355.1	3	464	NC_030680	Xenopus tropicalis	Xenopus tropicalis strain Nigerian chromosome 4, UCB_Xtro_10.0	23980484	23981932	3.92e-16	238	507	26.627	N/A
QJQ80355.1	3	464	NC_047146	Periophthalmus magnuspinnatus	Periophthalmus magnuspinnatus isolate fPerMag1 chromosome 21, fPerMag1.pri	18239272	18240720	3.01e-16	239	508	26.772	N/A
QJQ80355.1	3	464	NC_047146	Periophthalmus magnuspinnatus	Periophthalmus magnuspinnatus isolate fPerMag1 chromosome 21, fPerMag1.pri	18233708	18235156	5.19e-16	237	508	26.772	N/A
QJQ80355.1	3	464	NC_047146	Periophthalmus magnuspinnatus	Periophthalmus magnuspinnatus isolate fPerMag1 chromosome 21, fPerMag1.pri	18290501	18289053	6.99e-16	236	508	26.772	N/A
QJQ80355.1	3	464	NC_047146	Periophthalmus magnuspinnatus	Periophthalmus magnuspinnatus isolate fPerMag1 chromosome 21, fPerMag1.pri	18292875	18294323	8.54e-16	235	508	26.772	N/A
QJQ80355.1	3	464	NW_017804912	Hippocampus comes	Hippocampus comes isolate QL1 unplaced genomic scaffold, H_comes_QL1_v1 scaffold90	552601	554049	3.04e-16	239	506	26.482	N/A
QJQ80355.1	3	464	NW_017804912	Hippocampus comes	Hippocampus comes isolate QL1 unplaced genomic scaffold, H_comes_QL1_v1 scaffold90	590808	589360	4.24e-16	238	506	26.482	N/A
QJQ80355.1	3	464	NW_017804912	Hippocampus comes	Hippocampus comes isolate QL1 unplaced genomic scaffold, H_comes_QL1_v1 scaffold90	570478	569030	4.24e-16	238	506	26.482	N/A
QJQ80355.1	3	464	NC_034183	Oncorhynchus kisutch	Oncorhynchus kisutch isolate 150728-3 linkage group LG10, Okis_V2	53499431	53497983	3.12e-16	239	506	26.087	N/A
QJQ80355.1	3	464	NC_034183	Oncorhynchus kisutch	Oncorhynchus kisutch isolate 150728-3 linkage group LG10, Okis_V2	53464816	53463368	3.12e-16	239	506	26.087	N/A
QJQ80355.1	3	464	NC_034183	Oncorhynchus kisutch	Oncorhynchus kisutch isolate 150728-3 linkage group LG10, Okis_V2	53508671	53507223	3.23e-16	239	505	25.941	N/A
QJQ80355.1	3	464	NC_034183	Oncorhynchus kisutch	Oncorhynchus kisutch isolate 150728-3 linkage group LG10, Okis_V2	53515690	53514242	4.24e-16	238	506	26.087	N/A
QJQ80355.1	3	464	NC_034183	Oncorhynchus kisutch	Oncorhynchus kisutch isolate 150728-3 linkage group LG10, Okis_V2	53478401	53476953	4.24e-16	238	506	26.087	N/A
QJQ80355.1	3	464	NC_034183	Oncorhynchus kisutch	Oncorhynchus kisutch isolate 150728-3 linkage group LG10, Okis_V2	53471602	53470154	4.24e-16	238	506	26.087	N/A
QJQ80355.1	3	464	NC_034183	Oncorhynchus kisutch	Oncorhynchus kisutch isolate 150728-3 linkage group LG10, Okis_V2	53455582	53454134	4.24e-16	238	506	26.087	N/A
QJQ80355.1	3	464	NC_034183	Oncorhynchus kisutch	Oncorhynchus kisutch isolate 150728-3 linkage group LG10, Okis_V2	53492417	53490969	4.31e-16	238	506	26.087	N/A
QJQ80355.1	3	464	NC_034183	Oncorhynchus kisutch	Oncorhynchus kisutch isolate 150728-3 linkage group LG10, Okis_V2	53485407	53483959	5.47e-16	237	506	26.087	N/A
QJQ80355.1	3	464	NC_036783	Maylandia zebra	Maylandia zebra isolate #2_Kocher and #3_Kocher ecotype Mazinzi reef linkage group LG4, M_zebra_UMD2a	28213224	28211776	3.20e-16	239	505	26.139	N/A
QJQ80355.1	3	464	NW_018357239	Boleophthalmus pectinirostris	Boleophthalmus pectinirostris unplaced genomic scaffold, BP.fa scaffold50	944324	945772	3.26e-16	239	518	26.834	N/A
QJQ80355.1	3	464	NW_018357239	Boleophthalmus pectinirostris	Boleophthalmus pectinirostris unplaced genomic scaffold, BP.fa scaffold50	1094034	1092586	3.59e-16	239	518	26.834	N/A
QJQ80355.1	3	464	NC_059447	Salmo salar	Salmo salar chromosome ssa06, Ssal_v3.1	41285768	41287216	3.32e-16	239	506	26.087	N/A
QJQ80355.1	3	464	NC_059447	Salmo salar	Salmo salar chromosome ssa06, Ssal_v3.1	41295034	41296482	3.32e-16	239	506	26.087	N/A
QJQ80355.1	3	464	NC_059447	Salmo salar	Salmo salar chromosome ssa06, Ssal_v3.1	41336106	41337554	4.09e-16	238	506	26.087	N/A
QJQ80355.1	3	464	NC_059447	Salmo salar	Salmo salar chromosome ssa06, Ssal_v3.1	41326833	41328281	4.47e-16	238	506	26.087	N/A
QJQ80355.1	3	433	NC_059447	Salmo salar	Salmo salar chromosome ssa06, Ssal_v3.1	41317504	41318850	1.25e-14	226	471	25.902	N/A
QJQ80355.1	3	433	NC_059447	Salmo salar	Salmo salar chromosome ssa06, Ssal_v3.1	41345397	41346743	8.23e-14	219	471	25.690	N/A
QJQ80355.1	195	464	NC_059447	Salmo salar	Salmo salar chromosome ssa06, Ssal_v3.1	41308796	41309674	6.01e-12	143	298	26.510	N/A
QJQ80355.1	3	180	NC_059447	Salmo salar	Salmo salar chromosome ssa06, Ssal_v3.1	41308225	41308749	6.01e-12	103	193	26.943	N/A
QJQ80355.1	3	464	NC_042560	Oncorhynchus nerka	Oncorhynchus nerka isolate On170113-E2 linkage group LG26, Oner_1.0	10802513	10801065	3.53e-16	239	506	26.087	N/A
QJQ80355.1	3	464	NW_024582761	Haplochromis burtoni	Haplochromis burtoni strain Fernald_Lab_line unplaced genomic scaffold, NCSU_Asbu1 Contig_400	305215	303767	4.12e-16	238	503	26.243	N/A
QJQ80355.1	3	464	NC_064770	Epinephelus fuscoguttatus	Epinephelus fuscoguttatus linkage group LG19, E.fuscoguttatus.final_Chr_v1	8826312	8824864	4.43e-16	238	507	26.036	N/A
QJQ80355.1	3	464	NC_064770	Epinephelus fuscoguttatus	Epinephelus fuscoguttatus linkage group LG19, E.fuscoguttatus.final_Chr_v1	8814452	8813004	8.18e-16	236	505	25.941	N/A
QJQ80355.1	3	424	NC_064770	Epinephelus fuscoguttatus	Epinephelus fuscoguttatus linkage group LG19, E.fuscoguttatus.final_Chr_v1	8795807	8794491	3.28e-13	214	463	26.134	N/A
QJQ80355.1	3	232	NC_064770	Epinephelus fuscoguttatus	Epinephelus fuscoguttatus linkage group LG19, E.fuscoguttatus.final_Chr_v1	8807788	8807105	1.22e-09	184	246	30.081	N/A
QJQ80355.1	3	232	NC_064770	Epinephelus fuscoguttatus	Epinephelus fuscoguttatus linkage group LG19, E.fuscoguttatus.final_Chr_v1	8801240	8800557	2.83e-09	181	248	30.242	N/A
QJQ80355.1	3	464	NW_024704771	Callorhinchus milii	Callorhinchus milii isolate IMCB2004 unplaced genomic scaffold, IMCB_Cmil_1.0 Scaffold30	2107371	2108819	4.63e-16	238	508	26.772	N/A
QJQ80355.1	107	464	NW_024704771	Callorhinchus milii	Callorhinchus milii isolate IMCB2004 unplaced genomic scaffold, IMCB_Cmil_1.0 Scaffold30	2227353	2226208	1.76e-14	225	389	28.021	N/A
QJQ80355.1	3	208	NW_024704771	Callorhinchus milii	Callorhinchus milii isolate IMCB2004 unplaced genomic scaffold, IMCB_Cmil_1.0 Scaffold30	2245041	2244430	2.48e-06	157	222	29.730	N/A
QJQ80355.1	3	464	NC_056455	Oncorhynchus tshawytscha	Oncorhynchus tshawytscha isolate Ot180627B linkage group LG27, Otsh_v2.0	8117343	8115895	4.63e-16	238	506	26.087	N/A
QJQ80355.1	3	464	NC_056455	Oncorhynchus tshawytscha	Oncorhynchus tshawytscha isolate Ot180627B linkage group LG27, Otsh_v2.0	8110266	8108818	5.42e-16	237	506	26.087	N/A
QJQ80355.1	3	335	NC_056455	Oncorhynchus tshawytscha	Oncorhynchus tshawytscha isolate Ot180627B linkage group LG27, Otsh_v2.0	8131552	8130521	1.30e-09	184	362	25.691	N/A
QJQ80355.1	3	335	NC_056455	Oncorhynchus tshawytscha	Oncorhynchus tshawytscha isolate Ot180627B linkage group LG27, Otsh_v2.0	8124460	8123429	1.30e-09	184	362	25.691	N/A
QJQ80355.1	3	464	NC_039305	Astatotilapia calliptera	Astatotilapia calliptera chromosome 4, fAstCal1.2	1681923	1680475	4.79e-16	238	505	25.941	N/A
QJQ80355.1	3	464	NW_018357362	Boleophthalmus pectinirostris	Boleophthalmus pectinirostris unplaced genomic scaffold, BP.fa scaffold511	103083	101635	4.86e-16	237	518	26.834	N/A
QJQ80355.1	3	464	NW_018357362	Boleophthalmus pectinirostris	Boleophthalmus pectinirostris unplaced genomic scaffold, BP.fa scaffold511	98704	97256	5.31e-16	237	518	26.834	N/A
QJQ80355.1	3	464	NW_018357362	Boleophthalmus pectinirostris	Boleophthalmus pectinirostris unplaced genomic scaffold, BP.fa scaffold511	86501	85053	5.31e-16	237	518	26.834	N/A
QJQ80355.1	3	464	NW_018357362	Boleophthalmus pectinirostris	Boleophthalmus pectinirostris unplaced genomic scaffold, BP.fa scaffold511	91725	90277	5.54e-16	237	518	26.834	N/A
QJQ80355.1	3	464	NW_018357362	Boleophthalmus pectinirostris	Boleophthalmus pectinirostris unplaced genomic scaffold, BP.fa scaffold511	79309	77861	5.54e-16	237	518	26.834	N/A
QJQ80355.1	1	464	NC_051313	Choloepus didactylus	Choloepus didactylus isolate mChoDid1 chromosome 7, mChoDid1.pri	119975120	119976574	4.88e-16	237	510	26.667	N/A
QJQ80355.1	3	464	NC_051313	Choloepus didactylus	Choloepus didactylus isolate mChoDid1 chromosome 7, mChoDid1.pri	119953892	119952444	2.48e-13	215	509	26.130	N/A
QJQ80355.1	195	464	NC_051313	Choloepus didactylus	Choloepus didactylus isolate mChoDid1 chromosome 7, mChoDid1.pri	119972989	119972111	7.57e-10	133	301	25.914	N/A
QJQ80355.1	3	180	NC_051313	Choloepus didactylus	Choloepus didactylus isolate mChoDid1 chromosome 7, mChoDid1.pri	119973560	119973036	7.57e-10	94	193	27.461	N/A
QJQ80355.1	1	464	NC_013680	Oryctolagus cuniculus	Oryctolagus cuniculus breed Thorbecke inbred chromosome 12, OryCun2.0	20616472	20615015	5.01e-16	237	504	26.190	N/A
QJQ80355.1	117	465	NC_013680	Oryctolagus cuniculus	Oryctolagus cuniculus breed Thorbecke inbred chromosome 12, OryCun2.0	20631914	20630796	6.11e-12	204	381	27.034	N/A
QJQ80355.1	3	465	NC_013680	Oryctolagus cuniculus	Oryctolagus cuniculus breed Thorbecke inbred chromosome 12, OryCun2.0	20655725	20654274	7.85e-12	203	510	26.078	N/A
QJQ80355.1	3	465	NC_013680	Oryctolagus cuniculus	Oryctolagus cuniculus breed Thorbecke inbred chromosome 12, OryCun2.0	20679087	20680538	8.20e-12	203	510	26.078	N/A
QJQ80355.1	171	464	NC_013680	Oryctolagus cuniculus	Oryctolagus cuniculus breed Thorbecke inbred chromosome 12, OryCun2.0	127663995	127663042	7.75e-08	169	324	27.160	N/A
QJQ80355.1	3	464	NW_025732802	Micropterus dolomieu	Micropterus dolomieu isolate WLL.071019.BEF.003 ecotype Adirondacks unplaced genomic scaffold, ASM2129224v1 contig_3812	1919	471	5.17e-16	236	509	26.916	N/A
QJQ80355.1	3	464	NC_055965	Alosa sapidissima	Alosa sapidissima isolate fAloSap1 chromosome 9, fAloSap1.pri	5322098	5323546	5.19e-16	237	507	26.233	N/A
QJQ80355.1	3	464	NC_055965	Alosa sapidissima	Alosa sapidissima isolate fAloSap1 chromosome 9, fAloSap1.pri	5317115	5318563	1.36e-15	234	507	26.233	N/A
QJQ80355.1	3	464	NC_055965	Alosa sapidissima	Alosa sapidissima isolate fAloSap1 chromosome 9, fAloSap1.pri	5314325	5312877	3.72e-15	230	507	26.036	N/A
QJQ80355.1	3	464	NC_055965	Alosa sapidissima	Alosa sapidissima isolate fAloSap1 chromosome 9, fAloSap1.pri	5308659	5307211	1.71e-14	225	505	26.139	N/A
QJQ80355.1	3	464	NC_055965	Alosa sapidissima	Alosa sapidissima isolate fAloSap1 chromosome 9, fAloSap1.pri	5298706	5297246	8.42e-06	152	511	25.245	N/A
QJQ80355.1	3	464	NC_050137	Oncorhynchus keta	Oncorhynchus keta isolate Oke142-1_Chum_Gynogen linkage group LG32, Oket_V1	18430727	18429279	5.28e-16	237	506	26.087	N/A
QJQ80355.1	1	464	NC_052184	Equus asinus	Equus asinus breed Dezhou chromosome 8, ASM1607732v2	60367521	60366067	5.28e-16	237	505	26.535	N/A
QJQ80355.1	3	464	NC_052184	Equus asinus	Equus asinus breed Dezhou chromosome 8, ASM1607732v2	60379420	60380871	7.59e-12	203	510	26.078	N/A
QJQ80355.1	117	232	NC_052184	Equus asinus	Equus asinus breed Dezhou chromosome 8, ASM1607732v2	60370112	60370462	4.04e-08	172	117	38.462	N/A
QJQ80355.1	3	464	NC_034179	Oncorhynchus kisutch	Oncorhynchus kisutch isolate 150728-3 linkage group LG6, Okis_V2	69827353	69825905	5.71e-16	237	506	25.889	N/A
QJQ80355.1	1	464	NC_060281	Equus quagga	Equus quagga isolate Etosha38 chromosome 15, UCLA_HA_Equagga_1.0	32380731	32382185	5.97e-16	237	505	26.535	N/A
QJQ80355.1	3	464	NC_060188	Oncorhynchus gorbuscha	Oncorhynchus gorbuscha isolate QuinsamMale2020 ecotype Even-year linkage group LG16, OgorEven_v1.0	26054424	26055872	5.97e-16	237	506	25.889	N/A
QJQ80355.1	3	464	NC_048576	Oncorhynchus mykiss	Oncorhynchus mykiss isolate Arlee chromosome 12, USDA_OmykA_1.1	70025248	70023800	6.02e-16	237	506	25.889	N/A
QJQ80355.1	1	464	NW_004454168	Ceratotherium simum simum	Ceratotherium simum simum isolate SDZICR_KB13650 unplaced genomic scaffold, CerSimSim1.0 scaffold00013	33279001	33280455	6.69e-16	236	506	26.680	N/A
QJQ80355.1	3	464	NW_004454168	Ceratotherium simum simum	Ceratotherium simum simum isolate SDZICR_KB13650 unplaced genomic scaffold, CerSimSim1.0 scaffold00013	33277084	33275636	2.78e-13	215	509	26.130	N/A
QJQ80355.1	3	464	NW_004454168	Ceratotherium simum simum	Ceratotherium simum simum isolate SDZICR_KB13650 unplaced genomic scaffold, CerSimSim1.0 scaffold00013	33266587	33265139	2.78e-13	215	509	26.130	N/A
QJQ80355.1	1	464	NC_048239	Pan paniscus	Pan paniscus isolate Mhudiblu (Carbone #601152) chromosome 1, Mhudiblu_PPA_v0	136911551	136913005	6.69e-16	236	509	26.916	N/A
QJQ80355.1	1	464	NC_048239	Pan paniscus	Pan paniscus isolate Mhudiblu (Carbone #601152) chromosome 1, Mhudiblu_PPA_v0	137009423	137010877	2.80e-12	206	509	25.933	N/A
QJQ80355.1	1	464	NW_004567156	Condylura cristata	Condylura cristata isolate star-nosed mole 26May11 unplaced genomic scaffold, ConCri1.0 scaffold00055	1141933	1140479	7.17e-16	236	505	26.733	N/A
QJQ80355.1	3	464	NW_004567156	Condylura cristata	Condylura cristata isolate star-nosed mole 26May11 unplaced genomic scaffold, ConCri1.0 scaffold00055	1159229	1160677	4.15e-13	213	509	26.130	N/A
QJQ80355.1	1	464	NC_051816	Canis lupus familiaris	Canis lupus familiaris isolate SID07034 breed Labrador retriever chromosome 12, ROS_Cfam_1.0	1426234	1424780	7.23e-16	236	505	26.535	N/A
QJQ80355.1	3	464	NC_051816	Canis lupus familiaris	Canis lupus familiaris isolate SID07034 breed Labrador retriever chromosome 12, ROS_Cfam_1.0	1428334	1429782	1.50e-13	217	509	26.130	N/A
QJQ80355.1	1	464	NW_024466434	Ochotona curzoniae	Ochotona curzoniae isolate NIBS_2020 unplaced genomic scaffold, NIBS_Ocur_1.0 contig_4951	8348	9802	7.27e-16	236	505	26.535	N/A
QJQ80355.1	1	464	NC_050547	Ochotona princeps	Ochotona princeps isolate UAM:Mamm:113957 chromosome 12, OchPri4.0	29932527	29931073	7.30e-16	236	505	26.535	N/A
QJQ80355.1	3	464	NC_050547	Ochotona princeps	Ochotona princeps isolate UAM:Mamm:113957 chromosome 12, OchPri4.0	29988575	29990023	2.85e-13	215	504	26.389	N/A
QJQ80355.1	3	464	NC_050547	Ochotona princeps	Ochotona princeps isolate UAM:Mamm:113957 chromosome 12, OchPri4.0	30068472	30067024	3.17e-13	214	506	26.285	N/A
QJQ80355.1	1	464	NW_012150019	Propithecus coquereli	Propithecus coquereli isolate 6110/MARCELLA unplaced genomic scaffold, Pcoq_1.0 Scaffold426	1057377	1058831	7.36e-16	236	505	26.535	N/A
QJQ80355.1	3	464	NW_012150019	Propithecus coquereli	Propithecus coquereli isolate 6110/MARCELLA unplaced genomic scaffold, Pcoq_1.0 Scaffold426	1044714	1043266	2.03e-13	216	507	26.233	N/A
QJQ80355.1	3	464	NW_012150019	Propithecus coquereli	Propithecus coquereli isolate 6110/MARCELLA unplaced genomic scaffold, Pcoq_1.0 Scaffold426	1055268	1053820	2.12e-13	216	507	26.233	N/A
QJQ80355.1	1	464	NW_007675572	Equus przewalskii	Equus przewalskii isolate Burgud unplaced genomic scaffold, Burgud scaffold2559	267551	266097	7.66e-16	236	505	26.535	N/A
QJQ80355.1	1	464	NC_009163	Equus caballus	Equus caballus isolate Twilight breed thoroughbred chromosome 20, EquCab3.0	32416949	32415495	7.69e-16	236	505	26.535	N/A
QJQ80355.1	3	464	NC_009163	Equus caballus	Equus caballus isolate Twilight breed thoroughbred chromosome 20, EquCab3.0	32428864	32430312	2.90e-13	215	509	26.130	N/A
QJQ80355.1	3	335	NC_009163	Equus caballus	Equus caballus isolate Twilight breed thoroughbred chromosome 20, EquCab3.0	32419208	32420239	5.69e-08	170	362	26.243	N/A
QJQ80355.1	3	464	NC_051108	Syngnathus acus	Syngnathus acus chromosome 24, fSynAcu1.2	3614689	3613241	8.25e-16	236	508	26.378	N/A
QJQ80355.1	3	464	NC_063195	Alosa alosa	Alosa alosa isolate M-15738 ecotype Scorff River chromosome 7, AALO_Geno_1.1	32080310	32078862	8.32e-16	236	507	26.233	N/A
QJQ80355.1	3	464	NC_063195	Alosa alosa	Alosa alosa isolate M-15738 ecotype Scorff River chromosome 7, AALO_Geno_1.1	32088529	32089977	1.21e-15	234	507	26.233	N/A
QJQ80355.1	3	464	NC_063195	Alosa alosa	Alosa alosa isolate M-15738 ecotype Scorff River chromosome 7, AALO_Geno_1.1	32094174	32095622	1.27e-15	234	507	26.233	N/A
QJQ80355.1	1	233	NC_063195	Alosa alosa	Alosa alosa isolate M-15738 ecotype Scorff River chromosome 7, AALO_Geno_1.1	32085650	32084958	4.10e-09	180	249	29.317	N/A
QJQ80355.1	1	464	NW_025577149	Ursus americanus	Ursus americanus isolate UA15103 ecotype Eastern unplaced genomic scaffold, gsc_jax_bbear_1.0 contig_3241_segment0	2658325	2659779	8.40e-16	236	505	26.535	N/A
QJQ80355.1	3	464	NW_025577149	Ursus americanus	Ursus americanus isolate UA15103 ecotype Eastern unplaced genomic scaffold, gsc_jax_bbear_1.0 contig_3241_segment0	2646452	2645004	1.95e-13	216	509	26.130	N/A
QJQ80355.1	3	464	NW_025577149	Ursus americanus	Ursus americanus isolate UA15103 ecotype Eastern unplaced genomic scaffold, gsc_jax_bbear_1.0 contig_3241_segment0	2656324	2654876	2.64e-13	215	509	26.130	N/A
QJQ80355.1	1	464	NW_024425564	Ursus maritimus	Ursus maritimus isolate PB19 unplaced genomic scaffold, ASM1731132v1 scaffold_30	6673505	6674959	8.40e-16	236	505	26.535	N/A
QJQ80355.1	3	464	NW_024425564	Ursus maritimus	Ursus maritimus isolate PB19 unplaced genomic scaffold, ASM1731132v1 scaffold_30	6661743	6660295	1.90e-13	216	509	26.130	N/A
QJQ80355.1	3	368	NW_024425564	Ursus maritimus	Ursus maritimus isolate PB19 unplaced genomic scaffold, ASM1731132v1 scaffold_30	6651691	6650564	5.41e-08	171	399	26.316	N/A
QJQ80355.1	1	464	NW_025929728	Ursus arctos	Ursus arctos isolate Adak ecotype North America unplaced genomic scaffold, UrsArc1.0 HiC_scaffold_34	8150365	8151819	8.40e-16	236	505	26.535	N/A
QJQ80355.1	3	464	NW_025929728	Ursus arctos	Ursus arctos isolate Adak ecotype North America unplaced genomic scaffold, UrsArc1.0 HiC_scaffold_34	8148414	8146966	2.38e-13	215	509	26.130	N/A
QJQ80355.1	3	465	NW_025929728	Ursus arctos	Ursus arctos isolate Adak ecotype North America unplaced genomic scaffold, UrsArc1.0 HiC_scaffold_34	8138567	8137116	3.25e-13	214	508	26.181	N/A
QJQ80355.1	1	464	NC_059201	Coregonus clupeaformis	Coregonus clupeaformis isolate EN_2021a chromosome 10, ASM2061545v1	63109832	63111286	8.77e-16	235	513	25.341	N/A
QJQ80355.1	195	464	NC_059201	Coregonus clupeaformis	Coregonus clupeaformis isolate EN_2021a chromosome 10, ASM2061545v1	63088089	63088967	1.24e-11	133	303	25.083	N/A
QJQ80355.1	1	180	NC_059201	Coregonus clupeaformis	Coregonus clupeaformis isolate EN_2021a chromosome 10, ASM2061545v1	63087512	63088042	1.24e-11	110	195	27.179	N/A
QJQ80355.1	1	378	NC_059201	Coregonus clupeaformis	Coregonus clupeaformis isolate EN_2021a chromosome 10, ASM2061545v1	63129842	63131005	4.79e-11	196	410	25.366	N/A
QJQ80355.1	1	232	NC_059201	Coregonus clupeaformis	Coregonus clupeaformis isolate EN_2021a chromosome 10, ASM2061545v1	63067473	63068162	8.26e-10	186	248	29.032	N/A
QJQ80355.1	1	182	NC_059201	Coregonus clupeaformis	Coregonus clupeaformis isolate EN_2021a chromosome 10, ASM2061545v1	63047465	63048001	2.62e-07	112	197	27.411	N/A
QJQ80355.1	195	378	NC_059201	Coregonus clupeaformis	Coregonus clupeaformis isolate EN_2021a chromosome 10, ASM2061545v1	63048042	63048629	2.62e-07	93	200	25.000	N/A
QJQ80355.1	1	464	NW_023602073	Talpa occidentalis	Talpa occidentalis isolate TD23 unplaced genomic scaffold, MPIMG_talOcc4 talOcc4.2	48215897	48214443	9.09e-16	235	506	26.680	N/A
QJQ80355.1	3	464	NW_023602073	Talpa occidentalis	Talpa occidentalis isolate TD23 unplaced genomic scaffold, MPIMG_talOcc4 talOcc4.2	48219613	48221061	9.67e-12	202	506	25.889	N/A
QJQ80355.1	3	465	NW_023602073	Talpa occidentalis	Talpa occidentalis isolate TD23 unplaced genomic scaffold, MPIMG_talOcc4 talOcc4.2	48231934	48233385	1.70e-11	200	505	25.941	N/A
QJQ80355.1	1	464	NC_048222	Ailuropoda melanoleuca	Ailuropoda melanoleuca isolate Jingjing chromosome 5, ASM200744v2	26941077	26939623	9.25e-16	235	505	26.535	N/A
QJQ80355.1	3	464	NC_048222	Ailuropoda melanoleuca	Ailuropoda melanoleuca isolate Jingjing chromosome 5, ASM200744v2	26942702	26944150	1.51e-13	217	509	26.130	N/A
QJQ80355.1	3	464	NW_023370365	Oncorhynchus keta	Oncorhynchus keta isolate Oke142-1_Chum_Gynogen unplaced genomic scaffold, Oket_V1 Oket_scaffold00160	153919	152471	9.45e-16	235	506	25.889	N/A
QJQ80355.1	3	464	NW_019942591	Salvelinus alpinus	Salvelinus alpinus isolate IW2-2015 unplaced genomic scaffold, ASM291031v2 Un_scaffold659	631388	629940	9.56e-16	235	509	25.933	N/A
QJQ80355.1	3	465	NW_020942802	Vombatus ursinus	Vombatus ursinus unplaced genomic scaffold, bare-nosed wombat genome assembly UNPS02003024.1	3385	1934	9.69e-16	234	506	26.877	N/A
QJQ80355.1	3	464	NC_045687	Xiphophorus hellerii	Xiphophorus hellerii strain 12219 chromosome 16, Xiphophorus_hellerii-4.1	212080	213528	9.92e-16	235	505	26.337	N/A
QJQ80355.1	3	464	NC_045687	Xiphophorus hellerii	Xiphophorus hellerii strain 12219 chromosome 16, Xiphophorus_hellerii-4.1	148489	149937	1.72e-15	233	505	26.337	N/A
QJQ80355.1	3	433	NC_046328	Lacerta agilis	Lacerta agilis isolate rLacAgi1 chromosome 17, rLacAgi1.pri	35072726	35074081	1.03e-15	235	473	28.118	N/A
QJQ80355.1	1	541	NC_046328	Lacerta agilis	Lacerta agilis isolate rLacAgi1 chromosome 17, rLacAgi1.pri	35069537	35071261	3.40e-13	214	598	24.247	N/A
QJQ80355.1	3	464	NC_040243	Xiphophorus couchianus	Xiphophorus couchianus chromosome 16, X_couchianus-1.0	166504	167952	1.09e-15	235	505	26.535	N/A
QJQ80355.1	3	464	NC_040243	Xiphophorus couchianus	Xiphophorus couchianus chromosome 16, X_couchianus-1.0	234478	235926	1.71e-15	233	505	26.535	N/A
QJQ80355.1	1	464	NW_020998703	Eumetopias jubatus	Eumetopias jubatus isolate GAN:26980396 unplaced genomic scaffold, ASM402803v1 scaffold97	8696019	8697473	1.15e-15	234	505	26.337	N/A
QJQ80355.1	1	464	NW_020313370	Callorhinus ursinus	Callorhinus ursinus isolate GAN/ISIS: 27379988/994484 unplaced genomic scaffold, ASM326570v1 scaffold654	8852326	8853780	1.15e-15	234	505	26.337	N/A
QJQ80355.1	1	464	NC_045601	Zalophus californianus	Zalophus californianus isolate mZalCal1 chromosome 7, mZalCal1.pri.v2	118337301	118338755	1.15e-15	234	505	26.337	N/A
QJQ80355.1	3	464	NC_045601	Zalophus californianus	Zalophus californianus isolate mZalCal1 chromosome 7, mZalCal1.pri.v2	118325059	118323611	2.57e-13	215	509	26.130	N/A
QJQ80355.1	3	418	NC_045601	Zalophus californianus	Zalophus californianus isolate mZalCal1 chromosome 7, mZalCal1.pri.v2	118335316	118334024	1.96e-10	191	456	25.658	N/A
QJQ80355.1	3	378	NC_045601	Zalophus californianus	Zalophus californianus isolate mZalCal1 chromosome 7, mZalCal1.pri.v2	21839066	21837912	4.06e-07	163	418	27.751	N/A
QJQ80355.1	1	464	NW_022196909	Mastomys coucha	Mastomys coucha isolate ucsf_1 unplaced genomic scaffold, UCSF_Mcou_1 pScaffold3	49673442	49674896	1.17e-15	234	505	26.535	N/A
QJQ80355.1	3	464	NW_022196909	Mastomys coucha	Mastomys coucha isolate ucsf_1 unplaced genomic scaffold, UCSF_Mcou_1 pScaffold3	49653752	49652304	2.89e-14	223	507	26.627	N/A
QJQ80355.1	3	464	NW_023144879	Marmota flaviventris	Marmota flaviventris isolate SJ_83 unplaced genomic scaffold, GSC_YBM_2.0 scaffold244	1304819	1303371	1.18e-15	234	507	26.627	N/A
QJQ80355.1	1	464	NW_004444263	Trichechus manatus latirostris	Trichechus manatus latirostris isolate Lorelei unplaced genomic scaffold, TriManLat1.0 scaffold00327	318096	316642	1.23e-15	234	508	26.772	N/A
QJQ80355.1	3	464	NW_004444263	Trichechus manatus latirostris	Trichechus manatus latirostris isolate Lorelei unplaced genomic scaffold, TriManLat1.0 scaffold00327	319497	320945	1.81e-13	216	509	26.130	N/A
QJQ80355.1	3	464	NC_053163	Polypterus senegalus	Polypterus senegalus isolate Bchr_013 chromosome 10, ASM1683550v1	170075529	170076977	1.23e-15	234	511	26.419	N/A
QJQ80355.1	3	464	NC_053163	Polypterus senegalus	Polypterus senegalus isolate Bchr_013 chromosome 10, ASM1683550v1	170096238	170097686	3.72e-15	230	510	26.471	N/A
QJQ80355.1	3	464	NC_053163	Polypterus senegalus	Polypterus senegalus isolate Bchr_013 chromosome 10, ASM1683550v1	170092749	170091301	6.97e-15	228	514	26.459	N/A
QJQ80355.1	3	464	NC_053163	Polypterus senegalus	Polypterus senegalus isolate Bchr_013 chromosome 10, ASM1683550v1	170065309	170063861	1.24e-14	226	511	26.027	N/A
QJQ80355.1	1	464	NC_034586	Mus caroli	Mus caroli chromosome 17, CAROLI_EIJ_v1.1	31719868	31721322	1.28e-15	234	505	26.337	N/A
QJQ80355.1	3	464	NC_034586	Mus caroli	Mus caroli chromosome 17, CAROLI_EIJ_v1.1	31714917	31713469	2.43e-14	223	509	26.719	N/A
QJQ80355.1	3	464	NC_034586	Mus caroli	Mus caroli chromosome 17, CAROLI_EIJ_v1.1	31700629	31699181	2.92e-14	223	509	26.719	N/A
QJQ80355.1	1	464	NW_020356441	Vulpes vulpes	Vulpes vulpes strain TameXAggressive cross unplaced genomic scaffold, VulVul2.2 scaffold7	32984367	32982913	1.31e-15	234	505	26.535	N/A
QJQ80355.1	3	464	NW_020356441	Vulpes vulpes	Vulpes vulpes strain TameXAggressive cross unplaced genomic scaffold, VulVul2.2 scaffold7	32998870	33000318	1.50e-13	217	509	26.130	N/A
QJQ80355.1	3	464	NW_020356441	Vulpes vulpes	Vulpes vulpes strain TameXAggressive cross unplaced genomic scaffold, VulVul2.2 scaffold7	32986716	32988164	2.09e-13	216	509	26.130	N/A
QJQ80355.1	1	464	NC_054824	Vulpes lagopus	Vulpes lagopus strain Blue_001 chromosome 1, ASM1834538v1	71809397	71810851	1.31e-15	234	505	26.535	N/A
QJQ80355.1	3	464	NC_054824	Vulpes lagopus	Vulpes lagopus strain Blue_001 chromosome 1, ASM1834538v1	71806856	71805408	1.50e-13	217	509	26.130	N/A
QJQ80355.1	3	464	NC_054824	Vulpes lagopus	Vulpes lagopus strain Blue_001 chromosome 1, ASM1834538v1	71794800	71793352	1.50e-13	217	509	26.130	N/A
QJQ80355.1	1	464	NW_006399934	Elephantulus edwardii	Elephantulus edwardii isolate Elephantulus edwardi_28Jun2011 unplaced genomic scaffold, EleEdw1.0 scaffold00184	1955939	1957393	1.42e-15	234	513	26.511	N/A
QJQ80355.1	3	464	NW_006399934	Elephantulus edwardii	Elephantulus edwardii isolate Elephantulus edwardi_28Jun2011 unplaced genomic scaffold, EleEdw1.0 scaffold00184	1954580	1953132	3.69e-14	222	507	26.430	N/A
QJQ80355.1	3	464	NW_006399934	Elephantulus edwardii	Elephantulus edwardii isolate Elephantulus edwardi_28Jun2011 unplaced genomic scaffold, EleEdw1.0 scaffold00184	1923708	1922260	5.46e-14	221	507	26.430	N/A
QJQ80355.1	3	464	NW_007028692	Carlito syrichta	Carlito syrichta isolate Samal-C Ts95f unplaced genomic scaffold, Tarsius_syrichta-2.0.1 Scaffold84596	32130	30682	1.43e-15	234	503	27.038	N/A
QJQ80355.1	3	464	NW_007028692	Carlito syrichta	Carlito syrichta isolate Samal-C Ts95f unplaced genomic scaffold, Tarsius_syrichta-2.0.1 Scaffold84596	35621	37069	1.98e-13	216	509	26.130	N/A
QJQ80355.1	1	464	NC_045177	Clupea harengus	Clupea harengus chromosome 26, Ch_v2.0.2	4991601	4990147	1.44e-15	234	509	26.326	N/A
QJQ80355.1	1	464	NC_045177	Clupea harengus	Clupea harengus chromosome 26, Ch_v2.0.2	4994724	4996178	1.74e-15	233	509	26.326	N/A
QJQ80355.1	1	464	NC_045177	Clupea harengus	Clupea harengus chromosome 26, Ch_v2.0.2	4971834	4970380	1.77e-15	233	509	26.326	N/A
QJQ80355.1	3	541	NC_056701	Puntigrus tetrazona	Puntigrus tetrazona isolate hp1 chromosome 3, ASM1883169v1	20574780	20576504	1.56e-15	233	604	24.834	N/A
QJQ80355.1	3	464	NC_056701	Puntigrus tetrazona	Puntigrus tetrazona isolate hp1 chromosome 3, ASM1883169v1	19443749	19445197	4.20e-15	230	508	25.787	N/A
QJQ80355.1	3	378	NC_056701	Puntigrus tetrazona	Puntigrus tetrazona isolate hp1 chromosome 3, ASM1883169v1	19440147	19438990	1.16e-10	193	411	26.034	N/A
QJQ80355.1	3	464	NW_018344173	Phascolarctos cinereus	Phascolarctos cinereus isolate Bilbo 61053 unplaced genomic scaffold, phaCin_unsw_v4.1 phaCin_unsw_v4.1.fa.scaf00222	1312519	1313967	1.59e-15	233	505	26.931	N/A
QJQ80355.1	3	232	NW_018344173	Phascolarctos cinereus	Phascolarctos cinereus isolate Bilbo 61053 unplaced genomic scaffold, phaCin_unsw_v4.1 phaCin_unsw_v4.1.fa.scaf00222	1306048	1305365	4.40e-08	171	245	30.204	N/A
QJQ80355.1	1	464	NW_022611650	Hylobates moloch	Hylobates moloch isolate HMO894 unplaced genomic scaffold, HMol_V2 SCAF_00008	72075710	72074256	1.59e-15	233	509	26.916	N/A
QJQ80355.1	34	235	NW_022611650	Hylobates moloch	Hylobates moloch isolate HMO894 unplaced genomic scaffold, HMol_V2 SCAF_00008	40519821	40520396	1.46e-06	159	205	29.268	N/A
QJQ80355.1	3	464	NC_036458	Xiphophorus maculatus	Xiphophorus maculatus strain JP 163 A chromosome 16, X_maculatus-5.0-male	375764	377212	1.62e-15	233	505	26.337	N/A
QJQ80355.1	3	464	NC_036458	Xiphophorus maculatus	Xiphophorus maculatus strain JP 163 A chromosome 16, X_maculatus-5.0-male	440220	441668	1.62e-15	233	505	26.337	N/A
QJQ80355.1	1	464	NW_004546042	Sorex araneus	Sorex araneus isolate GB8-d unplaced genomic scaffold, SorAra2.0 scaffold00187	459663	458209	1.63e-15	233	505	26.139	N/A
QJQ80355.1	3	335	NW_004546042	Sorex araneus	Sorex araneus isolate GB8-d unplaced genomic scaffold, SorAra2.0 scaffold00187	464981	466012	5.50e-08	171	362	26.243	N/A
QJQ80355.1	3	464	NW_024121321	Pimephales promelas	Pimephales promelas strain EPAAWBERC unplaced genomic scaffold, EPA_FHM_2.0 scaf3	11335146	11336594	1.72e-15	233	508	25.984	N/A
QJQ80355.1	3	464	NW_024121321	Pimephales promelas	Pimephales promelas strain EPAAWBERC unplaced genomic scaffold, EPA_FHM_2.0 scaf3	12393830	12395278	1.88e-15	233	508	25.984	N/A
QJQ80355.1	3	464	NW_024121321	Pimephales promelas	Pimephales promelas strain EPAAWBERC unplaced genomic scaffold, EPA_FHM_2.0 scaf3	12390883	12389435	1.88e-15	233	508	25.984	N/A
QJQ80355.1	3	464	NW_024121321	Pimephales promelas	Pimephales promelas strain EPAAWBERC unplaced genomic scaffold, EPA_FHM_2.0 scaf3	11205729	11204281	1.95e-15	233	508	25.984	N/A
QJQ80355.1	1	464	NC_044392	Nomascus leucogenys	Nomascus leucogenys isolate Asia chromosome 12, Asia_NLE_v1	40051385	40049931	1.78e-15	233	509	26.916	N/A
QJQ80355.1	3	464	NC_062552	Phacochoerus africanus	Phacochoerus africanus isolate WHEZ1 chromosome 9, ROS_Pafr_v1	24830635	24829187	1.78e-15	233	503	26.441	N/A
QJQ80355.1	3	464	NC_062552	Phacochoerus africanus	Phacochoerus africanus isolate WHEZ1 chromosome 9, ROS_Pafr_v1	24844634	24846082	8.91e-13	211	509	25.933	N/A
QJQ80355.1	117	464	NC_062552	Phacochoerus africanus	Phacochoerus africanus isolate WHEZ1 chromosome 9, ROS_Pafr_v1	24833747	24834862	1.62e-12	208	380	27.368	N/A
QJQ80355.1	117	464	NC_062552	Phacochoerus africanus	Phacochoerus africanus isolate WHEZ1 chromosome 9, ROS_Pafr_v1	91228542	91229663	9.10e-12	202	384	27.865	N/A
QJQ80355.1	1	464	NC_000083	Mus musculus	Mus musculus strain C57BL/6J chromosome 17, GRCm39	35195981	35197435	1.80e-15	233	505	26.337	N/A
QJQ80355.1	3	464	NC_000083	Mus musculus	Mus musculus strain C57BL/6J chromosome 17, GRCm39	35177965	35176517	1.01e-14	227	507	26.627	N/A
QJQ80355.1	3	464	NC_000083	Mus musculus	Mus musculus strain C57BL/6J chromosome 17, GRCm39	35190883	35189435	1.18e-14	226	507	26.627	N/A
QJQ80355.1	3	464	NW_022104553	Echinops telfairi	Echinops telfairi isolate 266 unplaced genomic scaffold, ASM31398v2 ScPeMD7_655;HRSCAF=1070	10357766	10356318	1.81e-15	233	506	26.680	N/A
QJQ80355.1	3	464	NW_022104553	Echinops telfairi	Echinops telfairi isolate 266 unplaced genomic scaffold, ASM31398v2 ScPeMD7_655;HRSCAF=1070	10381661	10383109	9.96e-14	218	507	26.430	N/A
QJQ80355.1	3	464	NW_019175955	Seriola dumerili	Seriola dumerili isolate Sdu_G_001 unplaced genomic scaffold, Sdu_1.0 BDQW01001700.1	472	1920	1.82e-15	233	505	26.139	N/A
QJQ80355.1	3	464	NC_063044	Megalobrama amblycephala	Megalobrama amblycephala isolate DHTTF-2021 linkage group LG1, ASM1881202v1	64676689	64675241	1.85e-15	233	508	25.984	N/A
QJQ80355.1	3	464	NC_063044	Megalobrama amblycephala	Megalobrama amblycephala isolate DHTTF-2021 linkage group LG1, ASM1881202v1	55273918	55272470	1.85e-15	233	508	25.984	N/A
QJQ80355.1	3	464	NC_063044	Megalobrama amblycephala	Megalobrama amblycephala isolate DHTTF-2021 linkage group LG1, ASM1881202v1	55276591	55278039	1.85e-15	233	508	25.984	N/A
QJQ80355.1	3	464	NC_063044	Megalobrama amblycephala	Megalobrama amblycephala isolate DHTTF-2021 linkage group LG1, ASM1881202v1	55281429	55282877	1.85e-15	233	508	25.984	N/A
QJQ80355.1	3	464	NC_063044	Megalobrama amblycephala	Megalobrama amblycephala isolate DHTTF-2021 linkage group LG1, ASM1881202v1	64679362	64680810	1.85e-15	233	508	25.984	N/A
QJQ80355.1	3	464	NC_063044	Megalobrama amblycephala	Megalobrama amblycephala isolate DHTTF-2021 linkage group LG1, ASM1881202v1	64684192	64685640	1.85e-15	233	508	25.984	N/A
QJQ80355.1	3	464	NC_063044	Megalobrama amblycephala	Megalobrama amblycephala isolate DHTTF-2021 linkage group LG1, ASM1881202v1	63248786	63247338	1.92e-14	224	508	25.787	N/A
QJQ80355.1	3	232	NC_063044	Megalobrama amblycephala	Megalobrama amblycephala isolate DHTTF-2021 linkage group LG1, ASM1881202v1	64670823	64670140	7.92e-10	186	246	30.081	N/A
QJQ80355.1	3	464	NW_019174760	Seriola dumerili	Seriola dumerili isolate Sdu_G_001 unplaced genomic scaffold, Sdu_1.0 BDQW01000505.1	3000	1552	1.98e-15	232	505	26.139	N/A
QJQ80355.1	1	464	NW_004949185	Microtus ochrogaster	Microtus ochrogaster isolate Prairie Vole_2 unplaced genomic scaffold, MicOch1.0 UNK87	1254723	1253269	2.00e-15	232	505	26.337	N/A
QJQ80355.1	3	465	NW_004949185	Microtus ochrogaster	Microtus ochrogaster isolate Prairie Vole_2 unplaced genomic scaffold, MicOch1.0 UNK87	1258911	1260362	3.32e-14	222	508	26.575	N/A
QJQ80355.1	1	464	NC_033665	Microcebus murinus	Microcebus murinus isolate mixed chromosome 6, Mmur_3.0	1732761	1731307	2.00e-15	232	505	26.535	N/A
QJQ80355.1	3	463	NC_033665	Microcebus murinus	Microcebus murinus isolate mixed chromosome 6, Mmur_3.0	1735168	1736613	7.96e-13	211	507	26.233	N/A
QJQ80355.1	3	464	NC_019865	Oryzias latipes	Oryzias latipes chromosome 7, ASM223467v1	10768964	10770412	2.02e-15	232	511	26.223	N/A
QJQ80355.1	1	464	NW_004451238	Odobenus rosmarus divergens	Odobenus rosmarus divergens isolate Ivan unplaced genomic scaffold, Oros_1.0 Scaffold975	291751	290297	2.03e-15	232	505	26.337	N/A
QJQ80355.1	3	464	NW_004451238	Odobenus rosmarus divergens	Odobenus rosmarus divergens isolate Ivan unplaced genomic scaffold, Oros_1.0 Scaffold975	293644	295092	2.03e-13	216	509	26.130	N/A
QJQ80355.1	1	464	NC_043706	Suricata suricatta	Suricata suricatta isolate VVHF042 chromosome 7, meerkat_22Aug2017_6uvM2_HiC	29693828	29692374	2.09e-15	232	505	26.139	N/A
QJQ80355.1	3	464	NC_043706	Suricata suricatta	Suricata suricatta isolate VVHF042 chromosome 7, meerkat_22Aug2017_6uvM2_HiC	29704729	29706177	2.57e-13	215	509	26.130	N/A
QJQ80355.1	3	464	NC_043706	Suricata suricatta	Suricata suricatta isolate VVHF042 chromosome 7, meerkat_22Aug2017_6uvM2_HiC	79228486	79229934	6.83e-11	195	505	26.139	N/A
QJQ80355.1	1	464	NW_019154112	Enhydra lutris kenyoni	Enhydra lutris kenyoni isolate GAN:26980312 unplaced genomic scaffold, ASM228890v2 scaffoldscaffold28	1546539	1545085	2.14e-15	232	505	26.337	N/A
QJQ80355.1	3	464	NW_019154112	Enhydra lutris kenyoni	Enhydra lutris kenyoni isolate GAN:26980312 unplaced genomic scaffold, ASM228890v2 scaffoldscaffold28	1564367	1565815	1.77e-13	216	509	26.130	N/A
QJQ80355.1	130	464	NW_024543256	Microtus oregoni	Microtus oregoni isolate MIOR12 unplaced genomic scaffold, Mior012 000050F_ref0000143	2669744	2670820	2.16e-15	232	367	28.883	N/A
QJQ80355.1	3	464	NC_056599	Cyprinus carpio	Cyprinus carpio isolate SPL01 chromosome B3, ASM1834038v1	25955702	25957150	2.18e-15	232	508	25.984	N/A
QJQ80355.1	3	464	NC_056599	Cyprinus carpio	Cyprinus carpio isolate SPL01 chromosome B3, ASM1834038v1	25950645	25952093	2.91e-15	231	508	25.984	N/A
QJQ80355.1	3	464	NC_056599	Cyprinus carpio	Cyprinus carpio isolate SPL01 chromosome B3, ASM1834038v1	25946257	25944803	4.09e-15	230	514	26.070	N/A
QJQ80355.1	3	464	NW_021964199	Vicugna pacos	Vicugna pacos isolate Carlotta (AHFN-0088) chromosome 21 unlocalized genomic scaffold, VicPac3.1 ScfyRBE_283;HRSCAF=923	28568	30016	2.22e-15	232	507	27.022	N/A
QJQ80355.1	1	464	NW_006430045	Pteropus alecto	Pteropus alecto unplaced genomic scaffold, ASM32557v1 scaffold400	453605	455059	2.23e-15	232	505	26.337	N/A
QJQ80355.1	3	464	NW_006430045	Pteropus alecto	Pteropus alecto unplaced genomic scaffold, ASM32557v1 scaffold400	434069	432621	3.51e-13	214	509	26.130	N/A
QJQ80355.1	3	464	NW_006430045	Pteropus alecto	Pteropus alecto unplaced genomic scaffold, ASM32557v1 scaffold400	451567	450119	3.80e-13	214	509	26.130	N/A
QJQ80355.1	1	464	NC_062283	Lutra lutra	Lutra lutra chromosome 6, mLutLut1.2	29956281	29954827	2.24e-15	232	505	26.337	N/A
QJQ80355.1	3	464	NC_062283	Lutra lutra	Lutra lutra chromosome 6, mLutLut1.2	29969063	29970511	2.03e-13	216	509	26.130	N/A
QJQ80355.1	3	465	NC_062283	Lutra lutra	Lutra lutra chromosome 6, mLutLut1.2	29958397	29959848	2.62e-13	215	510	26.078	N/A
QJQ80355.1	121	464	NC_062283	Lutra lutra	Lutra lutra chromosome 6, mLutLut1.2	109293233	109294345	2.73e-11	198	375	27.467	N/A
QJQ80355.1	1	464	NW_023416284	Rousettus aegyptiacus	Rousettus aegyptiacus isolate mRouAeg1 unplaced genomic scaffold, mRouAeg1.p scaffold_m13_p_1	90386050	90384596	2.24e-15	232	505	26.337	N/A
QJQ80355.1	3	464	NW_023416284	Rousettus aegyptiacus	Rousettus aegyptiacus isolate mRouAeg1 unplaced genomic scaffold, mRouAeg1.p scaffold_m13_p_1	90398493	90399941	3.99e-14	222	507	26.430	N/A
QJQ80355.1	3	464	NW_023416284	Rousettus aegyptiacus	Rousettus aegyptiacus isolate mRouAeg1 unplaced genomic scaffold, mRouAeg1.p scaffold_m13_p_1	90388048	90389496	1.25e-13	218	507	26.430	N/A
QJQ80355.1	1	464	NW_022631180	Lontra canadensis	Lontra canadensis isolate GAN:19392208 unplaced genomic scaffold, GSC_riverotter_1.0 scaffold186	1555122	1553668	2.28e-15	232	505	26.337	N/A
QJQ80355.1	1	464	NC_060070	Meles meles	Meles meles chromosome 5, mMelMel3.1 paternal haplotype	124105254	124106708	2.28e-15	232	505	26.337	N/A
QJQ80355.1	3	464	NC_060070	Meles meles	Meles meles chromosome 5, mMelMel3.1 paternal haplotype	126843798	126845246	7.54e-14	219	505	26.139	N/A
QJQ80355.1	3	464	NC_060070	Meles meles	Meles meles chromosome 5, mMelMel3.1 paternal haplotype	124102675	124101227	1.50e-13	217	509	26.130	N/A
QJQ80355.1	3	464	NC_060070	Meles meles	Meles meles chromosome 5, mMelMel3.1 paternal haplotype	124093070	124091622	1.50e-13	217	509	26.130	N/A
QJQ80355.1	1	464	NC_058410	Neomonachus schauinslandi	Neomonachus schauinslandi chromosome 8, ASM220157v2	117904576	117906030	2.34e-15	232	505	26.337	N/A
QJQ80355.1	3	464	NC_058410	Neomonachus schauinslandi	Neomonachus schauinslandi chromosome 8, ASM220157v2	124243029	124241581	5.34e-07	162	511	24.070	N/A
QJQ80355.1	3	464	NC_045715	Camelus ferus	Camelus ferus isolate YT-003-E chromosome 20, BCGSAC_Cfer_1.0	20799787	20798339	2.40e-15	232	503	26.441	N/A
QJQ80355.1	3	464	NC_045715	Camelus ferus	Camelus ferus isolate YT-003-E chromosome 20, BCGSAC_Cfer_1.0	20801765	20803213	4.01e-13	213	509	26.130	N/A
QJQ80355.1	3	464	NC_045715	Camelus ferus	Camelus ferus isolate YT-003-E chromosome 20, BCGSAC_Cfer_1.0	20811810	20813258	4.04e-13	213	509	26.130	N/A
QJQ80355.1	3	464	NC_044530	Camelus dromedarius	Camelus dromedarius isolate Drom800 breed African chromosome 20, CamDro3	22268909	22270357	2.40e-15	232	503	26.441	N/A
QJQ80355.1	117	464	NC_044530	Camelus dromedarius	Camelus dromedarius isolate Drom800 breed African chromosome 20, CamDro3	16067160	16068275	9.47e-13	210	380	27.632	N/A
QJQ80355.1	117	347	NC_044530	Camelus dromedarius	Camelus dromedarius isolate Drom800 breed African chromosome 20, CamDro3	22254690	22254046	3.83e-08	172	243	27.984	N/A
QJQ80355.1	3	464	NC_043987	Myripristis murdjan	Myripristis murdjan chromosome 8, fMyrMur1.1	29967610	29969058	2.42e-15	232	505	25.941	N/A
QJQ80355.1	3	464	NC_043987	Myripristis murdjan	Myripristis murdjan chromosome 8, fMyrMur1.1	29948343	29949791	2.44e-15	232	506	25.889	N/A
QJQ80355.1	3	464	NC_043987	Myripristis murdjan	Myripristis murdjan chromosome 8, fMyrMur1.1	29922389	29920941	4.62e-15	229	506	25.889	N/A
QJQ80355.1	3	464	NC_043987	Myripristis murdjan	Myripristis murdjan chromosome 8, fMyrMur1.1	29933547	29934995	5.75e-15	229	506	25.692	N/A
QJQ80355.1	3	464	NC_043987	Myripristis murdjan	Myripristis murdjan chromosome 8, fMyrMur1.1	29915620	29914172	1.08e-14	226	506	25.889	N/A
QJQ80355.1	3	464	NC_043987	Myripristis murdjan	Myripristis murdjan chromosome 8, fMyrMur1.1	29977172	29978620	7.10e-14	220	510	26.275	N/A
QJQ80355.1	3	464	NC_044503	Chanos chanos	Chanos chanos chromosome 9, fChaCha1.1	13945819	13944371	2.44e-15	232	509	26.916	N/A
QJQ80355.1	1	464	NW_006384002	Leptonychotes weddellii	Leptonychotes weddellii isolate WS11-02 unplaced genomic scaffold, LepWed1.0 scaffold00962	296209	297663	2.48e-15	232	505	26.337	N/A
QJQ80355.1	3	465	NW_006384002	Leptonychotes weddellii	Leptonychotes weddellii isolate WS11-02 unplaced genomic scaffold, LepWed1.0 scaffold00962	284463	283012	5.47e-13	212	510	26.078	N/A
QJQ80355.1	3	465	NW_006384002	Leptonychotes weddellii	Leptonychotes weddellii isolate WS11-02 unplaced genomic scaffold, LepWed1.0 scaffold00962	294317	292866	6.57e-13	212	510	26.078	N/A
QJQ80355.1	1	464	NW_023270709	Mirounga leonina	Mirounga leonina isolate KUSES-001 unplaced genomic scaffold, KU_Mleo_1.0 Mir_366	925178	926632	2.49e-15	232	505	26.337	N/A
QJQ80355.1	1	464	NT_176404	Cavia porcellus	Cavia porcellus strain inbred line 2N unplaced genomic scaffold, Cavpor3.0 supercont2_15	41155420	41156874	2.49e-15	232	505	26.337	N/A
QJQ80355.1	3	464	NT_176404	Cavia porcellus	Cavia porcellus strain inbred line 2N unplaced genomic scaffold, Cavpor3.0 supercont2_15	41131424	41129976	2.90e-12	206	509	25.737	N/A
QJQ80355.1	117	464	NT_176404	Cavia porcellus	Cavia porcellus strain inbred line 2N unplaced genomic scaffold, Cavpor3.0 supercont2_15	41148586	41147471	3.05e-12	206	380	27.368	N/A
QJQ80355.1	1	464	NW_025578523	Mirounga angustirostris	Mirounga angustirostris isolate JK_09032017 unplaced genomic scaffold, ASM2128878v2 HiC_scaffold_16	25419876	25418422	2.49e-15	232	505	26.337	N/A
QJQ80355.1	3	232	NW_025578523	Mirounga angustirostris	Mirounga angustirostris isolate JK_09032017 unplaced genomic scaffold, ASM2128878v2 HiC_scaffold_16	20188706	20189389	6.24e-06	153	245	28.980	N/A
QJQ80355.1	1	464	NW_024349566	Pteropus giganteus	Pteropus giganteus unplaced genomic scaffold, Ma_sr-lr_union100	493161	494615	2.50e-15	232	505	26.337	N/A
QJQ80355.1	3	464	NW_024349566	Pteropus giganteus	Pteropus giganteus unplaced genomic scaffold, Ma_sr-lr_union100	491221	489773	3.48e-13	214	509	26.130	N/A
QJQ80355.1	3	464	NW_024349566	Pteropus giganteus	Pteropus giganteus unplaced genomic scaffold, Ma_sr-lr_union100	480938	479490	3.48e-13	214	509	26.130	N/A
QJQ80355.1	3	464	NC_010449	Sus scrofa	Sus scrofa isolate TJ Tabasco breed Duroc chromosome 7, Sscrofa11.1	23912307	23910859	2.51e-15	232	503	26.441	N/A
QJQ80355.1	3	464	NC_010449	Sus scrofa	Sus scrofa isolate TJ Tabasco breed Duroc chromosome 7, Sscrofa11.1	23915090	23916538	3.80e-13	214	509	25.933	N/A
QJQ80355.1	3	464	NC_010449	Sus scrofa	Sus scrofa isolate TJ Tabasco breed Duroc chromosome 7, Sscrofa11.1	23925947	23927395	7.49e-13	211	509	25.933	N/A
QJQ80355.1	195	464	NC_010449	Sus scrofa	Sus scrofa isolate TJ Tabasco breed Duroc chromosome 7, Sscrofa11.1	88608151	88609029	3.14e-07	130	301	26.246	N/A
QJQ80355.1	117	175	NC_010449	Sus scrofa	Sus scrofa isolate TJ Tabasco breed Duroc chromosome 7, Sscrofa11.1	88607909	88608085	3.14e-07	74	59	33.898	N/A
QJQ80355.1	117	464	NC_045630	Mustela erminea	Mustela erminea isolate mMusErm1 chromosome 17, mMusErm1.Pri	54780108	54781223	2.53e-15	232	380	28.684	N/A
QJQ80355.1	1	464	NC_059109	Jaculus jaculus	Jaculus jaculus isolate mJacJac1 chromosome 8, mJacJac1.mat.Y.cur	87411	88865	2.55e-15	232	505	26.337	N/A
QJQ80355.1	3	464	NC_059109	Jaculus jaculus	Jaculus jaculus isolate mJacJac1 chromosome 8, mJacJac1.mat.Y.cur	79008	77560	1.66e-12	208	504	26.190	N/A
QJQ80355.1	3	464	NC_059109	Jaculus jaculus	Jaculus jaculus isolate mJacJac1 chromosome 8, mJacJac1.mat.Y.cur	62759	61311	1.66e-12	208	504	26.190	N/A
QJQ80355.1	3	464	NC_048421	Etheostoma cragini	Etheostoma cragini isolate CJK2018 chromosome 15, CSU_Ecrag_1.0	710758	712206	2.62e-15	231	505	26.139	N/A
QJQ80355.1	3	380	NC_048421	Etheostoma cragini	Etheostoma cragini isolate CJK2018 chromosome 15, CSU_Ecrag_1.0	721149	722291	6.30e-06	153	413	25.182	N/A
QJQ80355.1	3	472	NW_017709556	Alligator mississippiensis	Alligator mississippiensis isolate KSC_2009_1 unplaced genomic scaffold, ASM28112v4	530147	528669	2.64e-15	231	507	26.824	N/A
QJQ80355.1	3	464	NW_018334935	Odocoileus virginianus texanus	Odocoileus virginianus texanus isolate animal Pink-7 unplaced genomic scaffold, Ovir.te_1.0 scaffold1883	179223	177775	2.66e-15	231	503	26.441	N/A
QJQ80355.1	3	464	NW_018334935	Odocoileus virginianus texanus	Odocoileus virginianus texanus isolate animal Pink-7 unplaced genomic scaffold, Ovir.te_1.0 scaffold1883	181145	182593	3.66e-13	214	509	26.130	N/A
QJQ80355.1	3	464	NW_018334935	Odocoileus virginianus texanus	Odocoileus virginianus texanus isolate animal Pink-7 unplaced genomic scaffold, Ovir.te_1.0 scaffold1883	191542	192990	3.66e-13	214	509	26.130	N/A
QJQ80355.1	3	464	NW_021964197	Vicugna pacos	Vicugna pacos isolate Carlotta (AHFN-0088) chromosome 20 unlocalized genomic scaffold, VicPac3.1 ScfyRBE_77293;HRSCAF=79186	20591579	20590131	2.71e-15	231	503	26.441	N/A
QJQ80355.1	3	464	NW_011493987	Bison bison bison	Bison bison bison isolate TAMUID 2011002044 unplaced genomic scaffold, Bison_UMD1.0 scf7180017863415	325109	323661	2.76e-15	231	503	26.441	N/A
QJQ80355.1	3	464	NC_049535	Electrophorus electricus	Electrophorus electricus isolate fEleEle1 chromosome 1, fEleEle1.pri	35735507	35736955	2.76e-15	231	508	25.984	N/A
QJQ80355.1	3	464	NC_049535	Electrophorus electricus	Electrophorus electricus isolate fEleEle1 chromosome 1, fEleEle1.pri	33534507	33535955	1.77e-14	225	510	25.686	N/A
QJQ80355.1	117	464	NC_049535	Electrophorus electricus	Electrophorus electricus isolate fEleEle1 chromosome 1, fEleEle1.pri	33993096	33994211	3.22e-12	206	383	25.849	N/A
QJQ80355.1	3	411	NC_049535	Electrophorus electricus	Electrophorus electricus isolate fEleEle1 chromosome 1, fEleEle1.pri	35711159	35712430	3.54e-12	206	449	25.835	N/A
QJQ80355.1	3	410	NC_049535	Electrophorus electricus	Electrophorus electricus isolate fEleEle1 chromosome 1, fEleEle1.pri	34719492	34718224	1.94e-10	191	445	25.393	N/A
QJQ80355.1	117	232	NC_049535	Electrophorus electricus	Electrophorus electricus isolate fEleEle1 chromosome 1, fEleEle1.pri	35719616	35719966	5.59e-08	171	117	37.607	N/A
QJQ80355.1	3	464	NC_064426	Astyanax mexicanus	Astyanax mexicanus isolate ESR-SI-001 chromosome 19, AstMex3_surface	25759119	25757671	2.76e-15	231	508	25.787	N/A
QJQ80355.1	3	464	NC_064426	Astyanax mexicanus	Astyanax mexicanus isolate ESR-SI-001 chromosome 19, AstMex3_surface	25763877	25762429	7.88e-15	228	508	25.984	N/A
QJQ80355.1	3	464	NC_064426	Astyanax mexicanus	Astyanax mexicanus isolate ESR-SI-001 chromosome 19, AstMex3_surface	25766782	25768230	1.08e-14	226	510	26.078	N/A
QJQ80355.1	3	464	NC_030830	Capra hircus	Capra hircus breed San Clemente chromosome 23, ASM170441v1	22438643	22437195	2.76e-15	231	503	26.441	N/A
QJQ80355.1	3	464	NC_030830	Capra hircus	Capra hircus breed San Clemente chromosome 23, ASM170441v1	22451873	22453321	3.06e-13	214	509	26.130	N/A
QJQ80355.1	3	464	NC_030830	Capra hircus	Capra hircus breed San Clemente chromosome 23, ASM170441v1	22440693	22442141	3.11e-13	214	509	26.130	N/A
QJQ80355.1	3	464	NW_024070195	Oryx dammah	Oryx dammah isolate SB20612 unplaced genomic scaffold, SCBI_Odam_1.1 HiC_scaffold_11	23958049	23956601	2.76e-15	231	503	26.441	N/A
QJQ80355.1	3	464	NC_057413	Cervus canadensis	Cervus canadensis isolate Bull #8, Minnesota chromosome 28, ASM1932006v1	19289182	19290630	2.76e-15	231	503	26.441	N/A
QJQ80355.1	3	464	NC_057413	Cervus canadensis	Cervus canadensis isolate Bull #8, Minnesota chromosome 28, ASM1932006v1	19276877	19275429	2.66e-13	215	509	26.130	N/A
QJQ80355.1	3	464	NC_057413	Cervus canadensis	Cervus canadensis isolate Bull #8, Minnesota chromosome 28, ASM1932006v1	19287255	19285807	3.61e-13	214	509	26.130	N/A
QJQ80355.1	3	464	NC_056073	Ovis aries	Ovis aries strain OAR_USU_Benz2616 breed Rambouillet chromosome 20, ARS-UI_Ramb_v2.0	26608020	26609468	2.76e-15	231	503	26.441	N/A
QJQ80355.1	3	464	NC_056073	Ovis aries	Ovis aries strain OAR_USU_Benz2616 breed Rambouillet chromosome 20, ARS-UI_Ramb_v2.0	26605940	26604492	3.09e-13	214	509	26.130	N/A
QJQ80355.1	3	464	NC_056073	Ovis aries	Ovis aries strain OAR_USU_Benz2616 breed Rambouillet chromosome 20, ARS-UI_Ramb_v2.0	26594713	26593265	3.58e-13	214	509	26.130	N/A
QJQ80355.1	3	464	NC_057821	Cervus elaphus	Cervus elaphus chromosome 7, mCerEla1.1	27921549	27922997	2.76e-15	231	503	26.441	N/A
QJQ80355.1	3	464	NC_057821	Cervus elaphus	Cervus elaphus chromosome 7, mCerEla1.1	27919625	27918177	3.61e-13	214	509	26.130	N/A
QJQ80355.1	3	464	NC_057821	Cervus elaphus	Cervus elaphus chromosome 7, mCerEla1.1	27909221	27907773	3.61e-13	214	509	26.130	N/A
QJQ80355.1	3	464	NC_032672	Bos indicus	Bos indicus isolate QUIL7308 breed Nelore chromosome 23, Bos_indicus_1.0	27283375	27284823	2.76e-15	231	503	26.441	N/A
QJQ80355.1	3	464	NC_032672	Bos indicus	Bos indicus isolate QUIL7308 breed Nelore chromosome 23, Bos_indicus_1.0	27268483	27267035	3.71e-13	214	509	26.130	N/A
QJQ80355.1	3	464	NC_040098	Bos indicus x Bos taurus	Bos indicus x Bos taurus breed Angus x Brahman F1 hybrid chromosome 23, Bos_hybrid_MaternalHap_v2.0	28433398	28434846	2.76e-15	231	503	26.441	N/A
QJQ80355.1	1	464	NC_040098	Bos indicus x Bos taurus	Bos indicus x Bos taurus breed Angus x Brahman F1 hybrid chromosome 23, Bos_hybrid_MaternalHap_v2.0	28431000	28429546	1.03e-13	218	511	26.223	N/A
QJQ80355.1	3	464	NC_040098	Bos indicus x Bos taurus	Bos indicus x Bos taurus breed Angus x Brahman F1 hybrid chromosome 23, Bos_hybrid_MaternalHap_v2.0	28419914	28418466	4.41e-13	213	509	26.130	N/A
QJQ80355.1	3	464	NC_063166	Perognathus longimembris pacificus	Perognathus longimembris pacificus isolate PPM17 chromosome 6, ASM2315922v1	13883983	13885431	2.79e-15	231	503	26.640	N/A
QJQ80355.1	3	464	NC_063166	Perognathus longimembris pacificus	Perognathus longimembris pacificus isolate PPM17 chromosome 6, ASM2315922v1	13877060	13875594	1.17e-11	201	512	25.195	N/A
QJQ80355.1	3	465	NC_063166	Perognathus longimembris pacificus	Perognathus longimembris pacificus isolate PPM17 chromosome 6, ASM2315922v1	13855903	13854434	1.50e-10	192	513	24.951	N/A
QJQ80355.1	3	464	NW_005394817	Bos mutus	Bos mutus isolate yakQH1 unplaced genomic scaffold, BosGru_v2.0 scaffold1860_1	366920	365472	2.88e-15	231	503	26.441	N/A
QJQ80355.1	3	464	NW_019154108	Enhydra lutris kenyoni	Enhydra lutris kenyoni isolate GAN:26980312 unplaced genomic scaffold, ASM228890v2 scaffoldscaffold24	26987918	26989366	2.88e-15	231	508	27.559	N/A
QJQ80355.1	3	464	NC_037350	Bos taurus	Bos taurus isolate L1 Dominette 01449 registration number 42190680 breed Hereford chromosome 23, ARS-UCD1.2	27524964	27526412	2.88e-15	231	503	26.441	N/A
QJQ80355.1	1	464	NC_037350	Bos taurus	Bos taurus isolate L1 Dominette 01449 registration number 42190680 breed Hereford chromosome 23, ARS-UCD1.2	27522567	27521113	1.03e-13	218	511	26.223	N/A
QJQ80355.1	1	464	NW_024081455	Hyaena hyaena	Hyaena hyaena isolate Hyena2069 unplaced genomic scaffold, ASM300989v1 scaffold_830	427190	428644	3.09e-15	231	505	26.139	N/A
QJQ80355.1	3	464	NW_024081455	Hyaena hyaena	Hyaena hyaena isolate Hyena2069 unplaced genomic scaffold, ASM300989v1 scaffold_830	425044	423596	2.18e-13	216	509	26.130	N/A
QJQ80355.1	3	464	NW_024081455	Hyaena hyaena	Hyaena hyaena isolate Hyena2069 unplaced genomic scaffold, ASM300989v1 scaffold_830	414363	412915	2.18e-13	216	509	26.130	N/A
QJQ80355.1	3	464	NW_022631304	Lontra canadensis	Lontra canadensis isolate GAN:19392208 unplaced genomic scaffold, GSC_riverotter_1.0 scaffold310	153555	155003	3.10e-15	231	509	26.719	N/A
QJQ80355.1	3	464	NC_040022	Larimichthys crocea	Larimichthys crocea isolate SSNF chromosome XII, L_crocea_2.0	31485712	31487160	3.23e-15	231	505	26.139	N/A
QJQ80355.1	1	464	NC_036879	Pan troglodytes	Pan troglodytes isolate Yerkes chimp pedigree #C0471 (Clint) chromosome 1, Clint_PTRv2	136524679	136526133	3.23e-15	231	506	26.680	N/A
QJQ80355.1	1	464	NC_036879	Pan troglodytes	Pan troglodytes isolate Yerkes chimp pedigree #C0471 (Clint) chromosome 1, Clint_PTRv2	136627627	136629081	1.58e-14	225	506	26.482	N/A
QJQ80355.1	1	464	NW_003852426	Otolemur garnettii	Otolemur garnettii isolate 467f Iridium unplaced genomic scaffold, OtoGar3 scaffold00031	2699399	2697945	3.29e-15	231	505	26.139	N/A
QJQ80355.1	3	464	NW_003852426	Otolemur garnettii	Otolemur garnettii isolate 467f Iridium unplaced genomic scaffold, OtoGar3 scaffold00031	2726000	2727448	1.71e-13	216	509	26.130	N/A
QJQ80355.1	3	464	NW_003852426	Otolemur garnettii	Otolemur garnettii isolate 467f Iridium unplaced genomic scaffold, OtoGar3 scaffold00031	2703786	2705234	2.07e-13	216	509	26.130	N/A
QJQ80355.1	1	464	NW_021605474	Grammomys surdaster	Grammomys surdaster isolate TR1022 unplaced genomic scaffold, NIH_TR_1.0 1055	269841	268387	3.39e-15	231	505	26.139	N/A
QJQ80355.1	3	464	NW_021605474	Grammomys surdaster	Grammomys surdaster isolate TR1022 unplaced genomic scaffold, NIH_TR_1.0 1055	286716	288164	2.87e-13	215	507	26.430	N/A
QJQ80355.1	3	464	NW_021605474	Grammomys surdaster	Grammomys surdaster isolate TR1022 unplaced genomic scaffold, NIH_TR_1.0 1055	274834	276282	3.24e-13	214	507	26.430	N/A
QJQ80355.1	1	464	NC_037330	Bos taurus	Bos taurus isolate L1 Dominette 01449 registration number 42190680 breed Hereford chromosome 3, ARS-UCD1.2	8033596	8032142	3.44e-15	230	510	26.471	N/A
QJQ80355.1	1	464	NW_025965163	Myodes glareolus	Myodes glareolus unplaced genomic scaffold, Bank_vole1_10x scf_377	255386	253932	3.49e-15	230	505	26.337	N/A
QJQ80355.1	3	465	NW_025965163	Myodes glareolus	Myodes glareolus unplaced genomic scaffold, Bank_vole1_10x scf_377	273175	274626	1.68e-14	225	508	26.575	N/A
QJQ80355.1	3	465	NW_025965163	Myodes glareolus	Myodes glareolus unplaced genomic scaffold, Bank_vole1_10x scf_377	259982	261433	5.18e-14	221	508	26.575	N/A
QJQ80355.1	1	464	NW_023399529	Halichoerus grypus	Halichoerus grypus isolate 241Hg ecotype Northwest Atlantic unplaced genomic scaffold, Tufts_HGry_1.1 scf7180000022440	768374	769828	3.49e-15	230	505	26.139	N/A
QJQ80355.1	3	465	NW_023399529	Halichoerus grypus	Halichoerus grypus isolate 241Hg ecotype Northwest Atlantic unplaced genomic scaffold, Tufts_HGry_1.1 scf7180000022440	766485	765034	7.10e-13	211	510	26.078	N/A
QJQ80355.1	3	465	NW_023399529	Halichoerus grypus	Halichoerus grypus isolate 241Hg ecotype Northwest Atlantic unplaced genomic scaffold, Tufts_HGry_1.1 scf7180000022440	756534	755083	7.23e-13	211	510	26.078	N/A
QJQ80355.1	1	464	NW_022589819	Phoca vitulina	Phoca vitulina isolate PV1807 unplaced genomic scaffold, GSC_HSeal_1.0 scaffold116	361366	359912	3.49e-15	230	505	26.139	N/A
QJQ80355.1	117	232	NW_022589819	Phoca vitulina	Phoca vitulina isolate PV1807 unplaced genomic scaffold, GSC_HSeal_1.0 scaffold116	363589	363939	8.09e-08	169	117	38.462	N/A
QJQ80355.1	1	464	NW_024543220	Microtus oregoni	Microtus oregoni isolate MIOR12 unplaced genomic scaffold, Mior012 000046F_ref0000063	10740904	10739450	3.50e-15	230	505	26.337	N/A
QJQ80355.1	3	464	NW_024543220	Microtus oregoni	Microtus oregoni isolate MIOR12 unplaced genomic scaffold, Mior012 000046F_ref0000063	10745122	10746570	2.67e-14	223	507	26.627	N/A
QJQ80355.1	3	465	NW_024543220	Microtus oregoni	Microtus oregoni isolate MIOR12 unplaced genomic scaffold, Mior012 000046F_ref0000063	10759535	10760986	3.56e-14	222	508	26.575	N/A
QJQ80355.1	3	464	NC_057864	Dromiciops gliroides	Dromiciops gliroides isolate mDroGli1 chromosome 4, mDroGli1.pri	416285516	416284068	3.59e-15	230	505	26.733	N/A
QJQ80355.1	3	464	NC_057864	Dromiciops gliroides	Dromiciops gliroides isolate mDroGli1 chromosome 4, mDroGli1.pri	416285958	416287406	5.51e-15	229	505	26.733	N/A
QJQ80355.1	3	464	NC_057864	Dromiciops gliroides	Dromiciops gliroides isolate mDroGli1 chromosome 4, mDroGli1.pri	155928129	155926681	2.99e-14	223	509	26.916	N/A
QJQ80355.1	3	464	NC_057864	Dromiciops gliroides	Dromiciops gliroides isolate mDroGli1 chromosome 4, mDroGli1.pri	52462636	52464084	3.18e-14	223	505	26.139	N/A
QJQ80355.1	3	464	NC_057864	Dromiciops gliroides	Dromiciops gliroides isolate mDroGli1 chromosome 4, mDroGli1.pri	238280208	238281656	3.32e-14	222	507	26.036	N/A
QJQ80355.1	3	464	NC_057864	Dromiciops gliroides	Dromiciops gliroides isolate mDroGli1 chromosome 4, mDroGli1.pri	238278769	238277321	8.90e-14	219	507	26.036	N/A
QJQ80355.1	130	281	NC_057864	Dromiciops gliroides	Dromiciops gliroides isolate mDroGli1 chromosome 4, mDroGli1.pri	405233378	405233800	3.57e-07	164	153	30.065	N/A
QJQ80355.1	1	464	NC_041345	Perca flavescens	Perca flavescens isolate YP-PL-M2 chromosome 15, PFLA_1.0	382393	383847	3.62e-15	230	503	25.447	N/A
QJQ80355.1	3	464	NC_051324	Choloepus didactylus	Choloepus didactylus isolate mChoDid1 chromosome 18, mChoDid1.pri	27730860	27729412	3.62e-15	230	509	26.523	N/A
QJQ80355.1	3	464	NW_004495892	Dasypus novemcinctus	Dasypus novemcinctus isolate 3-136 unplaced genomic scaffold, Dasnov3.0 Scaffold38157	1271716	1270268	3.91e-15	230	507	26.430	N/A
QJQ80355.1	3	464	NW_020091182	Desmodus rotundus	Desmodus rotundus isolate DRU21DN04 unplaced genomic scaffold, ASM294091v2 ScWXtkA_174	20085225	20083777	3.95e-15	230	509	26.523	N/A
QJQ80355.1	3	464	NW_020091182	Desmodus rotundus	Desmodus rotundus isolate DRU21DN04 unplaced genomic scaffold, ASM294091v2 ScWXtkA_174	20103152	20104600	3.18e-14	223	503	26.044	N/A
QJQ80355.1	3	465	NW_020091182	Desmodus rotundus	Desmodus rotundus isolate DRU21DN04 unplaced genomic scaffold, ASM294091v2 ScWXtkA_174	20100922	20099471	7.36e-13	211	510	25.686	N/A
QJQ80355.1	1	464	NC_056054	Ovis aries	Ovis aries strain OAR_USU_Benz2616 breed Rambouillet chromosome 1, ARS-UI_Ramb_v2.0	112956077	112957531	4.02e-15	230	505	26.733	N/A
QJQ80355.1	1	464	NC_047677	Arvicanthis niloticus	Arvicanthis niloticus isolate mArvNil1 chromosome 20, mArvNil1.pat.X	49535435	49536889	4.06e-15	230	505	26.139	N/A
QJQ80355.1	3	465	NC_047677	Arvicanthis niloticus	Arvicanthis niloticus isolate mArvNil1 chromosome 20, mArvNil1.pat.X	49331698	49330247	8.24e-13	211	508	26.181	N/A
QJQ80355.1	3	465	NC_047677	Arvicanthis niloticus	Arvicanthis niloticus isolate mArvNil1 chromosome 20, mArvNil1.pat.X	49318597	49317146	8.46e-13	211	508	26.181	N/A
QJQ80355.1	3	465	NC_047677	Arvicanthis niloticus	Arvicanthis niloticus isolate mArvNil1 chromosome 20, mArvNil1.pat.X	49530245	49528794	1.17e-12	210	508	26.181	N/A
QJQ80355.1	3	464	NC_056574	Cyprinus carpio	Cyprinus carpio isolate SPL01 chromosome A3, ASM1834038v1	25860887	25862335	4.09e-15	230	508	25.984	N/A
QJQ80355.1	3	464	NC_056574	Cyprinus carpio	Cyprinus carpio isolate SPL01 chromosome A3, ASM1834038v1	27003764	27005212	1.73e-14	225	505	25.743	N/A
QJQ80355.1	130	464	NC_056574	Cyprinus carpio	Cyprinus carpio isolate SPL01 chromosome A3, ASM1834038v1	25854893	25853817	1.02e-13	218	366	27.322	N/A
QJQ80355.1	127	464	NW_025421989	Mustela putorius furo	Mustela putorius furo isolate JIRA1106 unplaced genomic scaffold, ASM1176430v1.1 tig00003836_pilon_pilon_pilon	29027132	29028220	4.09e-15	230	374	29.412	N/A
QJQ80355.1	1	464	NW_025422008	Mustela putorius furo	Mustela putorius furo isolate JIRA1106 unplaced genomic scaffold, ASM1176430v1.1 tig00003856_pilon_pilon_pilon	703876	705330	4.13e-15	230	505	26.337	N/A
QJQ80355.1	117	464	NW_025422008	Mustela putorius furo	Mustela putorius furo isolate JIRA1106 unplaced genomic scaffold, ASM1176430v1.1 tig00003856_pilon_pilon_pilon	690573	689458	5.82e-13	212	380	27.632	N/A
QJQ80355.1	3	232	NW_025422008	Mustela putorius furo	Mustela putorius furo isolate JIRA1106 unplaced genomic scaffold, ASM1176430v1.1 tig00003856_pilon_pilon_pilon	680246	679563	9.52e-08	169	246	29.675	N/A
QJQ80355.1	117	232	NW_025422008	Mustela putorius furo	Mustela putorius furo isolate JIRA1106 unplaced genomic scaffold, ASM1176430v1.1 tig00003856_pilon_pilon_pilon	701216	700863	1.12e-06	160	118	38.136	N/A
QJQ80355.1	1	464	NC_045617	Mustela erminea	Mustela erminea isolate mMusErm1 chromosome 4, mMusErm1.Pri	122010775	122012229	4.13e-15	230	505	26.337	N/A
QJQ80355.1	3	464	NC_045617	Mustela erminea	Mustela erminea isolate mMusErm1 chromosome 4, mMusErm1.Pri	122008631	122007183	1.69e-13	217	509	26.130	N/A
QJQ80355.1	3	464	NC_045617	Mustela erminea	Mustela erminea isolate mMusErm1 chromosome 4, mMusErm1.Pri	121987424	121985976	2.18e-13	216	509	26.130	N/A
QJQ80355.1	3	464	NC_045617	Mustela erminea	Mustela erminea isolate mMusErm1 chromosome 4, mMusErm1.Pri	121998027	121996579	2.30e-13	215	509	26.130	N/A
QJQ80355.1	130	232	NC_045617	Mustela erminea	Mustela erminea isolate mMusErm1 chromosome 4, mMusErm1.Pri	122452272	122452583	8.79e-06	152	104	40.385	N/A
QJQ80355.1	3	464	NW_011515227	Camelus bactrianus	Camelus bactrianus breed Alxa unplaced genomic scaffold, Ca_bactrianus_MBC_1.0 scaffold803	307092	308540	4.23e-15	230	503	26.441	N/A
QJQ80355.1	3	464	NW_011515227	Camelus bactrianus	Camelus bactrianus breed Alxa unplaced genomic scaffold, Ca_bactrianus_MBC_1.0 scaffold803	305150	303723	2.00e-12	208	497	25.151	N/A
QJQ80355.1	3	464	NC_059158	Bubalus bubalis	Bubalus bubalis isolate 160015118507 breed Murrah chromosome 2, NDDB_SH_1	24913239	24911791	4.27e-15	230	503	26.243	N/A
QJQ80355.1	1	464	NC_059158	Bubalus bubalis	Bubalus bubalis isolate 160015118507 breed Murrah chromosome 2, NDDB_SH_1	24915687	24917141	8.90e-14	219	511	26.223	N/A
QJQ80355.1	3	464	NC_059158	Bubalus bubalis	Bubalus bubalis isolate 160015118507 breed Murrah chromosome 2, NDDB_SH_1	24926777	24928225	3.77e-13	214	509	26.130	N/A
QJQ80355.1	1	464	NC_058091	Neogale vison	Neovison vison isolate M4711 chromosome 1, ASM_NN_V1	121665379	121666833	4.27e-15	230	505	26.337	N/A
QJQ80355.1	3	464	NC_058091	Neogale vison	Neovison vison isolate M4711 chromosome 1, ASM_NN_V1	121655659	121654211	2.30e-13	215	509	26.130	N/A
QJQ80355.1	1	464	NC_052055	Arvicola amphibius	Arvicola amphibius chromosome 9, mArvAmp1.2	124133623	124135077	4.31e-15	230	505	26.337	N/A
QJQ80355.1	3	464	NC_052055	Arvicola amphibius	Arvicola amphibius chromosome 9, mArvAmp1.2	124116033	124114585	5.71e-14	220	507	26.627	N/A
QJQ80355.1	3	465	NC_052055	Arvicola amphibius	Arvicola amphibius chromosome 9, mArvAmp1.2	124129463	124128012	7.03e-14	220	508	26.575	N/A
QJQ80355.1	3	464	NC_052055	Arvicola amphibius	Arvicola amphibius chromosome 9, mArvAmp1.2	53795810	53797237	6.44e-10	187	511	26.027	N/A
QJQ80355.1	3	465	NW_006159530	Tupaia chinensis	Tupaia chinensis unplaced genomic scaffold, TupChi_1.0 Scaffold000070_1	34005	35456	4.35e-15	230	506	26.285	N/A
QJQ80355.1	3	464	NW_026061190	Syngnathus scovelli	Syngnathus scovelli strain Florida unplaced genomic scaffold, RoL_Ssco_1.1 HiC_scaffold_10	10551686	10553134	4.35e-15	230	503	26.243	N/A
QJQ80355.1	1	464	NW_011889159	Pteropus vampyrus	Pteropus vampyrus isolate Shadow unplaced genomic scaffold, Pvam_2.0 Scaffold378	678383	679837	4.50e-15	230	510	26.275	N/A
QJQ80355.1	3	464	NC_039245	Carassius auratus	Carassius auratus strain Wakin chromosome 3, ASM336829v1	9886601	9888049	4.50e-15	230	508	25.984	N/A
QJQ80355.1	3	464	NC_039245	Carassius auratus	Carassius auratus strain Wakin chromosome 3, ASM336829v1	9884307	9882859	5.18e-15	229	508	25.984	N/A
QJQ80355.1	3	464	NC_039245	Carassius auratus	Carassius auratus strain Wakin chromosome 3, ASM336829v1	3957138	3958586	8.45e-15	227	505	25.743	N/A
QJQ80355.1	3	464	NC_039270	Carassius auratus	Carassius auratus strain Wakin chromosome 28, ASM336829v1	14931873	14930425	4.58e-15	229	508	25.787	N/A
QJQ80355.1	3	464	NC_039270	Carassius auratus	Carassius auratus strain Wakin chromosome 28, ASM336829v1	14942711	14944159	7.88e-15	228	508	25.787	N/A
QJQ80355.1	3	464	NC_039270	Carassius auratus	Carassius auratus strain Wakin chromosome 28, ASM336829v1	14939225	14937777	1.10e-14	226	508	25.787	N/A
QJQ80355.1	3	464	NW_008352264	Nannospalax galili	Nannospalax galili isolate Female #2095 unplaced genomic scaffold, S.galili_v1.0 scaffold884	36633	38081	4.62e-15	229	507	26.627	N/A
QJQ80355.1	105	520	NW_012147953	Propithecus coquereli	Propithecus coquereli isolate 6110/MARCELLA unplaced genomic scaffold, Pcoq_1.0 Scaffold240	1089456	1088155	4.83e-15	229	441	26.077	N/A
QJQ80355.1	3	464	NC_054885	Cheilinus undulatus	Cheilinus undulatus linkage group 21, ASM1832078v1	14639172	14640620	4.92e-15	229	505	25.941	N/A
QJQ80355.1	3	464	NC_054885	Cheilinus undulatus	Cheilinus undulatus linkage group 21, ASM1832078v1	14733649	14732201	1.11e-14	226	505	25.743	N/A
QJQ80355.1	3	232	NC_054885	Cheilinus undulatus	Cheilinus undulatus linkage group 21, ASM1832078v1	14736384	14737067	5.35e-09	179	246	29.675	N/A
QJQ80355.1	3	464	NW_024405058	Ictidomys tridecemlineatus	Ictidomys tridecemlineatus isolate GS200 unplaced genomic scaffold, HiC_Itri_2 Itri11	7506697	7508145	4.96e-15	229	507	26.627	N/A
QJQ80355.1	3	464	NW_020540802	Urocitellus parryii	Urocitellus parryii isolate AGS 11-09-20 ecotype Arctic tundra unplaced genomic scaffold, ASM342692v1 scaffold_914	303919	302471	5.03e-15	229	507	26.627	N/A
QJQ80355.1	3	464	NW_012267418	Dipodomys ordii	Dipodomys ordii isolate 6190 unplaced genomic scaffold, Dord_2.0 Scaffold202	1282573	1284021	5.09e-15	229	503	26.441	N/A
QJQ80355.1	3	464	NW_012267418	Dipodomys ordii	Dipodomys ordii isolate 6190 unplaced genomic scaffold, Dord_2.0 Scaffold202	1257602	1256136	4.60e-10	188	520	25.577	N/A
QJQ80355.1	105	464	NW_012267418	Dipodomys ordii	Dipodomys ordii isolate 6190 unplaced genomic scaffold, Dord_2.0 Scaffold202	1275244	1274042	6.89e-10	187	411	26.521	N/A
QJQ80355.1	1	464	NW_024429208	Mesocricetus auratus	Mesocricetus auratus isolate SY011 unplaced genomic scaffold, BCM_Maur_2.0 Super-Scaffold_100027	2742596	2744050	5.23e-15	229	505	26.337	N/A
QJQ80355.1	3	464	NW_024429208	Mesocricetus auratus	Mesocricetus auratus isolate SY011 unplaced genomic scaffold, BCM_Maur_2.0 Super-Scaffold_100027	2737401	2735953	9.96e-14	218	509	26.916	N/A
QJQ80355.1	3	465	NW_024429208	Mesocricetus auratus	Mesocricetus auratus isolate SY011 unplaced genomic scaffold, BCM_Maur_2.0 Super-Scaffold_100027	2723743	2722292	1.39e-13	217	510	26.863	N/A
QJQ80355.1	3	464	NW_026000019	Marmota marmota marmota	Marmota marmota marmota unplaced genomic scaffold, marMar	27120090	27118642	5.27e-15	229	507	26.627	N/A
QJQ80355.1	1	464	NC_059129	Lemur catta	Lemur catta isolate mLemCat1 chromosome 2, mLemCat1.pri	42121215	42119761	5.37e-15	229	505	26.337	N/A
QJQ80355.1	3	464	NC_059129	Lemur catta	Lemur catta isolate mLemCat1 chromosome 2, mLemCat1.pri	42135571	42137019	2.44e-13	215	507	26.233	N/A
QJQ80355.1	3	464	NC_059129	Lemur catta	Lemur catta isolate mLemCat1 chromosome 2, mLemCat1.pri	42123664	42125112	2.64e-13	215	507	26.233	N/A
QJQ80355.1	1	464	NW_003614548	Cricetulus griseus	Cricetulus griseus unplaced genomic scaffold, CriGri_1.0 scaffold356	364906	366360	5.45e-15	229	505	26.139	N/A
QJQ80355.1	3	464	NW_003614548	Cricetulus griseus	Cricetulus griseus unplaced genomic scaffold, CriGri_1.0 scaffold356	345755	344307	7.34e-14	220	509	26.326	N/A
QJQ80355.1	3	464	NW_003614548	Cricetulus griseus	Cricetulus griseus unplaced genomic scaffold, CriGri_1.0 scaffold356	359767	358319	2.16e-13	216	509	26.326	N/A
QJQ80355.1	1	464	NC_047579	Esox lucius	Esox lucius isolate fEsoLuc1 chromosome 11, fEsoLuc1.pri	3712541	3713995	5.46e-15	229	508	25.591	N/A
QJQ80355.1	1	464	NC_047579	Esox lucius	Esox lucius isolate fEsoLuc1 chromosome 11, fEsoLuc1.pri	3703138	3704592	6.79e-15	228	508	25.591	N/A
QJQ80355.1	1	464	NW_017732037	Hipposideros armiger	Hipposideros armiger isolate ML-2016 unplaced genomic scaffold, ASM189008v1	767785	769239	5.50e-15	229	506	26.680	N/A
QJQ80355.1	3	464	NW_017732037	Hipposideros armiger	Hipposideros armiger isolate ML-2016 unplaced genomic scaffold, ASM189008v1	765877	764429	1.12e-12	210	509	25.933	N/A
QJQ80355.1	117	464	NW_017732037	Hipposideros armiger	Hipposideros armiger isolate ML-2016 unplaced genomic scaffold, ASM189008v1	718472	717357	2.80e-12	206	380	27.368	N/A
QJQ80355.1	3	464	NC_031969	Oreochromis niloticus	Oreochromis niloticus isolate F11D_XX linkage group LG4, O_niloticus_UMD_NMBU	33601042	33599594	5.56e-15	229	514	25.681	N/A
QJQ80355.1	3	464	NC_031969	Oreochromis niloticus	Oreochromis niloticus isolate F11D_XX linkage group LG4, O_niloticus_UMD_NMBU	33498392	33499840	7.10e-15	228	514	25.681	N/A
QJQ80355.1	3	378	NC_031969	Oreochromis niloticus	Oreochromis niloticus isolate F11D_XX linkage group LG4, O_niloticus_UMD_NMBU	33603052	33604209	6.60e-10	187	417	25.420	N/A
QJQ80355.1	3	464	NC_047510	Pseudochaenichthys georgianus	Pseudochaenichthys georgianus chromosome 8, fPseGeo1.1	7029550	7028102	5.65e-15	229	505	26.337	N/A
QJQ80355.1	3	464	NC_060076	Meles meles	Meles meles chromosome 11, mMelMel3.1 paternal haplotype	28092698	28091250	5.65e-15	229	509	26.523	N/A
QJQ80355.1	1	464	NC_032652	Bos indicus	Bos indicus isolate QUIL7308 breed Nelore chromosome 3, Bos_indicus_1.0	8750709	8749255	5.70e-15	229	507	26.233	N/A
QJQ80355.1	3	468	NC_064494	Caretta caretta	Caretta caretta isolate SJ_126:Eziel1 chromosome 22, GSC_CCare_1.0	12027468	12026002	5.75e-15	229	507	26.233	N/A
QJQ80355.1	3	464	NW_011343042	Notothenia coriiceps	Notothenia coriiceps isolate Sejong01 unplaced genomic scaffold, NC01 NC01_scaffold00010341	3873	5321	5.91e-15	228	505	26.337	N/A
QJQ80355.1	3	464	NW_022987720	Trematomus bernacchii	Trematomus bernacchii unplaced genomic scaffold, fTreBer1.1	7837294	7835846	5.96e-15	229	505	26.337	N/A
QJQ80355.1	3	464	NC_007114	Danio rerio	Danio rerio strain Tuebingen chromosome 3, GRCz11 Primary Assembly	26121758	26120310	5.96e-15	229	505	25.545	N/A
QJQ80355.1	3	464	NC_007114	Danio rerio	Danio rerio strain Tuebingen chromosome 3, GRCz11 Primary Assembly	26114929	26113481	6.33e-15	228	505	25.545	N/A
QJQ80355.1	3	464	NC_007114	Danio rerio	Danio rerio strain Tuebingen chromosome 3, GRCz11 Primary Assembly	26124882	26126330	7.10e-15	228	505	25.545	N/A
QJQ80355.1	3	541	NC_057861	Dromiciops gliroides	Dromiciops gliroides isolate mDroGli1 chromosome 1, mDroGli1.pri	123093925	123095649	6.01e-15	228	605	25.785	N/A
QJQ80355.1	3	464	NC_044510	Chanos chanos	Chanos chanos chromosome 16, fChaCha1.1	8350036	8351484	6.17e-15	228	509	26.523	N/A
QJQ80355.1	3	464	NC_044510	Chanos chanos	Chanos chanos chromosome 16, fChaCha1.1	8008970	8010418	1.63e-14	225	509	26.130	N/A
QJQ80355.1	3	464	NC_044510	Chanos chanos	Chanos chanos chromosome 16, fChaCha1.1	8624148	8622700	1.71e-14	225	509	26.326	N/A
QJQ80355.1	3	464	NC_044510	Chanos chanos	Chanos chanos chromosome 16, fChaCha1.1	8626983	8628431	2.25e-14	224	509	26.326	N/A
QJQ80355.1	3	464	NC_044510	Chanos chanos	Chanos chanos chromosome 16, fChaCha1.1	8003765	8005213	2.31e-14	224	509	26.130	N/A
QJQ80355.1	3	464	NC_044510	Chanos chanos	Chanos chanos chromosome 16, fChaCha1.1	8014014	8015462	8.37e-14	219	510	26.078	N/A
QJQ80355.1	3	232	NC_044510	Chanos chanos	Chanos chanos chromosome 16, fChaCha1.1	8635242	8634559	2.33e-08	174	246	30.081	N/A
QJQ80355.1	1	464	NC_046171	Rattus rattus	Rattus rattus isolate New Zealand chromosome 18, Rrattus_CSIRO_v1	7572803	7574257	6.17e-15	228	505	26.139	N/A
QJQ80355.1	3	464	NC_046171	Rattus rattus	Rattus rattus isolate New Zealand chromosome 18, Rrattus_CSIRO_v1	7553728	7552280	1.04e-14	227	509	26.523	N/A
QJQ80355.1	3	464	NC_046171	Rattus rattus	Rattus rattus isolate New Zealand chromosome 18, Rrattus_CSIRO_v1	23069445	23067997	2.79e-08	173	519	26.012	N/A
QJQ80355.1	199	464	NC_046171	Rattus rattus	Rattus rattus isolate New Zealand chromosome 18, Rrattus_CSIRO_v1	7567263	7566397	3.12e-08	118	297	25.926	N/A
QJQ80355.1	107	180	NC_046171	Rattus rattus	Rattus rattus isolate New Zealand chromosome 18, Rrattus_CSIRO_v1	7567543	7567322	3.12e-08	95	74	36.486	N/A
QJQ80355.1	1	464	NC_051355	Rattus norvegicus	Rattus norvegicus strain BN/NHsdMcwi chromosome 20, mRatBN7.2	3851295	3849841	6.17e-15	228	505	26.139	N/A
QJQ80355.1	3	464	NC_051355	Rattus norvegicus	Rattus norvegicus strain BN/NHsdMcwi chromosome 20, mRatBN7.2	3856369	3857817	1.14e-14	226	509	26.523	N/A
QJQ80355.1	107	261	NC_051355	Rattus norvegicus	Rattus norvegicus strain BN/NHsdMcwi chromosome 20, mRatBN7.2	3871264	3871749	4.74e-07	163	162	30.864	N/A
QJQ80355.1	135	433	NC_051355	Rattus norvegicus	Rattus norvegicus strain BN/NHsdMcwi chromosome 20, mRatBN7.2	25046900	25047859	2.23e-06	157	322	26.087	N/A
QJQ80355.1	3	464	NW_022992231	Gymnodraco acuticeps	Gymnodraco acuticeps unplaced genomic scaffold, fGymAcu1.1	355218	353770	6.21e-15	228	505	26.337	N/A
QJQ80355.1	1	464	NC_044193	Sparus aurata	Sparus aurata chromosome 7, fSpaAur1.1	19025346	19023892	6.22e-15	228	508	25.984	N/A
QJQ80355.1	3	464	NC_064819	Elephas maximus indicus	Elephas maximus indicus isolate mEleMax1 chromosome 1, mEleMax1 primary haplotype	93323595	93322147	6.28e-15	228	506	26.680	N/A
QJQ80355.1	3	464	NC_064819	Elephas maximus indicus	Elephas maximus indicus isolate mEleMax1 chromosome 1, mEleMax1 primary haplotype	93335703	93337151	8.98e-14	219	509	26.130	N/A
QJQ80355.1	3	464	NC_064819	Elephas maximus indicus	Elephas maximus indicus isolate mEleMax1 chromosome 1, mEleMax1 primary haplotype	93325005	93326453	1.02e-13	218	509	26.130	N/A
QJQ80355.1	3	431	NC_048621	Zootoca vivipara	Zootoca vivipara isolate ELT05324 linkage group LG17, UG_Zviv_1	35294473	35293124	6.39e-15	228	468	28.846	N/A
QJQ80355.1	1	541	NC_048621	Zootoca vivipara	Zootoca vivipara isolate ELT05324 linkage group LG17, UG_Zviv_1	35297630	35295906	1.50e-13	217	598	24.582	N/A
QJQ80355.1	1	464	NC_058372	Felis catus	Felis catus isolate Fca126 chromosome B2, F.catus_Fca126_mat1.0	30622927	30621473	6.39e-15	228	505	26.337	N/A
QJQ80355.1	3	464	NC_058372	Felis catus	Felis catus isolate Fca126 chromosome B2, F.catus_Fca126_mat1.0	30635860	30637308	4.49e-13	213	509	26.130	N/A
QJQ80355.1	3	464	NC_058372	Felis catus	Felis catus isolate Fca126 chromosome B2, F.catus_Fca126_mat1.0	30625086	30626534	4.85e-13	213	509	26.130	N/A
QJQ80355.1	3	464	NC_045429	Sarcophilus harrisii	Sarcophilus harrisii chromosome 4, mSarHar1.11	285168921	285167473	6.39e-15	228	507	26.233	N/A
QJQ80355.1	3	465	NC_045429	Sarcophilus harrisii	Sarcophilus harrisii chromosome 4, mSarHar1.11	48914446	48915897	6.56e-15	228	506	26.482	N/A
QJQ80355.1	3	464	NC_045429	Sarcophilus harrisii	Sarcophilus harrisii chromosome 4, mSarHar1.11	285170563	285172011	6.79e-15	228	507	26.233	N/A
QJQ80355.1	3	464	NW_024870762	Dipodomys spectabilis	Dipodomys spectabilis isolate Male_0828 unplaced genomic scaffold, ASM1905484v1 ptg000085l	5271501	5272949	6.56e-15	228	503	26.441	N/A
QJQ80355.1	3	464	NW_024870762	Dipodomys spectabilis	Dipodomys spectabilis isolate Male_0828 unplaced genomic scaffold, ASM1905484v1 ptg000085l	5264869	5263397	1.32e-09	184	522	25.479	N/A
QJQ80355.1	1	464	NW_004955437	Chinchilla lanigera	Chinchilla lanigera isolate Chin_1 unplaced genomic scaffold, ChiLan1.0 scaffold00036	330412	328958	6.62e-15	228	505	25.941	N/A
QJQ80355.1	105	464	NW_004955437	Chinchilla lanigera	Chinchilla lanigera isolate Chin_1 unplaced genomic scaffold, ChiLan1.0 scaffold00036	357045	358229	7.75e-13	211	403	27.543	N/A
QJQ80355.1	1	464	NC_040078	Bos indicus x Bos taurus	Bos indicus x Bos taurus breed Angus x Brahman F1 hybrid chromosome 3, Bos_hybrid_MaternalHap_v2.0	8014287	8012833	6.79e-15	228	505	26.337	N/A
QJQ80355.1	1	464	NC_056028	Peromyscus maniculatus bairdii	Peromyscus maniculatus bairdii isolate BW chromosome 21, HU_Pman_2.1.3	2685561	2684107	6.85e-15	228	505	26.139	N/A
QJQ80355.1	3	465	NC_056028	Peromyscus maniculatus bairdii	Peromyscus maniculatus bairdii isolate BW chromosome 21, HU_Pman_2.1.3	2689921	2691372	8.90e-14	219	508	26.378	N/A
QJQ80355.1	3	464	NC_056028	Peromyscus maniculatus bairdii	Peromyscus maniculatus bairdii isolate BW chromosome 21, HU_Pman_2.1.3	2705217	2706665	1.46e-13	217	507	26.430	N/A
QJQ80355.1	1	464	NC_051084	Peromyscus leucopus	Peromyscus leucopus breed LL Stock chromosome 16_21, UCI_PerLeu_2.1	7977184	7975730	6.85e-15	228	505	26.139	N/A
QJQ80355.1	3	465	NC_051084	Peromyscus leucopus	Peromyscus leucopus breed LL Stock chromosome 16_21, UCI_PerLeu_2.1	7981549	7983000	7.88e-14	219	508	26.575	N/A
QJQ80355.1	3	464	NC_051084	Peromyscus leucopus	Peromyscus leucopus breed LL Stock chromosome 16_21, UCI_PerLeu_2.1	7993324	7994772	8.82e-14	219	507	26.627	N/A
QJQ80355.1	3	464	NC_007119	Danio rerio	Danio rerio strain Tuebingen chromosome 8, GRCz11 Primary Assembly	4798755	4800203	6.97e-15	228	505	25.545	N/A
QJQ80355.1	1	464	NC_007119	Danio rerio	Danio rerio strain Tuebingen chromosome 8, GRCz11 Primary Assembly	24970005	24968551	4.51e-14	221	512	25.391	N/A
QJQ80355.1	1	464	NW_020834738	Acinonyx jubatus	Acinonyx jubatus isolate Rico unplaced genomic scaffold, Aci_jub_2 Primary Assembly Aci_jub_2_ph1_scaffold12	119326065	119327519	7.03e-15	228	505	26.337	N/A
QJQ80355.1	107	468	NW_005858751	Pelodiscus sinensis	Pelodiscus sinensis isolate Daiwa-1 unplaced genomic scaffold, PelSin_1.0 scaffold20	728152	726989	7.15e-15	228	405	28.148	N/A
QJQ80355.1	1	464	NW_026042349	Brienomyrus brachyistius	Brienomyrus brachyistius isolate T26 unplaced genomic scaffold, BBRACH_0.4 scaffold74	1034011	1035465	7.15e-15	228	511	26.223	N/A
QJQ80355.1	1	464	NW_026042349	Brienomyrus brachyistius	Brienomyrus brachyistius isolate T26 unplaced genomic scaffold, BBRACH_0.4 scaffold74	1026036	1027490	8.15e-15	227	511	26.223	N/A
QJQ80355.1	3	464	NC_052057	Arvicola amphibius	Arvicola amphibius chromosome 11, mArvAmp1.2	18786410	18784962	7.16e-15	228	507	26.627	N/A
QJQ80355.1	3	232	NC_052057	Arvicola amphibius	Arvicola amphibius chromosome 11, mArvAmp1.2	31965030	31965713	6.92e-06	153	246	29.268	N/A
QJQ80355.1	1	464	NW_006921881	Orycteropus afer afer	Orycteropus afer afer isolate SDZICR_OR568_19922 unplaced genomic scaffold, OryAfe1.0 scaffold00294	1150710	1152164	7.48e-15	228	508	26.772	N/A
QJQ80355.1	3	464	NW_006921881	Orycteropus afer afer	Orycteropus afer afer isolate SDZICR_OR568_19922 unplaced genomic scaffold, OryAfe1.0 scaffold00294	1138179	1136731	2.88e-13	215	509	26.523	N/A
QJQ80355.1	3	464	NW_006921881	Orycteropus afer afer	Orycteropus afer afer isolate SDZICR_OR568_19922 unplaced genomic scaffold, OryAfe1.0 scaffold00294	1149319	1147871	3.55e-13	214	509	26.130	N/A
QJQ80355.1	3	464	NW_025724910	Marmota monax	Marmota monax isolate L192 unplaced genomic scaffold, Marmota_monax_Labrador192_V1.0 WCK01_AAK20210901_F8-fsc00145	4796044	4797492	7.48e-15	228	507	26.627	N/A
QJQ80355.1	3	464	NW_003573558	Loxodonta africana	Loxodonta africana isolate ISIS603380 unplaced genomic scaffold, Loxafr3.0 scaffold_138	1326471	1327919	7.54e-15	228	506	26.680	N/A
QJQ80355.1	3	464	NW_003573558	Loxodonta africana	Loxodonta africana isolate ISIS603380 unplaced genomic scaffold, Loxafr3.0 scaffold_138	1314386	1312938	8.74e-14	219	509	26.130	N/A
QJQ80355.1	3	464	NW_003573558	Loxodonta africana	Loxodonta africana isolate ISIS603380 unplaced genomic scaffold, Loxafr3.0 scaffold_138	1325063	1323615	1.02e-13	218	509	26.130	N/A
QJQ80355.1	3	464	NC_044353	Archocentrus centrarchus	Archocentrus centrarchus isolate MPI-CPG fArcCen1 chromosome 8, fArcCen1	2581950	2580502	7.74e-15	228	511	26.027	N/A
QJQ80355.1	3	464	NC_044353	Archocentrus centrarchus	Archocentrus centrarchus isolate MPI-CPG fArcCen1 chromosome 8, fArcCen1	2585493	2586941	1.17e-14	226	505	25.347	N/A
QJQ80355.1	3	464	NC_044353	Archocentrus centrarchus	Archocentrus centrarchus isolate MPI-CPG fArcCen1 chromosome 8, fArcCen1	2766491	2765043	1.45e-14	225	505	25.545	N/A
QJQ80355.1	3	464	NC_044353	Archocentrus centrarchus	Archocentrus centrarchus isolate MPI-CPG fArcCen1 chromosome 8, fArcCen1	2758350	2756902	6.34e-14	220	505	25.149	N/A
QJQ80355.1	3	464	NC_053396	Bufo bufo	Bufo bufo chromosome 8, aBufBuf1.1	199703082	199701634	8.23e-15	227	506	26.087	N/A
QJQ80355.1	3	463	NC_053396	Bufo bufo	Bufo bufo chromosome 8, aBufBuf1.1	199599021	199600466	4.59e-14	221	505	25.941	N/A
QJQ80355.1	3	464	NC_053396	Bufo bufo	Bufo bufo chromosome 8, aBufBuf1.1	199680389	199678941	1.61e-12	208	505	25.941	N/A
QJQ80355.1	3	468	NW_022643155	Chelonoidis abingdonii	Chelonoidis abingdonii isolate Lonesome George unplaced genomic scaffold, ASM359739v1 Contig290	3280302	3281768	8.30e-15	227	525	26.095	N/A
QJQ80355.1	1	464	NW_013952405	Austrofundulus limnaeus	Austrofundulus limnaeus strain Quisiro unplaced genomic scaffold, Austrofundulus_limnaeus-1.0 Scaffold3	6749613	6748159	8.38e-15	227	513	27.096	N/A
QJQ80355.1	3	464	NC_013682	Oryctolagus cuniculus	Oryctolagus cuniculus breed Thorbecke inbred chromosome 14, OryCun2.0	67902192	67900744	8.38e-15	227	509	26.523	N/A
QJQ80355.1	3	464	NC_061817	Girardinichthys multiradiatus	Girardinichthys multiradiatus isolate DD_20200921_A chromosome X, DD_fGirMul_XY1	39995163	39993715	8.45e-15	227	503	25.845	N/A
QJQ80355.1	3	464	NC_061817	Girardinichthys multiradiatus	Girardinichthys multiradiatus isolate DD_20200921_A chromosome X, DD_fGirMul_XY1	39648033	39649481	8.45e-15	227	503	25.845	N/A
QJQ80355.1	3	464	NC_061817	Girardinichthys multiradiatus	Girardinichthys multiradiatus isolate DD_20200921_A chromosome X, DD_fGirMul_XY1	39843572	39842124	8.60e-15	227	503	25.845	N/A
QJQ80355.1	3	464	NC_061818	Girardinichthys multiradiatus	Girardinichthys multiradiatus isolate DD_20200921_A chromosome Y, DD_fGirMul_XY1	41314773	41313325	8.45e-15	227	503	25.845	N/A
QJQ80355.1	3	464	NC_061818	Girardinichthys multiradiatus	Girardinichthys multiradiatus isolate DD_20200921_A chromosome Y, DD_fGirMul_XY1	40967892	40969340	8.45e-15	227	503	25.845	N/A
QJQ80355.1	3	464	NC_061818	Girardinichthys multiradiatus	Girardinichthys multiradiatus isolate DD_20200921_A chromosome Y, DD_fGirMul_XY1	41163003	41161555	8.60e-15	227	503	25.845	N/A
QJQ80355.1	3	464	NC_061818	Girardinichthys multiradiatus	Girardinichthys multiradiatus isolate DD_20200921_A chromosome Y, DD_fGirMul_XY1	41166043	41167491	1.55e-12	209	505	24.752	N/A
QJQ80355.1	1	464	NC_059162	Bubalus bubalis	Bubalus bubalis isolate 160015118507 breed Murrah chromosome 6, NDDB_SH_1	8020903	8019449	8.60e-15	227	507	26.627	N/A
QJQ80355.1	3	464	NC_058414	Neomonachus schauinslandi	Neomonachus schauinslandi chromosome 12, ASM220157v2	19284922	19283474	8.67e-15	227	509	26.719	N/A
QJQ80355.1	3	464	NC_064821	Elephas maximus indicus	Elephas maximus indicus isolate mEleMax1 chromosome 3, mEleMax1 primary haplotype	200520507	200521955	8.75e-15	227	503	26.243	N/A
QJQ80355.1	3	464	NC_044209	Sparus aurata	Sparus aurata chromosome 23, fSpaAur1.1	29071444	29069996	9.06e-15	227	505	25.941	N/A
QJQ80355.1	3	464	NC_044209	Sparus aurata	Sparus aurata chromosome 23, fSpaAur1.1	29134021	29135469	1.04e-14	227	505	25.941	N/A
QJQ80355.1	130	464	NC_050576	Trichosurus vulpecula	Trichosurus vulpecula isolate mTriVul1 chromosome 4, mTriVul1.pri	77269306	77268230	9.14e-15	227	367	29.428	N/A
QJQ80355.1	3	464	NC_050576	Trichosurus vulpecula	Trichosurus vulpecula isolate mTriVul1 chromosome 4, mTriVul1.pri	53743343	53744791	4.06e-14	222	505	26.139	N/A
QJQ80355.1	3	464	NC_050576	Trichosurus vulpecula	Trichosurus vulpecula isolate mTriVul1 chromosome 4, mTriVul1.pri	53749807	53751255	4.06e-14	222	505	26.139	N/A
QJQ80355.1	3	464	NC_050576	Trichosurus vulpecula	Trichosurus vulpecula isolate mTriVul1 chromosome 4, mTriVul1.pri	28559094	28557646	3.84e-13	214	505	25.941	N/A
QJQ80355.1	130	464	NC_050576	Trichosurus vulpecula	Trichosurus vulpecula isolate mTriVul1 chromosome 4, mTriVul1.pri	238490486	238491562	9.22e-13	210	363	28.926	N/A
QJQ80355.1	130	464	NC_050576	Trichosurus vulpecula	Trichosurus vulpecula isolate mTriVul1 chromosome 4, mTriVul1.pri	400352121	400351054	3.36e-11	197	364	28.571	N/A
QJQ80355.1	138	464	NC_050576	Trichosurus vulpecula	Trichosurus vulpecula isolate mTriVul1 chromosome 4, mTriVul1.pri	97736934	97737962	5.25e-07	162	364	25.000	N/A
QJQ80355.1	1	464	NW_025091153	Prionailurus bengalensis	Prionailurus bengalensis isolate Pbe53 chromosome B2 unlocalized genomic scaffold, Fcat_Pben_1.1_paternal_pri B2_random_Un_scaffold_46	578345	576891	9.37e-15	227	505	25.941	N/A
QJQ80355.1	3	464	NW_025091153	Prionailurus bengalensis	Prionailurus bengalensis isolate Pbe53 chromosome B2 unlocalized genomic scaffold, Fcat_Pben_1.1_paternal_pri B2_random_Un_scaffold_46	580503	581951	4.48e-13	213	509	26.130	N/A
QJQ80355.1	3	464	NW_025091153	Prionailurus bengalensis	Prionailurus bengalensis isolate Pbe53 chromosome B2 unlocalized genomic scaffold, Fcat_Pben_1.1_paternal_pri B2_random_Un_scaffold_46	591046	592494	4.48e-13	213	509	26.130	N/A
QJQ80355.1	3	464	NC_061789	Mugil cephalus	Mugil cephalus isolate CIBA_MC_2020 chromosome 20, CIBA_Mcephalus_1.1	11258851	11260299	9.38e-15	227	505	25.941	N/A
QJQ80355.1	3	464	NC_061789	Mugil cephalus	Mugil cephalus isolate CIBA_MC_2020 chromosome 20, CIBA_Mcephalus_1.1	11346109	11347557	1.74e-14	225	505	25.743	N/A
QJQ80355.1	3	464	NC_061789	Mugil cephalus	Mugil cephalus isolate CIBA_MC_2020 chromosome 20, CIBA_Mcephalus_1.1	11343925	11342477	5.56e-14	221	505	25.545	N/A
QJQ80355.1	135	433	NC_061789	Mugil cephalus	Mugil cephalus isolate CIBA_MC_2020 chromosome 20, CIBA_Mcephalus_1.1	11339248	11338289	5.60e-11	196	324	27.160	N/A
QJQ80355.1	1	464	NW_005394743	Bos mutus	Bos mutus isolate yakQH1 unplaced genomic scaffold, BosGru_v2.0 scaffold1735_1	883293	881839	9.46e-15	227	505	26.337	N/A
QJQ80355.1	1	465	NW_011494918	Bison bison bison	Bison bison bison isolate TAMUID 2011002044 unplaced genomic scaffold, Bison_UMD1.0 scf7180017864346	3070522	3069065	9.71e-15	227	506	26.285	N/A
QJQ80355.1	3	464	NC_056079	Ovis aries	Ovis aries strain OAR_USU_Benz2616 breed Rambouillet chromosome 26, ARS-UI_Ramb_v2.0	44150074	44148626	9.72e-15	227	509	26.523	N/A
QJQ80355.1	1	464	NC_057387	Cervus canadensis	Cervus canadensis isolate Bull #8, Minnesota chromosome 2, ASM1932006v1	7408984	7407530	9.80e-15	227	505	26.535	N/A
QJQ80355.1	1	464	NC_062565	Prionailurus viverrinus	Prionailurus viverrinus isolate Anna chromosome B2, UM_Priviv_1.0	30471319	30469865	1.02e-14	227	505	25.941	N/A
QJQ80355.1	3	464	NC_062565	Prionailurus viverrinus	Prionailurus viverrinus isolate Anna chromosome B2, UM_Priviv_1.0	30473478	30474926	4.49e-13	213	509	26.130	N/A
QJQ80355.1	3	464	NC_062565	Prionailurus viverrinus	Prionailurus viverrinus isolate Anna chromosome B2, UM_Priviv_1.0	30484017	30485465	4.49e-13	213	509	26.130	N/A
QJQ80355.1	3	464	NC_054485	Carcharodon carcharias	Carcharodon carcharias isolate sCarCar2 chromosome 19, sCarCar2.pri	110735588	110737036	1.03e-14	227	509	26.916	N/A
QJQ80355.1	3	464	NC_054485	Carcharodon carcharias	Carcharodon carcharias isolate sCarCar2 chromosome 19, sCarCar2.pri	110740590	110742038	3.32e-14	222	512	26.953	N/A
QJQ80355.1	3	464	NC_054485	Carcharodon carcharias	Carcharodon carcharias isolate sCarCar2 chromosome 19, sCarCar2.pri	110668246	110666798	6.75e-13	212	509	26.719	N/A
QJQ80355.1	3	464	NC_054485	Carcharodon carcharias	Carcharodon carcharias isolate sCarCar2 chromosome 19, sCarCar2.pri	110660630	110659182	6.75e-13	212	509	26.719	N/A
QJQ80355.1	3	464	NC_054485	Carcharodon carcharias	Carcharodon carcharias isolate sCarCar2 chromosome 19, sCarCar2.pri	110653014	110651566	6.75e-13	212	509	26.719	N/A
QJQ80355.1	3	464	NC_054485	Carcharodon carcharias	Carcharodon carcharias isolate sCarCar2 chromosome 19, sCarCar2.pri	110637541	110636093	6.75e-13	212	509	26.719	N/A
QJQ80355.1	3	464	NC_054485	Carcharodon carcharias	Carcharodon carcharias isolate sCarCar2 chromosome 19, sCarCar2.pri	110629684	110628236	6.75e-13	212	509	26.719	N/A
QJQ80355.1	3	464	NC_054485	Carcharodon carcharias	Carcharodon carcharias isolate sCarCar2 chromosome 19, sCarCar2.pri	110645398	110643950	7.23e-13	211	509	26.719	N/A
QJQ80355.1	3	464	NC_054485	Carcharodon carcharias	Carcharodon carcharias isolate sCarCar2 chromosome 19, sCarCar2.pri	110621829	110620381	9.63e-13	210	509	26.719	N/A
QJQ80355.1	3	464	NC_054485	Carcharodon carcharias	Carcharodon carcharias isolate sCarCar2 chromosome 19, sCarCar2.pri	110613974	110612526	9.63e-13	210	509	26.719	N/A
QJQ80355.1	3	464	NC_054485	Carcharodon carcharias	Carcharodon carcharias isolate sCarCar2 chromosome 19, sCarCar2.pri	110606119	110604671	9.63e-13	210	509	26.719	N/A
QJQ80355.1	3	464	NC_054485	Carcharodon carcharias	Carcharodon carcharias isolate sCarCar2 chromosome 19, sCarCar2.pri	110689917	110688469	4.32e-12	205	507	25.838	N/A
QJQ80355.1	3	424	NC_054485	Carcharodon carcharias	Carcharodon carcharias isolate sCarCar2 chromosome 19, sCarCar2.pri	110598262	110596943	4.37e-10	188	466	26.180	N/A
QJQ80355.1	3	464	NC_043964	Sphaeramia orbicularis	Sphaeramia orbicularis chromosome 8, fSphaOr1.1	7322811	7321363	1.04e-14	227	504	26.190	N/A
QJQ80355.1	3	464	NC_043964	Sphaeramia orbicularis	Sphaeramia orbicularis chromosome 8, fSphaOr1.1	7327729	7326281	1.18e-14	226	504	26.190	N/A
QJQ80355.1	3	464	NC_043964	Sphaeramia orbicularis	Sphaeramia orbicularis chromosome 8, fSphaOr1.1	7205557	7207005	1.38e-14	226	504	26.190	N/A
QJQ80355.1	3	464	NW_023144969	Marmota flaviventris	Marmota flaviventris isolate SJ_83 unplaced genomic scaffold, GSC_YBM_2.0 scaffold334	274934	273486	1.05e-14	226	503	26.044	N/A
QJQ80355.1	124	463	NW_022651176	Rattus rattus	Rattus rattus isolate New Zealand unplaced genomic scaffold, Rrattus_CSIRO_v1 PGA_scaffold_59	25036	23951	1.05e-14	226	374	30.214	N/A
QJQ80355.1	3	464	NC_056743	Protopterus annectens	Protopterus annectens isolate FY-2018-M chromosome 9.part0, PAN1.0	1357026021	1357027469	1.06e-14	226	510	26.667	N/A
QJQ80355.1	3	464	NC_056743	Protopterus annectens	Protopterus annectens isolate FY-2018-M chromosome 9.part0, PAN1.0	629281882	629280434	2.62e-13	215	514	25.097	N/A
QJQ80355.1	3	464	NC_051320	Choloepus didactylus	Choloepus didactylus isolate mChoDid1 chromosome 14, mChoDid1.pri	61482516	61483964	1.07e-14	226	509	26.719	N/A
QJQ80355.1	3	464	NC_051315	Choloepus didactylus	Choloepus didactylus isolate mChoDid1 chromosome 9, mChoDid1.pri	60798239	60796791	1.07e-14	226	509	26.719	N/A
QJQ80355.1	3	464	NW_017364898	Lates calcarifer	Lates calcarifer isolate ASB-BC8 unplaced genomic scaffold, ASM164080v1 unitig_2117_quiver	6504	7952	1.09e-14	226	505	25.545	N/A
QJQ80355.1	3	464	NW_017364898	Lates calcarifer	Lates calcarifer isolate ASB-BC8 unplaced genomic scaffold, ASM164080v1 unitig_2117_quiver	10636	12084	1.28e-14	226	505	25.545	N/A
QJQ80355.1	1	464	NC_057834	Cervus elaphus	Cervus elaphus chromosome 20, mCerEla1.1	31263694	31262240	1.10e-14	226	505	26.535	N/A
QJQ80355.1	1	464	NC_030810	Capra hircus	Capra hircus breed San Clemente chromosome 3, ASM170441v1	112103124	112104578	1.11e-14	226	505	26.535	N/A
QJQ80355.1	1	464	NC_059332	Leopardus geoffroyi	Leopardus geoffroyi isolate Oge1 chromosome B2, O.geoffroyi_Oge1_pat1.0	30813317	30811863	1.11e-14	226	505	25.941	N/A
QJQ80355.1	3	464	NC_059332	Leopardus geoffroyi	Leopardus geoffroyi isolate Oge1 chromosome B2, O.geoffroyi_Oge1_pat1.0	30826296	30827744	4.37e-13	213	509	26.130	N/A
QJQ80355.1	3	464	NC_059332	Leopardus geoffroyi	Leopardus geoffroyi isolate Oge1 chromosome B2, O.geoffroyi_Oge1_pat1.0	30815493	30816941	4.49e-13	213	509	26.130	N/A
QJQ80355.1	3	464	NC_051061	Acanthopagrus latus	Acanthopagrus latus isolate v.2019 chromosome 23, fAcaLat1.1	24120106	24118658	1.12e-14	226	505	25.941	N/A
QJQ80355.1	3	464	NC_051061	Acanthopagrus latus	Acanthopagrus latus isolate v.2019 chromosome 23, fAcaLat1.1	24151884	24153332	1.12e-14	226	505	25.941	N/A
QJQ80355.1	1	464	NC_036903	Pongo abelii	Pongo abelii isolate Susie chromosome 1, Susie_PABv2	88940969	88939515	1.12e-14	226	509	26.719	N/A
QJQ80355.1	105	235	NC_036903	Pongo abelii	Pongo abelii isolate Susie chromosome 1, Susie_PABv2	189226070	189225678	1.18e-06	159	137	37.226	N/A
QJQ80355.1	1	464	NW_024412610	Puma yagouaroundi	Puma yagouaroundi ecotype Mexico unplaced genomic scaffold, PumYag 393	275163	276617	1.13e-14	226	505	26.337	N/A
QJQ80355.1	1	464	NC_047157	Hippoglossus hippoglossus	Hippoglossus hippoglossus isolate fHipHip1 chromosome 7, fHipHip1.pri	14053456	14054910	1.13e-14	226	508	25.591	N/A
QJQ80355.1	1	464	NC_047157	Hippoglossus hippoglossus	Hippoglossus hippoglossus isolate fHipHip1 chromosome 7, fHipHip1.pri	14041829	14043283	3.47e-14	222	508	25.984	N/A
QJQ80355.1	1	464	NW_025814878	Lynx rufus	Lynx rufus isolate CCGP_SWC_20201006 ecotype Redwood Valley unplaced genomic scaffold, mLynRuf1.p SCAF_6	115752046	115753500	1.16e-14	226	505	25.941	N/A
QJQ80355.1	3	464	NW_025814878	Lynx rufus	Lynx rufus isolate CCGP_SWC_20201006 ecotype Redwood Valley unplaced genomic scaffold, mLynRuf1.p SCAF_6	115749856	115748408	3.74e-13	214	509	26.130	N/A
QJQ80355.1	3	464	NW_025814878	Lynx rufus	Lynx rufus isolate CCGP_SWC_20201006 ecotype Redwood Valley unplaced genomic scaffold, mLynRuf1.p SCAF_6	115739248	115737800	3.74e-13	214	509	26.130	N/A
QJQ80355.1	3	464	NW_017364881	Lates calcarifer	Lates calcarifer isolate ASB-BC8 unplaced genomic scaffold, ASM164080v1 unitig_2096_quiver	26860	25412	1.18e-14	226	505	25.545	N/A
QJQ80355.1	1	465	NC_042633	Rhinatrema bivittatum	Rhinatrema bivittatum chromosome 19, aRhiBiv1.1	28583961	28582504	1.19e-14	226	510	25.882	N/A
QJQ80355.1	3	464	NC_042633	Rhinatrema bivittatum	Rhinatrema bivittatum chromosome 19, aRhiBiv1.1	32197024	32195576	1.98e-13	216	508	25.591	N/A
QJQ80355.1	3	464	NC_042633	Rhinatrema bivittatum	Rhinatrema bivittatum chromosome 19, aRhiBiv1.1	28587564	28589012	9.67e-12	202	506	25.099	N/A
QJQ80355.1	108	464	NW_004955462	Chinchilla lanigera	Chinchilla lanigera isolate Chin_1 unplaced genomic scaffold, ChiLan1.0 scaffold00061	14725949	14724807	1.20e-14	226	386	27.461	N/A
QJQ80355.1	3	464	NW_023246593	Ailuropoda melanoleuca	Ailuropoda melanoleuca isolate Jingjing unplaced genomic scaffold, ASM200744v2 unplaced-scaffold71480	86	1534	1.22e-14	224	509	26.719	N/A
QJQ80355.1	1	463	NC_033661	Microcebus murinus	Microcebus murinus isolate mixed chromosome 2, Mmur_3.0	123767857	123769308	1.24e-14	226	506	26.482	N/A
QJQ80355.1	3	464	NC_052048	Arvicola amphibius	Arvicola amphibius chromosome 2, mArvAmp1.2	105651637	105650189	1.28e-14	226	509	26.719	N/A
QJQ80355.1	1	464	NW_007727241	Galeopterus variegatus	Galeopterus variegatus unplaced genomic scaffold, G_variegatus-3.0.2 Scaffold1130	216133	217587	1.29e-14	226	506	26.285	N/A
QJQ80355.1	3	464	NW_007727241	Galeopterus variegatus	Galeopterus variegatus unplaced genomic scaffold, G_variegatus-3.0.2 Scaffold1130	213911	212463	4.76e-13	213	509	26.130	N/A
QJQ80355.1	107	464	NC_024323	Cynoglossus semilaevis	Cynoglossus semilaevis isolate Cse_v1.0 chromosome 17, Cse_v1.0	13384458	13383313	1.30e-14	226	387	27.132	N/A
QJQ80355.1	3	464	NC_058088	Bufo gargarizans	Bufo gargarizans isolate SCDJY-AF-19 chromosome 9, ASM1485885v1	12255470	12254022	1.30e-14	226	506	26.087	N/A
QJQ80355.1	3	464	NC_058088	Bufo gargarizans	Bufo gargarizans isolate SCDJY-AF-19 chromosome 9, ASM1485885v1	12237149	12235701	2.56e-14	223	506	26.087	N/A
QJQ80355.1	3	464	NC_058088	Bufo gargarizans	Bufo gargarizans isolate SCDJY-AF-19 chromosome 9, ASM1485885v1	12293436	12291988	3.02e-14	223	506	26.087	N/A
QJQ80355.1	3	464	NC_058088	Bufo gargarizans	Bufo gargarizans isolate SCDJY-AF-19 chromosome 9, ASM1485885v1	12213446	12211998	3.13e-14	223	507	26.233	N/A
QJQ80355.1	3	464	NC_058088	Bufo gargarizans	Bufo gargarizans isolate SCDJY-AF-19 chromosome 9, ASM1485885v1	12281763	12280315	9.21e-14	219	506	25.889	N/A
QJQ80355.1	107	464	NC_058088	Bufo gargarizans	Bufo gargarizans isolate SCDJY-AF-19 chromosome 9, ASM1485885v1	12137374	12138519	6.81e-13	212	387	26.615	N/A
QJQ80355.1	3	464	NC_058088	Bufo gargarizans	Bufo gargarizans isolate SCDJY-AF-19 chromosome 9, ASM1485885v1	12125363	12126811	5.05e-12	204	509	25.737	N/A
QJQ80355.1	3	464	NC_046973	Cyclopterus lumpus	Cyclopterus lumpus isolate fCycLum1 chromosome 8, fCycLum1.pri	1588921	1587473	1.35e-14	226	511	25.832	N/A
QJQ80355.1	3	464	NC_058062	Siniperca chuatsi	Siniperca chuatsi isolate FFG_IHB_CAS linkage group LG21, ASM2008510v1	1867746	1866298	1.35e-14	226	505	26.337	N/A
QJQ80355.1	3	464	NC_058062	Siniperca chuatsi	Siniperca chuatsi isolate FFG_IHB_CAS linkage group LG21, ASM2008510v1	1776567	1775119	8.31e-13	211	501	25.948	N/A
QJQ80355.1	3	232	NC_058062	Siniperca chuatsi	Siniperca chuatsi isolate FFG_IHB_CAS linkage group LG21, ASM2008510v1	1778852	1779535	1.36e-09	184	246	30.488	N/A
QJQ80355.1	3	464	NC_062219	Neosciurus carolinensis	Neosciurus carolinensis chromosome 7, mSciCar1.2	122722826	122724274	1.35e-14	226	503	26.044	N/A
QJQ80355.1	3	464	NC_062219	Neosciurus carolinensis	Neosciurus carolinensis chromosome 7, mSciCar1.2	35923869	35922421	2.29e-14	224	509	26.719	N/A
QJQ80355.1	3	464	NC_062219	Neosciurus carolinensis	Neosciurus carolinensis chromosome 7, mSciCar1.2	122705760	122704312	2.34e-13	215	509	26.130	N/A
QJQ80355.1	3	464	NC_062219	Neosciurus carolinensis	Neosciurus carolinensis chromosome 7, mSciCar1.2	122717717	122716269	2.88e-13	215	509	26.130	N/A
QJQ80355.1	3	476	NC_045612	Zalophus californianus	Zalophus californianus isolate mZalCal1 chromosome X, mZalCal1.pri.v2	106161988	106163475	1.38e-14	226	522	26.437	N/A
QJQ80355.1	130	464	NC_045612	Zalophus californianus	Zalophus californianus isolate mZalCal1 chromosome X, mZalCal1.pri.v2	70146727	70147803	1.72e-12	208	367	28.338	N/A
QJQ80355.1	3	463	NW_019445049	Seriola lalandi dorsalis	Seriola lalandi dorsalis isolate HSWRI2012SDOR001 ecotype SW California unplaced genomic scaffold, Sedor1 jcf7180001974383	2033	591	1.39e-14	223	502	26.494	N/A
QJQ80355.1	3	464	NW_016107339	Cebus imitator	Cebus imitator isolate Cc_AM_T3 unplaced genomic scaffold, Cebus_imitator-1.0 Scaffold24	14615189	14616637	1.39e-14	225	508	25.984	N/A
QJQ80355.1	3	464	NW_016107339	Cebus imitator	Cebus imitator isolate Cc_AM_T3 unplaced genomic scaffold, Cebus_imitator-1.0 Scaffold24	14610835	14609387	2.07e-13	216	509	26.130	N/A
QJQ80355.1	3	464	NW_016107339	Cebus imitator	Cebus imitator isolate Cc_AM_T3 unplaced genomic scaffold, Cebus_imitator-1.0 Scaffold24	14598017	14596569	2.07e-13	216	509	26.130	N/A
QJQ80355.1	110	465	NW_022150238	Gorilla gorilla gorilla	Gorilla gorilla gorilla isolate Kamilah (stud number 0661) breed western lowland gorilla unplaced genomic scaffold, Kamilah_GGO_v0 001687F_83262_qpd_obj	69629	68490	1.41e-14	225	383	27.415	N/A
QJQ80355.1	3	464	NC_053402	Xiphias gladius	Xiphias gladius isolate SHS-SW01 ecotype Sanya breed wild chromosome 3, ASM1685928v1	24680108	24681556	1.41e-14	225	505	25.743	N/A
QJQ80355.1	3	411	NC_053402	Xiphias gladius	Xiphias gladius isolate SHS-SW01 ecotype Sanya breed wild chromosome 3, ASM1685928v1	24592116	24593387	2.16e-11	199	444	25.676	N/A
QJQ80355.1	3	463	NC_052201	Equus asinus	Equus asinus breed Dezhou chromosome 25, ASM1607732v2	1121714	1120269	1.41e-14	225	503	26.441	N/A
QJQ80355.1	107	474	NW_023336131	Electrophorus electricus	Electrophorus electricus isolate fEleEle1 chromosome 5 unlocalized genomic scaffold, fEleEle1.pri SUPER_5_unloc_7	52650	53849	1.42e-14	225	404	26.238	N/A
QJQ80355.1	3	464	NT_167245	Homo sapiens	Homo sapiens chromosome 6 genomic scaffold, GRCh38.p14 alternate locus group ALT_REF_LOCI_3 HSCHR6_MHC_DBB_CTG1	3059727	3058279	1.43e-14	225	503	26.441	N/A
QJQ80355.1	3	464	NT_167245	Homo sapiens	Homo sapiens chromosome 6 genomic scaffold, GRCh38.p14 alternate locus group ALT_REF_LOCI_3 HSCHR6_MHC_DBB_CTG1	3075748	3077196	1.37e-13	217	509	26.130	N/A
QJQ80355.1	3	464	NT_167245	Homo sapiens	Homo sapiens chromosome 6 genomic scaffold, GRCh38.p14 alternate locus group ALT_REF_LOCI_3 HSCHR6_MHC_DBB_CTG1	3063554	3065002	2.28e-13	215	509	26.130	N/A
QJQ80355.1	3	464	NC_000006	Homo sapiens	Homo sapiens chromosome 6, GRCh38.p14 Primary Assembly	31811948	31810500	1.43e-14	225	503	26.441	N/A
QJQ80355.1	3	464	NC_000006	Homo sapiens	Homo sapiens chromosome 6, GRCh38.p14 Primary Assembly	31827969	31829417	1.37e-13	217	509	26.130	N/A
QJQ80355.1	3	464	NC_000006	Homo sapiens	Homo sapiens chromosome 6, GRCh38.p14 Primary Assembly	31815775	31817223	2.28e-13	215	509	26.130	N/A
QJQ80355.1	3	464	NW_006408851	Chrysochloris asiatica	Chrysochloris asiatica unplaced genomic scaffold, ChrAsi1.0 scaffold00333	847353	848801	1.44e-14	225	503	26.044	N/A
QJQ80355.1	3	464	NW_006408851	Chrysochloris asiatica	Chrysochloris asiatica unplaced genomic scaffold, ChrAsi1.0 scaffold00333	845739	844291	2.20e-13	216	509	26.523	N/A
QJQ80355.1	3	464	NW_006408851	Chrysochloris asiatica	Chrysochloris asiatica unplaced genomic scaffold, ChrAsi1.0 scaffold00333	812169	810721	2.20e-13	216	509	26.523	N/A
QJQ80355.1	3	464	NC_055674	Chelmon rostratus	Chelmon rostratus isolate fCheRos1 chromosome 17, fCheRos1.pri	1245442	1243994	1.44e-14	225	505	26.139	N/A
QJQ80355.1	3	476	NW_020998762	Eumetopias jubatus	Eumetopias jubatus isolate GAN:26980396 unplaced genomic scaffold, ASM402803v1 scaffold156	1042036	1040567	1.45e-14	225	524	26.718	N/A
QJQ80355.1	3	464	NC_055683	Melanotaenia boesemani	Melanotaenia boesemani isolate fMelBoe1 chromosome 2, fMelBoe1.pri	37754604	37756052	1.45e-14	225	507	26.430	N/A
QJQ80355.1	3	464	NC_055683	Melanotaenia boesemani	Melanotaenia boesemani isolate fMelBoe1 chromosome 2, fMelBoe1.pri	37875439	37876887	2.39e-14	224	503	25.845	N/A
QJQ80355.1	3	464	NC_055683	Melanotaenia boesemani	Melanotaenia boesemani isolate fMelBoe1 chromosome 2, fMelBoe1.pri	37874492	37873044	3.50e-14	222	503	25.845	N/A
QJQ80355.1	3	464	NC_055683	Melanotaenia boesemani	Melanotaenia boesemani isolate fMelBoe1 chromosome 2, fMelBoe1.pri	37749629	37748181	5.86e-14	220	503	25.646	N/A
QJQ80355.1	3	464	NC_059139	Lemur catta	Lemur catta isolate mLemCat1 chromosome 12, mLemCat1.pri	48238344	48239792	1.50e-14	225	509	26.523	N/A
QJQ80355.1	3	464	NC_050193	Sander lucioperca	Sander lucioperca isolate FBNREF2018 chromosome 21, SLUC_FBN_1.2	20010496	20009048	1.52e-14	225	502	25.697	N/A
QJQ80355.1	3	464	NW_025724086	Marmota monax	Marmota monax isolate L192 unplaced genomic scaffold, Marmota_monax_Labrador192_V1.0 WCK01_AAK20210901_F8-fsc00404	300756	299308	1.54e-14	225	503	26.044	N/A
QJQ80355.1	3	464	NW_025724086	Marmota monax	Marmota monax isolate L192 unplaced genomic scaffold, Marmota_monax_Labrador192_V1.0 WCK01_AAK20210901_F8-fsc00404	305850	307298	2.07e-13	216	509	26.130	N/A
QJQ80355.1	3	464	NW_025724086	Marmota monax	Marmota monax isolate L192 unplaced genomic scaffold, Marmota_monax_Labrador192_V1.0 WCK01_AAK20210901_F8-fsc00404	319897	321345	2.07e-13	216	509	26.130	N/A
QJQ80355.1	1	464	NC_044307	Lynx canadensis	Lynx canadensis isolate LIC74 chromosome B2, mLynCan4.pri.v2	30968322	30966868	1.56e-14	225	505	26.337	N/A
QJQ80355.1	3	464	NC_044307	Lynx canadensis	Lynx canadensis isolate LIC74 chromosome B2, mLynCan4.pri.v2	30981556	30983004	4.15e-13	213	509	26.130	N/A
QJQ80355.1	3	464	NC_044307	Lynx canadensis	Lynx canadensis isolate LIC74 chromosome B2, mLynCan4.pri.v2	30970479	30971927	4.49e-13	213	509	26.130	N/A
QJQ80355.1	108	465	NC_044531	Camelus dromedarius	Camelus dromedarius isolate Drom800 breed African chromosome 21, CamDro3	18585209	18584064	1.57e-14	225	387	27.649	N/A
QJQ80355.1	3	464	NW_022437128	Sapajus apella	Sapajus apella isolate SASKATOON/1434 unplaced genomic scaffold, GSC_monkey_1.0 scaffold188	670309	668861	1.64e-14	225	508	25.984	N/A
QJQ80355.1	3	464	NC_008802	Monodelphis domestica	Monodelphis domestica chromosome 2, MonDom5	285006190	285007638	1.68e-14	225	509	26.916	N/A
QJQ80355.1	3	464	NC_008802	Monodelphis domestica	Monodelphis domestica chromosome 2, MonDom5	267983636	267982188	4.24e-14	221	507	26.233	N/A
QJQ80355.1	3	464	NC_008802	Monodelphis domestica	Monodelphis domestica chromosome 2, MonDom5	267985171	267986619	4.55e-14	221	507	26.233	N/A
QJQ80355.1	3	465	NC_008802	Monodelphis domestica	Monodelphis domestica chromosome 2, MonDom5	52193816	52195270	3.94e-13	213	512	26.758	N/A
QJQ80355.1	3	465	NC_008802	Monodelphis domestica	Monodelphis domestica chromosome 2, MonDom5	52182534	52183988	4.22e-13	213	512	26.758	N/A
QJQ80355.1	130	464	NC_008802	Monodelphis domestica	Monodelphis domestica chromosome 2, MonDom5	156920808	156919729	7.91e-11	194	364	26.648	N/A
QJQ80355.1	130	424	NC_008802	Monodelphis domestica	Monodelphis domestica chromosome 2, MonDom5	61992762	61991821	6.41e-06	153	319	27.586	N/A
QJQ80355.1	3	464	NW_022135088	Globicephala melas	Globicephala melas isolate X-22926-18 unplaced genomic scaffold, ASM654740v1 scaffold235	339756	341204	1.73e-14	225	503	26.044	N/A
QJQ80355.1	3	464	NT_167248	Homo sapiens	Homo sapiens chromosome 6 genomic scaffold, GRCh38.p14 alternate locus group ALT_REF_LOCI_6 HSCHR6_MHC_QBL_CTG1	3067777	3066329	1.73e-14	225	503	26.441	N/A
QJQ80355.1	3	464	NT_167248	Homo sapiens	Homo sapiens chromosome 6 genomic scaffold, GRCh38.p14 alternate locus group ALT_REF_LOCI_6 HSCHR6_MHC_QBL_CTG1	3083801	3085249	1.37e-13	217	509	26.130	N/A
QJQ80355.1	3	464	NT_167248	Homo sapiens	Homo sapiens chromosome 6 genomic scaffold, GRCh38.p14 alternate locus group ALT_REF_LOCI_6 HSCHR6_MHC_QBL_CTG1	3071603	3073051	2.28e-13	215	509	26.130	N/A
QJQ80355.1	3	464	NT_113891	Homo sapiens	Homo sapiens chromosome 6 genomic scaffold, GRCh38.p14 alternate locus group ALT_REF_LOCI_2 HSCHR6_MHC_COX_CTG1	3289200	3287752	1.73e-14	225	503	26.441	N/A
QJQ80355.1	3	464	NT_113891	Homo sapiens	Homo sapiens chromosome 6 genomic scaffold, GRCh38.p14 alternate locus group ALT_REF_LOCI_2 HSCHR6_MHC_COX_CTG1	3305222	3306670	1.37e-13	217	509	26.130	N/A
QJQ80355.1	3	464	NT_113891	Homo sapiens	Homo sapiens chromosome 6 genomic scaffold, GRCh38.p14 alternate locus group ALT_REF_LOCI_2 HSCHR6_MHC_COX_CTG1	3293026	3294474	2.42e-13	215	509	26.130	N/A
QJQ80355.1	3	464	NW_024404946	Ictidomys tridecemlineatus	Ictidomys tridecemlineatus isolate GS200 unplaced genomic scaffold, HiC_Itri_2 Itri8	35818447	35816999	1.74e-14	225	503	26.044	N/A
QJQ80355.1	3	464	NW_024404946	Ictidomys tridecemlineatus	Ictidomys tridecemlineatus isolate GS200 unplaced genomic scaffold, HiC_Itri_2 Itri8	35826419	35827867	1.93e-13	216	509	26.130	N/A
QJQ80355.1	3	464	NW_024404946	Ictidomys tridecemlineatus	Ictidomys tridecemlineatus isolate GS200 unplaced genomic scaffold, HiC_Itri_2 Itri8	35840120	35841568	1.93e-13	216	509	26.130	N/A
QJQ80355.1	3	464	NC_056744	Protopterus annectens	Protopterus annectens isolate FY-2018-M chromosome 10.part0, PAN1.0	1633589204	1633587756	1.74e-14	225	509	25.933	N/A
QJQ80355.1	3	464	NC_056744	Protopterus annectens	Protopterus annectens isolate FY-2018-M chromosome 10.part0, PAN1.0	1634322707	1634324155	1.92e-14	224	510	26.078	N/A
QJQ80355.1	3	464	NC_056744	Protopterus annectens	Protopterus annectens isolate FY-2018-M chromosome 10.part0, PAN1.0	1633521562	1633520114	1.22e-13	218	510	25.882	N/A
QJQ80355.1	3	464	NT_167244	Homo sapiens	Homo sapiens chromosome 6 genomic scaffold, GRCh38.p14 alternate locus group ALT_REF_LOCI_1 HSCHR6_MHC_APD_CTG1	3144570	3143122	1.76e-14	225	503	26.441	N/A
QJQ80355.1	3	464	NT_167244	Homo sapiens	Homo sapiens chromosome 6 genomic scaffold, GRCh38.p14 alternate locus group ALT_REF_LOCI_1 HSCHR6_MHC_APD_CTG1	3160594	3162042	1.37e-13	217	509	26.130	N/A
QJQ80355.1	3	464	NT_167244	Homo sapiens	Homo sapiens chromosome 6 genomic scaffold, GRCh38.p14 alternate locus group ALT_REF_LOCI_1 HSCHR6_MHC_APD_CTG1	3148397	3149845	2.28e-13	215	509	26.130	N/A
QJQ80355.1	3	464	NW_017306738	Nanorana parkeri	Nanorana parkeri isolate BGI_ZX_2015 unplaced genomic scaffold, ASM93562v1 scaffold470	643228	641780	1.77e-14	225	506	25.889	N/A
QJQ80355.1	3	464	NW_024080647	Hyaena hyaena	Hyaena hyaena isolate Hyena2069 unplaced genomic scaffold, ASM300989v1 scaffold_15	5758955	5760403	1.77e-14	225	509	26.523	N/A
QJQ80355.1	1	464	NC_051045	Acanthopagrus latus	Acanthopagrus latus isolate v.2019 chromosome 7, fAcaLat1.1	16753163	16751709	1.77e-14	225	506	25.889	N/A
QJQ80355.1	3	464	NW_015539958	Sinocyclocheilus anshuiensis	Sinocyclocheilus anshuiensis isolate Anshui unplaced genomic scaffold, SAMN03320099.WGS_v1.1 scaffold1287	329843	331291	1.82e-14	225	508	25.787	N/A
QJQ80355.1	117	464	NW_023194621	Ailuropoda melanoleuca	Ailuropoda melanoleuca isolate Jingjing unplaced genomic scaffold, ASM200744v2 unplaced-scaffold24705	409	1524	1.83e-14	223	380	28.421	N/A
QJQ80355.1	3	464	NW_024039260	Cyprinodon tularosa	Cyprinodon tularosa strain WSP-4 unplaced genomic scaffold, ASM1607723v1 ctg527	25305	23857	1.88e-14	224	505	25.545	N/A
QJQ80355.1	3	464	NW_024039260	Cyprinodon tularosa	Cyprinodon tularosa strain WSP-4 unplaced genomic scaffold, ASM1607723v1 ctg527	30534	31982	1.95e-14	224	505	25.545	N/A
QJQ80355.1	3	433	NC_041327	Podarcis muralis	Podarcis muralis ecotype yellow chromosome 16, PodMur_1.0	5657462	5656107	1.89e-14	224	474	27.215	N/A
QJQ80355.1	1	541	NC_041327	Podarcis muralis	Podarcis muralis ecotype yellow chromosome 16, PodMur_1.0	5661283	5659559	7.82e-13	211	598	24.247	N/A
QJQ80355.1	3	464	NW_023425402	Molossus molossus	Molossus molossus isolate mMolMol1 unplaced genomic scaffold, mMolMol1.p scaffold_m16_p_8	2782602	2781154	1.92e-14	224	503	26.243	N/A
QJQ80355.1	3	464	NW_023425402	Molossus molossus	Molossus molossus isolate mMolMol1 unplaced genomic scaffold, mMolMol1.p scaffold_m16_p_8	2784714	2786162	3.80e-13	214	507	26.430	N/A
QJQ80355.1	3	464	NW_023425402	Molossus molossus	Molossus molossus isolate mMolMol1 unplaced genomic scaffold, mMolMol1.p scaffold_m16_p_8	2795533	2796981	3.80e-13	214	507	26.430	N/A
QJQ80355.1	3	464	NW_020540566	Urocitellus parryii	Urocitellus parryii isolate AGS 11-09-20 ecotype Arctic tundra unplaced genomic scaffold, ASM342692v1 scaffold_678	476615	478063	1.95e-14	224	503	26.044	N/A
QJQ80355.1	3	464	NW_018344206	Phascolarctos cinereus	Phascolarctos cinereus isolate Bilbo 61053 unplaced genomic scaffold, phaCin_unsw_v4.1 phaCin_unsw_v4.1.fa.scaf00255	2086429	2084981	1.95e-14	224	507	26.233	N/A
QJQ80355.1	3	464	NW_018344206	Phascolarctos cinereus	Phascolarctos cinereus isolate Bilbo 61053 unplaced genomic scaffold, phaCin_unsw_v4.1 phaCin_unsw_v4.1.fa.scaf00255	2087917	2089365	4.84e-14	221	507	26.627	N/A
QJQ80355.1	3	464	NC_061531	Scophthalmus maximus	Scophthalmus maximus strain ysfricsl-2021 chromosome 17, ASM2237912v1	20219049	20220497	1.97e-14	224	505	25.545	N/A
QJQ80355.1	1	464	NC_041713	Denticeps clupeoides	Denticeps clupeoides chromosome 7, fDenClu1.1	2280132	2281586	1.97e-14	224	511	26.223	N/A
QJQ80355.1	3	464	NW_024100919	Saimiri boliviensis boliviensis	Saimiri boliviensis boliviensis isolate 100643 breed Bolivian squirrel monkey unplaced genomic scaffold, BCM_Sbol_2.0 Super-Scaffold_100003	130860760	130862208	1.97e-14	224	508	25.984	N/A
QJQ80355.1	3	464	NW_024100919	Saimiri boliviensis boliviensis	Saimiri boliviensis boliviensis isolate 100643 breed Bolivian squirrel monkey unplaced genomic scaffold, BCM_Sbol_2.0 Super-Scaffold_100003	130856821	130855373	1.85e-13	216	509	26.130	N/A
QJQ80355.1	3	464	NW_024100919	Saimiri boliviensis boliviensis	Saimiri boliviensis boliviensis isolate 100643 breed Bolivian squirrel monkey unplaced genomic scaffold, BCM_Sbol_2.0 Super-Scaffold_100003	130843589	130842141	1.91e-13	216	509	26.130	N/A
QJQ80355.1	3	464	NW_024080880	Hyaena hyaena	Hyaena hyaena isolate Hyena2069 unplaced genomic scaffold, ASM300989v1 scaffold_249	697773	699221	2.00e-14	224	509	26.523	N/A
QJQ80355.1	3	464	NW_025999982	Marmota marmota marmota	Marmota marmota marmota unplaced genomic scaffold, marMar	399598	398150	2.04e-14	224	503	26.044	N/A
QJQ80355.1	3	464	NW_025999982	Marmota marmota marmota	Marmota marmota marmota unplaced genomic scaffold, marMar	404685	406133	2.26e-13	215	509	26.130	N/A
QJQ80355.1	3	431	NC_056530	Sceloporus undulatus	Sceloporus undulatus isolate JIND9_A2432 ecotype Alabama chromosome 9, SceUnd_v1.1	31106062	31107414	2.06e-14	224	476	27.101	N/A
QJQ80355.1	1	464	NC_056530	Sceloporus undulatus	Sceloporus undulatus isolate JIND9_A2432 ecotype Alabama chromosome 9, SceUnd_v1.1	31102856	31104316	3.25e-13	214	504	25.397	N/A
QJQ80355.1	3	464	NC_000071	Mus musculus	Mus musculus strain C57BL/6J chromosome 5, GRCm39	5833537	5832089	2.06e-14	224	509	26.719	N/A
QJQ80355.1	3	464	NW_023416313	Myotis myotis	Myotis myotis isolate mMyoMyo1 unplaced genomic scaffold, mMyoMyo1.p scaffold_m19_p_1	124691378	124692826	2.06e-14	224	509	26.916	N/A
QJQ80355.1	117	464	NW_023416313	Myotis myotis	Myotis myotis isolate mMyoMyo1 unplaced genomic scaffold, mMyoMyo1.p scaffold_m19_p_1	195824691	195825812	8.87e-12	202	384	27.865	N/A
QJQ80355.1	117	464	NW_023416313	Myotis myotis	Myotis myotis isolate mMyoMyo1 unplaced genomic scaffold, mMyoMyo1.p scaffold_m19_p_1	69432470	69431355	2.38e-09	182	381	27.559	N/A
QJQ80355.1	3	464	NW_020838075	Lagenorhynchus obliquidens	Lagenorhynchus obliquidens isolate GAN/ISIS:26980383/991018 unplaced genomic scaffold, ASM367639v1 scaffold131	365155	366603	2.11e-14	224	503	26.044	N/A
QJQ80355.1	3	232	NW_020838075	Lagenorhynchus obliquidens	Lagenorhynchus obliquidens isolate GAN/ISIS:26980383/991018 unplaced genomic scaffold, ASM367639v1 scaffold131	363227	362544	2.28e-07	165	246	29.268	N/A
QJQ80355.1	3	464	NC_047043	Tursiops truncatus	Tursiops truncatus isolate mTurTru1 chromosome 10, mTurTru1.mat.Y	23424912	23423464	2.11e-14	224	503	26.044	N/A
QJQ80355.1	3	464	NC_047043	Tursiops truncatus	Tursiops truncatus isolate mTurTru1 chromosome 10, mTurTru1.mat.Y	23426839	23428287	9.14e-13	210	509	25.933	N/A
QJQ80355.1	3	464	NC_047043	Tursiops truncatus	Tursiops truncatus isolate mTurTru1 chromosome 10, mTurTru1.mat.Y	23437788	23439236	9.14e-13	210	509	25.933	N/A
QJQ80355.1	3	464	NC_064568	Orcinus orca	Orcinus orca chromosome 10, mOrcOrc1.1	82591058	82592506	2.11e-14	224	503	26.044	N/A
QJQ80355.1	3	464	NC_064568	Orcinus orca	Orcinus orca chromosome 10, mOrcOrc1.1	82589131	82587683	8.83e-13	211	509	25.933	N/A
QJQ80355.1	3	464	NC_064568	Orcinus orca	Orcinus orca chromosome 10, mOrcOrc1.1	82578191	82576743	8.83e-13	211	509	25.933	N/A
QJQ80355.1	3	464	NC_047607	Pangasianodon hypophthalmus	Pangasianodon hypophthalmus strain Indonesia chromosome 13, GENO_Phyp_1.0	6250918	6249473	2.13e-14	224	504	25.198	N/A
QJQ80355.1	130	433	NC_047607	Pangasianodon hypophthalmus	Pangasianodon hypophthalmus strain Indonesia chromosome 13, GENO_Phyp_1.0	6253261	6254235	1.26e-11	201	327	27.523	N/A
QJQ80355.1	3	232	NC_047607	Pangasianodon hypophthalmus	Pangasianodon hypophthalmus strain Indonesia chromosome 13, GENO_Phyp_1.0	6258750	6259433	8.85e-10	186	246	30.488	N/A
QJQ80355.1	3	464	NC_036885	Pan troglodytes	Pan troglodytes isolate Yerkes chimp pedigree #C0471 (Clint) chromosome 6, Clint_PTRv2	31211765	31210317	2.15e-14	224	503	26.243	N/A
QJQ80355.1	3	464	NC_036885	Pan troglodytes	Pan troglodytes isolate Yerkes chimp pedigree #C0471 (Clint) chromosome 6, Clint_PTRv2	31215597	31217045	1.32e-13	217	509	26.130	N/A
QJQ80355.1	3	464	NC_036885	Pan troglodytes	Pan troglodytes isolate Yerkes chimp pedigree #C0471 (Clint) chromosome 6, Clint_PTRv2	31227811	31229259	1.37e-13	217	509	26.130	N/A
QJQ80355.1	130	464	NW_018512991	Aotus nancymaae	Aotus nancymaae isolate 86115 unplaced genomic scaffold, Anan_2.0 Scaffold865	859983	861059	2.23e-14	224	367	29.428	N/A
QJQ80355.1	3	464	NC_059166	Bubalus bubalis	Bubalus bubalis isolate 160015118507 breed Murrah chromosome 10, NDDB_SH_1	83812204	83813652	2.27e-14	224	509	26.916	N/A
QJQ80355.1	3	464	NW_023556583	Artibeus jamaicensis	Artibeus jamaicensis isolate 1a unplaced genomic scaffold, WHU_Ajam_v2 fragScaff_scaffold_38	500104	498656	2.28e-14	224	503	26.243	N/A
QJQ80355.1	3	464	NW_023556583	Artibeus jamaicensis	Artibeus jamaicensis isolate 1a unplaced genomic scaffold, WHU_Ajam_v2 fragScaff_scaffold_38	502847	504295	2.38e-13	215	509	25.933	N/A
QJQ80355.1	3	464	NW_025334038	Phyllostomus hastatus	Phyllostomus hastatus isolate PE091 unplaced genomic scaffold, TTU_PhHast_1.1 phas_scaffold_60	17354358	17352910	2.29e-14	224	503	26.243	N/A
QJQ80355.1	3	464	NW_025334038	Phyllostomus hastatus	Phyllostomus hastatus isolate PE091 unplaced genomic scaffold, TTU_PhHast_1.1 phas_scaffold_60	17356807	17358255	3.09e-13	214	509	25.933	N/A
QJQ80355.1	3	464	NC_056550	Thunnus maccoyii	Thunnus maccoyii chromosome 18, fThuMac1.1	27906130	27904682	2.31e-14	224	505	25.545	N/A
QJQ80355.1	3	464	NC_056550	Thunnus maccoyii	Thunnus maccoyii chromosome 18, fThuMac1.1	27995271	27996719	1.79e-13	216	505	25.347	N/A
QJQ80355.1	3	464	NC_056550	Thunnus maccoyii	Thunnus maccoyii chromosome 18, fThuMac1.1	28015459	28016907	2.11e-13	216	505	25.347	N/A
QJQ80355.1	3	464	NC_048252	Pan paniscus	Pan paniscus isolate Mhudiblu (Carbone #601152) chromosome 13, Mhudiblu_PPA_v0	84812013	84810565	2.31e-14	224	509	26.719	N/A
QJQ80355.1	3	464	NC_048245	Pan paniscus	Pan paniscus isolate Mhudiblu (Carbone #601152) chromosome 6, Mhudiblu_PPA_v0	31473074	31471626	2.33e-14	224	503	26.243	N/A
QJQ80355.1	3	464	NC_048245	Pan paniscus	Pan paniscus isolate Mhudiblu (Carbone #601152) chromosome 6, Mhudiblu_PPA_v0	31476939	31478387	1.32e-13	217	509	26.130	N/A
QJQ80355.1	3	464	NC_048245	Pan paniscus	Pan paniscus isolate Mhudiblu (Carbone #601152) chromosome 6, Mhudiblu_PPA_v0	31489123	31490571	1.37e-13	217	509	26.130	N/A
QJQ80355.1	3	464	NW_022631020	Lontra canadensis	Lontra canadensis isolate GAN:19392208 unplaced genomic scaffold, GSC_riverotter_1.0 scaffold26	12563046	12564494	2.39e-14	224	509	26.523	N/A
QJQ80355.1	3	464	NC_057863	Dromiciops gliroides	Dromiciops gliroides isolate mDroGli1 chromosome 3, mDroGli1.pri	50398305	50396857	2.39e-14	224	509	26.719	N/A
QJQ80355.1	125	464	NC_057863	Dromiciops gliroides	Dromiciops gliroides isolate mDroGli1 chromosome 3, mDroGli1.pri	147898512	147899606	2.00e-13	216	373	28.954	N/A
QJQ80355.1	107	498	NC_057863	Dromiciops gliroides	Dromiciops gliroides isolate mDroGli1 chromosome 3, mDroGli1.pri	246988504	246989754	4.47e-12	205	428	26.168	N/A
QJQ80355.1	130	464	NC_057863	Dromiciops gliroides	Dromiciops gliroides isolate mDroGli1 chromosome 3, mDroGli1.pri	263218036	263219112	1.31e-08	176	385	26.234	N/A
QJQ80355.1	104	235	NC_057863	Dromiciops gliroides	Dromiciops gliroides isolate mDroGli1 chromosome 3, mDroGli1.pri	381623920	381623531	2.74e-06	156	134	37.313	N/A
QJQ80355.1	3	464	NC_052047	Arvicola amphibius	Arvicola amphibius chromosome 1, mArvAmp1.2	108063445	108061997	2.43e-14	223	509	26.523	N/A
QJQ80355.1	130	464	NC_052047	Arvicola amphibius	Arvicola amphibius chromosome 1, mArvAmp1.2	113728731	113727655	5.75e-12	204	367	28.610	N/A
QJQ80355.1	3	464	NC_044608	Gorilla gorilla gorilla	Gorilla gorilla gorilla isolate Kamilah (stud number 0661) breed western lowland gorilla chromosome 6, Kamilah_GGO_v0	31758712	31757264	2.45e-14	223	503	26.243	N/A
QJQ80355.1	3	464	NC_044608	Gorilla gorilla gorilla	Gorilla gorilla gorilla isolate Kamilah (stud number 0661) breed western lowland gorilla chromosome 6, Kamilah_GGO_v0	31762552	31764000	1.34e-13	217	509	26.130	N/A
QJQ80355.1	3	464	NC_044608	Gorilla gorilla gorilla	Gorilla gorilla gorilla isolate Kamilah (stud number 0661) breed western lowland gorilla chromosome 6, Kamilah_GGO_v0	31774748	31776196	1.34e-13	217	509	26.130	N/A
QJQ80355.1	127	464	NC_064560	Orcinus orca	Orcinus orca chromosome 2, mOrcOrc1.1	55512892	55511804	2.54e-14	223	371	28.571	N/A
QJQ80355.1	3	464	NC_064560	Orcinus orca	Orcinus orca chromosome 2, mOrcOrc1.1	164655862	164657316	2.10e-12	207	511	26.810	N/A
QJQ80355.1	3	464	NW_012115555	Colobus angolensis palliatus	Colobus angolensis palliatus isolate OR3802 unplaced genomic scaffold, Cang.pa_1.0 Scaffold236	608628	607180	2.56e-14	223	503	26.243	N/A
QJQ80355.1	3	464	NW_012115555	Colobus angolensis palliatus	Colobus angolensis palliatus isolate OR3802 unplaced genomic scaffold, Cang.pa_1.0 Scaffold236	612459	613907	2.09e-13	216	509	26.130	N/A
QJQ80355.1	3	464	NC_058508	Scatophagus argus	Scatophagus argus isolate fScaArg1 chromosome 16, fScaArg1.pri	21896212	21894764	2.56e-14	223	505	25.941	N/A
QJQ80355.1	3	464	NC_058508	Scatophagus argus	Scatophagus argus isolate fScaArg1 chromosome 16, fScaArg1.pri	21925687	21927135	2.56e-14	223	505	25.941	N/A
QJQ80355.1	3	464	NC_044313	Lynx canadensis	Lynx canadensis isolate LIC74 chromosome D2, mLynCan4.pri.v2	14535327	14533879	2.63e-14	223	509	26.719	N/A
QJQ80355.1	3	464	NW_006383108	Leptonychotes weddellii	Leptonychotes weddellii isolate WS11-02 unplaced genomic scaffold, LepWed1.0 scaffold00068	1006376	1007824	2.67e-14	223	509	26.719	N/A
QJQ80355.1	3	464	NW_022631004	Lontra canadensis	Lontra canadensis isolate GAN:19392208 unplaced genomic scaffold, GSC_riverotter_1.0 scaffold10	20565341	20563893	2.67e-14	223	509	26.719	N/A
QJQ80355.1	3	472	NW_017728893	Crocodylus porosus	Crocodylus porosus isolate Cpor-Errol unplaced genomic scaffold, CroPor_comp1	1297823	1299301	2.74e-14	223	505	27.129	N/A
QJQ80355.1	3	464	NC_036909	Pongo abelii	Pongo abelii isolate Susie chromosome 6, Susie_PABv2	32104005	32102557	2.74e-14	223	503	26.243	N/A
QJQ80355.1	3	464	NC_036909	Pongo abelii	Pongo abelii isolate Susie chromosome 6, Susie_PABv2	32120148	32121596	1.61e-13	217	509	26.130	N/A
QJQ80355.1	3	232	NC_036909	Pongo abelii	Pongo abelii isolate Susie chromosome 6, Susie_PABv2	32107924	32108607	4.36e-08	171	246	29.675	N/A
QJQ80355.1	1	464	NC_000001	Homo sapiens	Homo sapiens chromosome 1, GRCh38.p14 Primary Assembly	161524677	161526131	2.77e-14	223	509	26.916	N/A
QJQ80355.1	105	235	NC_000001	Homo sapiens	Homo sapiens chromosome 1, GRCh38.p14 Primary Assembly	38709314	38709703	1.42e-06	159	137	37.226	N/A
QJQ80355.1	1	232	NC_000001	Homo sapiens	Homo sapiens chromosome 1, GRCh38.p14 Primary Assembly	161606309	161606998	4.40e-06	155	249	29.317	N/A
QJQ80355.1	3	464	NW_022680413	Rhinolophus ferrumequinum	Rhinolophus ferrumequinum isolate MPI-CBG mRhiFer1 unplaced genomic scaffold, mRhiFer1_v1.p scaffold_47_arrow_ctg1	1676	228	2.77e-14	223	509	26.719	N/A
QJQ80355.1	1	464	NC_056683	Panthera leo	Panthera leo isolate Ple1 chromosome B2, P.leo_Ple1_pat1.1	30487818	30486364	2.87e-14	223	505	25.743	N/A
QJQ80355.1	3	464	NC_056683	Panthera leo	Panthera leo isolate Ple1 chromosome B2, P.leo_Ple1_pat1.1	30489982	30491430	4.18e-13	213	509	26.130	N/A
QJQ80355.1	3	464	NC_056683	Panthera leo	Panthera leo isolate Ple1 chromosome B2, P.leo_Ple1_pat1.1	30500330	30501778	4.18e-13	213	509	26.130	N/A
QJQ80355.1	3	464	NC_064561	Orcinus orca	Orcinus orca chromosome 3, mOrcOrc1.1	145004017	145002569	2.92e-14	223	509	26.523	N/A
QJQ80355.1	3	464	NW_021167034	Cottoperca gobio	Cottoperca gobio unplaced genomic scaffold, fCotGob3.1 fCotGob3_485arrow_ctg1	19472	20920	2.94e-14	223	505	25.743	N/A
QJQ80355.1	3	464	NW_025421387	Mustela putorius furo	Mustela putorius furo isolate JIRA1106 unplaced genomic scaffold, ASM1176430v1.1 tig00000457_pilon_pilon_pilon	126620	128068	2.95e-14	223	509	26.523	N/A
QJQ80355.1	3	464	NC_048291	Notolabrus celidotus	Notolabrus celidotus isolate fNotCel1 chromosome 20, fNotCel1.pri	27698575	27700023	3.02e-14	223	505	25.941	N/A
QJQ80355.1	3	232	NC_048291	Notolabrus celidotus	Notolabrus celidotus isolate fNotCel1 chromosome 20, fNotCel1.pri	27694039	27694722	1.41e-09	184	246	30.488	N/A
QJQ80355.1	146	464	NC_048291	Notolabrus celidotus	Notolabrus celidotus isolate fNotCel1 chromosome 20, fNotCel1.pri	27691166	27690138	1.40e-07	167	347	25.937	N/A
QJQ80355.1	108	465	NW_011513397	Camelus bactrianus	Camelus bactrianus breed Alxa unplaced genomic scaffold, Ca_bactrianus_MBC_1.0 scaffold418	31339	32484	3.05e-14	223	387	27.649	N/A
QJQ80355.1	3	464	NC_062279	Lutra lutra	Lutra lutra chromosome 2, mLutLut1.2	59495274	59496722	3.05e-14	223	509	26.523	N/A
QJQ80355.1	3	464	NC_062279	Lutra lutra	Lutra lutra chromosome 2, mLutLut1.2	79638789	79640237	4.21e-14	222	509	26.326	N/A
QJQ80355.1	130	464	NC_062279	Lutra lutra	Lutra lutra chromosome 2, mLutLut1.2	70418167	70417094	5.34e-07	162	370	25.405	N/A
QJQ80355.1	3	464	NC_045624	Mustela erminea	Mustela erminea isolate mMusErm1 chromosome 11, mMusErm1.Pri	68110590	68112038	3.07e-14	223	509	26.523	N/A
QJQ80355.1	3	464	NC_062282	Lutra lutra	Lutra lutra chromosome 5, mLutLut1.2	32526702	32525254	3.07e-14	223	509	26.523	N/A
QJQ80355.1	130	464	NC_062282	Lutra lutra	Lutra lutra chromosome 5, mLutLut1.2	155378568	155377492	8.98e-14	219	373	28.418	N/A
QJQ80355.1	3	464	NC_062282	Lutra lutra	Lutra lutra chromosome 5, mLutLut1.2	154398650	154397199	2.24e-13	216	510	26.863	N/A
QJQ80355.1	1	464	NC_043764	Salarias fasciatus	Salarias fasciatus chromosome 20, fSalaFa1.1	25853590	25855044	3.16e-14	223	508	25.591	N/A
QJQ80355.1	1	464	NC_043764	Salarias fasciatus	Salarias fasciatus chromosome 20, fSalaFa1.1	25919801	25918347	3.35e-14	222	512	26.367	N/A
QJQ80355.1	1	464	NC_043764	Salarias fasciatus	Salarias fasciatus chromosome 20, fSalaFa1.1	25922550	25924004	4.03e-14	222	508	25.591	N/A
QJQ80355.1	1	464	NC_043764	Salarias fasciatus	Salarias fasciatus chromosome 20, fSalaFa1.1	25956631	25955177	4.75e-14	221	508	25.591	N/A
QJQ80355.1	1	464	NC_043764	Salarias fasciatus	Salarias fasciatus chromosome 20, fSalaFa1.1	25851920	25850466	5.71e-14	220	508	25.394	N/A
QJQ80355.1	1	464	NC_043764	Salarias fasciatus	Salarias fasciatus chromosome 20, fSalaFa1.1	25962224	25963678	6.17e-14	220	508	25.591	N/A
QJQ80355.1	1	464	NC_036443	Xiphophorus maculatus	Xiphophorus maculatus strain JP 163 A chromosome 1, X_maculatus-5.0-male	13734450	13735904	3.18e-14	223	513	26.121	N/A
QJQ80355.1	1	464	NC_042517	Echeneis naucrates	Echeneis naucrates chromosome 7, fEcheNa1.1	11941043	11942497	3.21e-14	222	508	25.787	N/A
QJQ80355.1	1	464	NW_026057580	Panthera uncia	Panthera uncia isolate 11264 chromosome B2 unlocalized genomic scaffold, Puncia_PCG_1.0 HiC_scaffold_24	10410828	10412282	3.30e-14	222	505	26.139	N/A
QJQ80355.1	1	464	NW_018339076	Odocoileus virginianus texanus	Odocoileus virginianus texanus isolate animal Pink-7 unplaced genomic scaffold, Ovir.te_1.0 scaffold561	925473	924019	3.32e-14	222	510	26.275	N/A
QJQ80355.1	3	464	NW_022680461	Trachypithecus francoisi	Trachypithecus francoisi isolate TF-2019V2 unplaced genomic scaffold, Tfra_2.0 Contig00023	1058697	1057249	3.32e-14	222	511	26.810	N/A
QJQ80355.1	130	464	NW_022631046	Lontra canadensis	Lontra canadensis isolate GAN:19392208 unplaced genomic scaffold, GSC_riverotter_1.0 scaffold52	9222153	9221077	3.35e-14	222	367	28.610	N/A
QJQ80355.1	1	464	NC_056664	Panthera tigris	Panthera tigris isolate Pti1 chromosome B2, P.tigris_Pti1_mat1.1	30609863	30608409	3.35e-14	222	505	25.743	N/A
QJQ80355.1	3	464	NC_056664	Panthera tigris	Panthera tigris isolate Pti1 chromosome B2, P.tigris_Pti1_mat1.1	30622373	30623821	4.18e-13	213	509	26.130	N/A
QJQ80355.1	117	464	NC_056664	Panthera tigris	Panthera tigris isolate Pti1 chromosome B2, P.tigris_Pti1_mat1.1	30612360	30613475	8.76e-13	211	380	27.632	N/A
QJQ80355.1	3	464	NC_044985	Papio anubis	Papio anubis isolate 15944 chromosome 10, Panubis1.0	86474365	86472917	3.47e-14	222	509	26.719	N/A
QJQ80355.1	111	239	NC_044985	Papio anubis	Papio anubis isolate 15944 chromosome 10, Panubis1.0	105773016	105773399	9.18e-06	152	130	32.308	N/A
QJQ80355.1	3	464	NW_007577755	Stegastes partitus	Stegastes partitus isolate 25-593 unplaced genomic scaffold, Stegastes_partitus-1.0.2 Scaffold24	538734	540182	3.53e-14	222	507	25.838	N/A
QJQ80355.1	3	464	NW_023511586	Sturnira hondurensis	Sturnira hondurensis isolate 20B ecotype Veracruz unplaced genomic scaffold, WHU_Shon_v2.1 fragScaff_scaffold_79	111967	113415	3.53e-14	222	503	26.044	N/A
QJQ80355.1	3	464	NW_023511586	Sturnira hondurensis	Sturnira hondurensis isolate 20B ecotype Veracruz unplaced genomic scaffold, WHU_Shon_v2.1 fragScaff_scaffold_79	109564	108116	2.59e-13	215	509	25.933	N/A
QJQ80355.1	3	464	NC_024338	Poecilia reticulata	Poecilia reticulata strain Guanapo linkage group LG8, Guppy_female_1.0+MT	26975675	26977123	3.56e-14	222	514	25.486	N/A
QJQ80355.1	3	464	NC_024338	Poecilia reticulata	Poecilia reticulata strain Guanapo linkage group LG8, Guppy_female_1.0+MT	27046516	27045068	3.89e-14	222	514	25.486	N/A
QJQ80355.1	3	464	NC_046376	Fundulus heteroclitus	Fundulus heteroclitus isolate FHET01 chromosome 16, MU-UCD_Fhet_4.1	3029207	3030655	3.60e-14	222	502	25.697	N/A
QJQ80355.1	3	464	NC_046376	Fundulus heteroclitus	Fundulus heteroclitus isolate FHET01 chromosome 16, MU-UCD_Fhet_4.1	3156346	3154898	3.60e-14	222	502	25.697	N/A
QJQ80355.1	3	464	NC_046376	Fundulus heteroclitus	Fundulus heteroclitus isolate FHET01 chromosome 16, MU-UCD_Fhet_4.1	3026487	3025039	3.60e-14	222	502	25.697	N/A
QJQ80355.1	3	464	NC_046376	Fundulus heteroclitus	Fundulus heteroclitus isolate FHET01 chromosome 16, MU-UCD_Fhet_4.1	3022189	3020741	3.60e-14	222	502	25.697	N/A
QJQ80355.1	3	464	NC_046376	Fundulus heteroclitus	Fundulus heteroclitus isolate FHET01 chromosome 16, MU-UCD_Fhet_4.1	3017887	3016439	4.21e-14	222	502	25.697	N/A
QJQ80355.1	3	464	NC_048391	Callithrix jacchus	Callithrix jacchus strain cj1700 chromosome 9, Callithrix_jacchus_cj1700_1.1	49820836	49822284	3.60e-14	222	510	27.255	N/A
QJQ80355.1	2	464	NW_022631001	Lontra canadensis	Lontra canadensis isolate GAN:19392208 unplaced genomic scaffold, GSC_riverotter_1.0 scaffold7	11796711	11798162	3.63e-14	222	510	26.275	N/A
QJQ80355.1	3	464	NC_037680	Theropithecus gelada	Theropithecus gelada isolate Dixy chromosome 12, Tgel_1.0	79313657	79312209	3.63e-14	222	509	26.523	N/A
QJQ80355.1	3	464	NW_004484526	Dasypus novemcinctus	Dasypus novemcinctus isolate 3-136 unplaced genomic scaffold, Dasnov3.0 Scaffold26789	1229389	1227935	3.72e-14	222	510	27.255	N/A
QJQ80355.1	3	464	NC_046286	Rhinolophus ferrumequinum	Rhinolophus ferrumequinum isolate MPI-CBG mRhiFer1 chromosome 3, mRhiFer1_v1.p	2270802	2269354	3.72e-14	222	503	26.044	N/A
QJQ80355.1	3	464	NC_046286	Rhinolophus ferrumequinum	Rhinolophus ferrumequinum isolate MPI-CBG mRhiFer1 chromosome 3, mRhiFer1_v1.p	2272896	2274344	8.91e-13	211	509	26.326	N/A
QJQ80355.1	117	465	NC_046286	Rhinolophus ferrumequinum	Rhinolophus ferrumequinum isolate MPI-CBG mRhiFer1 chromosome 3, mRhiFer1_v1.p	2289741	2288623	9.30e-13	210	381	27.822	N/A
QJQ80355.1	117	465	NC_046286	Rhinolophus ferrumequinum	Rhinolophus ferrumequinum isolate MPI-CBG mRhiFer1 chromosome 3, mRhiFer1_v1.p	2304776	2305894	9.55e-13	210	381	27.822	N/A
QJQ80355.1	3	464	NW_024038158	Cyprinodon tularosa	Cyprinodon tularosa strain WSP-4 unplaced genomic scaffold, ASM1607723v1 ctg134	23648	22200	3.75e-14	222	505	25.545	N/A
QJQ80355.1	1	464	NW_023416331	Myotis myotis	Myotis myotis isolate mMyoMyo1 unplaced genomic scaffold, mMyoMyo1.p scaffold_m19_p_26	895104	896558	3.76e-14	222	505	25.941	N/A
QJQ80355.1	3	464	NW_023416331	Myotis myotis	Myotis myotis isolate mMyoMyo1 unplaced genomic scaffold, mMyoMyo1.p scaffold_m19_p_26	892041	890593	1.44e-12	209	507	26.036	N/A
QJQ80355.1	3	464	NW_023416331	Myotis myotis	Myotis myotis isolate mMyoMyo1 unplaced genomic scaffold, mMyoMyo1.p scaffold_m19_p_26	876155	874707	1.44e-12	209	507	26.036	N/A
QJQ80355.1	3	464	NC_063192	Alosa alosa	Alosa alosa isolate M-15738 ecotype Scorff River chromosome 4, AALO_Geno_1.1	17243766	17242318	3.76e-14	222	510	26.078	N/A
QJQ80355.1	3	464	NC_040906	Phyllostomus discolor	Phyllostomus discolor isolate MPI-MPIP mPhyDis1 chromosome 4, mPhyDis1.pri.v3	104610257	104608809	3.79e-14	222	503	26.243	N/A
QJQ80355.1	3	464	NC_040906	Phyllostomus discolor	Phyllostomus discolor isolate MPI-MPIP mPhyDis1 chromosome 4, mPhyDis1.pri.v3	104613010	104614458	3.34e-13	214	509	25.933	N/A
QJQ80355.1	1	464	NW_023163566	Marmota flaviventris	Marmota flaviventris isolate SJ_83 unplaced genomic scaffold, GSC_YBM_2.0 scaffold18986	2133	679	3.81e-14	220	511	26.223	N/A
QJQ80355.1	3	464	NW_024420375	Puma yagouaroundi	Puma yagouaroundi ecotype Mexico unplaced genomic scaffold, PumYag 67569	1529007	1530455	3.85e-14	222	509	26.523	N/A
QJQ80355.1	3	464	NW_022611662	Hylobates moloch	Hylobates moloch isolate HMO894 unplaced genomic scaffold, HMol_V2 SCAF_00020	30260552	30259104	3.86e-14	222	503	26.243	N/A
QJQ80355.1	3	464	NW_022611662	Hylobates moloch	Hylobates moloch isolate HMO894 unplaced genomic scaffold, HMol_V2 SCAF_00020	30264457	30265905	1.79e-13	216	509	26.130	N/A
QJQ80355.1	3	464	NW_022611662	Hylobates moloch	Hylobates moloch isolate HMO894 unplaced genomic scaffold, HMol_V2 SCAF_00020	30277276	30278724	3.49e-13	214	509	26.130	N/A
QJQ80355.1	3	464	NW_020998671	Eumetopias jubatus	Eumetopias jubatus isolate GAN:26980396 unplaced genomic scaffold, ASM402803v1 scaffold65	7010305	7011753	3.89e-14	222	509	26.523	N/A
QJQ80355.1	3	464	NW_005819442	Latimeria chalumnae	Latimeria chalumnae isolate SAIAB 97564 unplaced genomic scaffold, LatCha1 scaffold00432	1096332	1094884	3.96e-14	222	515	27.184	N/A
QJQ80355.1	3	232	NW_005819442	Latimeria chalumnae	Latimeria chalumnae isolate SAIAB 97564 unplaced genomic scaffold, LatCha1 scaffold00432	1160295	1160978	2.89e-08	173	249	30.120	N/A
QJQ80355.1	3	538	NC_047034	Tursiops truncatus	Tursiops truncatus isolate mTurTru1 chromosome 1, mTurTru1.mat.Y	147913385	147911700	3.99e-14	222	579	26.079	N/A
QJQ80355.1	3	464	NW_019372445	Amphiprion ocellaris	Amphiprion ocellaris isolate DU_AmpOce unplaced genomic scaffold, AmpOce1.0 scaffold2618	2463	3911	4.04e-14	222	506	24.901	N/A
QJQ80355.1	1	464	NC_050460	Onychomys torridus	Onychomys torridus chromosome 18, mOncTor1.1	66372277	66373731	4.06e-14	222	510	26.078	N/A
QJQ80355.1	3	464	NC_050460	Onychomys torridus	Onychomys torridus chromosome 18, mOncTor1.1	66355350	66353899	3.37e-13	214	508	26.772	N/A
QJQ80355.1	3	433	NC_050460	Onychomys torridus	Onychomys torridus chromosome 18, mOncTor1.1	66367834	66366485	1.99e-10	191	473	26.638	N/A
QJQ80355.1	1	465	NW_022150470	Gorilla gorilla gorilla	Gorilla gorilla gorilla isolate Kamilah (stud number 0661) breed western lowland gorilla unplaced genomic scaffold, Kamilah_GGO_v0 001921F_69862_qpd_obj	30376	31833	4.11e-14	222	513	26.511	N/A
QJQ80355.1	3	464	NW_018116743	Labrus bergylta	Labrus bergylta unplaced genomic scaffold, BallGen_V1 LaB_20160104_scaffold_2328	9633	11081	4.18e-14	221	505	25.545	N/A
QJQ80355.1	124	463	NW_022651162	Rattus rattus	Rattus rattus isolate New Zealand unplaced genomic scaffold, Rrattus_CSIRO_v1 PGA_scaffold_45	152682	151597	4.19e-14	222	377	29.443	N/A
QJQ80355.1	3	464	NC_030417	Ictalurus punctatus	Ictalurus punctatus breed USDA103 chromosome 2, IpCoco_1.2	5826049	5827497	4.24e-14	221	502	25.697	N/A
QJQ80355.1	3	464	NC_057406	Cervus canadensis	Cervus canadensis isolate Bull #8, Minnesota chromosome 21, ASM1932006v1	52806110	52807558	4.28e-14	221	509	26.523	N/A
QJQ80355.1	3	464	NC_058133	Gracilinanus agilis	Gracilinanus agilis isolate LMUSP501 chromosome 4, AgileGrace	257173746	257172298	4.28e-14	221	507	26.233	N/A
QJQ80355.1	3	464	NC_058133	Gracilinanus agilis	Gracilinanus agilis isolate LMUSP501 chromosome 4, AgileGrace	257175279	257176727	4.92e-14	221	507	26.233	N/A
QJQ80355.1	3	464	NC_064562	Orcinus orca	Orcinus orca chromosome 4, mOrcOrc1.1	46857927	46859375	4.36e-14	221	509	26.916	N/A
QJQ80355.1	130	464	NW_020998656	Eumetopias jubatus	Eumetopias jubatus isolate GAN:26980396 unplaced genomic scaffold, ASM402803v1 scaffold50	6821684	6820608	4.51e-14	221	367	28.610	N/A
QJQ80355.1	1	464	NC_044048	Gadus morhua	Gadus morhua chromosome 1, gadMor3.0	11678987	11677533	4.51e-14	221	509	25.147	N/A
QJQ80355.1	3	464	NC_051346	Rattus norvegicus	Rattus norvegicus strain BN/NHsdMcwi chromosome 11, mRatBN7.2	5628526	5629974	4.51e-14	221	509	26.523	N/A
QJQ80355.1	138	464	NC_051346	Rattus norvegicus	Rattus norvegicus strain BN/NHsdMcwi chromosome 11, mRatBN7.2	17468308	17467256	5.90e-10	187	355	26.761	N/A
QJQ80355.1	1	464	NW_017620088	Panthera pardus	Panthera pardus isolate Maewha unplaced genomic scaffold, PanPar1.0 scaffold244	346166	347620	4.58e-14	221	505	26.139	N/A
QJQ80355.1	3	464	NW_017620088	Panthera pardus	Panthera pardus isolate Maewha unplaced genomic scaffold, PanPar1.0 scaffold244	344004	342556	4.18e-13	213	509	26.130	N/A
QJQ80355.1	3	464	NW_017620088	Panthera pardus	Panthera pardus isolate Maewha unplaced genomic scaffold, PanPar1.0 scaffold244	333451	332003	4.18e-13	213	509	26.130	N/A
QJQ80355.1	3	464	NW_008358192	Nannospalax galili	Nannospalax galili isolate Female #2095 unplaced genomic scaffold, S.galili_v1.0 scaffold948	504065	505513	4.58e-14	221	503	26.044	N/A
QJQ80355.1	101	464	NW_023564418	Artibeus jamaicensis	Artibeus jamaicensis isolate 1a unplaced genomic scaffold, WHU_Ajam_v2 original_scaffold_30377	1806	637	4.63e-14	219	405	27.407	N/A
QJQ80355.1	3	464	NW_023666044	Chlorocebus sabaeus	Chlorocebus sabaeus strain WHO RCB 10-87 unplaced genomic scaffold, Vero_WHO_p1.0 scaffold-12	31726393	31724945	4.71e-14	221	503	26.243	N/A
QJQ80355.1	3	464	NW_006159905	Tupaia chinensis	Tupaia chinensis unplaced genomic scaffold, TupChi_1.0 Scaffold000403_1	486728	485280	4.83e-14	221	503	26.243	N/A
QJQ80355.1	3	465	NW_006159905	Tupaia chinensis	Tupaia chinensis unplaced genomic scaffold, TupChi_1.0 Scaffold000403_1	491580	493028	3.08e-12	206	513	26.316	N/A
QJQ80355.1	3	472	NW_005842639	Alligator sinensis	Alligator sinensis unplaced genomic scaffold, ASM45574v1 scaffold735_1	460272	461750	4.87e-14	221	509	26.326	N/A
QJQ80355.1	3	464	NW_017363855	Lates calcarifer	Lates calcarifer isolate ASB-BC8 unplaced genomic scaffold, ASM164080v1 scaffold_40	74746	73298	4.88e-14	221	505	25.347	N/A
QJQ80355.1	195	464	NW_017363855	Lates calcarifer	Lates calcarifer isolate ASB-BC8 unplaced genomic scaffold, ASM164080v1 scaffold_40	78289	77411	2.00e-09	122	297	24.579	N/A
QJQ80355.1	3	178	NW_017363855	Lates calcarifer	Lates calcarifer isolate ASB-BC8 unplaced genomic scaffold, ASM164080v1 scaffold_40	78860	78342	2.00e-09	102	191	27.749	N/A
QJQ80355.1	1	464	NC_051437	Kryptolebias marmoratus	Kryptolebias marmoratus isolate JLee-2015 linkage group LG8, ASM164957v2	18968405	18966951	4.92e-14	221	513	26.121	N/A
QJQ80355.1	3	464	NW_022900932	Fukomys damarensis	Fukomys damarensis isolate Sample0158 unplaced genomic scaffold, DMR_v1.0_HiC HiC_scaffold_20	1171810	1170362	4.92e-14	221	509	26.523	N/A
QJQ80355.1	146	464	NW_022900932	Fukomys damarensis	Fukomys damarensis isolate Sample0158 unplaced genomic scaffold, DMR_v1.0_HiC HiC_scaffold_20	1177803	1178831	9.29e-09	177	351	27.066	N/A
QJQ80355.1	130	464	NC_046162	Rattus rattus	Rattus rattus isolate New Zealand chromosome 9, Rrattus_CSIRO_v1	85418970	85420046	4.96e-14	221	367	28.883	N/A
QJQ80355.1	3	464	NC_062278	Lutra lutra	Lutra lutra chromosome 1, mLutLut1.2	7569911	7568466	4.96e-14	221	507	26.627	N/A
QJQ80355.1	130	464	NC_062278	Lutra lutra	Lutra lutra chromosome 1, mLutLut1.2	93448470	93447397	7.95e-09	178	372	26.075	N/A
QJQ80355.1	3	464	NW_023339707	Morone saxatilis	Morone saxatilis isolate NCDOM2014 unplaced genomic scaffold, NCSU_SB_2.0 Contig15	11774122	11775570	5.01e-14	221	514	26.070	N/A
QJQ80355.1	3	464	NC_050528	Oryzias melastigma	Oryzias melastigma strain HK-1 linkage group LG17, ASM292280v2	2792244	2793692	5.05e-14	221	504	25.595	N/A
QJQ80355.1	3	464	NC_050528	Oryzias melastigma	Oryzias melastigma strain HK-1 linkage group LG17, ASM292280v2	2788278	2786830	5.10e-14	221	506	25.494	N/A
QJQ80355.1	3	464	NC_045438	Piliocolobus tephrosceles	Piliocolobus tephrosceles isolate RC106 chromosome 5, ASM277652v3	136565012	136563564	5.05e-14	221	503	26.243	N/A
QJQ80355.1	3	464	NC_045438	Piliocolobus tephrosceles	Piliocolobus tephrosceles isolate RC106 chromosome 5, ASM277652v3	136569168	136570616	1.74e-13	216	509	26.130	N/A
QJQ80355.1	3	464	NW_012003394	Cercocebus atys	Cercocebus atys isolate FAK unplaced genomic scaffold, Caty_1.0 Scaffold350	99080	100528	5.08e-14	221	503	26.243	N/A
QJQ80355.1	3	464	NW_012003394	Cercocebus atys	Cercocebus atys isolate FAK unplaced genomic scaffold, Caty_1.0 Scaffold350	84972	83524	2.08e-13	216	509	26.130	N/A
QJQ80355.1	3	464	NW_012106809	Mandrillus leucophaeus	Mandrillus leucophaeus isolate KB7577 unplaced genomic scaffold, Mleu.le_1.0 Scaffold630	498475	497027	5.09e-14	221	503	26.243	N/A
QJQ80355.1	3	464	NW_012106809	Mandrillus leucophaeus	Mandrillus leucophaeus isolate KB7577 unplaced genomic scaffold, Mleu.le_1.0 Scaffold630	502679	504127	2.08e-13	216	509	26.130	N/A
QJQ80355.1	3	464	NW_012011989	Macaca nemestrina	Macaca nemestrina isolate M95218 unplaced genomic scaffold, Mnem_1.0 Scaffold227	505243	506691	5.09e-14	221	503	26.243	N/A
QJQ80355.1	3	464	NW_012011989	Macaca nemestrina	Macaca nemestrina isolate M95218 unplaced genomic scaffold, Mnem_1.0 Scaffold227	501418	499970	2.09e-13	216	509	26.130	N/A
QJQ80355.1	108	465	NC_045716	Camelus ferus	Camelus ferus isolate YT-003-E chromosome 21, BCGSAC_Cfer_1.0	17783556	17782411	5.10e-14	221	387	27.649	N/A
QJQ80355.1	3	464	NC_052258	Macaca fascicularis	Macaca fascicularis isolate CE1976F chromosome 4, MFA1912RKSv2	31979158	31977710	5.10e-14	221	503	26.243	N/A
QJQ80355.1	3	464	NC_052258	Macaca fascicularis	Macaca fascicularis isolate CE1976F chromosome 4, MFA1912RKSv2	31983082	31984530	2.09e-13	216	509	26.130	N/A
QJQ80355.1	3	464	NC_052258	Macaca fascicularis	Macaca fascicularis isolate CE1976F chromosome 4, MFA1912RKSv2	31995023	31996471	2.09e-13	216	509	26.130	N/A
QJQ80355.1	3	464	NC_041757	Macaca mulatta	Macaca mulatta isolate AG07107 chromosome 4, Mmul_10	137689085	137690533	5.10e-14	221	503	26.243	N/A
QJQ80355.1	3	464	NC_041757	Macaca mulatta	Macaca mulatta isolate AG07107 chromosome 4, Mmul_10	137685264	137683816	2.09e-13	216	509	26.130	N/A
QJQ80355.1	3	464	NC_041757	Macaca mulatta	Macaca mulatta isolate AG07107 chromosome 4, Mmul_10	137673308	137671860	2.09e-13	216	509	26.130	N/A
QJQ80355.1	3	464	NC_037671	Theropithecus gelada	Theropithecus gelada isolate Dixy chromosome 4, Tgel_1.0	34292043	34290595	5.10e-14	221	503	26.243	N/A
QJQ80355.1	3	464	NC_037671	Theropithecus gelada	Theropithecus gelada isolate Dixy chromosome 4, Tgel_1.0	34305550	34306998	2.09e-13	216	509	26.130	N/A
QJQ80355.1	3	464	NW_023630621	Nematolebias whitei	Nematolebias whitei isolate Nwh7 unplaced genomic scaffold, NemWhi1 Nwh_scaf_12076	1626	178	5.16e-14	217	503	25.249	N/A
QJQ80355.1	3	464	NC_064419	Astyanax mexicanus	Astyanax mexicanus isolate ESR-SI-001 chromosome 12, AstMex3_surface	41535817	41534369	5.19e-14	221	511	26.027	N/A
QJQ80355.1	130	464	NC_051309	Choloepus didactylus	Choloepus didactylus isolate mChoDid1 chromosome 3, mChoDid1.pri	21807574	21808650	5.19e-14	221	367	28.610	N/A
QJQ80355.1	3	464	NC_051309	Choloepus didactylus	Choloepus didactylus isolate mChoDid1 chromosome 3, mChoDid1.pri	64742665	64741217	8.59e-14	219	509	26.523	N/A
QJQ80355.1	1	464	NW_019715654	Paramormyrops kingsleyae	Paramormyrops kingsleyae isolate PKING1 ecotype Bambomo Creek, P0-Absent unplaced genomic scaffold, PKINGS_0.1 Scaffold48	2146540	2145086	5.23e-14	221	511	25.832	N/A
QJQ80355.1	3	464	NW_022681455	Trachypithecus francoisi	Trachypithecus francoisi isolate TF-2019V2 unplaced genomic scaffold, Tfra_2.0 Lachesis_group10	31861142	31859694	5.28e-14	221	503	26.243	N/A
QJQ80355.1	3	411	NW_022681455	Trachypithecus francoisi	Trachypithecus francoisi isolate TF-2019V2 unplaced genomic scaffold, Tfra_2.0 Lachesis_group10	31865496	31866767	2.04e-10	191	449	25.835	N/A
QJQ80355.1	3	464	NC_050589	Megalops cyprinoides	Megalops cyprinoides isolate fMegCyp1 chromosome 7, fMegCyp1.pri	13474700	13476148	5.37e-14	221	510	25.686	N/A
QJQ80355.1	3	464	NC_050589	Megalops cyprinoides	Megalops cyprinoides isolate fMegCyp1 chromosome 7, fMegCyp1.pri	13479906	13481354	6.01e-14	220	510	25.686	N/A
QJQ80355.1	3	464	NC_050589	Megalops cyprinoides	Megalops cyprinoides isolate fMegCyp1 chromosome 7, fMegCyp1.pri	13497842	13496394	6.34e-14	220	510	25.882	N/A
QJQ80355.1	3	464	NC_050589	Megalops cyprinoides	Megalops cyprinoides isolate fMegCyp1 chromosome 7, fMegCyp1.pri	13492742	13491294	1.61e-13	217	506	25.296	N/A
QJQ80355.1	3	464	NC_057396	Cervus canadensis	Cervus canadensis isolate Bull #8, Minnesota chromosome 11, ASM1932006v1	69553870	69555318	5.37e-14	221	509	26.523	N/A
QJQ80355.1	1	464	NW_015112812	Poecilia latipinna	Poecilia latipinna isolate Pla-1442-1.1 unplaced genomic scaffold, P_latipinna-1.0 Scaffold196	201602	200148	5.40e-14	221	514	26.265	N/A
QJQ80355.1	130	464	NW_024081341	Hyaena hyaena	Hyaena hyaena isolate Hyena2069 unplaced genomic scaffold, ASM300989v1 scaffold_708	496910	497986	5.41e-14	221	367	28.610	N/A
QJQ80355.1	1	464	NC_040887	Betta splendens	Betta splendens chromosome 7, fBetSpl5.3	5976670	5975216	5.42e-14	221	506	25.494	N/A
QJQ80355.1	130	464	NW_022681471	Trachypithecus francoisi	Trachypithecus francoisi isolate TF-2019V2 unplaced genomic scaffold, Tfra_2.0 Lachesis_group6	54181036	54179960	5.42e-14	221	367	29.428	N/A
QJQ80355.1	1	464	NC_061770	Mugil cephalus	Mugil cephalus isolate CIBA_MC_2020 chromosome 1, CIBA_Mcephalus_1.1	17739838	17738384	5.46e-14	221	511	25.832	N/A
QJQ80355.1	1	464	NW_023425551	Pipistrellus kuhlii	Pipistrellus kuhlii isolate mPipKuh1 unplaced genomic scaffold, mPipKuh1.p scaffold_m20_p_5	83325220	83326674	5.51e-14	221	505	25.941	N/A
QJQ80355.1	3	465	NW_023425551	Pipistrellus kuhlii	Pipistrellus kuhlii isolate mPipKuh1 unplaced genomic scaffold, mPipKuh1.p scaffold_m20_p_5	83321744	83320293	1.44e-12	209	508	25.984	N/A
QJQ80355.1	3	232	NW_023425551	Pipistrellus kuhlii	Pipistrellus kuhlii isolate mPipKuh1 unplaced genomic scaffold, mPipKuh1.p scaffold_m20_p_5	83289399	83288716	5.59e-08	171	244	29.918	N/A
QJQ80355.1	3	464	NC_056470	Plectropomus leopardus	Plectropomus leopardus isolate mb chromosome 8, YSFRI_Pleo_2.0	16065997	16067445	5.56e-14	221	506	25.889	N/A
QJQ80355.1	117	464	NT_176363	Cavia porcellus	Cavia porcellus strain inbred line 2N unplaced genomic scaffold, Cavpor3.0 supercont2_56	11210800	11211915	5.71e-14	220	377	27.321	N/A
QJQ80355.1	3	464	NC_062287	Lutra lutra	Lutra lutra chromosome 10, mLutLut1.2	11060727	11062175	5.76e-14	220	505	26.139	N/A
QJQ80355.1	3	541	NC_014776	Anolis carolinensis	Anolis carolinensis chromosome 1, AnoCar2.0	1382832	1381102	5.76e-14	220	610	25.902	N/A
QJQ80355.1	3	464	NW_004468574	Dasypus novemcinctus	Dasypus novemcinctus isolate 3-136 unplaced genomic scaffold, Dasnov3.0 Scaffold10837	19646	18198	5.79e-14	220	503	25.845	N/A
QJQ80355.1	3	245	NW_004468574	Dasypus novemcinctus	Dasypus novemcinctus isolate 3-136 unplaced genomic scaffold, Dasnov3.0 Scaffold10837	33353	34075	4.09e-07	163	259	29.730	N/A
QJQ80355.1	3	464	NC_041231	Physeter catodon	Physeter catodon isolate SW-GA chromosome 18, ASM283717v2	84984949	84986397	5.81e-14	220	504	26.190	N/A
QJQ80355.1	3	464	NC_041231	Physeter catodon	Physeter catodon isolate SW-GA chromosome 18, ASM283717v2	84983031	84981583	1.64e-12	208	509	25.933	N/A
QJQ80355.1	3	464	NC_041231	Physeter catodon	Physeter catodon isolate SW-GA chromosome 18, ASM283717v2	84973020	84971572	1.64e-12	208	509	25.933	N/A
QJQ80355.1	3	464	NC_045628	Mustela erminea	Mustela erminea isolate mMusErm1 chromosome 15, mMusErm1.Pri	43099463	43098015	5.86e-14	220	509	26.523	N/A
QJQ80355.1	130	464	NC_045628	Mustela erminea	Mustela erminea isolate mMusErm1 chromosome 15, mMusErm1.Pri	50926800	50927876	3.97e-13	213	363	28.099	N/A
QJQ80355.1	130	464	NW_024081256	Hyaena hyaena	Hyaena hyaena isolate Hyena2069 unplaced genomic scaffold, ASM300989v1 scaffold_625	529248	530324	5.96e-14	220	367	28.610	N/A
QJQ80355.1	3	464	NC_057886	Gambusia affinis	Gambusia affinis linkage group LG19, SWU_Gaff_1.0	24522375	24520927	5.96e-14	220	514	25.486	N/A
QJQ80355.1	130	464	NC_051340	Rattus norvegicus	Rattus norvegicus strain BN/NHsdMcwi chromosome 5, mRatBN7.2	155936445	155935369	6.01e-14	220	367	28.610	N/A
QJQ80355.1	3	464	NC_051340	Rattus norvegicus	Rattus norvegicus strain BN/NHsdMcwi chromosome 5, mRatBN7.2	53165270	53163822	8.41e-10	186	505	25.545	N/A
QJQ80355.1	107	235	NC_051340	Rattus norvegicus	Rattus norvegicus strain BN/NHsdMcwi chromosome 5, mRatBN7.2	66606658	66607047	8.94e-07	160	132	34.091	N/A
QJQ80355.1	3	464	NW_006800844	Poecilia formosa	Poecilia formosa unplaced genomic scaffold, Poecilia_formosa-5.1.2 Scaffold905	83592	82144	6.16e-14	220	514	25.486	N/A
QJQ80355.1	3	464	NC_044033	Microcaecilia unicolor	Microcaecilia unicolor chromosome 3, aMicUni1.1	212267348	212268796	6.17e-14	220	506	26.087	N/A
QJQ80355.1	3	464	NC_044033	Microcaecilia unicolor	Microcaecilia unicolor chromosome 3, aMicUni1.1	213387133	213385685	2.93e-11	198	506	25.296	N/A
QJQ80355.1	3	232	NC_044033	Microcaecilia unicolor	Microcaecilia unicolor chromosome 3, aMicUni1.1	211463232	211462549	1.43e-08	176	246	29.675	N/A
QJQ80355.1	3	464	NW_015096933	Poecilia mexicana	Poecilia mexicana isolate Pme_1353_1.1 unplaced genomic scaffold, P_mexicana-1.0 Scaffold2422	151537	150089	6.19e-14	220	514	25.486	N/A
QJQ80355.1	3	464	NC_063366	Rhincodon typus	Rhincodon typus isolate 14 chromosome 35, sRhiTyp1.1	23625324	23626772	6.23e-14	220	519	26.012	N/A
QJQ80355.1	3	232	NC_063366	Rhincodon typus	Rhincodon typus isolate 14 chromosome 35, sRhiTyp1.1	23606863	23607546	1.54e-08	175	251	27.888	N/A
QJQ80355.1	3	464	NC_057746	Chiloscyllium plagiosum	Chiloscyllium plagiosum isolate BGI_BamShark_2017 chromosome 37, ASM401019v2	34490423	34491871	6.23e-14	220	518	25.869	N/A
QJQ80355.1	3	464	NC_057746	Chiloscyllium plagiosum	Chiloscyllium plagiosum isolate BGI_BamShark_2017 chromosome 37, ASM401019v2	34481721	34483169	1.70e-11	200	509	26.130	N/A
QJQ80355.1	3	464	NC_046617	Anabas testudineus	Anabas testudineus chromosome 8, fAnaTes1.2	4932333	4930885	6.34e-14	220	506	25.296	N/A
QJQ80355.1	3	464	NC_046617	Anabas testudineus	Anabas testudineus chromosome 8, fAnaTes1.2	5043409	5041961	9.37e-14	219	506	25.296	N/A
QJQ80355.1	3	464	NC_046617	Anabas testudineus	Anabas testudineus chromosome 8, fAnaTes1.2	4946641	4948089	9.46e-14	219	506	25.296	N/A
QJQ80355.1	3	464	NC_046617	Anabas testudineus	Anabas testudineus chromosome 8, fAnaTes1.2	4952165	4953613	9.46e-14	219	506	25.296	N/A
QJQ80355.1	3	464	NC_046617	Anabas testudineus	Anabas testudineus chromosome 8, fAnaTes1.2	4937282	4935834	3.71e-13	214	506	25.099	N/A
QJQ80355.1	3	368	NC_046617	Anabas testudineus	Anabas testudineus chromosome 8, fAnaTes1.2	4942175	4941048	2.88e-09	181	397	25.693	N/A
QJQ80355.1	3	464	NC_053126	Perca fluviatilis	Perca fluviatilis chromosome 15, GENO_Pfluv_1.0	1394553	1393105	6.34e-14	220	501	25.349	N/A
QJQ80355.1	3	464	NW_015113935	Poecilia latipinna	Poecilia latipinna isolate Pla-1442-1.1 unplaced genomic scaffold, P_latipinna-1.0 Scaffold1319	176164	174716	6.42e-14	220	514	25.486	N/A
QJQ80355.1	3	464	NW_016820117	Rhinopithecus bieti	Rhinopithecus bieti isolate Rb0 unplaced genomic scaffold, ASM169854v1	189210	190658	6.43e-14	220	503	26.243	N/A
QJQ80355.1	3	464	NW_016820117	Rhinopithecus bieti	Rhinopithecus bieti isolate Rb0 unplaced genomic scaffold, ASM169854v1	184952	183504	1.78e-13	216	509	26.130	N/A
QJQ80355.1	3	464	NC_051274	Sebastes umbrosus	Sebastes umbrosus isolate fSebUmb1 chromosome 6, fSebUmb1.pri	24503384	24501936	6.45e-14	220	506	26.087	N/A
QJQ80355.1	3	464	NC_044552	Rhinopithecus roxellana	Rhinopithecus roxellana isolate Shanxi Qingling chromosome 4, ASM756505v1	25379258	25377810	6.45e-14	220	503	26.243	N/A
QJQ80355.1	3	464	NC_044552	Rhinopithecus roxellana	Rhinopithecus roxellana isolate Shanxi Qingling chromosome 4, ASM756505v1	25383469	25384917	1.90e-13	216	509	26.130	N/A
QJQ80355.1	3	465	NC_044552	Rhinopithecus roxellana	Rhinopithecus roxellana isolate Shanxi Qingling chromosome 4, ASM756505v1	25396308	25397759	2.05e-13	216	510	26.078	N/A
QJQ80355.1	195	464	NC_044552	Rhinopithecus roxellana	Rhinopithecus roxellana isolate Shanxi Qingling chromosome 4, ASM756505v1	25423187	25424065	1.42e-09	130	301	25.914	N/A
QJQ80355.1	3	180	NC_044552	Rhinopithecus roxellana	Rhinopithecus roxellana isolate Shanxi Qingling chromosome 4, ASM756505v1	25422616	25423140	1.42e-09	95	193	27.461	N/A
QJQ80355.1	3	498	NW_022681454	Trachypithecus francoisi	Trachypithecus francoisi isolate TF-2019V2 unplaced genomic scaffold, Tfra_2.0 Lachesis_group1	45930965	45929418	6.50e-14	220	538	26.394	N/A
QJQ80355.1	3	464	NC_051224	Pygocentrus nattereri	Pygocentrus nattereri isolate fPygNat1 chromosome 14, fPygNat1.pri	15692588	15691140	6.56e-14	220	505	25.545	N/A
QJQ80355.1	3	464	NC_051224	Pygocentrus nattereri	Pygocentrus nattereri isolate fPygNat1 chromosome 14, fPygNat1.pri	15680204	15678756	1.50e-13	217	505	25.347	N/A
QJQ80355.1	3	464	NC_051224	Pygocentrus nattereri	Pygocentrus nattereri isolate fPygNat1 chromosome 14, fPygNat1.pri	15674012	15672564	1.57e-13	217	505	25.347	N/A
QJQ80355.1	3	464	NC_051224	Pygocentrus nattereri	Pygocentrus nattereri isolate fPygNat1 chromosome 14, fPygNat1.pri	15686396	15684948	1.61e-13	217	505	25.347	N/A
QJQ80355.1	3	464	NC_051224	Pygocentrus nattereri	Pygocentrus nattereri isolate fPygNat1 chromosome 14, fPygNat1.pri	15698722	15700170	1.75e-13	216	505	25.347	N/A
QJQ80355.1	3	464	NW_015504604	Miniopterus natalensis	Miniopterus natalensis isolate MN2012-01 unplaced genomic scaffold, Mnat.v1 scaff480	636653	635205	6.61e-14	220	507	26.430	N/A
QJQ80355.1	1	411	NW_015504604	Miniopterus natalensis	Miniopterus natalensis isolate MN2012-01 unplaced genomic scaffold, Mnat.v1 scaff480	653180	654457	4.06e-12	205	446	26.457	N/A
QJQ80355.1	3	464	NC_062221	Neosciurus carolinensis	Neosciurus carolinensis chromosome 9, mSciCar1.2	122308858	122307410	6.68e-14	220	509	26.523	N/A
QJQ80355.1	3	464	NC_044402	Nomascus leucogenys	Nomascus leucogenys isolate Asia chromosome 22a, Asia_NLE_v1	52845738	52844290	6.68e-14	220	503	26.243	N/A
QJQ80355.1	3	464	NC_044402	Nomascus leucogenys	Nomascus leucogenys isolate Asia chromosome 22a, Asia_NLE_v1	52849538	52850986	1.55e-13	217	509	26.130	N/A
QJQ80355.1	3	464	NC_044402	Nomascus leucogenys	Nomascus leucogenys isolate Asia chromosome 22a, Asia_NLE_v1	52862388	52863836	1.72e-13	216	509	26.130	N/A
QJQ80355.1	107	235	NC_044402	Nomascus leucogenys	Nomascus leucogenys isolate Asia chromosome 22a, Asia_NLE_v1	122598951	122599334	2.62e-09	182	130	36.154	N/A
QJQ80355.1	3	463	NC_060279	Equus quagga	Equus quagga isolate Etosha38 chromosome 13, UCLA_HA_Equagga_1.0	32435889	32434444	6.73e-14	220	504	26.389	N/A
QJQ80355.1	130	464	NW_016107464	Cebus imitator	Cebus imitator isolate Cc_AM_T3 unplaced genomic scaffold, Cebus_imitator-1.0 Scaffold149	833946	832870	6.79e-14	220	367	29.428	N/A
QJQ80355.1	3	464	NC_051282	Sebastes umbrosus	Sebastes umbrosus isolate fSebUmb1 chromosome 14, fSebUmb1.pri	31661559	31663007	6.79e-14	220	505	25.545	N/A
QJQ80355.1	3	468	NC_050091	Dermochelys coriacea	Dermochelys coriacea isolate rDerCor1 chromosome 24, rDerCor1.pri.v4	5794816	5796282	6.85e-14	220	519	26.012	N/A
QJQ80355.1	1	464	NC_055667	Chelmon rostratus	Chelmon rostratus isolate fCheRos1 chromosome 10, fCheRos1.pri	9758724	9757270	6.85e-14	220	507	25.838	N/A
QJQ80355.1	3	464	NC_058122	Thunnus albacares	Thunnus albacares chromosome 17, fThuAlb1.1	28333246	28334694	6.85e-14	220	505	25.347	N/A
QJQ80355.1	3	464	NC_058122	Thunnus albacares	Thunnus albacares chromosome 17, fThuAlb1.1	28163067	28161619	6.91e-14	220	505	25.347	N/A
QJQ80355.1	3	464	NC_048386	Callithrix jacchus	Callithrix jacchus strain cj1700 chromosome 4, Callithrix_jacchus_cj1700_1.1	36040467	36039019	6.97e-14	220	508	25.394	N/A
QJQ80355.1	3	464	NC_048386	Callithrix jacchus	Callithrix jacchus strain cj1700 chromosome 4, Callithrix_jacchus_cj1700_1.1	36044672	36046120	1.85e-13	216	509	26.130	N/A
QJQ80355.1	3	464	NC_048386	Callithrix jacchus	Callithrix jacchus strain cj1700 chromosome 4, Callithrix_jacchus_cj1700_1.1	36056395	36057843	1.85e-13	216	509	26.130	N/A
QJQ80355.1	1	463	NW_012138303	Propithecus coquereli	Propithecus coquereli isolate 6110/MARCELLA unplaced genomic scaffold, Pcoq_1.0 Scaffold140	4480910	4479459	7.16e-14	220	506	26.285	N/A
QJQ80355.1	1	464	NC_045672	Xiphophorus hellerii	Xiphophorus hellerii strain 12219 chromosome 1, Xiphophorus_hellerii-4.1	14391647	14393101	7.16e-14	220	514	26.265	N/A
QJQ80355.1	3	464	NW_022282013	Anarrhichthys ocellatus	Anarrhichthys ocellatus isolate YVR2014 unplaced genomic scaffold, GSC_Weel_1.0 scaffold2039	1708	3156	7.22e-14	219	511	26.614	N/A
QJQ80355.1	3	464	NW_022098071	Delphinapterus leucas	Delphinapterus leucas isolate GAN/ISIS: 26980492/103006 unplaced genomic scaffold, ASM228892v3 scaffoldscaffold80	4485163	4483715	7.35e-14	220	502	25.697	N/A
QJQ80355.1	3	464	NW_022098071	Delphinapterus leucas	Delphinapterus leucas isolate GAN/ISIS: 26980492/103006 unplaced genomic scaffold, ASM228892v3 scaffoldscaffold80	4487090	4488538	9.14e-13	210	509	25.933	N/A
QJQ80355.1	3	464	NW_022098071	Delphinapterus leucas	Delphinapterus leucas isolate GAN/ISIS: 26980492/103006 unplaced genomic scaffold, ASM228892v3 scaffoldscaffold80	4498062	4499510	9.14e-13	210	509	25.933	N/A
QJQ80355.1	119	412	NW_020337994	Puma concolor	Puma concolor isolate SC36_Marlon unplaced genomic scaffold, PumCon1.0 scaffold_1066	2530	3462	7.37e-14	219	318	30.189	N/A
QJQ80355.1	1	463	NW_007233496	Carlito syrichta	Carlito syrichta isolate Samal-C Ts95f unplaced genomic scaffold, Tarsius_syrichta-2.0.1 Scaffold289400	42866	41415	7.39e-14	219	506	26.482	N/A
QJQ80355.1	3	464	NC_056604	Cyprinus carpio	Cyprinus carpio isolate SPL01 chromosome B8, ASM1834038v1	12284946	12283498	7.41e-14	219	510	25.686	N/A
QJQ80355.1	3	464	NC_030684	Xenopus tropicalis	Xenopus tropicalis strain Nigerian chromosome 8, UCB_Xtro_10.0	75108369	75109817	7.41e-14	219	506	26.087	N/A
QJQ80355.1	3	433	NC_030684	Xenopus tropicalis	Xenopus tropicalis strain Nigerian chromosome 8, UCB_Xtro_10.0	100880860	100879508	1.36e-12	209	465	26.022	N/A
QJQ80355.1	3	464	NC_057411	Cervus canadensis	Cervus canadensis isolate Bull #8, Minnesota chromosome 26, ASM1932006v1	3939538	3940986	7.48e-14	219	509	26.326	N/A
QJQ80355.1	1	464	NW_015094818	Poecilia mexicana	Poecilia mexicana isolate Pme_1353_1.1 unplaced genomic scaffold, P_mexicana-1.0 Scaffold307	188762	187308	7.53e-14	219	514	26.265	N/A
QJQ80355.1	1	464	NW_006800209	Poecilia formosa	Poecilia formosa unplaced genomic scaffold, Poecilia_formosa-5.1.2 Scaffold270	267833	266379	7.53e-14	219	514	26.265	N/A
QJQ80355.1	3	464	NW_023494801	Colossoma macropomum	Colossoma macropomum unplaced genomic scaffold, Colossoma_macropomum	8523046	8521598	7.54e-14	219	505	25.347	N/A
QJQ80355.1	3	464	NW_023494801	Colossoma macropomum	Colossoma macropomum unplaced genomic scaffold, Colossoma_macropomum	8511733	8510285	7.81e-14	219	505	25.347	N/A
QJQ80355.1	3	464	NW_023494801	Colossoma macropomum	Colossoma macropomum unplaced genomic scaffold, Colossoma_macropomum	8525166	8526614	9.21e-14	219	505	25.347	N/A
QJQ80355.1	3	464	NW_023494801	Colossoma macropomum	Colossoma macropomum unplaced genomic scaffold, Colossoma_macropomum	8517425	8515977	9.62e-14	219	505	25.347	N/A
QJQ80355.1	1	464	NC_040228	Xiphophorus couchianus	Xiphophorus couchianus chromosome 1, X_couchianus-1.0	13525050	13526504	7.61e-14	219	514	26.265	N/A
QJQ80355.1	3	464	NC_045596	Zalophus californianus	Zalophus californianus isolate mZalCal1 chromosome 2, mZalCal1.pri.v2	114430698	114432146	7.61e-14	219	509	26.326	N/A
QJQ80355.1	1	464	NC_046998	Epinephelus lanceolatus	Epinephelus lanceolatus isolate Andai001 chromosome 8, ASM528154v1	27685685	27684231	7.81e-14	219	511	26.027	N/A
QJQ80355.1	3	464	NW_020954581	Vombatus ursinus	Vombatus ursinus unplaced genomic scaffold, bare-nosed wombat genome assembly UNPS02014803.1	9838333	9839781	8.01e-14	219	505	25.941	N/A
QJQ80355.1	1	464	NW_015150638	Cyprinodon variegatus	Cyprinodon variegatus isolate N-32 unplaced genomic scaffold, C_variegatus-1.0 Scaffold185	651099	652553	8.15e-14	219	512	25.781	N/A
QJQ80355.1	3	464	NC_062286	Lutra lutra	Lutra lutra chromosome 9, mLutLut1.2	101488564	101490012	8.30e-14	219	510	26.471	N/A
QJQ80355.1	3	464	NC_052158	Scyliorhinus canicula	Scyliorhinus canicula chromosome 13, sScyCan1.1	2589569	2588121	8.45e-14	219	508	26.378	N/A
QJQ80355.1	3	464	NC_052158	Scyliorhinus canicula	Scyliorhinus canicula chromosome 13, sScyCan1.1	2626168	2624720	1.04e-13	218	508	26.378	N/A
QJQ80355.1	3	464	NC_052158	Scyliorhinus canicula	Scyliorhinus canicula chromosome 13, sScyCan1.1	2580873	2579425	2.93e-13	215	510	26.471	N/A
QJQ80355.1	3	464	NC_052158	Scyliorhinus canicula	Scyliorhinus canicula chromosome 13, sScyCan1.1	2609738	2608290	3.25e-13	214	509	26.523	N/A
QJQ80355.1	3	464	NC_052158	Scyliorhinus canicula	Scyliorhinus canicula chromosome 13, sScyCan1.1	2668045	2669493	9.47e-13	210	508	26.181	N/A
QJQ80355.1	3	464	NC_052158	Scyliorhinus canicula	Scyliorhinus canicula chromosome 13, sScyCan1.1	2574739	2573291	1.36e-12	209	523	25.621	N/A
QJQ80355.1	135	235	NC_052158	Scyliorhinus canicula	Scyliorhinus canicula chromosome 13, sScyCan1.1	150374840	150374538	1.12e-06	160	101	38.614	N/A
QJQ80355.1	3	464	NW_013659999	Thamnophis sirtalis	Thamnophis sirtalis isolate EDBJR-23777 unplaced genomic scaffold, Thamnophis_sirtalis-6.0 Scaffold2319	93208	91754	8.84e-14	219	514	26.459	N/A
QJQ80355.1	3	464	NC_045541	Thamnophis elegans	Thamnophis elegans isolate rThaEle1 chromosome 1, rThaEle1.pri	152506098	152504644	8.90e-14	219	514	26.459	N/A
QJQ80355.1	3	464	NC_041050	Gouania willdenowi	Gouania willdenowi chromosome 7, fGouWil2.1	31423918	31425366	8.98e-14	219	512	26.172	N/A
QJQ80355.1	3	464	NC_041050	Gouania willdenowi	Gouania willdenowi chromosome 7, fGouWil2.1	31555391	31556839	8.98e-14	219	512	26.172	N/A
QJQ80355.1	3	464	NC_041050	Gouania willdenowi	Gouania willdenowi chromosome 7, fGouWil2.1	31549550	31548102	2.38e-13	215	507	25.641	N/A
QJQ80355.1	3	464	NC_041050	Gouania willdenowi	Gouania willdenowi chromosome 7, fGouWil2.1	31429873	31431321	9.14e-13	210	512	25.781	N/A
QJQ80355.1	3	464	NC_041050	Gouania willdenowi	Gouania willdenowi chromosome 7, fGouWil2.1	31418115	31416667	1.23e-12	209	507	25.444	N/A
QJQ80355.1	3	464	NC_041050	Gouania willdenowi	Gouania willdenowi chromosome 7, fGouWil2.1	31561053	31562501	3.03e-12	206	507	25.444	N/A
QJQ80355.1	1	464	NC_041807	Scleropages formosus	Scleropages formosus chromosome 2, fSclFor1.1	41564067	41565521	8.98e-14	219	511	25.636	N/A
QJQ80355.1	130	464	NC_041807	Scleropages formosus	Scleropages formosus chromosome 2, fSclFor1.1	42637917	42636841	6.03e-13	212	368	27.446	N/A
QJQ80355.1	130	464	NC_041807	Scleropages formosus	Scleropages formosus chromosome 2, fSclFor1.1	42627710	42628786	6.03e-13	212	368	27.446	N/A
QJQ80355.1	130	464	NC_041807	Scleropages formosus	Scleropages formosus chromosome 2, fSclFor1.1	42645387	42646463	6.03e-13	212	368	27.446	N/A
QJQ80355.1	3	464	NC_054385	Xenopus laevis	Xenopus laevis strain J_2021 chromosome 8L, Xenopus_laevis_v10.1	66740160	66741608	8.98e-14	219	515	25.437	N/A
QJQ80355.1	3	464	NC_054385	Xenopus laevis	Xenopus laevis strain J_2021 chromosome 8L, Xenopus_laevis_v10.1	66717950	66719398	4.11e-13	213	515	25.243	N/A
QJQ80355.1	130	433	NC_054385	Xenopus laevis	Xenopus laevis strain J_2021 chromosome 8L, Xenopus_laevis_v10.1	92200997	92200017	7.51e-11	195	331	28.701	N/A
QJQ80355.1	3	232	NC_054385	Xenopus laevis	Xenopus laevis strain J_2021 chromosome 8L, Xenopus_laevis_v10.1	66729618	66730301	2.37e-08	174	255	29.020	N/A
QJQ80355.1	1	464	NC_057868	Gambusia affinis	Gambusia affinis linkage group LG01, SWU_Gaff_1.0	23561408	23562862	9.54e-14	219	514	26.265	N/A
QJQ80355.1	3	464	NC_039250	Carassius auratus	Carassius auratus strain Wakin chromosome 8, ASM336829v1	20876682	20875234	9.62e-14	219	510	25.686	N/A
QJQ80355.1	3	464	NC_039250	Carassius auratus	Carassius auratus strain Wakin chromosome 8, ASM336829v1	21548339	21549787	2.22e-13	216	510	25.490	N/A
QJQ80355.1	130	464	NC_051356	Rattus norvegicus	Rattus norvegicus strain BN/NHsdMcwi chromosome X, mRatBN7.2	32536797	32535721	9.71e-14	219	367	28.338	N/A
QJQ80355.1	130	464	NC_046284	Rhinolophus ferrumequinum	Rhinolophus ferrumequinum isolate MPI-CBG mRhiFer1 chromosome 1, mRhiFer1_v1.p	7433033	7431957	9.88e-14	218	367	28.610	N/A
QJQ80355.1	130	464	NC_046284	Rhinolophus ferrumequinum	Rhinolophus ferrumequinum isolate MPI-CBG mRhiFer1 chromosome 1, mRhiFer1_v1.p	73611464	73612540	1.83e-08	175	361	25.762	N/A
QJQ80355.1	3	464	NC_010446	Sus scrofa	Sus scrofa isolate TJ Tabasco breed Duroc chromosome 4, Sscrofa11.1	88972980	88971532	9.88e-14	218	503	26.441	N/A
QJQ80355.1	3	468	NC_051264	Chelonia mydas	Chelonia mydas isolate rCheMyd1 chromosome 24, rCheMyd1.pri.v2	6172383	6173849	1.01e-13	218	513	26.316	N/A
QJQ80355.1	3	464	NW_020172595	Neophocaena asiaeorientalis asiaeorientalis	Neophocaena asiaeorientalis asiaeorientalis breed wild unplaced genomic scaffold, Neophocaena_asiaeorientalis_V1 scaffold282	338279	339727	1.01e-13	218	503	25.845	N/A
QJQ80355.1	3	464	NC_044049	Gadus morhua	Gadus morhua chromosome 2, gadMor3.0	6297738	6299186	1.01e-13	218	506	25.494	N/A
QJQ80355.1	3	464	NC_044049	Gadus morhua	Gadus morhua chromosome 2, gadMor3.0	6646804	6645356	1.34e-12	209	506	24.506	N/A
QJQ80355.1	3	464	NC_044049	Gadus morhua	Gadus morhua chromosome 2, gadMor3.0	6557415	6555964	4.64e-10	188	512	25.977	N/A
QJQ80355.1	3	464	NC_044049	Gadus morhua	Gadus morhua chromosome 2, gadMor3.0	6420040	6418601	5.61e-10	187	500	25.000	N/A
QJQ80355.1	3	464	NC_044049	Gadus morhua	Gadus morhua chromosome 2, gadMor3.0	6563497	6562046	5.66e-10	187	516	26.357	N/A
QJQ80355.1	130	232	NC_044049	Gadus morhua	Gadus morhua chromosome 2, gadMor3.0	6586996	6586685	7.75e-08	169	104	40.385	N/A
QJQ80355.1	130	378	NC_044049	Gadus morhua	Gadus morhua chromosome 2, gadMor3.0	6005929	6006714	3.33e-07	164	269	27.138	N/A
QJQ80355.1	130	232	NC_044049	Gadus morhua	Gadus morhua chromosome 2, gadMor3.0	6407183	6407494	4.14e-06	155	104	38.462	N/A
QJQ80355.1	1	464	NW_007726233	Galeopterus variegatus	Galeopterus variegatus unplaced genomic scaffold, G_variegatus-3.0.2 Scaffold122	813636	812182	1.02e-13	218	509	26.916	N/A
QJQ80355.1	130	464	NW_022631108	Lontra canadensis	Lontra canadensis isolate GAN:19392208 unplaced genomic scaffold, GSC_riverotter_1.0 scaffold114	1071805	1070729	1.04e-13	218	368	27.989	N/A
QJQ80355.1	1	464	NC_024337	Poecilia reticulata	Poecilia reticulata strain Guanapo linkage group LG7, Guppy_female_1.0+MT	10304536	10303082	1.04e-13	218	514	26.459	N/A
QJQ80355.1	3	464	NC_057866	Dromiciops gliroides	Dromiciops gliroides isolate mDroGli1 chromosome 6, mDroGli1.pri	114385542	114386990	1.04e-13	218	507	27.219	N/A
# TBLASTN 2.13.0+
# Query: AVN99306.1 |coat protein|Pistachio ampelovirus A|Ampelovirus|Closteroviridae|Pistacia vera|USA|USA|2016-10-01|2019-04-25T00:00:00Z|coat protein [Pistachio ampelovirus A]
# Database: ref_euk_rep_genomes
# 0 hits found
# TBLASTN 2.13.0+
# Query: QBZ78467.1 |truncated p6|Grapevine leafroll-associated virus 3|Ampelovirus|Closteroviridae|Vitis vinifera|||2017|2019-04-17T00:00:00Z|truncated p6 [Grapevine leafroll-associated virus 3]
# Database: ref_euk_rep_genomes
# 0 hits found
# TBLASTN 2.13.0+
# Query: AKT94765.1 |p21|Tobacco virus 1|Closterovirus|Closteroviridae|Nicotiana tabacum|China|China|2013-07|2015-08-08T00:00:00Z|p21 [Tobacco virus 1]
# Database: ref_euk_rep_genomes
# 0 hits found
# BLAST processed 47 queries
```
