## Supplementary material for "Deep-mining of vertebrate genomes reveals an unexpected diversity of endogenous viral elements": batch_016-tblastn-ref_euk_rep_genomes.out

```
# TBLASTN 2.13.0+
# Query: BAM37090.1 |ORF 1a/1b fusion polyprotein|Blueberry virus A|Bluvavirus|Closteroviridae|Vaccinium corymbosum|Japan:Iwate|Japan||2012-08-24T00:00:00Z|ORF 1a/1b fusion polyprotein [Blueberry virus A]
# Database: ref_euk_rep_genomes
# 0 hits found
# TBLASTN 2.13.0+
# Query: ADU03654.1 |ORF1a|Cordyline virus 1|Velarivirus|Closteroviridae|Cordyline fruticosa|USA|USA|2009-03|2011-01-01T00:00:00Z|ORF1a [Cordyline virus 1]
# Database: ref_euk_rep_genomes
# 0 hits found
# TBLASTN 2.13.0+
# Query: ABY66968.1 |p9|Bean yellow disorder virus|Crinivirus|Closteroviridae|Phaseolus vulgaris|Spain|Spain||2008-04-01T00:00:00Z|p9 [Bean yellow disorder virus]
# Database: ref_euk_rep_genomes
# 0 hits found
# TBLASTN 2.13.0+
# Query: AAM73638.2 |1a|Cucurbit yellow stunting disorder virus|Crinivirus|Closteroviridae|Cucurbitaceae|Spain|Spain||2002-07-02T00:00:00Z|1a [Cucurbit yellow stunting disorder virus]
# Database: ref_euk_rep_genomes
# 0 hits found
# TBLASTN 2.13.0+
# Query: AAC59625.1 |33-kDa protein|Citrus tristeza virus|Closterovirus|Closteroviridae|Citrus||||1994-07-08T00:00:00Z|33-kDa protein [Citrus tristeza virus]
# Database: ref_euk_rep_genomes
# 0 hits found
# TBLASTN 2.13.0+
# Query: YP_009664818.1 |60.2 kDa protein|Cordyline virus 3|Velarivirus|Closteroviridae|Cordyline fruticosa|USA|USA|2009-03|2019-06-28T00:00:00Z|60.2 kDa protein [Cordyline virus 3]
# Database: ref_euk_rep_genomes
# 0 hits found
# TBLASTN 2.13.0+
# Query: YP_009506333.1 |small hydrophobic protein p7|Carnation necrotic fleck virus|Closterovirus|Closteroviridae|Dianthus caryophyllus|USA|USA||2018-08-24T00:00:00Z|small hydrophobic protein p7 [Carnation necrotic fleck virus]
# Database: ref_euk_rep_genomes
# 0 hits found
# TBLASTN 2.13.0+
# Query: YP_009507962.1 |P6a protein|Tetterwort vein chlorosis virus|Crinivirus|Closteroviridae|Papaveraceae|South Korea|South Korea|2011-05-04|2018-08-24T00:00:00Z|P6a protein [Tetterwort vein chlorosis virus]
# Database: ref_euk_rep_genomes
# 0 hits found
# TBLASTN 2.13.0+
# Query: YP_009241372.1 |22 kDa protein|Grapevine leafroll-associated virus 13|Ampelovirus|Closteroviridae|Vitis vinifera|Japan|Japan|2010-12-16|2016-03-30T00:00:00Z|22 kDa protein [Grapevine leafroll-associated virus 13]
# Database: ref_euk_rep_genomes
# 0 hits found
# TBLASTN 2.13.0+
# Query: YP_008411013.1 |heat shock protein 70-like protein|Blackberry vein banding-associated virus|Ampelovirus|Closteroviridae|Rubus|USA|USA|2010|2013-08-14T00:00:00Z|heat shock protein 70-like protein [Blackberry vein banding-associated virus]
# Database: ref_euk_rep_genomes
# Fields: query acc., q. start, q. end, subject acc., subject sci name, subject title, s. start, s. end, evalue, score, alignment length, % identity, subject strand
# 1109 hits found
YP_008411013.1	1	524	NC_013680	Oryctolagus cuniculus	Oryctolagus cuniculus breed Thorbecke inbred chromosome 12, OryCun2.0	20616472	20614799	3.53e-22	287	582	26.804	N/A
YP_008411013.1	3	524	NC_013680	Oryctolagus cuniculus	Oryctolagus cuniculus breed Thorbecke inbred chromosome 12, OryCun2.0	20655725	20654061	1.44e-18	258	575	26.435	N/A
YP_008411013.1	117	524	NC_013680	Oryctolagus cuniculus	Oryctolagus cuniculus breed Thorbecke inbred chromosome 12, OryCun2.0	20631914	20630583	1.56e-18	258	445	28.315	N/A
YP_008411013.1	3	524	NC_013680	Oryctolagus cuniculus	Oryctolagus cuniculus breed Thorbecke inbred chromosome 12, OryCun2.0	20679087	20680751	3.02e-18	255	575	26.261	N/A
YP_008411013.1	171	464	NC_013680	Oryctolagus cuniculus	Oryctolagus cuniculus breed Thorbecke inbred chromosome 12, OryCun2.0	127663995	127663042	7.36e-09	178	323	27.864	N/A
YP_008411013.1	3	464	NW_011515227	Camelus bactrianus	Camelus bactrianus breed Alxa unplaced genomic scaffold, Ca_bactrianus_MBC_1.0 scaffold803	307092	308540	9.69e-22	284	500	28.200	N/A
YP_008411013.1	3	524	NW_011515227	Camelus bactrianus	Camelus bactrianus breed Alxa unplaced genomic scaffold, Ca_bactrianus_MBC_1.0 scaffold803	305150	303507	1.65e-20	274	570	26.491	N/A
YP_008411013.1	172	468	NW_011515227	Camelus bactrianus	Camelus bactrianus breed Alxa unplaced genomic scaffold, Ca_bactrianus_MBC_1.0 scaffold803	294692	293730	8.47e-10	186	322	27.950	N/A
YP_008411013.1	3	433	NW_023181836	Ailuropoda melanoleuca	Ailuropoda melanoleuca isolate Jingjing unplaced genomic scaffold, ASM200744v2 unplaced-scaffold13199	217	1560	1.03e-21	282	469	28.785	N/A
YP_008411013.1	3	468	NW_023507541	Sturnira hondurensis	Sturnira hondurensis isolate 20B ecotype Veracruz unplaced genomic scaffold, WHU_Shon_v2.1 original_scaffold_12233	2196	739	1.19e-21	281	507	28.402	N/A
YP_008411013.1	1	529	NW_011889159	Pteropus vampyrus	Pteropus vampyrus isolate Shadow unplaced genomic scaffold, Pvam_2.0 Scaffold378	678383	680068	1.73e-21	282	584	27.055	N/A
YP_008411013.1	1	464	NW_023602073	Talpa occidentalis	Talpa occidentalis isolate TD23 unplaced genomic scaffold, MPIMG_talOcc4 talOcc4.2	48215897	48214443	1.75e-21	282	502	27.888	N/A
YP_008411013.1	3	468	NW_023602073	Talpa occidentalis	Talpa occidentalis isolate TD23 unplaced genomic scaffold, MPIMG_talOcc4 talOcc4.2	48219613	48221073	6.27e-19	261	506	27.273	N/A
YP_008411013.1	3	468	NW_023602073	Talpa occidentalis	Talpa occidentalis isolate TD23 unplaced genomic scaffold, MPIMG_talOcc4 talOcc4.2	48231934	48233394	9.58e-19	260	506	27.273	N/A
YP_008411013.1	1	464	NW_004567156	Condylura cristata	Condylura cristata isolate star-nosed mole 26May11 unplaced genomic scaffold, ConCri1.0 scaffold00055	1141933	1140479	3.38e-21	279	502	28.088	N/A
YP_008411013.1	3	524	NW_004567156	Condylura cristata	Condylura cristata isolate star-nosed mole 26May11 unplaced genomic scaffold, ConCri1.0 scaffold00055	1159229	1160893	1.10e-19	267	575	26.609	N/A
YP_008411013.1	1	524	NW_007370814	Eptesicus fuscus	Eptesicus fuscus isolate BU_THK_EF1 unplaced genomic scaffold, EptFus1.0 scaffold00164	867344	869014	3.76e-21	279	575	26.783	N/A
YP_008411013.1	1	524	NW_004546042	Sorex araneus	Sorex araneus isolate GB8-d unplaced genomic scaffold, SorAra2.0 scaffold00187	459663	457993	4.57e-21	278	579	26.079	N/A
YP_008411013.1	3	333	NW_004546042	Sorex araneus	Sorex araneus isolate GB8-d unplaced genomic scaffold, SorAra2.0 scaffold00187	464981	466006	4.41e-14	221	363	28.099	N/A
YP_008411013.1	3	464	NW_025334038	Phyllostomus hastatus	Phyllostomus hastatus isolate PE091 unplaced genomic scaffold, TTU_PhHast_1.1 phas_scaffold_60	17354358	17352910	5.52e-21	278	500	28.000	N/A
YP_008411013.1	3	468	NW_025334038	Phyllostomus hastatus	Phyllostomus hastatus isolate PE091 unplaced genomic scaffold, TTU_PhHast_1.1 phas_scaffold_60	17356807	17358267	1.12e-18	259	507	27.022	N/A
YP_008411013.1	3	464	NC_045715	Camelus ferus	Camelus ferus isolate YT-003-E chromosome 20, BCGSAC_Cfer_1.0	20799787	20798339	5.57e-21	278	500	28.000	N/A
YP_008411013.1	3	524	NC_045715	Camelus ferus	Camelus ferus isolate YT-003-E chromosome 20, BCGSAC_Cfer_1.0	20811810	20813474	5.99e-19	261	572	26.399	N/A
YP_008411013.1	3	468	NC_045715	Camelus ferus	Camelus ferus isolate YT-003-E chromosome 20, BCGSAC_Cfer_1.0	20801765	20803225	6.32e-19	261	504	27.381	N/A
YP_008411013.1	3	464	NC_044530	Camelus dromedarius	Camelus dromedarius isolate Drom800 breed African chromosome 20, CamDro3	22268909	22270357	5.57e-21	278	500	28.000	N/A
YP_008411013.1	117	468	NC_044530	Camelus dromedarius	Camelus dromedarius isolate Drom800 breed African chromosome 20, CamDro3	16067160	16068287	9.09e-19	260	377	29.708	N/A
YP_008411013.1	3	251	NC_044530	Camelus dromedarius	Camelus dromedarius isolate Drom800 breed African chromosome 20, CamDro3	22255023	22254271	1.38e-12	209	270	30.370	N/A
YP_008411013.1	3	464	NW_021964197	Vicugna pacos	Vicugna pacos isolate Carlotta (AHFN-0088) chromosome 20 unlocalized genomic scaffold, VicPac3.1 ScfyRBE_77293;HRSCAF=79186	20591579	20590131	5.72e-21	278	500	28.000	N/A
YP_008411013.1	1	464	NW_023416331	Myotis myotis	Myotis myotis isolate mMyoMyo1 unplaced genomic scaffold, mMyoMyo1.p scaffold_m19_p_26	895104	896558	5.98e-21	277	502	27.689	N/A
YP_008411013.1	3	464	NW_023416331	Myotis myotis	Myotis myotis isolate mMyoMyo1 unplaced genomic scaffold, mMyoMyo1.p scaffold_m19_p_26	892041	890593	1.98e-18	257	502	27.490	N/A
YP_008411013.1	3	464	NW_023416331	Myotis myotis	Myotis myotis isolate mMyoMyo1 unplaced genomic scaffold, mMyoMyo1.p scaffold_m19_p_26	876155	874707	1.98e-18	257	502	27.490	N/A
YP_008411013.1	3	464	NC_063166	Perognathus longimembris pacificus	Perognathus longimembris pacificus isolate PPM17 chromosome 6, ASM2315922v1	13883983	13885431	6.71e-21	277	500	27.600	N/A
YP_008411013.1	3	468	NC_063166	Perognathus longimembris pacificus	Perognathus longimembris pacificus isolate PPM17 chromosome 6, ASM2315922v1	13877060	13875582	3.76e-17	247	517	26.499	N/A
YP_008411013.1	3	468	NC_063166	Perognathus longimembris pacificus	Perognathus longimembris pacificus isolate PPM17 chromosome 6, ASM2315922v1	13855903	13854425	1.77e-14	225	517	26.306	N/A
YP_008411013.1	1	524	NC_060281	Equus quagga	Equus quagga isolate Etosha38 chromosome 15, UCLA_HA_Equagga_1.0	32380731	32382401	7.40e-21	277	579	26.770	N/A
YP_008411013.1	1	524	NW_004524581	Octodon degus	Octodon degus isolate 3935 unplaced genomic scaffold, OctDeg1.0 scaffold00005	32773747	32775417	7.95e-21	276	575	26.783	N/A
YP_008411013.1	3	524	NW_004524581	Octodon degus	Octodon degus isolate 3935 unplaced genomic scaffold, OctDeg1.0 scaffold00005	32748946	32747282	4.83e-18	254	572	26.049	N/A
YP_008411013.1	3	524	NW_004524581	Octodon degus	Octodon degus isolate 3935 unplaced genomic scaffold, OctDeg1.0 scaffold00005	32770465	32768801	5.81e-18	253	572	26.049	N/A
YP_008411013.1	1	524	NW_023425551	Pipistrellus kuhlii	Pipistrellus kuhlii isolate mPipKuh1 unplaced genomic scaffold, mPipKuh1.p scaffold_m20_p_5	83325220	83326890	8.31e-21	276	574	26.481	N/A
YP_008411013.1	3	464	NW_023425551	Pipistrellus kuhlii	Pipistrellus kuhlii isolate mPipKuh1 unplaced genomic scaffold, mPipKuh1.p scaffold_m20_p_5	83321744	83320296	1.59e-18	258	502	27.490	N/A
YP_008411013.1	3	251	NW_023425551	Pipistrellus kuhlii	Pipistrellus kuhlii isolate mPipKuh1 unplaced genomic scaffold, mPipKuh1.p scaffold_m20_p_5	83289399	83288647	3.30e-13	214	269	31.227	N/A
YP_008411013.1	1	524	NC_052184	Equus asinus	Equus asinus breed Dezhou chromosome 8, ASM1607732v2	60367521	60365851	8.92e-21	276	579	26.598	N/A
YP_008411013.1	3	468	NC_052184	Equus asinus	Equus asinus breed Dezhou chromosome 8, ASM1607732v2	60379420	60380883	3.57e-17	247	505	27.327	N/A
YP_008411013.1	117	251	NC_052184	Equus asinus	Equus asinus breed Dezhou chromosome 8, ASM1607732v2	60370112	60370519	5.31e-12	204	136	38.971	N/A
YP_008411013.1	1	512	NC_034607	Mus pahari	Mus pahari chromosome 18, PAHARI_EIJ_v1.1	2900875	2902494	1.14e-20	275	557	26.750	N/A
YP_008411013.1	3	524	NW_006159905	Tupaia chinensis	Tupaia chinensis unplaced genomic scaffold, TupChi_1.0 Scaffold000403_1	486728	485064	1.35e-20	275	572	26.573	N/A
YP_008411013.1	3	468	NW_006159905	Tupaia chinensis	Tupaia chinensis unplaced genomic scaffold, TupChi_1.0 Scaffold000403_1	491580	493037	1.44e-18	258	506	27.470	N/A
YP_008411013.1	3	468	NC_062552	Phacochoerus africanus	Phacochoerus africanus isolate WHEZ1 chromosome 9, ROS_Pafr_v1	24830635	24829175	1.46e-20	274	504	27.778	N/A
YP_008411013.1	117	468	NC_062552	Phacochoerus africanus	Phacochoerus africanus isolate WHEZ1 chromosome 9, ROS_Pafr_v1	24844967	24846094	1.89e-18	257	377	29.443	N/A
YP_008411013.1	117	468	NC_062552	Phacochoerus africanus	Phacochoerus africanus isolate WHEZ1 chromosome 9, ROS_Pafr_v1	24833747	24834874	3.42e-18	255	377	29.443	N/A
YP_008411013.1	3	531	NC_062552	Phacochoerus africanus	Phacochoerus africanus isolate WHEZ1 chromosome 9, ROS_Pafr_v1	91228209	91229900	1.95e-16	241	582	25.773	N/A
YP_008411013.1	1	524	NW_007675572	Equus przewalskii	Equus przewalskii isolate Burgud unplaced genomic scaffold, Burgud scaffold2559	267551	265881	1.50e-20	274	579	26.598	N/A
YP_008411013.1	1	524	NC_009163	Equus caballus	Equus caballus isolate Twilight breed thoroughbred chromosome 20, EquCab3.0	32416949	32415279	1.51e-20	274	579	26.598	N/A
YP_008411013.1	3	524	NC_009163	Equus caballus	Equus caballus isolate Twilight breed thoroughbred chromosome 20, EquCab3.0	32428864	32430528	1.09e-18	259	572	26.399	N/A
YP_008411013.1	3	333	NC_009163	Equus caballus	Equus caballus isolate Twilight breed thoroughbred chromosome 20, EquCab3.0	32419208	32420233	3.05e-13	214	358	27.933	N/A
YP_008411013.1	3	468	NW_020091182	Desmodus rotundus	Desmodus rotundus isolate DRU21DN04 unplaced genomic scaffold, ASM294091v2 ScWXtkA_174	20085225	20083765	1.59e-20	274	504	27.778	N/A
YP_008411013.1	3	464	NW_020091182	Desmodus rotundus	Desmodus rotundus isolate DRU21DN04 unplaced genomic scaffold, ASM294091v2 ScWXtkA_174	20103152	20104600	1.93e-19	265	500	27.600	N/A
YP_008411013.1	3	468	NW_020091182	Desmodus rotundus	Desmodus rotundus isolate DRU21DN04 unplaced genomic scaffold, ASM294091v2 ScWXtkA_174	20100922	20099462	1.13e-17	251	507	26.824	N/A
YP_008411013.1	1	464	NC_043706	Suricata suricatta	Suricata suricatta isolate VVHF042 chromosome 7, meerkat_22Aug2017_6uvM2_HiC	29693828	29692374	1.69e-20	274	502	27.490	N/A
YP_008411013.1	3	468	NC_043706	Suricata suricatta	Suricata suricatta isolate VVHF042 chromosome 7, meerkat_22Aug2017_6uvM2_HiC	29704729	29706189	7.03e-19	261	507	27.219	N/A
YP_008411013.1	3	464	NC_043706	Suricata suricatta	Suricata suricatta isolate VVHF042 chromosome 7, meerkat_22Aug2017_6uvM2_HiC	79228486	79229934	2.08e-12	207	501	25.549	N/A
YP_008411013.1	1	464	NW_004454168	Ceratotherium simum simum	Ceratotherium simum simum isolate SDZICR_KB13650 unplaced genomic scaffold, CerSimSim1.0 scaffold00013	33279001	33280455	1.74e-20	274	502	27.689	N/A
YP_008411013.1	3	524	NW_004454168	Ceratotherium simum simum	Ceratotherium simum simum isolate SDZICR_KB13650 unplaced genomic scaffold, CerSimSim1.0 scaffold00013	33277084	33275420	1.16e-18	259	572	26.399	N/A
YP_008411013.1	3	524	NW_004454168	Ceratotherium simum simum	Ceratotherium simum simum isolate SDZICR_KB13650 unplaced genomic scaffold, CerSimSim1.0 scaffold00013	33266587	33264923	1.16e-18	259	572	26.399	N/A
YP_008411013.1	3	468	NW_022104553	Echinops telfairi	Echinops telfairi isolate 266 unplaced genomic scaffold, ASM31398v2 ScPeMD7_655;HRSCAF=1070	10357766	10356306	1.75e-20	274	504	27.778	N/A
YP_008411013.1	3	524	NW_022104553	Echinops telfairi	Echinops telfairi isolate 266 unplaced genomic scaffold, ASM31398v2 ScPeMD7_655;HRSCAF=1070	10381661	10383325	1.00e-18	259	576	26.389	N/A
YP_008411013.1	3	524	NC_045177	Clupea harengus	Clupea harengus chromosome 26, Ch_v2.0.2	4971828	4970164	1.77e-20	274	577	25.823	N/A
YP_008411013.1	3	524	NC_045177	Clupea harengus	Clupea harengus chromosome 26, Ch_v2.0.2	4994730	4996394	2.11e-20	273	577	25.823	N/A
YP_008411013.1	3	524	NC_045177	Clupea harengus	Clupea harengus chromosome 26, Ch_v2.0.2	4991595	4989931	3.57e-20	271	577	25.823	N/A
YP_008411013.1	3	464	NC_047108	Thalassophryne amazonica	Thalassophryne amazonica chromosome 6, fThaAma1.1	60647552	60649000	1.77e-20	274	499	26.854	N/A
YP_008411013.1	3	464	NC_047108	Thalassophryne amazonica	Thalassophryne amazonica chromosome 6, fThaAma1.1	60523111	60524559	2.94e-20	272	498	26.908	N/A
YP_008411013.1	3	464	NC_047108	Thalassophryne amazonica	Thalassophryne amazonica chromosome 6, fThaAma1.1	60636086	60634638	6.89e-20	269	499	26.653	N/A
YP_008411013.1	3	464	NC_047108	Thalassophryne amazonica	Thalassophryne amazonica chromosome 6, fThaAma1.1	60533604	60535052	1.67e-19	266	499	26.453	N/A
YP_008411013.1	17	464	NC_047108	Thalassophryne amazonica	Thalassophryne amazonica chromosome 6, fThaAma1.1	60628781	60630226	1.29e-16	242	485	26.392	N/A
YP_008411013.1	1	524	NC_047108	Thalassophryne amazonica	Thalassophryne amazonica chromosome 6, fThaAma1.1	60797780	60799450	2.67e-16	240	570	24.211	N/A
YP_008411013.1	3	251	NC_047108	Thalassophryne amazonica	Thalassophryne amazonica chromosome 6, fThaAma1.1	60548609	60549361	8.12e-15	227	266	30.827	N/A
YP_008411013.1	3	433	NC_030680	Xenopus tropicalis	Xenopus tropicalis strain Nigerian chromosome 4, UCB_Xtro_10.0	23980484	23981830	2.11e-20	273	469	28.358	N/A
YP_008411013.1	3	433	NC_030680	Xenopus tropicalis	Xenopus tropicalis strain Nigerian chromosome 4, UCB_Xtro_10.0	22890905	22889559	2.42e-20	272	469	28.358	N/A
YP_008411013.1	3	464	NW_023144969	Marmota flaviventris	Marmota flaviventris isolate SJ_83 unplaced genomic scaffold, GSC_YBM_2.0 scaffold334	274934	273486	2.17e-20	273	500	27.600	N/A
YP_008411013.1	3	464	NC_054485	Carcharodon carcharias	Carcharodon carcharias isolate sCarCar2 chromosome 19, sCarCar2.pri	110735588	110737036	2.25e-20	273	509	27.701	N/A
YP_008411013.1	3	500	NC_054485	Carcharodon carcharias	Carcharodon carcharias isolate sCarCar2 chromosome 19, sCarCar2.pri	110740590	110742179	2.53e-20	272	556	26.619	N/A
YP_008411013.1	3	464	NC_054485	Carcharodon carcharias	Carcharodon carcharias isolate sCarCar2 chromosome 19, sCarCar2.pri	110645398	110643950	4.70e-18	254	509	26.326	N/A
YP_008411013.1	3	464	NC_054485	Carcharodon carcharias	Carcharodon carcharias isolate sCarCar2 chromosome 19, sCarCar2.pri	110668246	110666798	5.46e-18	253	509	26.326	N/A
YP_008411013.1	3	464	NC_054485	Carcharodon carcharias	Carcharodon carcharias isolate sCarCar2 chromosome 19, sCarCar2.pri	110660630	110659182	5.46e-18	253	509	26.326	N/A
YP_008411013.1	3	464	NC_054485	Carcharodon carcharias	Carcharodon carcharias isolate sCarCar2 chromosome 19, sCarCar2.pri	110653014	110651566	5.46e-18	253	509	26.326	N/A
YP_008411013.1	3	464	NC_054485	Carcharodon carcharias	Carcharodon carcharias isolate sCarCar2 chromosome 19, sCarCar2.pri	110637541	110636093	5.46e-18	253	509	26.326	N/A
YP_008411013.1	3	464	NC_054485	Carcharodon carcharias	Carcharodon carcharias isolate sCarCar2 chromosome 19, sCarCar2.pri	110629684	110628236	5.46e-18	253	509	26.326	N/A
YP_008411013.1	3	464	NC_054485	Carcharodon carcharias	Carcharodon carcharias isolate sCarCar2 chromosome 19, sCarCar2.pri	110621829	110620381	6.40e-18	253	509	26.326	N/A
YP_008411013.1	3	464	NC_054485	Carcharodon carcharias	Carcharodon carcharias isolate sCarCar2 chromosome 19, sCarCar2.pri	110613974	110612526	6.40e-18	253	509	26.326	N/A
YP_008411013.1	3	464	NC_054485	Carcharodon carcharias	Carcharodon carcharias isolate sCarCar2 chromosome 19, sCarCar2.pri	110606119	110604671	6.40e-18	253	509	26.326	N/A
YP_008411013.1	3	464	NC_054485	Carcharodon carcharias	Carcharodon carcharias isolate sCarCar2 chromosome 19, sCarCar2.pri	110689917	110688469	2.32e-17	248	509	26.130	N/A
YP_008411013.1	3	426	NC_054485	Carcharodon carcharias	Carcharodon carcharias isolate sCarCar2 chromosome 19, sCarCar2.pri	110598262	110596937	3.02e-16	239	468	26.496	N/A
YP_008411013.1	3	464	NC_040906	Phyllostomus discolor	Phyllostomus discolor isolate MPI-MPIP mPhyDis1 chromosome 4, mPhyDis1.pri.v3	104610257	104608809	2.33e-20	273	500	27.800	N/A
YP_008411013.1	3	468	NC_040906	Phyllostomus discolor	Phyllostomus discolor isolate MPI-MPIP mPhyDis1 chromosome 4, mPhyDis1.pri.v3	104613010	104614470	1.41e-18	258	507	27.022	N/A
YP_008411013.1	1	512	NW_024429208	Mesocricetus auratus	Mesocricetus auratus isolate SY011 unplaced genomic scaffold, BCM_Maur_2.0 Super-Scaffold_100027	2742596	2744215	2.35e-20	273	557	26.750	N/A
YP_008411013.1	3	468	NW_024429208	Mesocricetus auratus	Mesocricetus auratus isolate SY011 unplaced genomic scaffold, BCM_Maur_2.0 Super-Scaffold_100027	2723743	2722283	4.32e-19	262	508	27.756	N/A
YP_008411013.1	3	464	NW_024429208	Mesocricetus auratus	Mesocricetus auratus isolate SY011 unplaced genomic scaffold, BCM_Maur_2.0 Super-Scaffold_100027	2737401	2735953	7.22e-19	261	504	27.778	N/A
YP_008411013.1	1	529	NW_023416284	Rousettus aegyptiacus	Rousettus aegyptiacus isolate mRouAeg1 unplaced genomic scaffold, mRouAeg1.p scaffold_m13_p_1	90386050	90384365	2.66e-20	272	584	26.712	N/A
YP_008411013.1	3	524	NW_023416284	Rousettus aegyptiacus	Rousettus aegyptiacus isolate mRouAeg1 unplaced genomic scaffold, mRouAeg1.p scaffold_m13_p_1	90398493	90400157	3.62e-19	263	576	26.562	N/A
YP_008411013.1	3	524	NW_023416284	Rousettus aegyptiacus	Rousettus aegyptiacus isolate mRouAeg1 unplaced genomic scaffold, mRouAeg1.p scaffold_m13_p_1	90388048	90389712	1.11e-18	259	576	26.562	N/A
YP_008411013.1	1	468	NW_005871633	Myotis lucifugus	Myotis lucifugus unplaced genomic scaffold, Myoluc2.0 scaffold_585	78587	80053	2.68e-20	272	506	27.470	N/A
YP_008411013.1	3	464	NW_005871633	Myotis lucifugus	Myotis lucifugus unplaced genomic scaffold, Myoluc2.0 scaffold_585	58385	56937	1.45e-18	258	502	27.490	N/A
YP_008411013.1	3	530	NW_005871633	Myotis lucifugus	Myotis lucifugus unplaced genomic scaffold, Myoluc2.0 scaffold_585	75095	73413	2.57e-18	256	580	26.207	N/A
YP_008411013.1	3	468	NC_010449	Sus scrofa	Sus scrofa isolate TJ Tabasco breed Duroc chromosome 7, Sscrofa11.1	23912307	23910847	2.69e-20	272	504	27.778	N/A
YP_008411013.1	117	468	NC_010449	Sus scrofa	Sus scrofa isolate TJ Tabasco breed Duroc chromosome 7, Sscrofa11.1	23915423	23916550	1.04e-18	259	377	29.443	N/A
YP_008411013.1	117	468	NC_010449	Sus scrofa	Sus scrofa isolate TJ Tabasco breed Duroc chromosome 7, Sscrofa11.1	23926280	23927407	1.41e-18	258	377	29.443	N/A
YP_008411013.1	176	531	NC_010449	Sus scrofa	Sus scrofa isolate TJ Tabasco breed Duroc chromosome 7, Sscrofa11.1	88608085	88609266	1.76e-10	148	395	25.316	N/A
YP_008411013.1	3	175	NC_010449	Sus scrofa	Sus scrofa isolate TJ Tabasco breed Duroc chromosome 7, Sscrofa11.1	88607576	88608085	1.76e-10	85	187	26.738	N/A
YP_008411013.1	1	468	NW_012150019	Propithecus coquereli	Propithecus coquereli isolate 6110/MARCELLA unplaced genomic scaffold, Pcoq_1.0 Scaffold426	1057377	1058843	2.78e-20	272	506	27.470	N/A
YP_008411013.1	3	468	NW_012150019	Propithecus coquereli	Propithecus coquereli isolate 6110/MARCELLA unplaced genomic scaffold, Pcoq_1.0 Scaffold426	1044714	1043254	5.63e-19	261	507	27.219	N/A
YP_008411013.1	3	468	NW_012150019	Propithecus coquereli	Propithecus coquereli isolate 6110/MARCELLA unplaced genomic scaffold, Pcoq_1.0 Scaffold426	1055268	1053808	6.37e-19	261	507	27.219	N/A
YP_008411013.1	1	529	NW_006430045	Pteropus alecto	Pteropus alecto unplaced genomic scaffold, ASM32557v1 scaffold400	453605	455290	2.93e-20	272	584	26.712	N/A
YP_008411013.1	3	468	NW_006430045	Pteropus alecto	Pteropus alecto unplaced genomic scaffold, ASM32557v1 scaffold400	451567	450107	5.48e-19	261	507	27.416	N/A
YP_008411013.1	3	468	NW_006430045	Pteropus alecto	Pteropus alecto unplaced genomic scaffold, ASM32557v1 scaffold400	434069	432609	5.53e-19	261	507	27.416	N/A
YP_008411013.1	1	468	NW_020998703	Eumetopias jubatus	Eumetopias jubatus isolate GAN:26980396 unplaced genomic scaffold, ASM402803v1 scaffold97	8696019	8697485	2.94e-20	272	506	27.470	N/A
YP_008411013.1	1	468	NW_020313370	Callorhinus ursinus	Callorhinus ursinus isolate GAN/ISIS: 27379988/994484 unplaced genomic scaffold, ASM326570v1 scaffold654	8852326	8853792	2.94e-20	272	506	27.470	N/A
YP_008411013.1	1	468	NC_045601	Zalophus californianus	Zalophus californianus isolate mZalCal1 chromosome 7, mZalCal1.pri.v2	118337301	118338767	2.94e-20	272	506	27.470	N/A
YP_008411013.1	3	468	NC_045601	Zalophus californianus	Zalophus californianus isolate mZalCal1 chromosome 7, mZalCal1.pri.v2	118325059	118323599	9.58e-19	260	507	27.219	N/A
YP_008411013.1	3	378	NC_045601	Zalophus californianus	Zalophus californianus isolate mZalCal1 chromosome 7, mZalCal1.pri.v2	118335316	118334159	1.57e-13	217	406	27.094	N/A
YP_008411013.1	130	251	NC_045601	Zalophus californianus	Zalophus californianus isolate mZalCal1 chromosome 7, mZalCal1.pri.v2	21838694	21838314	2.06e-09	183	127	41.732	N/A
YP_008411013.1	1	529	NW_024349566	Pteropus giganteus	Pteropus giganteus unplaced genomic scaffold, Ma_sr-lr_union100	493161	494846	3.01e-20	272	584	26.712	N/A
YP_008411013.1	3	468	NW_024349566	Pteropus giganteus	Pteropus giganteus unplaced genomic scaffold, Ma_sr-lr_union100	491221	489761	5.53e-19	261	507	27.416	N/A
YP_008411013.1	3	468	NW_024349566	Pteropus giganteus	Pteropus giganteus unplaced genomic scaffold, Ma_sr-lr_union100	480938	479478	5.53e-19	261	507	27.416	N/A
YP_008411013.1	1	464	NW_025577149	Ursus americanus	Ursus americanus isolate UA15103 ecotype Eastern unplaced genomic scaffold, gsc_jax_bbear_1.0 contig_3241_segment0	2658325	2659779	3.02e-20	272	502	27.689	N/A
YP_008411013.1	3	468	NW_025577149	Ursus americanus	Ursus americanus isolate UA15103 ecotype Eastern unplaced genomic scaffold, gsc_jax_bbear_1.0 contig_3241_segment0	2646452	2644992	6.61e-19	261	507	27.219	N/A
YP_008411013.1	3	468	NW_025577149	Ursus americanus	Ursus americanus isolate UA15103 ecotype Eastern unplaced genomic scaffold, gsc_jax_bbear_1.0 contig_3241_segment0	2656324	2654864	7.89e-19	260	507	27.219	N/A
YP_008411013.1	1	464	NW_024425564	Ursus maritimus	Ursus maritimus isolate PB19 unplaced genomic scaffold, ASM1731132v1 scaffold_30	6673505	6674959	3.02e-20	272	502	27.689	N/A
YP_008411013.1	3	468	NW_024425564	Ursus maritimus	Ursus maritimus isolate PB19 unplaced genomic scaffold, ASM1731132v1 scaffold_30	6661743	6660283	6.73e-19	261	507	27.219	N/A
YP_008411013.1	3	333	NW_024425564	Ursus maritimus	Ursus maritimus isolate PB19 unplaced genomic scaffold, ASM1731132v1 scaffold_30	6651691	6650666	4.82e-14	221	361	27.701	N/A
YP_008411013.1	1	464	NW_025929728	Ursus arctos	Ursus arctos isolate Adak ecotype North America unplaced genomic scaffold, UrsArc1.0 HiC_scaffold_34	8150365	8151819	3.02e-20	272	502	27.689	N/A
YP_008411013.1	3	468	NW_025929728	Ursus arctos	Ursus arctos isolate Adak ecotype North America unplaced genomic scaffold, UrsArc1.0 HiC_scaffold_34	8148414	8146954	6.73e-19	261	507	27.219	N/A
YP_008411013.1	3	468	NW_025929728	Ursus arctos	Ursus arctos isolate Adak ecotype North America unplaced genomic scaffold, UrsArc1.0 HiC_scaffold_34	8138567	8137107	7.61e-19	260	507	27.219	N/A
YP_008411013.1	1	468	NT_176404	Cavia porcellus	Cavia porcellus strain inbred line 2N unplaced genomic scaffold, Cavpor3.0 supercont2_15	41155420	41156886	3.42e-20	271	506	27.470	N/A
YP_008411013.1	117	524	NT_176404	Cavia porcellus	Cavia porcellus strain inbred line 2N unplaced genomic scaffold, Cavpor3.0 supercont2_15	41131091	41129760	4.54e-18	254	445	27.865	N/A
YP_008411013.1	117	524	NT_176404	Cavia porcellus	Cavia porcellus strain inbred line 2N unplaced genomic scaffold, Cavpor3.0 supercont2_15	41148586	41147255	5.18e-18	254	445	27.865	N/A
YP_008411013.1	1	512	NW_022196909	Mastomys coucha	Mastomys coucha isolate ucsf_1 unplaced genomic scaffold, UCSF_Mcou_1 pScaffold3	49673442	49675061	3.45e-20	271	557	26.571	N/A
YP_008411013.1	3	524	NW_022196909	Mastomys coucha	Mastomys coucha isolate ucsf_1 unplaced genomic scaffold, UCSF_Mcou_1 pScaffold3	49653752	49652088	4.06e-19	263	576	26.562	N/A
YP_008411013.1	1	464	NC_048222	Ailuropoda melanoleuca	Ailuropoda melanoleuca isolate Jingjing chromosome 5, ASM200744v2	26941077	26939623	3.61e-20	271	502	27.689	N/A
YP_008411013.1	3	468	NC_048222	Ailuropoda melanoleuca	Ailuropoda melanoleuca isolate Jingjing chromosome 5, ASM200744v2	26942702	26944162	6.49e-19	261	507	27.219	N/A
YP_008411013.1	3	524	NW_004955437	Chinchilla lanigera	Chinchilla lanigera isolate Chin_1 unplaced genomic scaffold, ChiLan1.0 scaffold00036	330406	328742	3.70e-20	271	573	26.527	N/A
YP_008411013.1	117	524	NW_004955437	Chinchilla lanigera	Chinchilla lanigera isolate Chin_1 unplaced genomic scaffold, ChiLan1.0 scaffold00036	357114	358445	3.94e-18	255	445	27.865	N/A
YP_008411013.1	3	464	NW_025724086	Marmota monax	Marmota monax isolate L192 unplaced genomic scaffold, Marmota_monax_Labrador192_V1.0 WCK01_AAK20210901_F8-fsc00404	300756	299308	3.80e-20	271	500	27.600	N/A
YP_008411013.1	3	468	NW_025724086	Marmota monax	Marmota monax isolate L192 unplaced genomic scaffold, Marmota_monax_Labrador192_V1.0 WCK01_AAK20210901_F8-fsc00404	305850	307310	6.65e-19	261	507	27.219	N/A
YP_008411013.1	3	468	NW_025724086	Marmota monax	Marmota monax isolate L192 unplaced genomic scaffold, Marmota_monax_Labrador192_V1.0 WCK01_AAK20210901_F8-fsc00404	319897	321357	6.65e-19	261	507	27.219	N/A
YP_008411013.1	3	531	NT_167245	Homo sapiens	Homo sapiens chromosome 6 genomic scaffold, GRCh38.p14 alternate locus group ALT_REF_LOCI_3 HSCHR6_MHC_DBB_CTG1	3059727	3058042	3.84e-20	271	580	26.897	N/A
YP_008411013.1	3	468	NT_167245	Homo sapiens	Homo sapiens chromosome 6 genomic scaffold, GRCh38.p14 alternate locus group ALT_REF_LOCI_3 HSCHR6_MHC_DBB_CTG1	3075748	3077208	6.15e-19	261	507	27.219	N/A
YP_008411013.1	3	468	NT_167245	Homo sapiens	Homo sapiens chromosome 6 genomic scaffold, GRCh38.p14 alternate locus group ALT_REF_LOCI_3 HSCHR6_MHC_DBB_CTG1	3063554	3065014	7.15e-19	261	507	27.219	N/A
YP_008411013.1	3	531	NC_000006	Homo sapiens	Homo sapiens chromosome 6, GRCh38.p14 Primary Assembly	31811948	31810263	3.84e-20	271	580	26.897	N/A
YP_008411013.1	3	468	NC_000006	Homo sapiens	Homo sapiens chromosome 6, GRCh38.p14 Primary Assembly	31827969	31829429	6.16e-19	261	507	27.219	N/A
YP_008411013.1	3	468	NC_000006	Homo sapiens	Homo sapiens chromosome 6, GRCh38.p14 Primary Assembly	31815775	31817235	7.15e-19	261	507	27.219	N/A
YP_008411013.1	3	531	NC_048245	Pan paniscus	Pan paniscus isolate Mhudiblu (Carbone #601152) chromosome 6, Mhudiblu_PPA_v0	31473074	31471389	4.01e-20	271	580	26.897	N/A
YP_008411013.1	3	468	NC_048245	Pan paniscus	Pan paniscus isolate Mhudiblu (Carbone #601152) chromosome 6, Mhudiblu_PPA_v0	31476939	31478399	7.09e-19	261	507	27.219	N/A
YP_008411013.1	3	468	NC_048245	Pan paniscus	Pan paniscus isolate Mhudiblu (Carbone #601152) chromosome 6, Mhudiblu_PPA_v0	31489123	31490583	7.22e-19	261	507	27.219	N/A
YP_008411013.1	1	468	NW_005354596	Myotis brandtii	Myotis brandtii unplaced genomic scaffold, ASM41265v1 scaffold130	450140	451606	4.15e-20	271	506	27.470	N/A
YP_008411013.1	3	464	NW_005354596	Myotis brandtii	Myotis brandtii unplaced genomic scaffold, ASM41265v1 scaffold130	447053	445605	1.30e-18	258	502	27.490	N/A
YP_008411013.1	3	464	NW_005354596	Myotis brandtii	Myotis brandtii unplaced genomic scaffold, ASM41265v1 scaffold130	429320	427872	1.81e-18	257	502	27.490	N/A
YP_008411013.1	3	531	NC_044608	Gorilla gorilla gorilla	Gorilla gorilla gorilla isolate Kamilah (stud number 0661) breed western lowland gorilla chromosome 6, Kamilah_GGO_v0	31758712	31757027	4.42e-20	270	580	26.897	N/A
YP_008411013.1	3	468	NC_044608	Gorilla gorilla gorilla	Gorilla gorilla gorilla isolate Kamilah (stud number 0661) breed western lowland gorilla chromosome 6, Kamilah_GGO_v0	31762552	31764012	6.49e-19	261	507	27.219	N/A
YP_008411013.1	3	468	NC_044608	Gorilla gorilla gorilla	Gorilla gorilla gorilla isolate Kamilah (stud number 0661) breed western lowland gorilla chromosome 6, Kamilah_GGO_v0	31774748	31776208	6.49e-19	261	507	27.219	N/A
YP_008411013.1	1	464	NW_004451238	Odobenus rosmarus divergens	Odobenus rosmarus divergens isolate Ivan unplaced genomic scaffold, Oros_1.0 Scaffold975	291751	290297	4.57e-20	270	502	27.490	N/A
YP_008411013.1	3	524	NW_004451238	Odobenus rosmarus divergens	Odobenus rosmarus divergens isolate Ivan unplaced genomic scaffold, Oros_1.0 Scaffold975	293644	295308	6.60e-19	261	575	26.261	N/A
YP_008411013.1	3	464	NW_020540566	Urocitellus parryii	Urocitellus parryii isolate AGS 11-09-20 ecotype Arctic tundra unplaced genomic scaffold, ASM342692v1 scaffold_678	476615	478063	4.58e-20	270	500	27.600	N/A
YP_008411013.1	3	464	NW_024404946	Ictidomys tridecemlineatus	Ictidomys tridecemlineatus isolate GS200 unplaced genomic scaffold, HiC_Itri_2 Itri8	35818447	35816999	4.58e-20	270	500	27.600	N/A
YP_008411013.1	3	524	NW_024404946	Ictidomys tridecemlineatus	Ictidomys tridecemlineatus isolate GS200 unplaced genomic scaffold, HiC_Itri_2 Itri8	35826419	35828083	6.38e-19	261	575	26.261	N/A
YP_008411013.1	3	524	NW_024404946	Ictidomys tridecemlineatus	Ictidomys tridecemlineatus isolate GS200 unplaced genomic scaffold, HiC_Itri_2 Itri8	35840120	35841784	6.38e-19	261	575	26.261	N/A
YP_008411013.1	3	524	NW_018334935	Odocoileus virginianus texanus	Odocoileus virginianus texanus isolate animal Pink-7 unplaced genomic scaffold, Ovir.te_1.0 scaffold1883	179223	177559	4.77e-20	270	573	26.876	N/A
YP_008411013.1	3	524	NW_018334935	Odocoileus virginianus texanus	Odocoileus virginianus texanus isolate animal Pink-7 unplaced genomic scaffold, Ovir.te_1.0 scaffold1883	181145	182809	5.57e-19	261	572	26.399	N/A
YP_008411013.1	3	524	NW_018334935	Odocoileus virginianus texanus	Odocoileus virginianus texanus isolate animal Pink-7 unplaced genomic scaffold, Ovir.te_1.0 scaffold1883	191542	193206	5.57e-19	261	572	26.399	N/A
YP_008411013.1	1	529	NW_017732037	Hipposideros armiger	Hipposideros armiger isolate ML-2016 unplaced genomic scaffold, ASM189008v1	767785	769470	4.79e-20	270	580	26.897	N/A
YP_008411013.1	3	524	NW_017732037	Hipposideros armiger	Hipposideros armiger isolate ML-2016 unplaced genomic scaffold, ASM189008v1	765877	764213	3.77e-18	255	578	26.125	N/A
YP_008411013.1	117	524	NW_017732037	Hipposideros armiger	Hipposideros armiger isolate ML-2016 unplaced genomic scaffold, ASM189008v1	718472	717141	1.67e-17	249	450	27.778	N/A
YP_008411013.1	1	512	NC_034586	Mus caroli	Mus caroli chromosome 17, CAROLI_EIJ_v1.1	31719868	31721487	4.92e-20	270	557	26.571	N/A
YP_008411013.1	3	468	NC_034586	Mus caroli	Mus caroli chromosome 17, CAROLI_EIJ_v1.1	31700629	31699169	4.21e-19	262	505	27.525	N/A
YP_008411013.1	3	468	NC_034586	Mus caroli	Mus caroli chromosome 17, CAROLI_EIJ_v1.1	31714917	31713457	4.52e-19	262	505	27.525	N/A
YP_008411013.1	3	464	NW_005394817	Bos mutus	Bos mutus isolate yakQH1 unplaced genomic scaffold, BosGru_v2.0 scaffold1860_1	366920	365472	5.22e-20	270	500	27.800	N/A
YP_008411013.1	3	464	NC_037350	Bos taurus	Bos taurus isolate L1 Dominette 01449 registration number 42190680 breed Hereford chromosome 23, ARS-UCD1.2	27524964	27526412	5.24e-20	270	500	27.800	N/A
YP_008411013.1	1	524	NC_037350	Bos taurus	Bos taurus isolate L1 Dominette 01449 registration number 42190680 breed Hereford chromosome 23, ARS-UCD1.2	27522567	27520897	1.93e-19	265	574	26.481	N/A
YP_008411013.1	3	464	NW_025999982	Marmota marmota marmota	Marmota marmota marmota unplaced genomic scaffold, marMar	399598	398150	5.28e-20	270	500	27.600	N/A
YP_008411013.1	3	468	NW_025999982	Marmota marmota marmota	Marmota marmota marmota unplaced genomic scaffold, marMar	404685	406145	5.16e-19	262	507	27.219	N/A
YP_008411013.1	1	512	NC_000083	Mus musculus	Mus musculus strain C57BL/6J chromosome 17, GRCm39	35195981	35197600	5.42e-20	270	557	26.571	N/A
YP_008411013.1	3	468	NC_000083	Mus musculus	Mus musculus strain C57BL/6J chromosome 17, GRCm39	35177965	35176505	4.60e-19	262	505	27.723	N/A
YP_008411013.1	3	468	NC_000083	Mus musculus	Mus musculus strain C57BL/6J chromosome 17, GRCm39	35190883	35189423	5.20e-19	262	505	27.723	N/A
YP_008411013.1	3	464	NC_059158	Bubalus bubalis	Bubalus bubalis isolate 160015118507 breed Murrah chromosome 2, NDDB_SH_1	24913239	24911791	5.57e-20	270	500	27.400	N/A
YP_008411013.1	1	468	NC_059158	Bubalus bubalis	Bubalus bubalis isolate 160015118507 breed Murrah chromosome 2, NDDB_SH_1	24915687	24917153	2.26e-19	265	506	27.470	N/A
YP_008411013.1	3	468	NC_059158	Bubalus bubalis	Bubalus bubalis isolate 160015118507 breed Murrah chromosome 2, NDDB_SH_1	24926777	24928237	7.48e-19	260	507	27.219	N/A
YP_008411013.1	1	464	NW_004444263	Trichechus manatus latirostris	Trichechus manatus latirostris isolate Lorelei unplaced genomic scaffold, TriManLat1.0 scaffold00327	318096	316642	5.66e-20	269	502	27.490	N/A
YP_008411013.1	3	468	NW_004444263	Trichechus manatus latirostris	Trichechus manatus latirostris isolate Lorelei unplaced genomic scaffold, TriManLat1.0 scaffold00327	319497	320957	6.80e-18	253	507	27.022	N/A
YP_008411013.1	3	464	NW_011493987	Bison bison bison	Bison bison bison isolate TAMUID 2011002044 unplaced genomic scaffold, Bison_UMD1.0 scf7180017863415	325109	323661	5.86e-20	269	500	27.800	N/A
YP_008411013.1	3	464	NC_030830	Capra hircus	Capra hircus breed San Clemente chromosome 23, ASM170441v1	22438643	22437195	5.88e-20	269	500	27.800	N/A
YP_008411013.1	3	524	NC_030830	Capra hircus	Capra hircus breed San Clemente chromosome 23, ASM170441v1	22440693	22442357	4.02e-19	263	572	26.399	N/A
YP_008411013.1	3	524	NC_030830	Capra hircus	Capra hircus breed San Clemente chromosome 23, ASM170441v1	22451873	22453537	4.72e-19	262	572	26.399	N/A
YP_008411013.1	3	464	NW_024070195	Oryx dammah	Oryx dammah isolate SB20612 unplaced genomic scaffold, SCBI_Odam_1.1 HiC_scaffold_11	23958049	23956601	5.88e-20	269	500	27.800	N/A
YP_008411013.1	3	464	NC_057413	Cervus canadensis	Cervus canadensis isolate Bull #8, Minnesota chromosome 28, ASM1932006v1	19289182	19290630	5.88e-20	269	500	27.800	N/A
YP_008411013.1	3	468	NC_057413	Cervus canadensis	Cervus canadensis isolate Bull #8, Minnesota chromosome 28, ASM1932006v1	19287255	19285795	5.94e-19	261	504	27.381	N/A
YP_008411013.1	3	468	NC_057413	Cervus canadensis	Cervus canadensis isolate Bull #8, Minnesota chromosome 28, ASM1932006v1	19276877	19275417	2.58e-18	256	504	27.183	N/A
YP_008411013.1	3	464	NC_056073	Ovis aries	Ovis aries strain OAR_USU_Benz2616 breed Rambouillet chromosome 20, ARS-UI_Ramb_v2.0	26608020	26609468	5.88e-20	269	500	27.800	N/A
YP_008411013.1	3	468	NC_056073	Ovis aries	Ovis aries strain OAR_USU_Benz2616 breed Rambouillet chromosome 20, ARS-UI_Ramb_v2.0	26605940	26604480	4.52e-19	262	504	27.381	N/A
YP_008411013.1	3	524	NC_056073	Ovis aries	Ovis aries strain OAR_USU_Benz2616 breed Rambouillet chromosome 20, ARS-UI_Ramb_v2.0	26594713	26593049	5.94e-19	261	572	26.399	N/A
YP_008411013.1	3	464	NC_057821	Cervus elaphus	Cervus elaphus chromosome 7, mCerEla1.1	27921549	27922997	5.88e-20	269	500	27.800	N/A
YP_008411013.1	3	468	NC_057821	Cervus elaphus	Cervus elaphus chromosome 7, mCerEla1.1	27919625	27918165	5.94e-19	261	504	27.381	N/A
YP_008411013.1	3	468	NC_057821	Cervus elaphus	Cervus elaphus chromosome 7, mCerEla1.1	27909221	27907761	5.94e-19	261	504	27.381	N/A
YP_008411013.1	3	464	NC_032672	Bos indicus	Bos indicus isolate QUIL7308 breed Nelore chromosome 23, Bos_indicus_1.0	27283375	27284823	5.88e-20	269	500	27.800	N/A
YP_008411013.1	3	468	NC_032672	Bos indicus	Bos indicus isolate QUIL7308 breed Nelore chromosome 23, Bos_indicus_1.0	27268483	27267023	5.16e-19	262	504	27.381	N/A
YP_008411013.1	3	464	NC_040098	Bos indicus x Bos taurus	Bos indicus x Bos taurus breed Angus x Brahman F1 hybrid chromosome 23, Bos_hybrid_MaternalHap_v2.0	28433398	28434846	5.88e-20	269	500	27.800	N/A
YP_008411013.1	1	524	NC_040098	Bos indicus x Bos taurus	Bos indicus x Bos taurus breed Angus x Brahman F1 hybrid chromosome 23, Bos_hybrid_MaternalHap_v2.0	28431000	28429330	1.93e-19	265	574	26.481	N/A
YP_008411013.1	3	468	NC_040098	Bos indicus x Bos taurus	Bos indicus x Bos taurus breed Angus x Brahman F1 hybrid chromosome 23, Bos_hybrid_MaternalHap_v2.0	28419914	28418454	5.20e-19	262	504	27.381	N/A
YP_008411013.1	1	464	NC_059109	Jaculus jaculus	Jaculus jaculus isolate mJacJac1 chromosome 8, mJacJac1.mat.Y.cur	87411	88865	6.14e-20	269	502	27.291	N/A
YP_008411013.1	3	524	NC_059109	Jaculus jaculus	Jaculus jaculus isolate mJacJac1 chromosome 8, mJacJac1.mat.Y.cur	79008	77344	5.02e-19	262	574	26.307	N/A
YP_008411013.1	3	524	NC_059109	Jaculus jaculus	Jaculus jaculus isolate mJacJac1 chromosome 8, mJacJac1.mat.Y.cur	62759	61095	5.02e-19	262	574	26.307	N/A
YP_008411013.1	3	524	NW_004949185	Microtus ochrogaster	Microtus ochrogaster isolate Prairie Vole_2 unplaced genomic scaffold, MicOch1.0 UNK87	1258911	1260575	6.30e-20	269	576	26.736	N/A
YP_008411013.1	1	512	NW_004949185	Microtus ochrogaster	Microtus ochrogaster isolate Prairie Vole_2 unplaced genomic scaffold, MicOch1.0 UNK87	1254723	1253104	1.80e-19	265	557	26.391	N/A
YP_008411013.1	3	531	NT_167248	Homo sapiens	Homo sapiens chromosome 6 genomic scaffold, GRCh38.p14 alternate locus group ALT_REF_LOCI_6 HSCHR6_MHC_QBL_CTG1	3067777	3066092	6.42e-20	269	580	26.897	N/A
YP_008411013.1	3	468	NT_167248	Homo sapiens	Homo sapiens chromosome 6 genomic scaffold, GRCh38.p14 alternate locus group ALT_REF_LOCI_6 HSCHR6_MHC_QBL_CTG1	3071603	3073063	1.93e-19	265	505	27.525	N/A
YP_008411013.1	3	468	NT_167248	Homo sapiens	Homo sapiens chromosome 6 genomic scaffold, GRCh38.p14 alternate locus group ALT_REF_LOCI_6 HSCHR6_MHC_QBL_CTG1	3083801	3085261	6.15e-19	261	507	27.219	N/A
YP_008411013.1	3	531	NT_113891	Homo sapiens	Homo sapiens chromosome 6 genomic scaffold, GRCh38.p14 alternate locus group ALT_REF_LOCI_2 HSCHR6_MHC_COX_CTG1	3289200	3287515	6.42e-20	269	580	26.897	N/A
YP_008411013.1	3	468	NT_113891	Homo sapiens	Homo sapiens chromosome 6 genomic scaffold, GRCh38.p14 alternate locus group ALT_REF_LOCI_2 HSCHR6_MHC_COX_CTG1	3305222	3306682	6.15e-19	261	507	27.219	N/A
YP_008411013.1	3	468	NT_113891	Homo sapiens	Homo sapiens chromosome 6 genomic scaffold, GRCh38.p14 alternate locus group ALT_REF_LOCI_2 HSCHR6_MHC_COX_CTG1	3293026	3294486	7.35e-19	260	507	27.219	N/A
YP_008411013.1	3	464	NC_058133	Gracilinanus agilis	Gracilinanus agilis isolate LMUSP501 chromosome 4, AgileGrace	257175279	257176727	6.77e-20	269	499	26.653	N/A
YP_008411013.1	3	464	NC_058133	Gracilinanus agilis	Gracilinanus agilis isolate LMUSP501 chromosome 4, AgileGrace	257173746	257172298	1.70e-18	257	499	26.453	N/A
YP_008411013.1	3	531	NT_167244	Homo sapiens	Homo sapiens chromosome 6 genomic scaffold, GRCh38.p14 alternate locus group ALT_REF_LOCI_1 HSCHR6_MHC_APD_CTG1	3144570	3142885	7.20e-20	269	580	26.897	N/A
YP_008411013.1	3	468	NT_167244	Homo sapiens	Homo sapiens chromosome 6 genomic scaffold, GRCh38.p14 alternate locus group ALT_REF_LOCI_1 HSCHR6_MHC_APD_CTG1	3160594	3162054	6.15e-19	261	507	27.219	N/A
YP_008411013.1	3	468	NT_167244	Homo sapiens	Homo sapiens chromosome 6 genomic scaffold, GRCh38.p14 alternate locus group ALT_REF_LOCI_1 HSCHR6_MHC_APD_CTG1	3148397	3149857	7.15e-19	261	507	27.219	N/A
YP_008411013.1	1	464	NC_059129	Lemur catta	Lemur catta isolate mLemCat1 chromosome 2, mLemCat1.pri	42121215	42119761	7.53e-20	268	502	27.490	N/A
YP_008411013.1	3	524	NC_059129	Lemur catta	Lemur catta isolate mLemCat1 chromosome 2, mLemCat1.pri	42123664	42125328	5.79e-19	261	575	26.261	N/A
YP_008411013.1	3	468	NC_059129	Lemur catta	Lemur catta isolate mLemCat1 chromosome 2, mLemCat1.pri	42135571	42137031	6.55e-19	261	507	27.219	N/A
YP_008411013.1	3	524	NW_024543220	Microtus oregoni	Microtus oregoni isolate MIOR12 unplaced genomic scaffold, Mior012 000046F_ref0000063	10759535	10761199	7.67e-20	268	576	26.736	N/A
YP_008411013.1	3	524	NW_024543220	Microtus oregoni	Microtus oregoni isolate MIOR12 unplaced genomic scaffold, Mior012 000046F_ref0000063	10745122	10746786	8.45e-20	268	576	26.736	N/A
YP_008411013.1	1	512	NW_024543220	Microtus oregoni	Microtus oregoni isolate MIOR12 unplaced genomic scaffold, Mior012 000046F_ref0000063	10740904	10739285	1.43e-18	258	557	26.212	N/A
YP_008411013.1	1	464	NW_007727241	Galeopterus variegatus	Galeopterus variegatus unplaced genomic scaffold, G_variegatus-3.0.2 Scaffold1130	216133	217587	7.93e-20	268	503	27.237	N/A
YP_008411013.1	3	524	NW_007727241	Galeopterus variegatus	Galeopterus variegatus unplaced genomic scaffold, G_variegatus-3.0.2 Scaffold1130	213911	212247	1.44e-18	258	572	26.399	N/A
YP_008411013.1	3	464	NW_012267418	Dipodomys ordii	Dipodomys ordii isolate 6190 unplaced genomic scaffold, Dord_2.0 Scaffold202	1282573	1284021	8.01e-20	268	500	27.400	N/A
YP_008411013.1	3	468	NW_012267418	Dipodomys ordii	Dipodomys ordii isolate 6190 unplaced genomic scaffold, Dord_2.0 Scaffold202	1257602	1256124	9.85e-16	235	517	26.306	N/A
YP_008411013.1	3	468	NW_012267418	Dipodomys ordii	Dipodomys ordii isolate 6190 unplaced genomic scaffold, Dord_2.0 Scaffold202	1275508	1274030	1.95e-15	232	517	26.306	N/A
YP_008411013.1	1	464	NW_019154112	Enhydra lutris kenyoni	Enhydra lutris kenyoni isolate GAN:26980312 unplaced genomic scaffold, ASM228890v2 scaffoldscaffold28	1546539	1545085	8.02e-20	268	502	27.490	N/A
YP_008411013.1	3	524	NW_019154112	Enhydra lutris kenyoni	Enhydra lutris kenyoni isolate GAN:26980312 unplaced genomic scaffold, ASM228890v2 scaffoldscaffold28	1564367	1566031	2.22e-19	265	575	26.435	N/A
YP_008411013.1	3	464	NW_006408851	Chrysochloris asiatica	Chrysochloris asiatica unplaced genomic scaffold, ChrAsi1.0 scaffold00333	847353	848801	8.53e-20	268	500	27.000	N/A
YP_008411013.1	3	468	NW_006408851	Chrysochloris asiatica	Chrysochloris asiatica unplaced genomic scaffold, ChrAsi1.0 scaffold00333	845739	844279	8.69e-19	260	508	27.559	N/A
YP_008411013.1	3	468	NW_006408851	Chrysochloris asiatica	Chrysochloris asiatica unplaced genomic scaffold, ChrAsi1.0 scaffold00333	812169	810709	8.69e-19	260	508	27.559	N/A
YP_008411013.1	1	464	NW_024466434	Ochotona curzoniae	Ochotona curzoniae isolate NIBS_2020 unplaced genomic scaffold, NIBS_Ocur_1.0 contig_4951	8348	9802	8.57e-20	268	502	27.689	N/A
YP_008411013.1	1	464	NC_050547	Ochotona princeps	Ochotona princeps isolate UAM:Mamm:113957 chromosome 12, OchPri4.0	29932527	29931073	8.61e-20	268	502	27.689	N/A
YP_008411013.1	3	524	NC_050547	Ochotona princeps	Ochotona princeps isolate UAM:Mamm:113957 chromosome 12, OchPri4.0	29988575	29990239	1.49e-18	258	575	25.913	N/A
YP_008411013.1	3	524	NC_050547	Ochotona princeps	Ochotona princeps isolate UAM:Mamm:113957 chromosome 12, OchPri4.0	30068472	30066808	1.57e-18	258	575	25.913	N/A
YP_008411013.1	1	464	NC_044307	Lynx canadensis	Lynx canadensis isolate LIC74 chromosome B2, mLynCan4.pri.v2	30968322	30966868	8.76e-20	268	501	26.946	N/A
YP_008411013.1	3	468	NC_044307	Lynx canadensis	Lynx canadensis isolate LIC74 chromosome B2, mLynCan4.pri.v2	30970479	30971939	1.67e-18	258	504	27.381	N/A
YP_008411013.1	3	468	NC_044307	Lynx canadensis	Lynx canadensis isolate LIC74 chromosome B2, mLynCan4.pri.v2	30981556	30983016	1.73e-18	257	504	27.381	N/A
YP_008411013.1	3	531	NC_036885	Pan troglodytes	Pan troglodytes isolate Yerkes chimp pedigree #C0471 (Clint) chromosome 6, Clint_PTRv2	31211765	31210080	8.84e-20	268	580	26.897	N/A
YP_008411013.1	3	468	NC_036885	Pan troglodytes	Pan troglodytes isolate Yerkes chimp pedigree #C0471 (Clint) chromosome 6, Clint_PTRv2	31215597	31217057	7.09e-19	261	507	27.219	N/A
YP_008411013.1	3	468	NC_036885	Pan troglodytes	Pan troglodytes isolate Yerkes chimp pedigree #C0471 (Clint) chromosome 6, Clint_PTRv2	31227811	31229271	7.22e-19	261	507	27.219	N/A
YP_008411013.1	3	524	NW_025965163	Myodes glareolus	Myodes glareolus unplaced genomic scaffold, Bank_vole1_10x scf_377	273175	274839	9.07e-20	268	576	26.736	N/A
YP_008411013.1	3	524	NW_025965163	Myodes glareolus	Myodes glareolus unplaced genomic scaffold, Bank_vole1_10x scf_377	259982	261646	1.16e-19	267	576	26.736	N/A
YP_008411013.1	1	512	NW_025965163	Myodes glareolus	Myodes glareolus unplaced genomic scaffold, Bank_vole1_10x scf_377	255386	253767	1.42e-18	258	557	26.212	N/A
YP_008411013.1	1	464	NW_022631180	Lontra canadensis	Lontra canadensis isolate GAN:19392208 unplaced genomic scaffold, GSC_riverotter_1.0 scaffold186	1555122	1553668	9.15e-20	268	502	27.490	N/A
YP_008411013.1	1	464	NC_060070	Meles meles	Meles meles chromosome 5, mMelMel3.1 paternal haplotype	124105254	124106708	9.16e-20	268	502	27.490	N/A
YP_008411013.1	3	524	NC_060070	Meles meles	Meles meles chromosome 5, mMelMel3.1 paternal haplotype	124102675	124101011	2.56e-19	264	575	26.435	N/A
YP_008411013.1	3	524	NC_060070	Meles meles	Meles meles chromosome 5, mMelMel3.1 paternal haplotype	124093070	124091406	2.56e-19	264	575	26.435	N/A
YP_008411013.1	3	464	NC_060070	Meles meles	Meles meles chromosome 5, mMelMel3.1 paternal haplotype	126843798	126845246	2.72e-18	256	509	27.308	N/A
YP_008411013.1	3	186	NC_060070	Meles meles	Meles meles chromosome 5, mMelMel3.1 paternal haplotype	54286632	54286087	5.84e-11	138	203	30.542	N/A
YP_008411013.1	193	251	NC_060070	Meles meles	Meles meles chromosome 5, mMelMel3.1 paternal haplotype	54286069	54285881	5.84e-11	99	63	39.683	N/A
YP_008411013.1	1	512	NC_047677	Arvicanthis niloticus	Arvicanthis niloticus isolate mArvNil1 chromosome 20, mArvNil1.pat.X	49535435	49537054	9.24e-20	268	557	26.391	N/A
YP_008411013.1	3	524	NC_047677	Arvicanthis niloticus	Arvicanthis niloticus isolate mArvNil1 chromosome 20, mArvNil1.pat.X	49530245	49528581	1.04e-18	259	573	26.702	N/A
YP_008411013.1	3	524	NC_047677	Arvicanthis niloticus	Arvicanthis niloticus isolate mArvNil1 chromosome 20, mArvNil1.pat.X	49331698	49330034	1.04e-18	259	573	26.702	N/A
YP_008411013.1	3	524	NC_047677	Arvicanthis niloticus	Arvicanthis niloticus isolate mArvNil1 chromosome 20, mArvNil1.pat.X	49318597	49316933	1.07e-18	259	573	26.702	N/A
YP_008411013.1	3	464	NW_024870762	Dipodomys spectabilis	Dipodomys spectabilis isolate Male_0828 unplaced genomic scaffold, ASM1905484v1 ptg000085l	5271501	5272949	9.49e-20	268	500	27.400	N/A
YP_008411013.1	3	468	NW_024870762	Dipodomys spectabilis	Dipodomys spectabilis isolate Male_0828 unplaced genomic scaffold, ASM1905484v1 ptg000085l	5264869	5263385	4.48e-15	229	519	26.204	N/A
YP_008411013.1	1	464	NW_006384002	Leptonychotes weddellii	Leptonychotes weddellii isolate WS11-02 unplaced genomic scaffold, LepWed1.0 scaffold00962	296209	297663	9.56e-20	268	502	27.490	N/A
YP_008411013.1	3	468	NW_006384002	Leptonychotes weddellii	Leptonychotes weddellii isolate WS11-02 unplaced genomic scaffold, LepWed1.0 scaffold00962	294317	292857	1.24e-18	259	507	27.219	N/A
YP_008411013.1	3	468	NW_006384002	Leptonychotes weddellii	Leptonychotes weddellii isolate WS11-02 unplaced genomic scaffold, LepWed1.0 scaffold00962	284463	283003	1.24e-18	259	507	27.219	N/A
YP_008411013.1	1	464	NW_023270709	Mirounga leonina	Mirounga leonina isolate KUSES-001 unplaced genomic scaffold, KU_Mleo_1.0 Mir_366	925178	926632	9.57e-20	268	502	27.490	N/A
YP_008411013.1	1	464	NW_025578523	Mirounga angustirostris	Mirounga angustirostris isolate JK_09032017 unplaced genomic scaffold, ASM2128878v2 HiC_scaffold_16	25419876	25418422	9.57e-20	268	502	27.490	N/A
YP_008411013.1	117	245	NW_025578523	Mirounga angustirostris	Mirounga angustirostris isolate JK_09032017 unplaced genomic scaffold, ASM2128878v2 HiC_scaffold_16	20189039	20189428	3.97e-10	188	130	39.231	N/A
YP_008411013.1	1	464	NC_058410	Neomonachus schauinslandi	Neomonachus schauinslandi chromosome 8, ASM220157v2	117904576	117906030	9.83e-20	268	502	27.490	N/A
YP_008411013.1	3	464	NC_058410	Neomonachus schauinslandi	Neomonachus schauinslandi chromosome 8, ASM220157v2	124243029	124241581	1.92e-10	191	501	25.549	N/A
YP_008411013.1	3	524	NW_022635487	Lontra canadensis	Lontra canadensis isolate GAN:19392208 unplaced genomic scaffold, GSC_riverotter_1.0 scaffold4506	375	2039	1.00e-19	265	575	26.435	N/A
YP_008411013.1	1	512	NW_021605474	Grammomys surdaster	Grammomys surdaster isolate TR1022 unplaced genomic scaffold, NIH_TR_1.0 1055	269841	268222	1.01e-19	267	557	26.391	N/A
YP_008411013.1	3	524	NW_021605474	Grammomys surdaster	Grammomys surdaster isolate TR1022 unplaced genomic scaffold, NIH_TR_1.0 1055	286716	288380	3.74e-19	263	573	26.876	N/A
YP_008411013.1	3	524	NW_021605474	Grammomys surdaster	Grammomys surdaster isolate TR1022 unplaced genomic scaffold, NIH_TR_1.0 1055	274834	276498	3.98e-19	263	573	26.876	N/A
YP_008411013.1	3	468	NW_023457306	Manis pentadactyla	Manis pentadactyla isolate MP20 unplaced genomic scaffold, YNU_ManPten_2.0 scaffold_410_MP20	835363	833903	1.02e-19	267	504	27.976	N/A
YP_008411013.1	3	468	NW_023457306	Manis pentadactyla	Manis pentadactyla isolate MP20 unplaced genomic scaffold, YNU_ManPten_2.0 scaffold_410_MP20	824511	823051	1.04e-19	267	504	27.976	N/A
YP_008411013.1	122	415	NW_023457306	Manis pentadactyla	Manis pentadactyla isolate MP20 unplaced genomic scaffold, YNU_ManPten_2.0 scaffold_410_MP20	837574	838509	3.59e-12	205	313	28.115	N/A
YP_008411013.1	1	512	NC_046171	Rattus rattus	Rattus rattus isolate New Zealand chromosome 18, Rrattus_CSIRO_v1	7572803	7574422	1.02e-19	267	557	26.391	N/A
YP_008411013.1	3	524	NC_046171	Rattus rattus	Rattus rattus isolate New Zealand chromosome 18, Rrattus_CSIRO_v1	7553728	7552064	6.16e-19	261	572	26.573	N/A
YP_008411013.1	130	251	NC_046171	Rattus rattus	Rattus rattus isolate New Zealand chromosome 18, Rrattus_CSIRO_v1	23069073	23068693	9.24e-10	185	127	41.732	N/A
YP_008411013.1	165	433	NC_046171	Rattus rattus	Rattus rattus isolate New Zealand chromosome 18, Rrattus_CSIRO_v1	23135380	23136249	2.22e-07	143	299	27.759	N/A
YP_008411013.1	135	150	NC_046171	Rattus rattus	Rattus rattus isolate New Zealand chromosome 18, Rrattus_CSIRO_v1	23135289	23135336	2.22e-07	62	16	75.000	N/A
YP_008411013.1	1	512	NC_051355	Rattus norvegicus	Rattus norvegicus strain BN/NHsdMcwi chromosome 20, mRatBN7.2	3851295	3849676	1.02e-19	267	557	26.391	N/A
YP_008411013.1	3	524	NC_051355	Rattus norvegicus	Rattus norvegicus strain BN/NHsdMcwi chromosome 20, mRatBN7.2	3856369	3858033	6.78e-19	261	572	26.573	N/A
YP_008411013.1	135	444	NC_051355	Rattus norvegicus	Rattus norvegicus strain BN/NHsdMcwi chromosome 20, mRatBN7.2	25046900	25047892	4.56e-16	238	336	31.250	N/A
YP_008411013.1	3	228	NC_051355	Rattus norvegicus	Rattus norvegicus strain BN/NHsdMcwi chromosome 20, mRatBN7.2	3870961	3871632	3.23e-10	189	243	30.864	N/A
YP_008411013.1	163	251	NC_051355	Rattus norvegicus	Rattus norvegicus strain BN/NHsdMcwi chromosome 20, mRatBN7.2	30854602	30854883	1.75e-07	135	98	39.796	N/A
YP_008411013.1	117	147	NC_051355	Rattus norvegicus	Rattus norvegicus strain BN/NHsdMcwi chromosome 20, mRatBN7.2	30854465	30854557	1.75e-07	71	31	51.613	N/A
YP_008411013.1	130	425	NC_051355	Rattus norvegicus	Rattus norvegicus strain BN/NHsdMcwi chromosome 20, mRatBN7.2	47690891	47689944	1.73e-06	158	322	28.882	N/A
YP_008411013.1	1	464	NC_033665	Microcebus murinus	Microcebus murinus isolate mixed chromosome 6, Mmur_3.0	1732761	1731307	1.03e-19	267	502	27.490	N/A
YP_008411013.1	3	524	NC_033665	Microcebus murinus	Microcebus murinus isolate mixed chromosome 6, Mmur_3.0	1735168	1736832	5.61e-18	253	577	25.997	N/A
YP_008411013.1	3	524	NW_022900932	Fukomys damarensis	Fukomys damarensis isolate Sample0158 unplaced genomic scaffold, DMR_v1.0_HiC HiC_scaffold_20	1171810	1170146	1.05e-19	267	572	26.399	N/A
YP_008411013.1	146	524	NW_022900932	Fukomys damarensis	Fukomys damarensis isolate Sample0158 unplaced genomic scaffold, DMR_v1.0_HiC HiC_scaffold_20	1177803	1179047	1.91e-13	216	416	27.404	N/A
YP_008411013.1	3	464	NC_008802	Monodelphis domestica	Monodelphis domestica chromosome 2, MonDom5	267985171	267986619	1.05e-19	267	499	26.854	N/A
YP_008411013.1	3	464	NC_008802	Monodelphis domestica	Monodelphis domestica chromosome 2, MonDom5	267983636	267982188	6.27e-19	261	499	26.453	N/A
YP_008411013.1	3	433	NC_008802	Monodelphis domestica	Monodelphis domestica chromosome 2, MonDom5	52193816	52195165	1.91e-18	257	472	27.119	N/A
YP_008411013.1	3	433	NC_008802	Monodelphis domestica	Monodelphis domestica chromosome 2, MonDom5	52182534	52183883	2.09e-18	257	472	27.119	N/A
YP_008411013.1	3	464	NC_008802	Monodelphis domestica	Monodelphis domestica chromosome 2, MonDom5	285006190	285007638	8.79e-18	252	509	27.112	N/A
YP_008411013.1	3	464	NC_008802	Monodelphis domestica	Monodelphis domestica chromosome 2, MonDom5	156921180	156919729	1.03e-14	227	503	26.243	N/A
YP_008411013.1	3	272	NC_008802	Monodelphis domestica	Monodelphis domestica chromosome 2, MonDom5	198989006	198989812	1.02e-09	185	289	28.028	N/A
YP_008411013.1	87	207	NC_008802	Monodelphis domestica	Monodelphis domestica chromosome 2, MonDom5	190516377	190516030	5.59e-09	179	123	43.089	N/A
YP_008411013.1	117	251	NC_008802	Monodelphis domestica	Monodelphis domestica chromosome 2, MonDom5	61992801	61992382	3.12e-08	173	140	35.714	N/A
YP_008411013.1	101	468	NW_023564418	Artibeus jamaicensis	Artibeus jamaicensis isolate 1a unplaced genomic scaffold, WHU_Ajam_v2 original_scaffold_30377	1806	625	1.05e-19	265	395	28.101	N/A
YP_008411013.1	1	464	NW_006921881	Orycteropus afer afer	Orycteropus afer afer isolate SDZICR_OR568_19922 unplaced genomic scaffold, OryAfe1.0 scaffold00294	1150710	1152164	1.06e-19	267	502	27.490	N/A
YP_008411013.1	3	468	NW_006921881	Orycteropus afer afer	Orycteropus afer afer isolate SDZICR_OR568_19922 unplaced genomic scaffold, OryAfe1.0 scaffold00294	1149319	1147859	1.40e-18	258	504	27.381	N/A
YP_008411013.1	3	468	NW_006921881	Orycteropus afer afer	Orycteropus afer afer isolate SDZICR_OR568_19922 unplaced genomic scaffold, OryAfe1.0 scaffold00294	1138179	1136719	1.44e-18	258	504	27.381	N/A
YP_008411013.1	1	464	NC_062283	Lutra lutra	Lutra lutra chromosome 6, mLutLut1.2	29956281	29954827	1.06e-19	267	502	27.490	N/A
YP_008411013.1	3	468	NC_062283	Lutra lutra	Lutra lutra chromosome 6, mLutLut1.2	29958397	29959857	3.05e-18	255	507	27.219	N/A
YP_008411013.1	3	468	NC_062283	Lutra lutra	Lutra lutra chromosome 6, mLutLut1.2	29969063	29970523	1.01e-17	251	507	27.219	N/A
YP_008411013.1	3	438	NC_062283	Lutra lutra	Lutra lutra chromosome 6, mLutLut1.2	109292897	109294258	1.55e-14	225	473	26.427	N/A
YP_008411013.1	59	468	NW_012147953	Propithecus coquereli	Propithecus coquereli isolate 6110/MARCELLA unplaced genomic scaffold, Pcoq_1.0 Scaffold240	1089561	1088302	1.15e-19	267	441	29.025	N/A
YP_008411013.1	3	481	NW_006781584	Lipotes vexillifer	Lipotes vexillifer unplaced genomic scaffold, Lipotes_vexillifer_v1 scaffold5954	3460	4956	1.21e-19	266	536	26.679	N/A
YP_008411013.1	1	468	NW_023163566	Marmota flaviventris	Marmota flaviventris isolate SJ_83 unplaced genomic scaffold, GSC_YBM_2.0 scaffold18986	2133	667	1.22e-19	265	509	27.308	N/A
YP_008411013.1	3	468	NC_050576	Trichosurus vulpecula	Trichosurus vulpecula isolate mTriVul1 chromosome 4, mTriVul1.pri	53743343	53744803	1.23e-19	267	504	26.984	N/A
YP_008411013.1	3	468	NC_050576	Trichosurus vulpecula	Trichosurus vulpecula isolate mTriVul1 chromosome 4, mTriVul1.pri	53749807	53751267	1.23e-19	267	504	26.984	N/A
YP_008411013.1	3	464	NC_050576	Trichosurus vulpecula	Trichosurus vulpecula isolate mTriVul1 chromosome 4, mTriVul1.pri	77269678	77268230	2.58e-17	248	509	27.112	N/A
YP_008411013.1	3	425	NC_050576	Trichosurus vulpecula	Trichosurus vulpecula isolate mTriVul1 chromosome 4, mTriVul1.pri	28559094	28557772	9.06e-17	243	463	27.646	N/A
YP_008411013.1	3	464	NC_050576	Trichosurus vulpecula	Trichosurus vulpecula isolate mTriVul1 chromosome 4, mTriVul1.pri	400352493	400351054	5.75e-13	212	500	26.400	N/A
YP_008411013.1	130	438	NC_050576	Trichosurus vulpecula	Trichosurus vulpecula isolate mTriVul1 chromosome 4, mTriVul1.pri	238490486	238491475	1.81e-12	208	335	30.149	N/A
YP_008411013.1	117	243	NC_050576	Trichosurus vulpecula	Trichosurus vulpecula isolate mTriVul1 chromosome 4, mTriVul1.pri	418908649	418909032	9.24e-10	185	128	39.844	N/A
YP_008411013.1	117	251	NC_050576	Trichosurus vulpecula	Trichosurus vulpecula isolate mTriVul1 chromosome 4, mTriVul1.pri	384799713	384799294	1.91e-08	174	140	36.429	N/A
YP_008411013.1	117	255	NC_050576	Trichosurus vulpecula	Trichosurus vulpecula isolate mTriVul1 chromosome 4, mTriVul1.pri	413733806	413734237	3.55e-06	155	144	34.028	N/A
YP_008411013.1	130	251	NC_050576	Trichosurus vulpecula	Trichosurus vulpecula isolate mTriVul1 chromosome 4, mTriVul1.pri	97736910	97737278	8.15e-06	152	127	37.795	N/A
YP_008411013.1	1	512	NC_056028	Peromyscus maniculatus bairdii	Peromyscus maniculatus bairdii isolate BW chromosome 21, HU_Pman_2.1.3	2685561	2683942	1.25e-19	267	557	26.391	N/A
YP_008411013.1	3	468	NC_056028	Peromyscus maniculatus bairdii	Peromyscus maniculatus bairdii isolate BW chromosome 21, HU_Pman_2.1.3	2689921	2691381	6.16e-19	261	508	27.559	N/A
YP_008411013.1	3	468	NC_056028	Peromyscus maniculatus bairdii	Peromyscus maniculatus bairdii isolate BW chromosome 21, HU_Pman_2.1.3	2705217	2706677	8.54e-19	260	508	27.559	N/A
YP_008411013.1	1	512	NC_051084	Peromyscus leucopus	Peromyscus leucopus breed LL Stock chromosome 16_21, UCI_PerLeu_2.1	7977184	7975565	1.25e-19	267	557	26.391	N/A
YP_008411013.1	3	524	NC_051084	Peromyscus leucopus	Peromyscus leucopus breed LL Stock chromosome 16_21, UCI_PerLeu_2.1	7981549	7983213	2.26e-19	265	576	26.736	N/A
YP_008411013.1	3	524	NC_051084	Peromyscus leucopus	Peromyscus leucopus breed LL Stock chromosome 16_21, UCI_PerLeu_2.1	7993324	7994988	2.56e-19	264	576	26.736	N/A
YP_008411013.1	1	464	NW_023399529	Halichoerus grypus	Halichoerus grypus isolate 241Hg ecotype Northwest Atlantic unplaced genomic scaffold, Tufts_HGry_1.1 scf7180000022440	768374	769828	1.30e-19	267	502	27.291	N/A
YP_008411013.1	3	468	NW_023399529	Halichoerus grypus	Halichoerus grypus isolate 241Hg ecotype Northwest Atlantic unplaced genomic scaffold, Tufts_HGry_1.1 scf7180000022440	766485	765025	1.33e-18	258	507	27.219	N/A
YP_008411013.1	3	468	NW_023399529	Halichoerus grypus	Halichoerus grypus isolate 241Hg ecotype Northwest Atlantic unplaced genomic scaffold, Tufts_HGry_1.1 scf7180000022440	756534	755074	1.44e-18	258	507	27.219	N/A
YP_008411013.1	1	464	NW_022589819	Phoca vitulina	Phoca vitulina isolate PV1807 unplaced genomic scaffold, GSC_HSeal_1.0 scaffold116	361366	359912	1.30e-19	267	502	27.291	N/A
YP_008411013.1	3	251	NW_022589819	Phoca vitulina	Phoca vitulina isolate PV1807 unplaced genomic scaffold, GSC_HSeal_1.0 scaffold116	363256	364008	6.90e-13	211	268	30.597	N/A
YP_008411013.1	1	464	NW_020356441	Vulpes vulpes	Vulpes vulpes strain TameXAggressive cross unplaced genomic scaffold, VulVul2.2 scaffold7	32984367	32982913	1.31e-19	267	502	27.490	N/A
YP_008411013.1	3	468	NW_020356441	Vulpes vulpes	Vulpes vulpes strain TameXAggressive cross unplaced genomic scaffold, VulVul2.2 scaffold7	32986716	32988176	6.05e-19	261	504	27.579	N/A
YP_008411013.1	3	468	NW_020356441	Vulpes vulpes	Vulpes vulpes strain TameXAggressive cross unplaced genomic scaffold, VulVul2.2 scaffold7	32998870	33000330	6.49e-19	261	504	27.579	N/A
YP_008411013.1	1	464	NC_054824	Vulpes lagopus	Vulpes lagopus strain Blue_001 chromosome 1, ASM1834538v1	71809397	71810851	1.31e-19	267	502	27.490	N/A
YP_008411013.1	3	468	NC_054824	Vulpes lagopus	Vulpes lagopus strain Blue_001 chromosome 1, ASM1834538v1	71806856	71805396	6.49e-19	261	504	27.579	N/A
YP_008411013.1	3	468	NC_054824	Vulpes lagopus	Vulpes lagopus strain Blue_001 chromosome 1, ASM1834538v1	71794800	71793340	6.49e-19	261	504	27.579	N/A
YP_008411013.1	3	468	NC_057864	Dromiciops gliroides	Dromiciops gliroides isolate mDroGli1 chromosome 4, mDroGli1.pri	52462636	52464096	1.31e-19	267	505	26.733	N/A
YP_008411013.1	3	464	NC_057864	Dromiciops gliroides	Dromiciops gliroides isolate mDroGli1 chromosome 4, mDroGli1.pri	238278769	238277321	1.85e-19	265	502	27.092	N/A
YP_008411013.1	3	464	NC_057864	Dromiciops gliroides	Dromiciops gliroides isolate mDroGli1 chromosome 4, mDroGli1.pri	238280208	238281656	6.34e-18	253	502	26.693	N/A
YP_008411013.1	3	468	NC_057864	Dromiciops gliroides	Dromiciops gliroides isolate mDroGli1 chromosome 4, mDroGli1.pri	416285516	416284056	7.98e-18	252	505	26.337	N/A
YP_008411013.1	3	468	NC_057864	Dromiciops gliroides	Dromiciops gliroides isolate mDroGli1 chromosome 4, mDroGli1.pri	416285958	416287418	9.77e-18	251	505	26.337	N/A
YP_008411013.1	3	438	NC_057864	Dromiciops gliroides	Dromiciops gliroides isolate mDroGli1 chromosome 4, mDroGli1.pri	155928129	155926768	1.30e-16	242	478	27.406	N/A
YP_008411013.1	121	251	NC_057864	Dromiciops gliroides	Dromiciops gliroides isolate mDroGli1 chromosome 4, mDroGli1.pri	405233351	405233758	1.72e-11	200	136	38.971	N/A
YP_008411013.1	117	237	NC_057864	Dromiciops gliroides	Dromiciops gliroides isolate mDroGli1 chromosome 4, mDroGli1.pri	330330422	330330054	3.67e-08	172	123	40.650	N/A
YP_008411013.1	117	243	NC_057864	Dromiciops gliroides	Dromiciops gliroides isolate mDroGli1 chromosome 4, mDroGli1.pri	396368401	396368784	1.72e-06	158	132	36.364	N/A
YP_008411013.1	3	464	NC_041231	Physeter catodon	Physeter catodon isolate SW-GA chromosome 18, ASM283717v2	84984949	84986397	1.34e-19	266	500	27.000	N/A
YP_008411013.1	3	464	NC_041231	Physeter catodon	Physeter catodon isolate SW-GA chromosome 18, ASM283717v2	84983031	84981583	2.94e-18	256	500	27.200	N/A
YP_008411013.1	3	464	NC_041231	Physeter catodon	Physeter catodon isolate SW-GA chromosome 18, ASM283717v2	84973020	84971572	2.94e-18	256	500	27.200	N/A
YP_008411013.1	3	464	NW_023556583	Artibeus jamaicensis	Artibeus jamaicensis isolate 1a unplaced genomic scaffold, WHU_Ajam_v2 fragScaff_scaffold_38	500104	498656	1.40e-19	266	500	27.600	N/A
YP_008411013.1	3	468	NW_023556583	Artibeus jamaicensis	Artibeus jamaicensis isolate 1a unplaced genomic scaffold, WHU_Ajam_v2 fragScaff_scaffold_38	502847	504307	9.74e-19	259	507	27.022	N/A
YP_008411013.1	3	524	NC_052055	Arvicola amphibius	Arvicola amphibius chromosome 9, mArvAmp1.2	124116033	124114369	1.45e-19	266	576	26.562	N/A
YP_008411013.1	3	524	NC_052055	Arvicola amphibius	Arvicola amphibius chromosome 9, mArvAmp1.2	124129463	124127799	1.67e-19	266	576	26.562	N/A
YP_008411013.1	1	512	NC_052055	Arvicola amphibius	Arvicola amphibius chromosome 9, mArvAmp1.2	124133623	124135242	1.22e-18	259	557	26.212	N/A
YP_008411013.1	3	464	NC_052055	Arvicola amphibius	Arvicola amphibius chromosome 9, mArvAmp1.2	53795810	53797237	2.10e-14	224	502	25.896	N/A
YP_008411013.1	3	464	NW_018344206	Phascolarctos cinereus	Phascolarctos cinereus isolate Bilbo 61053 unplaced genomic scaffold, phaCin_unsw_v4.1 phaCin_unsw_v4.1.fa.scaf00255	2086429	2084981	1.48e-19	266	499	26.653	N/A
YP_008411013.1	3	464	NW_018344206	Phascolarctos cinereus	Phascolarctos cinereus isolate Bilbo 61053 unplaced genomic scaffold, phaCin_unsw_v4.1 phaCin_unsw_v4.1.fa.scaf00255	2087917	2089365	1.66e-19	266	499	26.854	N/A
YP_008411013.1	3	468	NW_018343984	Phascolarctos cinereus	Phascolarctos cinereus isolate Bilbo 61053 unplaced genomic scaffold, phaCin_unsw_v4.1 phaCin_unsw_v4.1.fa.scaf00033	4393583	4392123	1.52e-19	266	504	27.183	N/A
YP_008411013.1	3	464	NW_008352264	Nannospalax galili	Nannospalax galili isolate Female #2095 unplaced genomic scaffold, S.galili_v1.0 scaffold884	36633	38081	1.61e-19	266	499	27.054	N/A
YP_008411013.1	3	464	NC_064819	Elephas maximus indicus	Elephas maximus indicus isolate mEleMax1 chromosome 1, mEleMax1 primary haplotype	93323595	93322147	1.62e-19	266	500	27.400	N/A
YP_008411013.1	3	524	NC_064819	Elephas maximus indicus	Elephas maximus indicus isolate mEleMax1 chromosome 1, mEleMax1 primary haplotype	93335703	93337367	4.01e-18	254	573	26.178	N/A
YP_008411013.1	3	524	NC_064819	Elephas maximus indicus	Elephas maximus indicus isolate mEleMax1 chromosome 1, mEleMax1 primary haplotype	93325005	93326669	4.34e-18	254	573	26.178	N/A
YP_008411013.1	3	464	NC_044392	Nomascus leucogenys	Nomascus leucogenys isolate Asia chromosome 12, Asia_NLE_v1	40051379	40049931	1.66e-19	266	501	27.345	N/A
YP_008411013.1	60	247	NC_044392	Nomascus leucogenys	Nomascus leucogenys isolate Asia chromosome 12, Asia_NLE_v1	7803045	7803587	5.49e-09	179	194	32.474	N/A
YP_008411013.1	1	464	NC_064865	Suncus etruscus	Suncus etruscus isolate mSunEtr1 chromosome 18, mSunEtr1.pri.cur	34887501	34888955	1.72e-19	266	502	27.689	N/A
YP_008411013.1	3	468	NC_064865	Suncus etruscus	Suncus etruscus isolate mSunEtr1 chromosome 18, mSunEtr1.pri.cur	34919944	34921404	1.83e-18	257	507	27.022	N/A
YP_008411013.1	3	468	NC_064865	Suncus etruscus	Suncus etruscus isolate mSunEtr1 chromosome 18, mSunEtr1.pri.cur	34879097	34877637	3.13e-18	255	507	27.022	N/A
YP_008411013.1	3	464	NW_023511586	Sturnira hondurensis	Sturnira hondurensis isolate 20B ecotype Veracruz unplaced genomic scaffold, WHU_Shon_v2.1 fragScaff_scaffold_79	111967	113415	1.81e-19	265	500	27.400	N/A
YP_008411013.1	3	468	NW_023511586	Sturnira hondurensis	Sturnira hondurensis isolate 20B ecotype Veracruz unplaced genomic scaffold, WHU_Shon_v2.1 fragScaff_scaffold_79	109564	108104	9.57e-19	260	507	27.022	N/A
YP_008411013.1	3	468	NC_045429	Sarcophilus harrisii	Sarcophilus harrisii chromosome 4, mSarHar1.11	48914446	48915906	1.85e-19	265	504	26.984	N/A
YP_008411013.1	3	464	NC_045429	Sarcophilus harrisii	Sarcophilus harrisii chromosome 4, mSarHar1.11	285170563	285172011	5.11e-19	262	499	26.453	N/A
YP_008411013.1	3	524	NC_045429	Sarcophilus harrisii	Sarcophilus harrisii chromosome 4, mSarHar1.11	285168921	285167257	5.49e-19	261	571	25.569	N/A
YP_008411013.1	3	464	NW_022098071	Delphinapterus leucas	Delphinapterus leucas isolate GAN/ISIS: 26980492/103006 unplaced genomic scaffold, ASM228892v3 scaffoldscaffold80	4485163	4483715	1.88e-19	265	500	26.800	N/A
YP_008411013.1	3	464	NW_022098071	Delphinapterus leucas	Delphinapterus leucas isolate GAN/ISIS: 26980492/103006 unplaced genomic scaffold, ASM228892v3 scaffoldscaffold80	4487090	4488538	1.89e-18	257	500	27.200	N/A
YP_008411013.1	3	464	NW_022098071	Delphinapterus leucas	Delphinapterus leucas isolate GAN/ISIS: 26980492/103006 unplaced genomic scaffold, ASM228892v3 scaffoldscaffold80	4498062	4499510	1.89e-18	257	500	27.200	N/A
YP_008411013.1	3	464	NW_022611650	Hylobates moloch	Hylobates moloch isolate HMO894 unplaced genomic scaffold, HMol_V2 SCAF_00008	72075704	72074256	1.88e-19	265	501	27.345	N/A
YP_008411013.1	60	425	NW_022611650	Hylobates moloch	Hylobates moloch isolate HMO894 unplaced genomic scaffold, HMol_V2 SCAF_00008	40519902	40521023	8.77e-12	202	398	26.633	N/A
YP_008411013.1	3	468	NW_003852426	Otolemur garnettii	Otolemur garnettii isolate 467f Iridium unplaced genomic scaffold, OtoGar3 scaffold00031	2726000	2727460	1.96e-19	265	508	27.362	N/A
YP_008411013.1	3	468	NW_003852426	Otolemur garnettii	Otolemur garnettii isolate 467f Iridium unplaced genomic scaffold, OtoGar3 scaffold00031	2703786	2705246	1.98e-19	265	508	27.362	N/A
YP_008411013.1	1	464	NW_003852426	Otolemur garnettii	Otolemur garnettii isolate 467f Iridium unplaced genomic scaffold, OtoGar3 scaffold00031	2699399	2697945	3.52e-19	263	502	27.092	N/A
YP_008411013.1	3	500	NC_057746	Chiloscyllium plagiosum	Chiloscyllium plagiosum isolate BGI_BamShark_2017 chromosome 37, ASM401019v2	34490423	34492012	1.96e-19	265	556	26.439	N/A
YP_008411013.1	3	464	NC_057746	Chiloscyllium plagiosum	Chiloscyllium plagiosum isolate BGI_BamShark_2017 chromosome 37, ASM401019v2	34481721	34483169	1.72e-17	249	501	26.148	N/A
YP_008411013.1	3	524	NW_019154845	Enhydra lutris kenyoni	Enhydra lutris kenyoni isolate GAN:26980312 unplaced genomic scaffold, ASM228890v2 scaffoldscaffold761	8412	10076	1.98e-19	265	575	26.435	N/A
YP_008411013.1	3	464	NC_065523	Epinephelus moara	Epinephelus moara isolate mb chromosome 18, YSFRI_EMoa_1.0	9404344	9402896	2.02e-19	265	498	26.908	N/A
YP_008411013.1	1	464	NW_024100939	Saimiri boliviensis boliviensis	Saimiri boliviensis boliviensis isolate 100643 breed Bolivian squirrel monkey unplaced genomic scaffold, BCM_Sbol_2.0 Super-Scaffold_100027	11545517	11546971	2.02e-19	265	501	27.146	N/A
YP_008411013.1	1	524	NW_006399934	Elephantulus edwardii	Elephantulus edwardii isolate Elephantulus edwardi_28Jun2011 unplaced genomic scaffold, EleEdw1.0 scaffold00184	1955939	1957609	2.13e-19	265	586	26.451	N/A
YP_008411013.1	3	524	NW_006399934	Elephantulus edwardii	Elephantulus edwardii isolate Elephantulus edwardi_28Jun2011 unplaced genomic scaffold, EleEdw1.0 scaffold00184	1954580	1952916	4.12e-18	254	574	25.958	N/A
YP_008411013.1	3	524	NW_006399934	Elephantulus edwardii	Elephantulus edwardii isolate Elephantulus edwardi_28Jun2011 unplaced genomic scaffold, EleEdw1.0 scaffold00184	1923708	1922044	5.61e-18	253	574	25.958	N/A
YP_008411013.1	1	512	NC_050460	Onychomys torridus	Onychomys torridus chromosome 18, mOncTor1.1	66372277	66373896	2.13e-19	265	557	26.391	N/A
YP_008411013.1	3	524	NC_050460	Onychomys torridus	Onychomys torridus chromosome 18, mOncTor1.1	66355350	66353683	1.22e-17	251	574	26.655	N/A
YP_008411013.1	117	449	NC_050460	Onychomys torridus	Onychomys torridus chromosome 18, mOncTor1.1	66367501	66366428	6.25e-16	237	360	30.278	N/A
YP_008411013.1	3	524	NC_044552	Rhinopithecus roxellana	Rhinopithecus roxellana isolate Shanxi Qingling chromosome 4, ASM756505v1	25383469	25385133	2.20e-19	265	575	26.261	N/A
YP_008411013.1	3	524	NC_044552	Rhinopithecus roxellana	Rhinopithecus roxellana isolate Shanxi Qingling chromosome 4, ASM756505v1	25379258	25377594	2.75e-19	264	577	26.690	N/A
YP_008411013.1	3	468	NC_044552	Rhinopithecus roxellana	Rhinopithecus roxellana isolate Shanxi Qingling chromosome 4, ASM756505v1	25396308	25397768	6.97e-19	261	507	27.219	N/A
YP_008411013.1	193	468	NC_044552	Rhinopithecus roxellana	Rhinopithecus roxellana isolate Shanxi Qingling chromosome 4, ASM756505v1	25423181	25424077	1.66e-06	158	300	27.333	N/A
YP_008411013.1	3	468	NW_024076320	Oryx dammah	Oryx dammah isolate SB20612 unplaced genomic scaffold, SCBI_Odam_1.1 HiC_scaffold_6557	1909	449	2.21e-19	262	504	27.381	N/A
YP_008411013.1	3	464	NC_047146	Periophthalmus magnuspinnatus	Periophthalmus magnuspinnatus isolate fPerMag1 chromosome 21, fPerMag1.pri	18239272	18240720	2.28e-19	265	499	26.653	N/A
YP_008411013.1	3	464	NC_047146	Periophthalmus magnuspinnatus	Periophthalmus magnuspinnatus isolate fPerMag1 chromosome 21, fPerMag1.pri	18292875	18294323	3.20e-19	263	509	26.523	N/A
YP_008411013.1	3	464	NC_047146	Periophthalmus magnuspinnatus	Periophthalmus magnuspinnatus isolate fPerMag1 chromosome 21, fPerMag1.pri	18290501	18289053	3.52e-19	263	499	26.653	N/A
YP_008411013.1	3	464	NC_047146	Periophthalmus magnuspinnatus	Periophthalmus magnuspinnatus isolate fPerMag1 chromosome 21, fPerMag1.pri	18233708	18235156	3.99e-19	263	499	26.653	N/A
YP_008411013.1	3	468	NW_022009846	Vicugna pacos	Vicugna pacos isolate Carlotta (AHFN-0088) unplaced genomic scaffold, VicPac3.1 ScfyRBE_5107;HRSCAF=6503	169	1629	2.29e-19	262	504	27.381	N/A
YP_008411013.1	3	433	NW_017709556	Alligator mississippiensis	Alligator mississippiensis isolate KSC_2009_1 unplaced genomic scaffold, ASM28112v4	530147	528795	2.36e-19	264	470	28.723	N/A
YP_008411013.1	3	524	NC_044031	Microcaecilia unicolor	Microcaecilia unicolor chromosome 1, aMicUni1.1	36149186	36150850	2.41e-19	264	581	25.990	N/A
YP_008411013.1	3	524	NC_044031	Microcaecilia unicolor	Microcaecilia unicolor chromosome 1, aMicUni1.1	36147719	36146055	6.32e-17	245	581	25.645	N/A
YP_008411013.1	3	464	NC_055674	Chelmon rostratus	Chelmon rostratus isolate fCheRos1 chromosome 17, fCheRos1.pri	1245442	1243994	2.45e-19	264	507	26.627	N/A
YP_008411013.1	3	433	NW_017728893	Crocodylus porosus	Crocodylus porosus isolate Cpor-Errol unplaced genomic scaffold, CroPor_comp1	1297823	1299175	2.49e-19	264	470	28.511	N/A
YP_008411013.1	3	464	NC_040022	Larimichthys crocea	Larimichthys crocea isolate SSNF chromosome XII, L_crocea_2.0	31485712	31487160	2.63e-19	264	498	26.506	N/A
YP_008411013.1	3	524	NW_023666044	Chlorocebus sabaeus	Chlorocebus sabaeus strain WHO RCB 10-87 unplaced genomic scaffold, Vero_WHO_p1.0 scaffold-12	31726393	31724729	2.63e-19	264	577	26.516	N/A
YP_008411013.1	3	464	NW_016107339	Cebus imitator	Cebus imitator isolate Cc_AM_T3 unplaced genomic scaffold, Cebus_imitator-1.0 Scaffold24	14615189	14616637	2.68e-19	264	509	27.308	N/A
YP_008411013.1	3	464	NW_016107339	Cebus imitator	Cebus imitator isolate Cc_AM_T3 unplaced genomic scaffold, Cebus_imitator-1.0 Scaffold24	14610835	14609387	1.20e-18	259	503	27.237	N/A
YP_008411013.1	3	464	NW_016107339	Cebus imitator	Cebus imitator isolate Cc_AM_T3 unplaced genomic scaffold, Cebus_imitator-1.0 Scaffold24	14598017	14596569	1.20e-18	259	503	27.237	N/A
YP_008411013.1	3	524	NW_024040041	Micropterus salmoides	Micropterus salmoides isolate LMB-PRFRI ecotype aquatic unplaced genomic scaffold, ASM1485139v1 Ms_hic_scaffold_10	32964325	32962661	2.68e-19	264	578	25.433	N/A
YP_008411013.1	3	524	NW_024040041	Micropterus salmoides	Micropterus salmoides isolate LMB-PRFRI ecotype aquatic unplaced genomic scaffold, ASM1485139v1 Ms_hic_scaffold_10	32840050	32838386	1.50e-18	258	579	25.389	N/A
YP_008411013.1	3	524	NW_024040041	Micropterus salmoides	Micropterus salmoides isolate LMB-PRFRI ecotype aquatic unplaced genomic scaffold, ASM1485139v1 Ms_hic_scaffold_10	32855339	32857003	2.12e-18	257	578	25.260	N/A
YP_008411013.1	3	524	NW_024040041	Micropterus salmoides	Micropterus salmoides isolate LMB-PRFRI ecotype aquatic unplaced genomic scaffold, ASM1485139v1 Ms_hic_scaffold_10	32966101	32967765	2.34e-18	256	578	25.260	N/A
YP_008411013.1	3	524	NW_016820117	Rhinopithecus bieti	Rhinopithecus bieti isolate Rb0 unplaced genomic scaffold, ASM169854v1	189210	190874	2.74e-19	264	577	26.690	N/A
YP_008411013.1	3	524	NW_016820117	Rhinopithecus bieti	Rhinopithecus bieti isolate Rb0 unplaced genomic scaffold, ASM169854v1	184952	183288	4.84e-19	262	575	26.261	N/A
YP_008411013.1	3	464	NC_036903	Pongo abelii	Pongo abelii isolate Susie chromosome 1, Susie_PABv2	88940963	88939515	2.87e-19	264	501	27.944	N/A
YP_008411013.1	60	425	NC_036903	Pongo abelii	Pongo abelii isolate Susie chromosome 1, Susie_PABv2	189226172	189225051	6.64e-11	195	395	27.089	N/A
YP_008411013.1	117	239	NC_036903	Pongo abelii	Pongo abelii isolate Susie chromosome 1, Susie_PABv2	1768839	1768468	2.94e-08	173	124	40.323	N/A
YP_008411013.1	3	468	NW_020954581	Vombatus ursinus	Vombatus ursinus unplaced genomic scaffold, bare-nosed wombat genome assembly UNPS02014803.1	9838333	9839793	2.90e-19	264	504	26.587	N/A
YP_008411013.1	3	468	NC_045617	Mustela erminea	Mustela erminea isolate mMusErm1 chromosome 4, mMusErm1.Pri	121998027	121996567	3.06e-19	264	507	27.416	N/A
YP_008411013.1	3	468	NC_045617	Mustela erminea	Mustela erminea isolate mMusErm1 chromosome 4, mMusErm1.Pri	122008631	122007171	3.14e-19	263	507	27.416	N/A
YP_008411013.1	3	468	NC_045617	Mustela erminea	Mustela erminea isolate mMusErm1 chromosome 4, mMusErm1.Pri	121987424	121985964	3.56e-19	263	507	27.416	N/A
YP_008411013.1	1	464	NC_045617	Mustela erminea	Mustela erminea isolate mMusErm1 chromosome 4, mMusErm1.Pri	122010775	122012229	3.95e-19	263	502	27.291	N/A
YP_008411013.1	117	239	NC_045617	Mustela erminea	Mustela erminea isolate mMusErm1 chromosome 4, mMusErm1.Pri	122452233	122452604	9.64e-10	185	124	41.129	N/A
YP_008411013.1	3	464	NW_022150470	Gorilla gorilla gorilla	Gorilla gorilla gorilla isolate Kamilah (stud number 0661) breed western lowland gorilla unplaced genomic scaffold, Kamilah_GGO_v0 001921F_69862_qpd_obj	30382	31830	3.09e-19	263	501	27.745	N/A
YP_008411013.1	3	431	NC_048621	Zootoca vivipara	Zootoca vivipara isolate ELT05324 linkage group LG17, UG_Zviv_1	35294473	35293124	3.17e-19	263	483	26.915	N/A
YP_008411013.1	3	433	NC_048621	Zootoca vivipara	Zootoca vivipara isolate ELT05324 linkage group LG17, UG_Zviv_1	35297624	35296272	2.89e-15	231	474	25.105	N/A
YP_008411013.1	3	468	NW_024084092	Hyaena hyaena	Hyaena hyaena isolate Hyena2069 unplaced genomic scaffold, ASM300989v1 scaffold_3467	170	1630	3.18e-19	261	507	27.219	N/A
YP_008411013.1	3	468	NW_004495892	Dasypus novemcinctus	Dasypus novemcinctus isolate 3-136 unplaced genomic scaffold, Dasnov3.0 Scaffold38157	1271716	1270256	3.19e-19	263	503	26.640	N/A
YP_008411013.1	3	524	NW_004624754	Heterocephalus glaber	Heterocephalus glaber isolate NMR 29 unplaced genomic scaffold, HetGla_female_1.0 scaffold00025	24415663	24413999	3.20e-19	263	572	26.224	N/A
YP_008411013.1	1	524	NW_004624754	Heterocephalus glaber	Heterocephalus glaber isolate NMR 29 unplaced genomic scaffold, HetGla_female_1.0 scaffold00025	24421139	24422809	3.35e-17	247	588	25.850	N/A
YP_008411013.1	3	464	NW_018357362	Boleophthalmus pectinirostris	Boleophthalmus pectinirostris unplaced genomic scaffold, BP.fa scaffold511	98704	97256	3.21e-19	263	498	26.908	N/A
YP_008411013.1	3	464	NW_018357362	Boleophthalmus pectinirostris	Boleophthalmus pectinirostris unplaced genomic scaffold, BP.fa scaffold511	86501	85053	3.21e-19	263	498	26.908	N/A
YP_008411013.1	3	464	NW_018357362	Boleophthalmus pectinirostris	Boleophthalmus pectinirostris unplaced genomic scaffold, BP.fa scaffold511	91725	90277	3.64e-19	263	498	26.908	N/A
YP_008411013.1	3	464	NW_018357362	Boleophthalmus pectinirostris	Boleophthalmus pectinirostris unplaced genomic scaffold, BP.fa scaffold511	79309	77861	3.64e-19	263	498	26.908	N/A
YP_008411013.1	3	464	NW_018357362	Boleophthalmus pectinirostris	Boleophthalmus pectinirostris unplaced genomic scaffold, BP.fa scaffold511	103083	101635	4.19e-19	262	498	26.908	N/A
YP_008411013.1	3	468	NW_020324980	Callorhinus ursinus	Callorhinus ursinus isolate GAN/ISIS: 27379988/994484 unplaced genomic scaffold, ASM326570v1 scaffold129947	413	1873	3.28e-19	261	507	27.219	N/A
YP_008411013.1	1	464	NC_051313	Choloepus didactylus	Choloepus didactylus isolate mChoDid1 chromosome 7, mChoDid1.pri	119975120	119976574	3.28e-19	263	502	27.689	N/A
YP_008411013.1	3	468	NC_051313	Choloepus didactylus	Choloepus didactylus isolate mChoDid1 chromosome 7, mChoDid1.pri	119953892	119952432	1.34e-18	258	504	27.381	N/A
YP_008411013.1	193	468	NC_051313	Choloepus didactylus	Choloepus didactylus isolate mChoDid1 chromosome 7, mChoDid1.pri	119972995	119972099	5.27e-06	154	300	27.000	N/A
YP_008411013.1	1	464	NC_058372	Felis catus	Felis catus isolate Fca126 chromosome B2, F.catus_Fca126_mat1.0	30622927	30621473	3.31e-19	263	501	26.747	N/A
YP_008411013.1	3	468	NC_058372	Felis catus	Felis catus isolate Fca126 chromosome B2, F.catus_Fca126_mat1.0	30625086	30626546	1.28e-18	258	504	27.381	N/A
YP_008411013.1	3	468	NC_058372	Felis catus	Felis catus isolate Fca126 chromosome B2, F.catus_Fca126_mat1.0	30635860	30637320	1.67e-18	258	504	27.381	N/A
YP_008411013.1	3	464	NW_022437128	Sapajus apella	Sapajus apella isolate SASKATOON/1434 unplaced genomic scaffold, GSC_monkey_1.0 scaffold188	670309	668861	3.34e-19	263	509	27.308	N/A
YP_008411013.1	3	464	NW_023425402	Molossus molossus	Molossus molossus isolate mMolMol1 unplaced genomic scaffold, mMolMol1.p scaffold_m16_p_8	2782602	2781154	3.34e-19	263	501	26.747	N/A
YP_008411013.1	3	524	NW_023425402	Molossus molossus	Molossus molossus isolate mMolMol1 unplaced genomic scaffold, mMolMol1.p scaffold_m16_p_8	2784714	2786378	1.43e-18	258	572	26.399	N/A
YP_008411013.1	3	524	NW_023425402	Molossus molossus	Molossus molossus isolate mMolMol1 unplaced genomic scaffold, mMolMol1.p scaffold_m16_p_8	2795533	2797197	1.43e-18	258	572	26.399	N/A
YP_008411013.1	3	524	NW_022681455	Trachypithecus francoisi	Trachypithecus francoisi isolate TF-2019V2 unplaced genomic scaffold, Tfra_2.0 Lachesis_group10	31861142	31859478	3.37e-19	263	577	26.516	N/A
YP_008411013.1	3	415	NW_022681455	Trachypithecus francoisi	Trachypithecus francoisi isolate TF-2019V2 unplaced genomic scaffold, Tfra_2.0 Lachesis_group10	31865496	31866779	1.01e-13	218	448	26.339	N/A
YP_008411013.1	3	464	NW_024100919	Saimiri boliviensis boliviensis	Saimiri boliviensis boliviensis isolate 100643 breed Bolivian squirrel monkey unplaced genomic scaffold, BCM_Sbol_2.0 Super-Scaffold_100003	130860760	130862208	3.40e-19	263	509	27.308	N/A
YP_008411013.1	3	464	NW_024100919	Saimiri boliviensis boliviensis	Saimiri boliviensis boliviensis isolate 100643 breed Bolivian squirrel monkey unplaced genomic scaffold, BCM_Sbol_2.0 Super-Scaffold_100003	130843589	130842141	4.36e-19	262	503	27.435	N/A
YP_008411013.1	3	464	NW_024100919	Saimiri boliviensis boliviensis	Saimiri boliviensis boliviensis isolate 100643 breed Bolivian squirrel monkey unplaced genomic scaffold, BCM_Sbol_2.0 Super-Scaffold_100003	130856821	130855373	4.40e-19	262	503	27.435	N/A
YP_008411013.1	3	464	NC_045795	Balaenoptera musculus	Balaenoptera musculus isolate JJ_BM4_2016_0621 chromosome 11, mBalMus1.pri.v3	23735841	23734393	3.46e-19	263	501	27.146	N/A
YP_008411013.1	3	524	NC_045795	Balaenoptera musculus	Balaenoptera musculus isolate JJ_BM4_2016_0621 chromosome 11, mBalMus1.pri.v3	23748507	23750171	1.49e-18	258	572	26.224	N/A
YP_008411013.1	3	464	NC_045795	Balaenoptera musculus	Balaenoptera musculus isolate JJ_BM4_2016_0621 chromosome 11, mBalMus1.pri.v3	23737784	23739232	2.28e-18	256	500	27.200	N/A
YP_008411013.1	3	464	NC_045795	Balaenoptera musculus	Balaenoptera musculus isolate JJ_BM4_2016_0621 chromosome 11, mBalMus1.pri.v3	23782227	23783675	2.28e-18	256	500	27.200	N/A
YP_008411013.1	117	464	NC_045795	Balaenoptera musculus	Balaenoptera musculus isolate JJ_BM4_2016_0621 chromosome 11, mBalMus1.pri.v3	23765519	23766634	4.50e-18	254	373	29.491	N/A
YP_008411013.1	3	524	NC_036909	Pongo abelii	Pongo abelii isolate Susie chromosome 6, Susie_PABv2	32104005	32102341	3.52e-19	263	577	26.516	N/A
YP_008411013.1	3	468	NC_036909	Pongo abelii	Pongo abelii isolate Susie chromosome 6, Susie_PABv2	32120148	32121608	8.62e-19	260	507	27.219	N/A
YP_008411013.1	3	251	NC_036909	Pongo abelii	Pongo abelii isolate Susie chromosome 6, Susie_PABv2	32107924	32108676	1.63e-12	208	270	30.370	N/A
YP_008411013.1	3	464	NW_022631304	Lontra canadensis	Lontra canadensis isolate GAN:19392208 unplaced genomic scaffold, GSC_riverotter_1.0 scaffold310	153555	155003	3.56e-19	263	505	27.921	N/A
YP_008411013.1	1	464	NW_020834738	Acinonyx jubatus	Acinonyx jubatus isolate Rico unplaced genomic scaffold, Aci_jub_2 Primary Assembly Aci_jub_2_ph1_scaffold12	119326065	119327519	3.59e-19	263	501	26.747	N/A
YP_008411013.1	3	524	NW_012115555	Colobus angolensis palliatus	Colobus angolensis palliatus isolate OR3802 unplaced genomic scaffold, Cang.pa_1.0 Scaffold236	608628	606964	3.65e-19	263	577	26.516	N/A
YP_008411013.1	3	524	NW_012115555	Colobus angolensis palliatus	Colobus angolensis palliatus isolate OR3802 unplaced genomic scaffold, Cang.pa_1.0 Scaffold236	612459	614123	4.80e-19	262	575	26.261	N/A
YP_008411013.1	3	468	NW_023163565	Marmota flaviventris	Marmota flaviventris isolate SJ_83 unplaced genomic scaffold, GSC_YBM_2.0 scaffold18985	2127	667	3.84e-19	261	507	27.219	N/A
YP_008411013.1	3	468	NC_058091	Neogale vison	Neovison vison isolate M4711 chromosome 1, ASM_NN_V1	121655659	121654199	3.85e-19	263	507	27.416	N/A
YP_008411013.1	1	464	NC_058091	Neogale vison	Neovison vison isolate M4711 chromosome 1, ASM_NN_V1	121665379	121666833	4.40e-19	262	502	27.291	N/A
YP_008411013.1	117	208	NC_058091	Neogale vison	Neovison vison isolate M4711 chromosome 1, ASM_NN_V1	302072284	302072006	2.68e-06	156	93	45.161	N/A
YP_008411013.1	3	524	NW_012003394	Cercocebus atys	Cercocebus atys isolate FAK unplaced genomic scaffold, Caty_1.0 Scaffold350	99080	100744	3.87e-19	263	577	26.516	N/A
YP_008411013.1	3	524	NW_012003394	Cercocebus atys	Cercocebus atys isolate FAK unplaced genomic scaffold, Caty_1.0 Scaffold350	84972	83308	4.79e-19	262	575	26.261	N/A
YP_008411013.1	3	524	NW_012106809	Mandrillus leucophaeus	Mandrillus leucophaeus isolate KB7577 unplaced genomic scaffold, Mleu.le_1.0 Scaffold630	498475	496811	3.88e-19	263	577	26.516	N/A
YP_008411013.1	3	524	NW_012106809	Mandrillus leucophaeus	Mandrillus leucophaeus isolate KB7577 unplaced genomic scaffold, Mleu.le_1.0 Scaffold630	502679	504343	4.80e-19	262	575	26.261	N/A
YP_008411013.1	3	524	NW_012011989	Macaca nemestrina	Macaca nemestrina isolate M95218 unplaced genomic scaffold, Mnem_1.0 Scaffold227	505243	506907	3.88e-19	263	577	26.516	N/A
YP_008411013.1	3	524	NW_012011989	Macaca nemestrina	Macaca nemestrina isolate M95218 unplaced genomic scaffold, Mnem_1.0 Scaffold227	501418	499754	4.80e-19	262	575	26.261	N/A
YP_008411013.1	3	524	NC_053402	Xiphias gladius	Xiphias gladius isolate SHS-SW01 ecotype Sanya breed wild chromosome 3, ASM1685928v1	24680108	24681772	3.88e-19	263	568	25.176	N/A
YP_008411013.1	3	415	NC_053402	Xiphias gladius	Xiphias gladius isolate SHS-SW01 ecotype Sanya breed wild chromosome 3, ASM1685928v1	24592116	24593399	2.23e-15	232	441	25.850	N/A
YP_008411013.1	3	529	NC_046286	Rhinolophus ferrumequinum	Rhinolophus ferrumequinum isolate MPI-CBG mRhiFer1 chromosome 3, mRhiFer1_v1.p	2270802	2269123	3.88e-19	263	582	26.632	N/A
YP_008411013.1	3	464	NC_046286	Rhinolophus ferrumequinum	Rhinolophus ferrumequinum isolate MPI-CBG mRhiFer1 chromosome 3, mRhiFer1_v1.p	2272896	2274344	1.59e-17	250	503	27.237	N/A
YP_008411013.1	3	464	NC_046286	Rhinolophus ferrumequinum	Rhinolophus ferrumequinum isolate MPI-CBG mRhiFer1 chromosome 3, mRhiFer1_v1.p	2304443	2305891	2.20e-17	248	501	27.345	N/A
YP_008411013.1	3	464	NC_046286	Rhinolophus ferrumequinum	Rhinolophus ferrumequinum isolate MPI-CBG mRhiFer1 chromosome 3, mRhiFer1_v1.p	2290074	2288626	2.36e-17	248	503	27.237	N/A
YP_008411013.1	3	464	NC_062219	Neosciurus carolinensis	Neosciurus carolinensis chromosome 7, mSciCar1.2	122722826	122724274	3.88e-19	263	500	27.400	N/A
YP_008411013.1	3	468	NC_062219	Neosciurus carolinensis	Neosciurus carolinensis chromosome 7, mSciCar1.2	122717717	122716257	9.67e-19	259	507	27.219	N/A
YP_008411013.1	3	468	NC_062219	Neosciurus carolinensis	Neosciurus carolinensis chromosome 7, mSciCar1.2	122705760	122704300	9.84e-19	259	507	27.219	N/A
YP_008411013.1	3	464	NC_062219	Neosciurus carolinensis	Neosciurus carolinensis chromosome 7, mSciCar1.2	35923869	35922421	7.05e-18	252	502	26.693	N/A
YP_008411013.1	3	524	NC_052258	Macaca fascicularis	Macaca fascicularis isolate CE1976F chromosome 4, MFA1912RKSv2	31979158	31977494	3.88e-19	263	577	26.516	N/A
YP_008411013.1	3	524	NC_052258	Macaca fascicularis	Macaca fascicularis isolate CE1976F chromosome 4, MFA1912RKSv2	31983082	31984746	4.80e-19	262	575	26.261	N/A
YP_008411013.1	3	524	NC_052258	Macaca fascicularis	Macaca fascicularis isolate CE1976F chromosome 4, MFA1912RKSv2	31995023	31996687	4.80e-19	262	575	26.261	N/A
YP_008411013.1	3	524	NC_041757	Macaca mulatta	Macaca mulatta isolate AG07107 chromosome 4, Mmul_10	137689085	137690749	3.88e-19	263	577	26.516	N/A
YP_008411013.1	3	524	NC_041757	Macaca mulatta	Macaca mulatta isolate AG07107 chromosome 4, Mmul_10	137685264	137683600	4.80e-19	262	575	26.261	N/A
YP_008411013.1	3	524	NC_041757	Macaca mulatta	Macaca mulatta isolate AG07107 chromosome 4, Mmul_10	137673308	137671644	4.80e-19	262	575	26.261	N/A
YP_008411013.1	3	524	NC_037671	Theropithecus gelada	Theropithecus gelada isolate Dixy chromosome 4, Tgel_1.0	34292043	34290379	3.88e-19	263	577	26.516	N/A
YP_008411013.1	3	524	NC_037671	Theropithecus gelada	Theropithecus gelada isolate Dixy chromosome 4, Tgel_1.0	34305550	34307214	4.80e-19	262	575	26.261	N/A
YP_008411013.1	1	464	NW_025422008	Mustela putorius furo	Mustela putorius furo isolate JIRA1106 unplaced genomic scaffold, ASM1176430v1.1 tig00003856_pilon_pilon_pilon	703876	705330	3.95e-19	263	502	27.291	N/A
YP_008411013.1	117	468	NW_025422008	Mustela putorius furo	Mustela putorius furo isolate JIRA1106 unplaced genomic scaffold, ASM1176430v1.1 tig00003856_pilon_pilon_pilon	690573	689446	2.58e-18	256	377	29.708	N/A
YP_008411013.1	3	433	NW_025422008	Mustela putorius furo	Mustela putorius furo isolate JIRA1106 unplaced genomic scaffold, ASM1176430v1.1 tig00003856_pilon_pilon_pilon	680246	678894	1.37e-13	217	471	26.752	N/A
YP_008411013.1	3	251	NW_025422008	Mustela putorius furo	Mustela putorius furo isolate JIRA1106 unplaced genomic scaffold, ASM1176430v1.1 tig00003856_pilon_pilon_pilon	701549	700794	5.04e-12	204	269	30.855	N/A
YP_008411013.1	3	524	NW_003614548	Cricetulus griseus	Cricetulus griseus unplaced genomic scaffold, CriGri_1.0 scaffold356	345755	344091	4.02e-19	263	573	26.702	N/A
YP_008411013.1	1	512	NW_003614548	Cricetulus griseus	Cricetulus griseus unplaced genomic scaffold, CriGri_1.0 scaffold356	364906	366525	4.24e-19	262	557	26.212	N/A
YP_008411013.1	3	524	NW_003614548	Cricetulus griseus	Cricetulus griseus unplaced genomic scaffold, CriGri_1.0 scaffold356	359767	358103	7.42e-18	252	576	26.215	N/A
YP_008411013.1	1	464	NW_025091153	Prionailurus bengalensis	Prionailurus bengalensis isolate Pbe53 chromosome B2 unlocalized genomic scaffold, Fcat_Pben_1.1_paternal_pri B2_random_Un_scaffold_46	578345	576891	4.09e-19	263	501	26.747	N/A
YP_008411013.1	3	468	NW_025091153	Prionailurus bengalensis	Prionailurus bengalensis isolate Pbe53 chromosome B2 unlocalized genomic scaffold, Fcat_Pben_1.1_paternal_pri B2_random_Un_scaffold_46	580503	581963	1.67e-18	258	504	27.381	N/A
YP_008411013.1	3	468	NW_025091153	Prionailurus bengalensis	Prionailurus bengalensis isolate Pbe53 chromosome B2 unlocalized genomic scaffold, Fcat_Pben_1.1_paternal_pri B2_random_Un_scaffold_46	591046	592506	1.67e-18	258	504	27.381	N/A
YP_008411013.1	3	468	NW_023450604	Manis javanica	Manis javanica isolate MJ74 unplaced genomic scaffold, YNU_ManJav_2.0 scaffold_14715	1533375	1531915	4.09e-19	263	504	27.579	N/A
YP_008411013.1	3	468	NW_023450604	Manis javanica	Manis javanica isolate MJ74 unplaced genomic scaffold, YNU_ManJav_2.0 scaffold_14715	1522546	1521086	4.09e-19	263	504	27.579	N/A
YP_008411013.1	1	252	NW_023450604	Manis javanica	Manis javanica isolate MJ74 unplaced genomic scaffold, YNU_ManJav_2.0 scaffold_14715	1535269	1536030	5.50e-10	187	270	30.370	N/A
YP_008411013.1	3	464	NW_003573558	Loxodonta africana	Loxodonta africana isolate ISIS603380 unplaced genomic scaffold, Loxafr3.0 scaffold_138	1326471	1327919	4.17e-19	262	500	27.200	N/A
YP_008411013.1	3	524	NW_003573558	Loxodonta africana	Loxodonta africana isolate ISIS603380 unplaced genomic scaffold, Loxafr3.0 scaffold_138	1325063	1323399	4.34e-18	254	573	26.178	N/A
YP_008411013.1	3	524	NW_003573558	Loxodonta africana	Loxodonta africana isolate ISIS603380 unplaced genomic scaffold, Loxafr3.0 scaffold_138	1314386	1312722	4.78e-18	254	573	26.178	N/A
YP_008411013.1	3	468	NW_020325002	Callorhinus ursinus	Callorhinus ursinus isolate GAN/ISIS: 27379988/994484 unplaced genomic scaffold, ASM326570v1 scaffold131109	419	1879	4.18e-19	260	507	27.219	N/A
YP_008411013.1	3	464	NW_018508880	Aotus nancymaae	Aotus nancymaae isolate 86115 unplaced genomic scaffold, Anan_2.0 Scaffold601.5	384473	383025	4.20e-19	262	503	27.435	N/A
YP_008411013.1	3	464	NW_018508880	Aotus nancymaae	Aotus nancymaae isolate 86115 unplaced genomic scaffold, Anan_2.0 Scaffold601.5	372644	371196	8.02e-19	260	503	27.237	N/A
YP_008411013.1	3	464	NW_018508880	Aotus nancymaae	Aotus nancymaae isolate 86115 unplaced genomic scaffold, Anan_2.0 Scaffold601.5	388397	389845	5.13e-18	254	509	26.916	N/A
YP_008411013.1	3	464	NW_018357239	Boleophthalmus pectinirostris	Boleophthalmus pectinirostris unplaced genomic scaffold, BP.fa scaffold50	1094034	1092586	4.21e-19	262	498	26.707	N/A
YP_008411013.1	3	464	NW_018357239	Boleophthalmus pectinirostris	Boleophthalmus pectinirostris unplaced genomic scaffold, BP.fa scaffold50	944324	945772	4.55e-19	262	498	26.707	N/A
YP_008411013.1	3	464	NC_048239	Pan paniscus	Pan paniscus isolate Mhudiblu (Carbone #601152) chromosome 1, Mhudiblu_PPA_v0	136911557	136913005	4.36e-19	262	501	27.545	N/A
YP_008411013.1	1	464	NC_048239	Pan paniscus	Pan paniscus isolate Mhudiblu (Carbone #601152) chromosome 1, Mhudiblu_PPA_v0	137009423	137010877	1.20e-14	226	503	26.441	N/A
YP_008411013.1	127	239	NC_048239	Pan paniscus	Pan paniscus isolate Mhudiblu (Carbone #601152) chromosome 1, Mhudiblu_PPA_v0	222861908	222862252	2.54e-08	173	115	44.348	N/A
YP_008411013.1	3	524	NW_023667638	Chlorocebus sabaeus	Chlorocebus sabaeus strain WHO RCB 10-87 unplaced genomic scaffold, Vero_WHO_p1.0 scaffold-1606	8531	6867	4.38e-19	262	575	26.261	N/A
YP_008411013.1	3	425	NW_019445049	Seriola lalandi dorsalis	Seriola lalandi dorsalis isolate HSWRI2012SDOR001 ecotype SW California unplaced genomic scaffold, Sedor1 jcf7180001974383	2033	714	4.44e-19	260	468	28.419	N/A
YP_008411013.1	3	464	NC_048400	Callithrix jacchus	Callithrix jacchus strain cj1700 chromosome 18, Callithrix_jacchus_cj1700_1.1	15048462	15049910	4.48e-19	262	499	26.854	N/A
YP_008411013.1	3	524	NC_052309	Salvelinus namaycush	Salvelinus namaycush isolate Seneca chromosome 3, SaNama_1.0	60659867	60661531	4.68e-19	262	571	25.219	N/A
YP_008411013.1	3	524	NC_052309	Salvelinus namaycush	Salvelinus namaycush isolate Seneca chromosome 3, SaNama_1.0	60610723	60612387	4.93e-19	262	571	25.219	N/A
YP_008411013.1	3	524	NC_052309	Salvelinus namaycush	Salvelinus namaycush isolate Seneca chromosome 3, SaNama_1.0	60637770	60639434	4.93e-19	262	571	25.219	N/A
YP_008411013.1	3	524	NC_052309	Salvelinus namaycush	Salvelinus namaycush isolate Seneca chromosome 3, SaNama_1.0	60577980	60579644	1.60e-18	258	571	25.044	N/A
YP_008411013.1	3	524	NC_052309	Salvelinus namaycush	Salvelinus namaycush isolate Seneca chromosome 3, SaNama_1.0	60585797	60587461	1.61e-18	258	571	25.044	N/A
YP_008411013.1	3	524	NC_052309	Salvelinus namaycush	Salvelinus namaycush isolate Seneca chromosome 3, SaNama_1.0	60601296	60602960	1.61e-18	258	571	25.044	N/A
YP_008411013.1	3	524	NC_052309	Salvelinus namaycush	Salvelinus namaycush isolate Seneca chromosome 3, SaNama_1.0	60618333	60619997	1.61e-18	258	571	25.044	N/A
YP_008411013.1	3	524	NC_052309	Salvelinus namaycush	Salvelinus namaycush isolate Seneca chromosome 3, SaNama_1.0	60628325	60629989	1.61e-18	258	571	25.044	N/A
YP_008411013.1	3	524	NC_052309	Salvelinus namaycush	Salvelinus namaycush isolate Seneca chromosome 3, SaNama_1.0	60645377	60647041	1.61e-18	258	571	25.044	N/A
YP_008411013.1	3	524	NC_052309	Salvelinus namaycush	Salvelinus namaycush isolate Seneca chromosome 3, SaNama_1.0	60667667	60669331	1.61e-18	258	571	25.044	N/A
YP_008411013.1	3	524	NC_052309	Salvelinus namaycush	Salvelinus namaycush isolate Seneca chromosome 3, SaNama_1.0	67961133	67959469	2.89e-18	256	571	25.044	N/A
YP_008411013.1	3	464	NC_048386	Callithrix jacchus	Callithrix jacchus strain cj1700 chromosome 4, Callithrix_jacchus_cj1700_1.1	36040467	36039019	4.72e-19	262	509	26.916	N/A
YP_008411013.1	3	464	NC_048386	Callithrix jacchus	Callithrix jacchus strain cj1700 chromosome 4, Callithrix_jacchus_cj1700_1.1	36044672	36046120	1.16e-18	259	503	27.237	N/A
YP_008411013.1	3	464	NC_048386	Callithrix jacchus	Callithrix jacchus strain cj1700 chromosome 4, Callithrix_jacchus_cj1700_1.1	36056395	36057843	1.16e-18	259	503	27.237	N/A
YP_008411013.1	3	464	NW_007028692	Carlito syrichta	Carlito syrichta isolate Samal-C Ts95f unplaced genomic scaffold, Tarsius_syrichta-2.0.1 Scaffold84596	32130	30682	5.00e-19	262	500	27.600	N/A
YP_008411013.1	3	468	NW_007028692	Carlito syrichta	Carlito syrichta isolate Samal-C Ts95f unplaced genomic scaffold, Tarsius_syrichta-2.0.1 Scaffold84596	35621	37081	9.16e-18	251	507	27.022	N/A
YP_008411013.1	3	524	NW_024121321	Pimephales promelas	Pimephales promelas strain EPAAWBERC unplaced genomic scaffold, EPA_FHM_2.0 scaf3	12393830	12395494	5.25e-19	262	573	25.654	N/A
YP_008411013.1	3	524	NW_024121321	Pimephales promelas	Pimephales promelas strain EPAAWBERC unplaced genomic scaffold, EPA_FHM_2.0 scaf3	12390883	12389219	5.25e-19	262	573	25.654	N/A
YP_008411013.1	3	524	NW_024121321	Pimephales promelas	Pimephales promelas strain EPAAWBERC unplaced genomic scaffold, EPA_FHM_2.0 scaf3	11205729	11204065	9.67e-19	259	573	25.480	N/A
YP_008411013.1	3	524	NW_024121321	Pimephales promelas	Pimephales promelas strain EPAAWBERC unplaced genomic scaffold, EPA_FHM_2.0 scaf3	11335146	11336810	1.67e-18	258	573	25.480	N/A
YP_008411013.1	1	464	NC_062565	Prionailurus viverrinus	Prionailurus viverrinus isolate Anna chromosome B2, UM_Priviv_1.0	30471319	30469865	5.39e-19	262	501	26.747	N/A
YP_008411013.1	3	468	NC_062565	Prionailurus viverrinus	Prionailurus viverrinus isolate Anna chromosome B2, UM_Priviv_1.0	30473478	30474938	1.67e-18	258	504	27.381	N/A
YP_008411013.1	3	468	NC_062565	Prionailurus viverrinus	Prionailurus viverrinus isolate Anna chromosome B2, UM_Priviv_1.0	30484017	30485477	1.67e-18	258	504	27.381	N/A
YP_008411013.1	3	524	NW_025792960	Equus quagga	Equus quagga isolate Etosha38 unplaced genomic scaffold, UCLA_HA_Equagga_1.0 HiC_scaffold_18568_RagTag	332	1996	5.45e-19	259	572	26.399	N/A
YP_008411013.1	3	524	NW_025795681	Equus quagga	Equus quagga isolate Etosha38 unplaced genomic scaffold, UCLA_HA_Equagga_1.0 114071_RagTag	332	1996	5.45e-19	259	572	26.399	N/A
YP_008411013.1	3	524	NW_025795774	Equus quagga	Equus quagga isolate Etosha38 unplaced genomic scaffold, UCLA_HA_Equagga_1.0 115924_RagTag	1908	244	5.45e-19	259	572	26.399	N/A
YP_008411013.1	3	524	NW_025795775	Equus quagga	Equus quagga isolate Etosha38 unplaced genomic scaffold, UCLA_HA_Equagga_1.0 115925_RagTag	332	1996	5.45e-19	259	572	26.399	N/A
YP_008411013.1	1	464	NW_024081455	Hyaena hyaena	Hyaena hyaena isolate Hyena2069 unplaced genomic scaffold, ASM300989v1 scaffold_830	427190	428644	5.63e-19	261	503	26.640	N/A
YP_008411013.1	3	468	NW_024081455	Hyaena hyaena	Hyaena hyaena isolate Hyena2069 unplaced genomic scaffold, ASM300989v1 scaffold_830	425044	423584	6.96e-19	261	507	27.219	N/A
YP_008411013.1	3	468	NW_024081455	Hyaena hyaena	Hyaena hyaena isolate Hyena2069 unplaced genomic scaffold, ASM300989v1 scaffold_830	414363	412903	6.96e-19	261	507	27.219	N/A
YP_008411013.1	3	468	NW_025413601	Neomonachus schauinslandi	Neomonachus schauinslandi unplaced genomic scaffold, ASM220157v2 HiC_scaffold_4913	1907	447	5.66e-19	259	507	27.219	N/A
YP_008411013.1	3	468	NW_025413602	Neomonachus schauinslandi	Neomonachus schauinslandi unplaced genomic scaffold, ASM220157v2 HiC_scaffold_4914	1907	447	5.66e-19	259	507	27.219	N/A
YP_008411013.1	3	464	NW_020172595	Neophocaena asiaeorientalis asiaeorientalis	Neophocaena asiaeorientalis asiaeorientalis breed wild unplaced genomic scaffold, Neophocaena_asiaeorientalis_V1 scaffold282	338279	339727	5.68e-19	261	500	26.600	N/A
YP_008411013.1	3	464	NC_043964	Sphaeramia orbicularis	Sphaeramia orbicularis chromosome 8, fSphaOr1.1	7322811	7321363	5.68e-19	261	509	26.719	N/A
YP_008411013.1	3	464	NC_043964	Sphaeramia orbicularis	Sphaeramia orbicularis chromosome 8, fSphaOr1.1	7205557	7207005	9.25e-19	260	509	26.719	N/A
YP_008411013.1	3	464	NC_043964	Sphaeramia orbicularis	Sphaeramia orbicularis chromosome 8, fSphaOr1.1	7327729	7326281	1.39e-18	258	509	26.523	N/A
YP_008411013.1	1	464	NC_059332	Leopardus geoffroyi	Leopardus geoffroyi isolate Oge1 chromosome B2, O.geoffroyi_Oge1_pat1.0	30813317	30811863	5.68e-19	261	501	26.747	N/A
YP_008411013.1	3	468	NC_059332	Leopardus geoffroyi	Leopardus geoffroyi isolate Oge1 chromosome B2, O.geoffroyi_Oge1_pat1.0	30815493	30816953	1.67e-18	258	504	27.381	N/A
YP_008411013.1	3	468	NC_059332	Leopardus geoffroyi	Leopardus geoffroyi isolate Oge1 chromosome B2, O.geoffroyi_Oge1_pat1.0	30826296	30827756	1.79e-18	257	504	27.381	N/A
YP_008411013.1	1	464	NC_051816	Canis lupus familiaris	Canis lupus familiaris isolate SID07034 breed Labrador retriever chromosome 12, ROS_Cfam_1.0	1426234	1424780	5.73e-19	261	502	27.291	N/A
YP_008411013.1	3	468	NC_051816	Canis lupus familiaris	Canis lupus familiaris isolate SID07034 breed Labrador retriever chromosome 12, ROS_Cfam_1.0	1428334	1429794	6.61e-19	261	504	27.579	N/A
YP_008411013.1	3	468	NW_020942802	Vombatus ursinus	Vombatus ursinus unplaced genomic scaffold, bare-nosed wombat genome assembly UNPS02003024.1	3385	1925	5.78e-19	261	507	26.627	N/A
YP_008411013.1	3	464	NW_022436965	Sapajus apella	Sapajus apella isolate SASKATOON/1434 unplaced genomic scaffold, GSC_monkey_1.0 scaffold25	26962710	26961262	5.79e-19	261	499	27.054	N/A
YP_008411013.1	3	524	NW_022319603	Piliocolobus tephrosceles	Piliocolobus tephrosceles isolate RC106 unplaced genomic scaffold, ASM277652v3 unscaffolded_35764	66	1730	5.95e-19	261	575	26.261	N/A
YP_008411013.1	3	524	NW_022319604	Piliocolobus tephrosceles	Piliocolobus tephrosceles isolate RC106 unplaced genomic scaffold, ASM277652v3 unscaffolded_35765	12175	10511	5.95e-19	261	575	26.261	N/A
YP_008411013.1	3	464	NC_064770	Epinephelus fuscoguttatus	Epinephelus fuscoguttatus linkage group LG19, E.fuscoguttatus.final_Chr_v1	8826312	8824864	6.16e-19	261	498	26.908	N/A
YP_008411013.1	3	425	NC_064770	Epinephelus fuscoguttatus	Epinephelus fuscoguttatus linkage group LG19, E.fuscoguttatus.final_Chr_v1	8795807	8794488	6.66e-17	244	455	27.253	N/A
YP_008411013.1	3	464	NC_064770	Epinephelus fuscoguttatus	Epinephelus fuscoguttatus linkage group LG19, E.fuscoguttatus.final_Chr_v1	8814452	8813004	1.19e-16	242	498	26.104	N/A
YP_008411013.1	3	251	NC_064770	Epinephelus fuscoguttatus	Epinephelus fuscoguttatus linkage group LG19, E.fuscoguttatus.final_Chr_v1	8807788	8807036	8.73e-13	211	265	30.189	N/A
YP_008411013.1	3	251	NC_064770	Epinephelus fuscoguttatus	Epinephelus fuscoguttatus linkage group LG19, E.fuscoguttatus.final_Chr_v1	8801240	8800488	1.25e-12	209	265	30.189	N/A
YP_008411013.1	1	464	NW_025814878	Lynx rufus	Lynx rufus isolate CCGP_SWC_20201006 ecotype Redwood Valley unplaced genomic scaffold, mLynRuf1.p SCAF_6	115752046	115753500	6.27e-19	261	501	26.747	N/A
YP_008411013.1	3	468	NW_025814878	Lynx rufus	Lynx rufus isolate CCGP_SWC_20201006 ecotype Redwood Valley unplaced genomic scaffold, mLynRuf1.p SCAF_6	115749856	115748396	1.73e-18	257	504	27.381	N/A
YP_008411013.1	3	468	NW_025814878	Lynx rufus	Lynx rufus isolate CCGP_SWC_20201006 ecotype Redwood Valley unplaced genomic scaffold, mLynRuf1.p SCAF_6	115739248	115737788	1.73e-18	257	504	27.381	N/A
YP_008411013.1	3	468	NC_044402	Nomascus leucogenys	Nomascus leucogenys isolate Asia chromosome 22a, Asia_NLE_v1	52849538	52850998	6.32e-19	261	507	27.219	N/A
YP_008411013.1	3	524	NC_044402	Nomascus leucogenys	Nomascus leucogenys isolate Asia chromosome 22a, Asia_NLE_v1	52862388	52864052	7.75e-19	260	575	26.261	N/A
YP_008411013.1	3	524	NC_044402	Nomascus leucogenys	Nomascus leucogenys isolate Asia chromosome 22a, Asia_NLE_v1	52845738	52844074	1.15e-18	259	577	26.516	N/A
YP_008411013.1	114	335	NC_044402	Nomascus leucogenys	Nomascus leucogenys isolate Asia chromosome 22a, Asia_NLE_v1	122598972	122599685	9.86e-13	210	240	32.500	N/A
YP_008411013.1	3	524	NC_034183	Oncorhynchus kisutch	Oncorhynchus kisutch isolate 150728-3 linkage group LG10, Okis_V2	53508671	53507007	6.38e-19	261	571	25.219	N/A
YP_008411013.1	3	524	NC_034183	Oncorhynchus kisutch	Oncorhynchus kisutch isolate 150728-3 linkage group LG10, Okis_V2	53515690	53514026	1.35e-18	258	571	25.044	N/A
YP_008411013.1	3	524	NC_034183	Oncorhynchus kisutch	Oncorhynchus kisutch isolate 150728-3 linkage group LG10, Okis_V2	53478401	53476737	1.35e-18	258	571	25.044	N/A
YP_008411013.1	3	524	NC_034183	Oncorhynchus kisutch	Oncorhynchus kisutch isolate 150728-3 linkage group LG10, Okis_V2	53471602	53469938	1.35e-18	258	571	25.044	N/A
YP_008411013.1	3	524	NC_034183	Oncorhynchus kisutch	Oncorhynchus kisutch isolate 150728-3 linkage group LG10, Okis_V2	53455582	53453918	1.35e-18	258	571	25.044	N/A
YP_008411013.1	3	524	NC_034183	Oncorhynchus kisutch	Oncorhynchus kisutch isolate 150728-3 linkage group LG10, Okis_V2	53485407	53483743	2.12e-18	257	571	25.044	N/A
YP_008411013.1	3	524	NC_034183	Oncorhynchus kisutch	Oncorhynchus kisutch isolate 150728-3 linkage group LG10, Okis_V2	53492417	53490753	4.34e-18	254	571	25.044	N/A
YP_008411013.1	3	524	NC_034183	Oncorhynchus kisutch	Oncorhynchus kisutch isolate 150728-3 linkage group LG10, Okis_V2	53499431	53497767	1.40e-17	250	571	24.869	N/A
YP_008411013.1	3	524	NC_034183	Oncorhynchus kisutch	Oncorhynchus kisutch isolate 150728-3 linkage group LG10, Okis_V2	53464816	53463152	1.40e-17	250	571	24.869	N/A
YP_008411013.1	3	524	NW_019029504	Acanthochromis polyacanthus	Acanthochromis polyacanthus ecotype Palm Islands unplaced genomic scaffold, ASM210954v1 orpheusFish_scaffold388	400101	398437	6.42e-19	261	568	24.648	N/A
YP_008411013.1	3	468	NC_064254	Canis lupus dingo	Canis lupus dingo isolate Sandy chromosome 12, ASM325472v2	1378072	1379532	6.61e-19	261	504	27.579	N/A
YP_008411013.1	3	468	NC_064254	Canis lupus dingo	Canis lupus dingo isolate Sandy chromosome 12, ASM325472v2	1391384	1392844	6.61e-19	261	504	27.579	N/A
YP_008411013.1	1	425	NC_064254	Canis lupus dingo	Canis lupus dingo isolate Sandy chromosome 12, ASM325472v2	1375972	1374644	2.49e-16	240	460	27.391	N/A
YP_008411013.1	3	464	NC_045438	Piliocolobus tephrosceles	Piliocolobus tephrosceles isolate RC106 chromosome 5, ASM277652v3	136565012	136563564	6.67e-19	261	500	27.400	N/A
YP_008411013.1	3	524	NC_045438	Piliocolobus tephrosceles	Piliocolobus tephrosceles isolate RC106 chromosome 5, ASM277652v3	136569168	136570832	7.22e-19	261	575	26.261	N/A
YP_008411013.1	3	464	NW_020838075	Lagenorhynchus obliquidens	Lagenorhynchus obliquidens isolate GAN/ISIS:26980383/991018 unplaced genomic scaffold, ASM367639v1 scaffold131	365155	366603	6.72e-19	261	500	26.800	N/A
YP_008411013.1	3	251	NW_020838075	Lagenorhynchus obliquidens	Lagenorhynchus obliquidens isolate GAN/ISIS:26980383/991018 unplaced genomic scaffold, ASM367639v1 scaffold131	363227	362475	4.12e-12	205	267	30.337	N/A
YP_008411013.1	3	464	NC_047043	Tursiops truncatus	Tursiops truncatus isolate mTurTru1 chromosome 10, mTurTru1.mat.Y	23424912	23423464	6.73e-19	261	500	26.800	N/A
YP_008411013.1	3	464	NC_047043	Tursiops truncatus	Tursiops truncatus isolate mTurTru1 chromosome 10, mTurTru1.mat.Y	23426839	23428287	1.89e-18	257	500	27.200	N/A
YP_008411013.1	3	464	NC_047043	Tursiops truncatus	Tursiops truncatus isolate mTurTru1 chromosome 10, mTurTru1.mat.Y	23437788	23439236	1.89e-18	257	500	27.200	N/A
YP_008411013.1	3	464	NC_064568	Orcinus orca	Orcinus orca chromosome 10, mOrcOrc1.1	82591058	82592506	6.73e-19	261	500	26.800	N/A
YP_008411013.1	3	464	NC_064568	Orcinus orca	Orcinus orca chromosome 10, mOrcOrc1.1	82589131	82587683	1.81e-18	257	500	27.200	N/A
YP_008411013.1	3	464	NC_064568	Orcinus orca	Orcinus orca chromosome 10, mOrcOrc1.1	82578191	82576743	1.81e-18	257	500	27.200	N/A
YP_008411013.1	3	433	NW_005842639	Alligator sinensis	Alligator sinensis unplaced genomic scaffold, ASM45574v1 scaffold735_1	460272	461624	6.84e-19	261	473	28.330	N/A
YP_008411013.1	3	464	NW_008358192	Nannospalax galili	Nannospalax galili isolate Female #2095 unplaced genomic scaffold, S.galili_v1.0 scaffold948	504065	505513	6.90e-19	261	500	27.400	N/A
YP_008411013.1	1	464	NW_024412610	Puma yagouaroundi	Puma yagouaroundi ecotype Mexico unplaced genomic scaffold, PumYag 393	275163	276617	7.02e-19	261	501	26.747	N/A
YP_008411013.1	3	468	NW_025592679	Mirounga angustirostris	Mirounga angustirostris isolate JK_09032017 unplaced genomic scaffold, ASM2128878v2 HiC_scaffold_14174	1880	420	7.16e-19	258	507	27.219	N/A
YP_008411013.1	3	464	NW_021699266	Monodon monoceros	Monodon monoceros isolate NGI ecotype Baffin Bay Population unplaced genomic scaffold, NGI_Narwhal_1 Contig3342_ctg1	91	1539	7.19e-19	257	500	27.200	N/A
YP_008411013.1	3	464	NW_021699694	Monodon monoceros	Monodon monoceros isolate NGI ecotype Baffin Bay Population unplaced genomic scaffold, NGI_Narwhal_1 Contig3779_ctg1	1821	373	7.19e-19	257	500	27.200	N/A
YP_008411013.1	3	464	NC_051324	Choloepus didactylus	Choloepus didactylus isolate mChoDid1 chromosome 18, mChoDid1.pri	27730860	27729412	7.28e-19	260	502	26.892	N/A
YP_008411013.1	3	468	NW_024421638	Puma yagouaroundi	Puma yagouaroundi ecotype Mexico unplaced genomic scaffold, PumYag 107251	408	1868	7.29e-19	258	504	27.381	N/A
YP_008411013.1	3	468	NW_024421704	Puma yagouaroundi	Puma yagouaroundi ecotype Mexico unplaced genomic scaffold, PumYag 109988	408	1868	7.29e-19	258	504	27.381	N/A
YP_008411013.1	3	506	NC_063366	Rhincodon typus	Rhincodon typus isolate 14 chromosome 35, sRhiTyp1.1	23625324	23626931	7.48e-19	260	562	26.157	N/A
YP_008411013.1	3	251	NC_063366	Rhincodon typus	Rhincodon typus isolate 14 chromosome 35, sRhiTyp1.1	23606863	23607615	4.88e-13	213	276	30.072	N/A
YP_008411013.1	3	464	NC_047006	Epinephelus lanceolatus	Epinephelus lanceolatus isolate Andai001 chromosome 16, ASM528154v1	12170522	12171970	7.48e-19	260	498	26.908	N/A
YP_008411013.1	3	464	NC_047006	Epinephelus lanceolatus	Epinephelus lanceolatus isolate Andai001 chromosome 16, ASM528154v1	12187072	12188520	5.04e-18	254	498	26.506	N/A
YP_008411013.1	3	464	NC_047006	Epinephelus lanceolatus	Epinephelus lanceolatus isolate Andai001 chromosome 16, ASM528154v1	12193782	12195230	1.86e-17	249	496	26.008	N/A
YP_008411013.1	3	464	NW_021964199	Vicugna pacos	Vicugna pacos isolate Carlotta (AHFN-0088) chromosome 21 unlocalized genomic scaffold, VicPac3.1 ScfyRBE_283;HRSCAF=923	28568	30016	7.54e-19	260	500	27.800	N/A
YP_008411013.1	3	468	NW_022611662	Hylobates moloch	Hylobates moloch isolate HMO894 unplaced genomic scaffold, HMol_V2 SCAF_00020	30277276	30278736	7.54e-19	260	507	27.219	N/A
YP_008411013.1	3	468	NW_022611662	Hylobates moloch	Hylobates moloch isolate HMO894 unplaced genomic scaffold, HMol_V2 SCAF_00020	30264457	30265917	7.82e-19	260	507	27.219	N/A
YP_008411013.1	3	524	NW_022611662	Hylobates moloch	Hylobates moloch isolate HMO894 unplaced genomic scaffold, HMol_V2 SCAF_00020	30260552	30258888	1.53e-18	258	577	26.343	N/A
YP_008411013.1	3	433	NC_052158	Scyliorhinus canicula	Scyliorhinus canicula chromosome 13, sScyCan1.1	2580873	2579527	7.55e-19	260	467	27.837	N/A
YP_008411013.1	3	433	NC_052158	Scyliorhinus canicula	Scyliorhinus canicula chromosome 13, sScyCan1.1	2574739	2573393	3.44e-17	247	475	27.158	N/A
YP_008411013.1	3	464	NC_052158	Scyliorhinus canicula	Scyliorhinus canicula chromosome 13, sScyCan1.1	2668045	2669493	3.60e-17	247	509	25.344	N/A
YP_008411013.1	3	464	NC_052158	Scyliorhinus canicula	Scyliorhinus canicula chromosome 13, sScyCan1.1	2626168	2624720	3.83e-17	246	509	25.344	N/A
YP_008411013.1	3	464	NC_052158	Scyliorhinus canicula	Scyliorhinus canicula chromosome 13, sScyCan1.1	2609738	2608290	8.60e-17	244	509	25.344	N/A
YP_008411013.1	3	464	NC_052158	Scyliorhinus canicula	Scyliorhinus canicula chromosome 13, sScyCan1.1	2589569	2588121	1.86e-16	241	509	25.344	N/A
YP_008411013.1	135	249	NC_052158	Scyliorhinus canicula	Scyliorhinus canicula chromosome 13, sScyCan1.1	150374840	150374484	1.96e-07	166	121	42.149	N/A
YP_008411013.1	3	524	NC_053396	Bufo bufo	Bufo bufo chromosome 8, aBufBuf1.1	199703082	199701418	7.55e-19	260	573	25.654	N/A
YP_008411013.1	3	463	NC_053396	Bufo bufo	Bufo bufo chromosome 8, aBufBuf1.1	199599021	199600466	5.71e-18	253	500	26.800	N/A
YP_008411013.1	3	464	NC_053396	Bufo bufo	Bufo bufo chromosome 8, aBufBuf1.1	199680389	199678941	4.56e-17	246	498	27.309	N/A
YP_008411013.1	3	524	NW_022987720	Trematomus bernacchii	Trematomus bernacchii unplaced genomic scaffold, fTreBer1.1	7837294	7835630	7.61e-19	260	578	25.606	N/A
YP_008411013.1	3	464	NC_051346	Rattus norvegicus	Rattus norvegicus strain BN/NHsdMcwi chromosome 11, mRatBN7.2	5628526	5629974	7.68e-19	260	509	27.308	N/A
YP_008411013.1	117	438	NC_051346	Rattus norvegicus	Rattus norvegicus strain BN/NHsdMcwi chromosome 11, mRatBN7.2	17468371	17467343	9.32e-12	202	351	28.775	N/A
YP_008411013.1	3	464	NW_022135088	Globicephala melas	Globicephala melas isolate X-22926-18 unplaced genomic scaffold, ASM654740v1 scaffold235	339756	341204	7.74e-19	260	500	26.800	N/A
YP_008411013.1	3	524	NC_047510	Pseudochaenichthys georgianus	Pseudochaenichthys georgianus chromosome 8, fPseGeo1.1	7029550	7027886	8.03e-19	260	578	25.606	N/A
YP_008411013.1	3	464	NC_053497	Rana temporaria	Rana temporaria chromosome 9, aRanTem1.1	53053391	53051943	8.03e-19	260	501	26.946	N/A
YP_008411013.1	3	464	NC_045773	Phocoena sinus	Phocoena sinus isolate mPhoSin1 chromosome 11, mPhoSin1.pri	80541228	80542676	8.10e-19	260	500	26.600	N/A
YP_008411013.1	3	464	NC_045773	Phocoena sinus	Phocoena sinus isolate mPhoSin1 chromosome 11, mPhoSin1.pri	80539305	80537857	1.89e-18	257	500	27.200	N/A
YP_008411013.1	3	464	NC_045773	Phocoena sinus	Phocoena sinus isolate mPhoSin1 chromosome 11, mPhoSin1.pri	80528310	80526862	1.89e-18	257	500	27.200	N/A
YP_008411013.1	3	464	NW_006732678	Balaenoptera acutorostrata scammoni	Balaenoptera acutorostrata scammoni unplaced genomic scaffold, BalAcu1.0 scaffold77	8583246	8584694	8.39e-19	260	501	27.146	N/A
YP_008411013.1	3	464	NW_006732678	Balaenoptera acutorostrata scammoni	Balaenoptera acutorostrata scammoni unplaced genomic scaffold, BalAcu1.0 scaffold77	8581299	8579851	2.28e-18	256	500	27.200	N/A
YP_008411013.1	3	464	NW_006732678	Balaenoptera acutorostrata scammoni	Balaenoptera acutorostrata scammoni unplaced genomic scaffold, BalAcu1.0 scaffold77	8545177	8543729	2.49e-18	256	500	27.200	N/A
YP_008411013.1	117	237	NW_006732678	Balaenoptera acutorostrata scammoni	Balaenoptera acutorostrata scammoni unplaced genomic scaffold, BalAcu1.0 scaffold77	8546554	8546189	3.27e-11	198	122	41.803	N/A
YP_008411013.1	3	433	NC_046328	Lacerta agilis	Lacerta agilis isolate rLacAgi1 chromosome 17, rLacAgi1.pri	35072726	35074081	8.54e-19	260	485	26.392	N/A
YP_008411013.1	3	433	NC_046328	Lacerta agilis	Lacerta agilis isolate rLacAgi1 chromosome 17, rLacAgi1.pri	35069543	35070895	1.39e-15	234	474	25.105	N/A
YP_008411013.1	3	468	NW_020836773	Acinonyx jubatus	Acinonyx jubatus isolate Rico unplaced genomic scaffold, Aci_jub_2 Primary Assembly Aci_jub_2_ph1_scaffold48709	1910	450	8.64e-19	258	504	27.381	N/A
YP_008411013.1	3	468	NW_020836806	Acinonyx jubatus	Acinonyx jubatus isolate Rico unplaced genomic scaffold, Aci_jub_2 Primary Assembly Aci_jub_2_ph1_scaffold49703	1910	450	8.64e-19	258	504	27.381	N/A
YP_008411013.1	3	464	NC_050579	Trichosurus vulpecula	Trichosurus vulpecula isolate mTriVul1 chromosome 7, mTriVul1.pri	267492280	267493728	8.85e-19	260	499	26.253	N/A
YP_008411013.1	3	512	NC_050579	Trichosurus vulpecula	Trichosurus vulpecula isolate mTriVul1 chromosome 7, mTriVul1.pri	267490804	267489191	1.49e-18	258	554	25.271	N/A
YP_008411013.1	3	468	NC_050579	Trichosurus vulpecula	Trichosurus vulpecula isolate mTriVul1 chromosome 7, mTriVul1.pri	80863135	80864595	5.64e-17	245	504	25.992	N/A
YP_008411013.1	3	468	NC_050579	Trichosurus vulpecula	Trichosurus vulpecula isolate mTriVul1 chromosome 7, mTriVul1.pri	80857851	80856391	7.81e-17	244	506	26.087	N/A
YP_008411013.1	3	484	NC_050579	Trichosurus vulpecula	Trichosurus vulpecula isolate mTriVul1 chromosome 7, mTriVul1.pri	258979433	258977931	5.98e-15	228	523	26.769	N/A
YP_008411013.1	193	438	NC_050579	Trichosurus vulpecula	Trichosurus vulpecula isolate mTriVul1 chromosome 7, mTriVul1.pri	243376497	243375709	1.17e-08	124	268	25.373	N/A
YP_008411013.1	130	180	NC_050579	Trichosurus vulpecula	Trichosurus vulpecula isolate mTriVul1 chromosome 7, mTriVul1.pri	243376669	243376517	1.17e-08	93	51	49.020	N/A
YP_008411013.1	117	438	NC_050579	Trichosurus vulpecula	Trichosurus vulpecula isolate mTriVul1 chromosome 7, mTriVul1.pri	154045119	154044121	3.67e-08	172	347	27.089	N/A
YP_008411013.1	140	243	NC_050579	Trichosurus vulpecula	Trichosurus vulpecula isolate mTriVul1 chromosome 7, mTriVul1.pri	150288074	150287766	6.15e-08	170	105	40.000	N/A
YP_008411013.1	200	439	NC_050579	Trichosurus vulpecula	Trichosurus vulpecula isolate mTriVul1 chromosome 7, mTriVul1.pri	266178876	266178097	1.38e-07	113	261	24.904	N/A
YP_008411013.1	117	193	NC_050579	Trichosurus vulpecula	Trichosurus vulpecula isolate mTriVul1 chromosome 7, mTriVul1.pri	266179123	266178884	1.38e-07	95	80	40.000	N/A
YP_008411013.1	3	524	NC_056743	Protopterus annectens	Protopterus annectens isolate FY-2018-M chromosome 9.part0, PAN1.0	629281882	629280218	8.93e-19	260	585	25.641	N/A
YP_008411013.1	3	464	NC_056743	Protopterus annectens	Protopterus annectens isolate FY-2018-M chromosome 9.part0, PAN1.0	1357026021	1357027469	1.11e-17	251	500	26.000	N/A
YP_008411013.1	1	524	NC_059226	Coregonus clupeaformis	Coregonus clupeaformis isolate EN_2021a chromosome 35, ASM2061545v1	18470625	18468955	9.01e-19	260	573	25.131	N/A
YP_008411013.1	3	464	NW_022438711	Sapajus apella	Sapajus apella isolate SASKATOON/1434 unplaced genomic scaffold, GSC_monkey_1.0 scaffold1785	1751	303	9.21e-19	259	503	27.237	N/A
YP_008411013.1	3	464	NW_022438712	Sapajus apella	Sapajus apella isolate SASKATOON/1434 unplaced genomic scaffold, GSC_monkey_1.0 scaffold1786	1751	303	9.21e-19	259	503	27.237	N/A
YP_008411013.1	3	464	NC_058088	Bufo gargarizans	Bufo gargarizans isolate SCDJY-AF-19 chromosome 9, ASM1485885v1	12293436	12291988	9.25e-19	260	501	27.146	N/A
YP_008411013.1	3	464	NC_058088	Bufo gargarizans	Bufo gargarizans isolate SCDJY-AF-19 chromosome 9, ASM1485885v1	12281763	12280315	3.51e-18	255	501	26.946	N/A
YP_008411013.1	3	524	NC_058088	Bufo gargarizans	Bufo gargarizans isolate SCDJY-AF-19 chromosome 9, ASM1485885v1	12213446	12211782	5.51e-18	253	573	25.480	N/A
YP_008411013.1	3	464	NC_058088	Bufo gargarizans	Bufo gargarizans isolate SCDJY-AF-19 chromosome 9, ASM1485885v1	12255470	12254022	8.72e-18	252	501	26.547	N/A
YP_008411013.1	3	464	NC_058088	Bufo gargarizans	Bufo gargarizans isolate SCDJY-AF-19 chromosome 9, ASM1485885v1	12237149	12235701	1.12e-17	251	501	26.747	N/A
YP_008411013.1	44	464	NC_058088	Bufo gargarizans	Bufo gargarizans isolate SCDJY-AF-19 chromosome 9, ASM1485885v1	12137221	12138519	6.10e-17	245	446	26.682	N/A
YP_008411013.1	3	464	NC_058088	Bufo gargarizans	Bufo gargarizans isolate SCDJY-AF-19 chromosome 9, ASM1485885v1	12125363	12126811	3.63e-16	238	501	26.148	N/A
YP_008411013.1	3	464	NW_024543256	Microtus oregoni	Microtus oregoni isolate MIOR12 unplaced genomic scaffold, Mior012 000050F_ref0000143	2669372	2670820	9.41e-19	260	502	26.693	N/A
YP_008411013.1	3	464	NW_017306738	Nanorana parkeri	Nanorana parkeri isolate BGI_ZX_2015 unplaced genomic scaffold, ASM93562v1 scaffold470	643228	641780	9.49e-19	260	501	27.146	N/A
YP_008411013.1	3	524	NC_063195	Alosa alosa	Alosa alosa isolate M-15738 ecotype Scorff River chromosome 7, AALO_Geno_1.1	32080310	32078646	9.58e-19	260	573	25.480	N/A
YP_008411013.1	3	524	NC_063195	Alosa alosa	Alosa alosa isolate M-15738 ecotype Scorff River chromosome 7, AALO_Geno_1.1	32094174	32095838	1.44e-18	258	573	25.480	N/A
YP_008411013.1	3	524	NC_063195	Alosa alosa	Alosa alosa isolate M-15738 ecotype Scorff River chromosome 7, AALO_Geno_1.1	32088529	32090193	1.49e-18	258	573	25.480	N/A
YP_008411013.1	3	232	NC_063195	Alosa alosa	Alosa alosa isolate M-15738 ecotype Scorff River chromosome 7, AALO_Geno_1.1	32085644	32084961	3.41e-11	197	253	30.435	N/A
YP_008411013.1	117	464	NC_063195	Alosa alosa	Alosa alosa isolate M-15738 ecotype Scorff River chromosome 7, AALO_Geno_1.1	32102971	32104098	9.13e-08	169	381	25.984	N/A
YP_008411013.1	3	524	NW_011343042	Notothenia coriiceps	Notothenia coriiceps isolate Sejong01 unplaced genomic scaffold, NC01 NC01_scaffold00010341	3873	5537	1.01e-18	259	578	25.606	N/A
YP_008411013.1	3	524	NW_007675784	Equus przewalskii	Equus przewalskii isolate Burgud unplaced genomic scaffold, Burgud scaffold2771	7723	9387	1.09e-18	259	572	26.399	N/A
YP_008411013.1	3	524	NW_025732802	Micropterus dolomieu	Micropterus dolomieu isolate WLL.071019.BEF.003 ecotype Adirondacks unplaced genomic scaffold, ASM2129224v1 contig_3812	1919	255	1.10e-18	258	578	25.433	N/A
YP_008411013.1	3	468	NW_022590815	Phoca vitulina	Phoca vitulina isolate PV1807 unplaced genomic scaffold, GSC_HSeal_1.0 scaffold1128	8281	9741	1.11e-18	259	507	27.219	N/A
YP_008411013.1	3	468	NW_022590816	Phoca vitulina	Phoca vitulina isolate PV1807 unplaced genomic scaffold, GSC_HSeal_1.0 scaffold1129	8281	9741	1.11e-18	259	507	27.219	N/A
YP_008411013.1	3	524	NW_019952037	Salvelinus alpinus	Salvelinus alpinus isolate IW2-2015 unplaced genomic scaffold, ASM291031v2 Un_scaffold10779	1759	3423	1.11e-18	258	571	25.044	N/A
YP_008411013.1	3	524	NW_024386873	Simochromis diagramma	Simochromis diagramma unplaced genomic scaffold, fSimDia1.1 OVJJ01000228.1	1117280	1115616	1.12e-18	259	571	25.394	N/A
YP_008411013.1	3	524	NC_042560	Oncorhynchus nerka	Oncorhynchus nerka isolate On170113-E2 linkage group LG26, Oner_1.0	10802513	10800849	1.12e-18	259	571	25.044	N/A
YP_008411013.1	3	464	NW_019372445	Amphiprion ocellaris	Amphiprion ocellaris isolate DU_AmpOce unplaced genomic scaffold, AmpOce1.0 scaffold2618	2463	3911	1.15e-18	259	499	26.453	N/A
YP_008411013.1	3	524	NW_022992231	Gymnodraco acuticeps	Gymnodraco acuticeps unplaced genomic scaffold, fGymAcu1.1	355218	353554	1.16e-18	259	578	25.606	N/A
YP_008411013.1	1	468	NC_056683	Panthera leo	Panthera leo isolate Ple1 chromosome B2, P.leo_Ple1_pat1.1	30487818	30486352	1.17e-18	259	505	26.535	N/A
YP_008411013.1	3	468	NC_056683	Panthera leo	Panthera leo isolate Ple1 chromosome B2, P.leo_Ple1_pat1.1	30489982	30491442	1.56e-18	258	504	27.381	N/A
YP_008411013.1	3	468	NC_056683	Panthera leo	Panthera leo isolate Ple1 chromosome B2, P.leo_Ple1_pat1.1	30500330	30501790	1.56e-18	258	504	27.381	N/A
YP_008411013.1	3	464	NC_000001	Homo sapiens	Homo sapiens chromosome 1, GRCh38.p14 Primary Assembly	161524683	161526131	1.17e-18	259	501	27.345	N/A
YP_008411013.1	1	243	NC_000001	Homo sapiens	Homo sapiens chromosome 1, GRCh38.p14 Primary Assembly	161606309	161607031	4.95e-11	196	258	29.070	N/A
YP_008411013.1	60	247	NC_000001	Homo sapiens	Homo sapiens chromosome 1, GRCh38.p14 Primary Assembly	38709212	38709751	1.42e-08	176	194	32.474	N/A
YP_008411013.1	117	239	NC_000001	Homo sapiens	Homo sapiens chromosome 1, GRCh38.p14 Primary Assembly	247230292	247230663	9.18e-07	160	124	37.903	N/A
YP_008411013.1	1	465	NC_042633	Rhinatrema bivittatum	Rhinatrema bivittatum chromosome 19, aRhiBiv1.1	28583961	28582504	1.20e-18	259	508	26.181	N/A
YP_008411013.1	3	464	NC_042633	Rhinatrema bivittatum	Rhinatrema bivittatum chromosome 19, aRhiBiv1.1	32197024	32195576	4.33e-17	246	505	26.139	N/A
YP_008411013.1	3	464	NC_042633	Rhinatrema bivittatum	Rhinatrema bivittatum chromosome 19, aRhiBiv1.1	28587564	28589012	4.76e-16	237	501	25.948	N/A
YP_008411013.1	3	524	NC_051061	Acanthopagrus latus	Acanthopagrus latus isolate v.2019 chromosome 23, fAcaLat1.1	24120106	24118442	1.21e-18	259	581	25.473	N/A
YP_008411013.1	3	524	NC_051061	Acanthopagrus latus	Acanthopagrus latus isolate v.2019 chromosome 23, fAcaLat1.1	24151884	24153548	1.21e-18	259	581	25.473	N/A
YP_008411013.1	3	468	NC_051308	Choloepus didactylus	Choloepus didactylus isolate mChoDid1 chromosome 2, mChoDid1.pri	103470158	103468698	1.21e-18	259	504	26.190	N/A
YP_008411013.1	3	464	NC_057406	Cervus canadensis	Cervus canadensis isolate Bull #8, Minnesota chromosome 21, ASM1932006v1	52806110	52807558	1.23e-18	259	509	27.308	N/A
YP_008411013.1	3	464	NW_006159530	Tupaia chinensis	Tupaia chinensis unplaced genomic scaffold, TupChi_1.0 Scaffold000070_1	34005	35453	1.28e-18	258	501	26.946	N/A
YP_008411013.1	3	524	NC_055965	Alosa sapidissima	Alosa sapidissima isolate fAloSap1 chromosome 9, fAloSap1.pri	5317115	5318779	1.28e-18	258	573	25.480	N/A
YP_008411013.1	3	524	NC_055965	Alosa sapidissima	Alosa sapidissima isolate fAloSap1 chromosome 9, fAloSap1.pri	5322098	5323762	1.78e-18	257	573	25.305	N/A
YP_008411013.1	3	524	NC_055965	Alosa sapidissima	Alosa sapidissima isolate fAloSap1 chromosome 9, fAloSap1.pri	5314325	5312661	3.97e-18	254	573	25.305	N/A
YP_008411013.1	3	524	NC_055965	Alosa sapidissima	Alosa sapidissima isolate fAloSap1 chromosome 9, fAloSap1.pri	5308659	5306995	2.44e-17	248	573	25.131	N/A
YP_008411013.1	117	464	NC_055965	Alosa sapidissima	Alosa sapidissima isolate fAloSap1 chromosome 9, fAloSap1.pri	5298373	5297246	1.45e-09	184	381	26.772	N/A
YP_008411013.1	117	438	NW_023237471	Ailuropoda melanoleuca	Ailuropoda melanoleuca isolate Jingjing unplaced genomic scaffold, ASM200744v2 unplaced-scaffold63270	13	1041	1.28e-18	249	344	30.233	N/A
YP_008411013.1	3	464	NC_055683	Melanotaenia boesemani	Melanotaenia boesemani isolate fMelBoe1 chromosome 2, fMelBoe1.pri	37874492	37873044	1.31e-18	258	499	26.653	N/A
YP_008411013.1	3	464	NC_055683	Melanotaenia boesemani	Melanotaenia boesemani isolate fMelBoe1 chromosome 2, fMelBoe1.pri	37875439	37876887	1.01e-17	251	499	26.653	N/A
YP_008411013.1	3	464	NC_055683	Melanotaenia boesemani	Melanotaenia boesemani isolate fMelBoe1 chromosome 2, fMelBoe1.pri	37749629	37748181	2.00e-17	249	499	26.653	N/A
YP_008411013.1	3	464	NC_055683	Melanotaenia boesemani	Melanotaenia boesemani isolate fMelBoe1 chromosome 2, fMelBoe1.pri	37754604	37756052	9.98e-17	243	499	26.453	N/A
YP_008411013.1	3	438	NW_021004606	Eumetopias jubatus	Eumetopias jubatus isolate GAN:26980396 unplaced genomic scaffold, ASM402803v1 scaffold6009	84	1445	1.32e-18	254	474	27.426	N/A
YP_008411013.1	3	464	NC_051282	Sebastes umbrosus	Sebastes umbrosus isolate fSebUmb1 chromosome 14, fSebUmb1.pri	31661559	31663007	1.33e-18	258	498	26.305	N/A
YP_008411013.1	3	524	NW_015504604	Miniopterus natalensis	Miniopterus natalensis isolate MN2012-01 unplaced genomic scaffold, Mnat.v1 scaff480	636653	634989	1.34e-18	258	573	26.178	N/A
YP_008411013.1	1	410	NW_015504604	Miniopterus natalensis	Miniopterus natalensis isolate MN2012-01 unplaced genomic scaffold, Mnat.v1 scaff480	653180	654463	8.85e-15	227	445	27.640	N/A
YP_008411013.1	3	433	NW_022298607	Piliocolobus tephrosceles	Piliocolobus tephrosceles isolate RC106 unplaced genomic scaffold, ASM277652v3 unscaffolded_16868	342	1694	1.35e-18	256	473	28.753	N/A
YP_008411013.1	117	468	NW_005397390	Bos mutus	Bos mutus isolate yakQH1 unplaced genomic scaffold, BosGru_v2.0 scaffold4346_1	226	1353	1.39e-18	258	377	29.708	N/A
YP_008411013.1	181	468	NW_005397390	Bos mutus	Bos mutus isolate yakQH1 unplaced genomic scaffold, BosGru_v2.0 scaffold4346_1	11808	12740	7.63e-08	169	312	27.244	N/A
YP_008411013.1	3	524	NC_048291	Notolabrus celidotus	Notolabrus celidotus isolate fNotCel1 chromosome 20, fNotCel1.pri	27698575	27700239	1.43e-18	258	578	25.433	N/A
YP_008411013.1	3	333	NC_048291	Notolabrus celidotus	Notolabrus celidotus isolate fNotCel1 chromosome 20, fNotCel1.pri	27694039	27695064	1.41e-14	225	365	27.671	N/A
YP_008411013.1	146	524	NC_048291	Notolabrus celidotus	Notolabrus celidotus isolate fNotCel1 chromosome 20, fNotCel1.pri	27691166	27689922	1.85e-11	200	416	26.202	N/A
YP_008411013.1	3	524	NC_056455	Oncorhynchus tshawytscha	Oncorhynchus tshawytscha isolate Ot180627B linkage group LG27, Otsh_v2.0	8117343	8115679	1.44e-18	258	571	25.044	N/A
YP_008411013.1	3	524	NC_056455	Oncorhynchus tshawytscha	Oncorhynchus tshawytscha isolate Ot180627B linkage group LG27, Otsh_v2.0	8110266	8108602	1.56e-18	258	571	25.044	N/A
YP_008411013.1	3	343	NC_056455	Oncorhynchus tshawytscha	Oncorhynchus tshawytscha isolate Ot180627B linkage group LG27, Otsh_v2.0	8131552	8130497	5.61e-13	212	367	26.158	N/A
YP_008411013.1	3	343	NC_056455	Oncorhynchus tshawytscha	Oncorhynchus tshawytscha isolate Ot180627B linkage group LG27, Otsh_v2.0	8124460	8123405	5.61e-13	212	367	26.158	N/A
YP_008411013.1	3	524	NC_007114	Danio rerio	Danio rerio strain Tuebingen chromosome 3, GRCz11 Primary Assembly	26124882	26126546	1.46e-18	258	573	25.305	N/A
YP_008411013.1	3	524	NC_007114	Danio rerio	Danio rerio strain Tuebingen chromosome 3, GRCz11 Primary Assembly	26114929	26113265	1.57e-18	258	573	25.305	N/A
YP_008411013.1	3	524	NC_007114	Danio rerio	Danio rerio strain Tuebingen chromosome 3, GRCz11 Primary Assembly	26121758	26120094	2.87e-18	256	573	25.131	N/A
YP_008411013.1	3	524	NC_054385	Xenopus laevis	Xenopus laevis strain J_2021 chromosome 8L, Xenopus_laevis_v10.1	66717950	66719614	1.46e-18	258	577	25.650	N/A
YP_008411013.1	3	524	NC_054385	Xenopus laevis	Xenopus laevis strain J_2021 chromosome 8L, Xenopus_laevis_v10.1	66740160	66741824	2.36e-18	256	577	25.477	N/A
YP_008411013.1	3	433	NC_054385	Xenopus laevis	Xenopus laevis strain J_2021 chromosome 8L, Xenopus_laevis_v10.1	92201369	92200017	1.30e-16	242	477	27.673	N/A
YP_008411013.1	3	251	NC_054385	Xenopus laevis	Xenopus laevis strain J_2021 chromosome 8L, Xenopus_laevis_v10.1	66729618	66730370	1.49e-13	217	272	30.147	N/A
YP_008411013.1	3	464	NC_010446	Sus scrofa	Sus scrofa isolate TJ Tabasco breed Duroc chromosome 4, Sscrofa11.1	88972980	88971532	1.48e-18	258	499	26.653	N/A
YP_008411013.1	1	524	NC_059444	Salmo salar	Salmo salar chromosome ssa03, Ssal_v3.1	60415064	60413394	1.49e-18	258	573	24.956	N/A
YP_008411013.1	3	468	NW_017620088	Panthera pardus	Panthera pardus isolate Maewha unplaced genomic scaffold, PanPar1.0 scaffold244	344004	342544	1.56e-18	258	504	27.381	N/A
YP_008411013.1	3	468	NW_017620088	Panthera pardus	Panthera pardus isolate Maewha unplaced genomic scaffold, PanPar1.0 scaffold244	333451	331991	1.56e-18	258	504	27.381	N/A
YP_008411013.1	1	464	NW_017620088	Panthera pardus	Panthera pardus isolate Maewha unplaced genomic scaffold, PanPar1.0 scaffold244	346166	347620	2.81e-18	256	501	26.547	N/A
YP_008411013.1	3	468	NC_056664	Panthera tigris	Panthera tigris isolate Pti1 chromosome B2, P.tigris_Pti1_mat1.1	30622373	30623833	1.56e-18	258	504	27.381	N/A
YP_008411013.1	1	464	NC_056664	Panthera tigris	Panthera tigris isolate Pti1 chromosome B2, P.tigris_Pti1_mat1.1	30609863	30608409	1.75e-18	257	501	26.547	N/A
YP_008411013.1	117	468	NC_056664	Panthera tigris	Panthera tigris isolate Pti1 chromosome B2, P.tigris_Pti1_mat1.1	30612360	30613487	3.16e-18	255	377	29.708	N/A
YP_008411013.1	3	464	NW_026000019	Marmota marmota marmota	Marmota marmota marmota unplaced genomic scaffold, marMar	27120090	27118642	1.59e-18	258	501	26.547	N/A
YP_008411013.1	3	524	NC_007119	Danio rerio	Danio rerio strain Tuebingen chromosome 8, GRCz11 Primary Assembly	4798755	4800419	1.60e-18	258	573	25.305	N/A
YP_008411013.1	1	524	NC_007119	Danio rerio	Danio rerio strain Tuebingen chromosome 8, GRCz11 Primary Assembly	24970005	24968335	1.66e-14	225	583	24.700	N/A
YP_008411013.1	3	464	NW_021703780	Monodon monoceros	Monodon monoceros isolate NGI ecotype Baffin Bay Population unplaced genomic scaffold, NGI_Narwhal_1 Super_Scaffold_3	24185952	24184504	1.60e-18	258	500	27.200	N/A
YP_008411013.1	3	524	NW_024466272	Ochotona curzoniae	Ochotona curzoniae isolate NIBS_2020 unplaced genomic scaffold, NIBS_Ocur_1.0 contig_4419	26138	24474	1.62e-18	258	575	25.913	N/A
YP_008411013.1	3	524	NW_024466272	Ochotona curzoniae	Ochotona curzoniae isolate NIBS_2020 unplaced genomic scaffold, NIBS_Ocur_1.0 contig_4419	581	2245	1.73e-18	257	575	25.913	N/A
YP_008411013.1	3	464	NW_022136161	Globicephala melas	Globicephala melas isolate X-22926-18 unplaced genomic scaffold, ASM654740v1 scaffold1352	86	1534	1.63e-18	257	500	27.200	N/A
YP_008411013.1	3	464	NW_022136160	Globicephala melas	Globicephala melas isolate X-22926-18 unplaced genomic scaffold, ASM654740v1 scaffold1351	86	1534	1.63e-18	257	500	27.200	N/A
YP_008411013.1	3	468	NC_052096	Tachyglossus aculeatus	Tachyglossus aculeatus isolate mTacAcu1 chromosome Y4, mTacAcu1.pri	1716909	1718369	1.63e-18	258	505	26.733	N/A
YP_008411013.1	3	524	NW_005187603	Pundamilia nyererei	Pundamilia nyererei isolate P.nyererei 1_Seehausen unplaced genomic scaffold, PunNye1.0 scaffold00202	909031	907367	1.64e-18	258	571	25.219	N/A
YP_008411013.1	117	464	NW_023416320	Myotis myotis	Myotis myotis isolate mMyoMyo1 unplaced genomic scaffold, mMyoMyo1.p scaffold_m19_p_16	23609517	23610632	1.73e-18	257	373	29.491	N/A
YP_008411013.1	3	464	NT_176363	Cavia porcellus	Cavia porcellus strain inbred line 2N unplaced genomic scaffold, Cavpor3.0 supercont2_56	11210467	11211915	1.76e-18	257	501	26.547	N/A
YP_008411013.1	3	524	NW_024466773	Ochotona curzoniae	Ochotona curzoniae isolate NIBS_2020 unplaced genomic scaffold, NIBS_Ocur_1.0 patch22	56982	58646	1.77e-18	257	575	25.913	N/A
YP_008411013.1	3	524	NW_024466773	Ochotona curzoniae	Ochotona curzoniae isolate NIBS_2020 unplaced genomic scaffold, NIBS_Ocur_1.0 patch22	36253	34589	1.78e-18	257	575	25.913	N/A
YP_008411013.1	3	524	NW_024466773	Ochotona curzoniae	Ochotona curzoniae isolate NIBS_2020 unplaced genomic scaffold, NIBS_Ocur_1.0 patch22	10301	11965	2.24e-18	256	575	25.913	N/A
YP_008411013.1	1	333	NW_024466773	Ochotona curzoniae	Ochotona curzoniae isolate NIBS_2020 unplaced genomic scaffold, NIBS_Ocur_1.0 patch22	1129	98	1.71e-14	225	360	28.333	N/A
YP_008411013.1	1	464	NW_026057580	Panthera uncia	Panthera uncia isolate 11264 chromosome B2 unlocalized genomic scaffold, Puncia_PCG_1.0 HiC_scaffold_24	10410828	10412282	1.78e-18	257	501	26.547	N/A
YP_008411013.1	3	433	NW_024705183	Callorhinchus milii	Callorhinchus milii isolate IMCB2004 unplaced genomic scaffold, IMCB_Cmil_1.0 Scaffold442	18138	19484	1.84e-18	257	462	27.056	N/A
YP_008411013.1	3	506	NC_063418	Stegostoma fasciatum	Stegostoma fasciatum isolate 6-17 chromosome 35, sSteFas1.1	23266585	23268192	1.89e-18	257	562	26.157	N/A
YP_008411013.1	145	464	NC_063418	Stegostoma fasciatum	Stegostoma fasciatum isolate 6-17 chromosome 35, sSteFas1.1	23246799	23247830	4.76e-10	188	345	26.667	N/A
YP_008411013.1	3	464	NW_006786873	Lipotes vexillifer	Lipotes vexillifer unplaced genomic scaffold, Lipotes_vexillifer_v1 scaffold862	535404	533956	1.91e-18	257	500	27.200	N/A
YP_008411013.1	3	464	NW_006786873	Lipotes vexillifer	Lipotes vexillifer unplaced genomic scaffold, Lipotes_vexillifer_v1 scaffold862	521543	520095	1.91e-18	257	500	27.200	N/A
YP_008411013.1	3	464	NW_006786873	Lipotes vexillifer	Lipotes vexillifer unplaced genomic scaffold, Lipotes_vexillifer_v1 scaffold862	537518	538945	1.22e-14	226	499	26.453	N/A
YP_008411013.1	3	433	NC_041327	Podarcis muralis	Podarcis muralis ecotype yellow chromosome 16, PodMur_1.0	5657462	5656107	1.93e-18	257	485	26.598	N/A
YP_008411013.1	3	433	NC_041327	Podarcis muralis	Podarcis muralis ecotype yellow chromosome 16, PodMur_1.0	5661277	5659925	3.42e-15	230	474	24.895	N/A
YP_008411013.1	3	524	NC_051274	Sebastes umbrosus	Sebastes umbrosus isolate fSebUmb1 chromosome 6, fSebUmb1.pri	24503384	24501720	1.94e-18	257	573	25.654	N/A
YP_008411013.1	3	524	NW_024582761	Haplochromis burtoni	Haplochromis burtoni strain Fernald_Lab_line unplaced genomic scaffold, NCSU_Asbu1 Contig_400	305215	303551	1.97e-18	257	571	25.219	N/A
YP_008411013.1	3	433	NW_017306280	Nanorana parkeri	Nanorana parkeri isolate BGI_ZX_2015 unplaced genomic scaffold, ASM93562v1 scaffold12	1250722	1252068	2.10e-18	257	464	27.371	N/A
YP_008411013.1	3	464	NW_011513397	Camelus bactrianus	Camelus bactrianus breed Alxa unplaced genomic scaffold, Ca_bactrianus_MBC_1.0 scaffold418	31033	32481	2.16e-18	257	500	27.200	N/A
YP_008411013.1	3	524	NC_056437	Oncorhynchus tshawytscha	Oncorhynchus tshawytscha isolate Ot180627B linkage group LG09, Otsh_v2.0	73051692	73050028	2.30e-18	256	571	25.044	N/A
YP_008411013.1	3	464	NW_023194621	Ailuropoda melanoleuca	Ailuropoda melanoleuca isolate Jingjing unplaced genomic scaffold, ASM200744v2 unplaced-scaffold24705	76	1524	2.32e-18	254	505	26.931	N/A
YP_008411013.1	3	524	NC_044209	Sparus aurata	Sparus aurata chromosome 23, fSpaAur1.1	29134021	29135685	2.38e-18	256	581	25.473	N/A
YP_008411013.1	3	524	NC_044209	Sparus aurata	Sparus aurata chromosome 23, fSpaAur1.1	29071444	29069780	3.90e-18	255	581	25.473	N/A
YP_008411013.1	1	524	NC_059198	Coregonus clupeaformis	Coregonus clupeaformis isolate EN_2021a chromosome 7, ASM2061545v1	34170105	34171775	2.49e-18	256	579	25.216	N/A
YP_008411013.1	1	524	NC_060198	Oncorhynchus gorbuscha	Oncorhynchus gorbuscha isolate QuinsamMale2020 ecotype Even-year linkage group LG26, OgorEven_v1.0	27532649	27530979	2.56e-18	256	573	24.956	N/A
YP_008411013.1	3	524	NC_060198	Oncorhynchus gorbuscha	Oncorhynchus gorbuscha isolate QuinsamMale2020 ecotype Even-year linkage group LG26, OgorEven_v1.0	27502104	27500440	1.12e-17	251	571	24.869	N/A
YP_008411013.1	1	343	NC_060198	Oncorhynchus gorbuscha	Oncorhynchus gorbuscha isolate QuinsamMale2020 ecotype Even-year linkage group LG26, OgorEven_v1.0	27544023	27542962	8.15e-13	211	369	26.016	N/A
YP_008411013.1	3	343	NC_060198	Oncorhynchus gorbuscha	Oncorhynchus gorbuscha isolate QuinsamMale2020 ecotype Even-year linkage group LG26, OgorEven_v1.0	27518318	27517263	8.96e-13	210	367	26.158	N/A
YP_008411013.1	3	343	NC_060198	Oncorhynchus gorbuscha	Oncorhynchus gorbuscha isolate QuinsamMale2020 ecotype Even-year linkage group LG26, OgorEven_v1.0	27481431	27480376	1.28e-12	209	367	26.158	N/A
YP_008411013.1	3	464	NW_018509651	Aotus nancymaae	Aotus nancymaae isolate 86115 unplaced genomic scaffold, Anan_2.0 Scaffold642	190209	188761	2.58e-18	256	499	26.854	N/A
YP_008411013.1	3	524	NC_043987	Myripristis murdjan	Myripristis murdjan chromosome 8, fMyrMur1.1	29922389	29920725	2.60e-18	256	581	25.301	N/A
YP_008411013.1	3	464	NC_043987	Myripristis murdjan	Myripristis murdjan chromosome 8, fMyrMur1.1	29967610	29969058	4.54e-18	254	509	26.523	N/A
YP_008411013.1	3	524	NC_043987	Myripristis murdjan	Myripristis murdjan chromosome 8, fMyrMur1.1	29948343	29950007	1.39e-17	250	581	25.129	N/A
YP_008411013.1	3	464	NC_043987	Myripristis murdjan	Myripristis murdjan chromosome 8, fMyrMur1.1	29933547	29934995	4.68e-16	238	505	26.139	N/A
YP_008411013.1	3	464	NC_043987	Myripristis murdjan	Myripristis murdjan chromosome 8, fMyrMur1.1	29915620	29914172	4.89e-16	237	509	25.933	N/A
YP_008411013.1	3	464	NC_043987	Myripristis murdjan	Myripristis murdjan chromosome 8, fMyrMur1.1	29977172	29978620	6.48e-16	236	501	26.347	N/A
YP_008411013.1	117	464	NW_022150238	Gorilla gorilla gorilla	Gorilla gorilla gorilla isolate Kamilah (stud number 0661) breed western lowland gorilla unplaced genomic scaffold, Kamilah_GGO_v0 001687F_83262_qpd_obj	69608	68493	2.64e-18	256	373	29.491	N/A
YP_008411013.1	3	524	NW_023370365	Oncorhynchus keta	Oncorhynchus keta isolate Oke142-1_Chum_Gynogen unplaced genomic scaffold, Oket_V1 Oket_scaffold00160	153919	152255	2.71e-18	256	571	25.044	N/A
YP_008411013.1	3	464	NW_018339076	Odocoileus virginianus texanus	Odocoileus virginianus texanus isolate animal Pink-7 unplaced genomic scaffold, Ovir.te_1.0 scaffold561	925467	924019	2.72e-18	256	499	27.054	N/A
YP_008411013.1	3	524	NC_042988	Salmo trutta	Salmo trutta chromosome 32, fSalTru1.1	12303335	12301671	2.72e-18	256	571	25.044	N/A
YP_008411013.1	3	524	NC_042988	Salmo trutta	Salmo trutta chromosome 32, fSalTru1.1	12290780	12289116	2.72e-18	256	571	25.044	N/A
YP_008411013.1	135	230	NC_042988	Salmo trutta	Salmo trutta chromosome 32, fSalTru1.1	3877048	3876758	3.02e-06	156	97	42.268	N/A
YP_008411013.1	3	464	NC_052057	Arvicola amphibius	Arvicola amphibius chromosome 11, mArvAmp1.2	18786410	18784962	2.72e-18	256	505	27.525	N/A
YP_008411013.1	3	251	NC_052057	Arvicola amphibius	Arvicola amphibius chromosome 11, mArvAmp1.2	31965030	31965782	3.44e-11	197	265	29.434	N/A
YP_008411013.1	3	524	NC_060188	Oncorhynchus gorbuscha	Oncorhynchus gorbuscha isolate QuinsamMale2020 ecotype Even-year linkage group LG16, OgorEven_v1.0	26054424	26056088	2.77e-18	256	571	25.044	N/A
YP_008411013.1	3	524	NW_024466403	Ochotona curzoniae	Ochotona curzoniae isolate NIBS_2020 unplaced genomic scaffold, NIBS_Ocur_1.0 contig_4862	18970	20634	2.78e-18	256	575	25.913	N/A
YP_008411013.1	3	438	NW_007582339	Stegastes partitus	Stegastes partitus isolate 25-593 unplaced genomic scaffold, Stegastes_partitus-1.0.2 Scaffold4608	1417	56	2.80e-18	251	470	27.021	N/A
YP_008411013.1	3	524	NC_034179	Oncorhynchus kisutch	Oncorhynchus kisutch isolate 150728-3 linkage group LG6, Okis_V2	69827353	69825689	2.82e-18	256	571	25.044	N/A
YP_008411013.1	135	245	NC_034179	Oncorhynchus kisutch	Oncorhynchus kisutch isolate 150728-3 linkage group LG6, Okis_V2	61888507	61888160	7.61e-06	153	116	37.931	N/A
YP_008411013.1	3	464	NC_048391	Callithrix jacchus	Callithrix jacchus strain cj1700 chromosome 9, Callithrix_jacchus_cj1700_1.1	49820836	49822284	2.92e-18	256	505	27.723	N/A
YP_008411013.1	3	524	NW_019175955	Seriola dumerili	Seriola dumerili isolate Sdu_G_001 unplaced genomic scaffold, Sdu_1.0 BDQW01001700.1	472	2136	3.09e-18	255	571	25.569	N/A
YP_008411013.1	3	464	NC_000076	Mus musculus	Mus musculus strain C57BL/6J chromosome 10, GRCm39	14623028	14621580	3.19e-18	255	509	26.916	N/A
YP_008411013.1	3	464	NW_017364898	Lates calcarifer	Lates calcarifer isolate ASB-BC8 unplaced genomic scaffold, ASM164080v1 unitig_2117_quiver	10636	12084	3.19e-18	255	499	26.653	N/A
YP_008411013.1	3	464	NW_017364898	Lates calcarifer	Lates calcarifer isolate ASB-BC8 unplaced genomic scaffold, ASM164080v1 unitig_2117_quiver	6504	7952	9.13e-18	251	499	26.453	N/A
YP_008411013.1	3	464	NC_045716	Camelus ferus	Camelus ferus isolate YT-003-E chromosome 21, BCGSAC_Cfer_1.0	17783862	17782414	3.22e-18	255	500	27.200	N/A
YP_008411013.1	3	468	NW_024704771	Callorhinchus milii	Callorhinchus milii isolate IMCB2004 unplaced genomic scaffold, IMCB_Cmil_1.0 Scaffold30	2107371	2108831	3.24e-18	255	503	26.640	N/A
YP_008411013.1	117	464	NW_024704771	Callorhinchus milii	Callorhinchus milii isolate IMCB2004 unplaced genomic scaffold, IMCB_Cmil_1.0 Scaffold30	2227323	2226208	7.21e-17	244	373	28.954	N/A
YP_008411013.1	3	215	NW_024704771	Callorhinchus milii	Callorhinchus milii isolate IMCB2004 unplaced genomic scaffold, IMCB_Cmil_1.0 Scaffold30	2245041	2244409	1.62e-08	175	226	30.531	N/A
YP_008411013.1	3	524	NC_039305	Astatotilapia calliptera	Astatotilapia calliptera chromosome 4, fAstCal1.2	1681923	1680259	3.27e-18	255	571	25.219	N/A
YP_008411013.1	3	468	NW_025393963	Gracilinanus agilis	Gracilinanus agilis isolate LMUSP501 unplaced genomic scaffold, AgileGrace unplaced_scaffold58392	11550	10087	3.34e-18	255	505	26.535	N/A
YP_008411013.1	3	433	NC_059088	Mauremys mutica	Mauremys mutica isolate MM-2020 ecotype Southern chromosome 17, ASM2049712v1	24258989	24257637	3.39e-18	255	473	26.850	N/A
YP_008411013.1	3	464	NW_022631004	Lontra canadensis	Lontra canadensis isolate GAN:19392208 unplaced genomic scaffold, GSC_riverotter_1.0 scaffold10	20565341	20563893	3.39e-18	255	502	26.693	N/A
YP_008411013.1	3	524	NC_048576	Oncorhynchus mykiss	Oncorhynchus mykiss isolate Arlee chromosome 12, USDA_OmykA_1.1	70025248	70023584	3.39e-18	255	571	25.044	N/A
YP_008411013.1	3	464	NC_051320	Choloepus didactylus	Choloepus didactylus isolate mChoDid1 chromosome 14, mChoDid1.pri	61482516	61483964	3.42e-18	255	502	26.892	N/A
YP_008411013.1	3	464	NC_051315	Choloepus didactylus	Choloepus didactylus isolate mChoDid1 chromosome 9, mChoDid1.pri	60798239	60796791	3.42e-18	255	502	26.892	N/A
YP_008411013.1	3	464	NC_052048	Arvicola amphibius	Arvicola amphibius chromosome 2, mArvAmp1.2	105651637	105650189	3.42e-18	255	505	27.723	N/A
YP_008411013.1	3	464	NC_036879	Pan troglodytes	Pan troglodytes isolate Yerkes chimp pedigree #C0471 (Clint) chromosome 1, Clint_PTRv2	136524685	136526133	3.45e-18	255	501	27.345	N/A
YP_008411013.1	3	464	NC_036879	Pan troglodytes	Pan troglodytes isolate Yerkes chimp pedigree #C0471 (Clint) chromosome 1, Clint_PTRv2	136627633	136629081	2.12e-17	249	501	27.345	N/A
YP_008411013.1	127	239	NC_036879	Pan troglodytes	Pan troglodytes isolate Yerkes chimp pedigree #C0471 (Clint) chromosome 1, Clint_PTRv2	222418504	222418848	2.43e-08	174	115	44.348	N/A
YP_008411013.1	3	464	NC_049535	Electrophorus electricus	Electrophorus electricus isolate fEleEle1 chromosome 1, fEleEle1.pri	35735507	35736955	3.54e-18	255	501	26.347	N/A
YP_008411013.1	3	415	NC_049535	Electrophorus electricus	Electrophorus electricus isolate fEleEle1 chromosome 1, fEleEle1.pri	35711159	35712442	3.02e-15	231	446	26.457	N/A
YP_008411013.1	3	524	NC_049535	Electrophorus electricus	Electrophorus electricus isolate fEleEle1 chromosome 1, fEleEle1.pri	33534507	33536171	6.59e-15	228	574	24.739	N/A
YP_008411013.1	3	378	NC_049535	Electrophorus electricus	Electrophorus electricus isolate fEleEle1 chromosome 1, fEleEle1.pri	34719492	34718335	7.00e-15	228	404	26.980	N/A
YP_008411013.1	117	464	NC_049535	Electrophorus electricus	Electrophorus electricus isolate fEleEle1 chromosome 1, fEleEle1.pri	33993096	33994211	1.47e-14	225	373	27.346	N/A
YP_008411013.1	117	251	NC_049535	Electrophorus electricus	Electrophorus electricus isolate fEleEle1 chromosome 1, fEleEle1.pri	35719616	35720035	5.40e-12	204	140	39.286	N/A
YP_008411013.1	3	524	NW_019174760	Seriola dumerili	Seriola dumerili isolate Sdu_G_001 unplaced genomic scaffold, Sdu_1.0 BDQW01000505.1	3000	1336	3.57e-18	255	571	25.569	N/A
YP_008411013.1	3	468	NW_025393945	Gracilinanus agilis	Gracilinanus agilis isolate LMUSP501 unplaced genomic scaffold, AgileGrace unplaced_scaffold58374	11546	10083	3.59e-18	255	505	26.535	N/A
YP_008411013.1	3	464	NC_058414	Neomonachus schauinslandi	Neomonachus schauinslandi chromosome 12, ASM220157v2	19284922	19283474	3.61e-18	255	502	26.494	N/A
YP_008411013.1	117	449	NC_047607	Pangasianodon hypophthalmus	Pangasianodon hypophthalmus strain Indonesia chromosome 13, GENO_Phyp_1.0	6253222	6254298	3.74e-18	255	360	29.722	N/A
YP_008411013.1	3	433	NC_047607	Pangasianodon hypophthalmus	Pangasianodon hypophthalmus strain Indonesia chromosome 13, GENO_Phyp_1.0	6250918	6249575	4.89e-16	237	474	26.160	N/A
YP_008411013.1	3	333	NC_047607	Pangasianodon hypophthalmus	Pangasianodon hypophthalmus strain Indonesia chromosome 13, GENO_Phyp_1.0	6258750	6259775	2.03e-13	216	367	26.975	N/A
YP_008411013.1	3	464	NC_062278	Lutra lutra	Lutra lutra chromosome 1, mLutLut1.2	7569911	7568466	3.84e-18	255	504	27.579	N/A
YP_008411013.1	117	464	NC_062278	Lutra lutra	Lutra lutra chromosome 1, mLutLut1.2	93448509	93447397	4.42e-12	205	379	28.760	N/A
YP_008411013.1	3	464	NC_056079	Ovis aries	Ovis aries strain OAR_USU_Benz2616 breed Rambouillet chromosome 26, ARS-UI_Ramb_v2.0	44150074	44148626	3.87e-18	255	501	27.345	N/A
YP_008411013.1	3	464	NW_019370330	Amphiprion ocellaris	Amphiprion ocellaris isolate DU_AmpOce unplaced genomic scaffold, AmpOce1.0 scaffold0503	116877	118325	3.91e-18	255	499	26.052	N/A
YP_008411013.1	3	464	NC_013682	Oryctolagus cuniculus	Oryctolagus cuniculus breed Thorbecke inbred chromosome 14, OryCun2.0	67902192	67900744	3.97e-18	254	502	26.693	N/A
YP_008411013.1	3	464	NW_023246593	Ailuropoda melanoleuca	Ailuropoda melanoleuca isolate Jingjing unplaced genomic scaffold, ASM200744v2 unplaced-scaffold71480	86	1534	4.02e-18	252	502	26.693	N/A
YP_008411013.1	3	524	NC_030684	Xenopus tropicalis	Xenopus tropicalis strain Nigerian chromosome 8, UCB_Xtro_10.0	75108369	75110033	4.12e-18	254	577	25.303	N/A
YP_008411013.1	3	433	NC_030684	Xenopus tropicalis	Xenopus tropicalis strain Nigerian chromosome 8, UCB_Xtro_10.0	100880860	100879508	1.01e-17	251	464	27.155	N/A
YP_008411013.1	3	524	NC_056744	Protopterus annectens	Protopterus annectens isolate FY-2018-M chromosome 10.part0, PAN1.0	1633589204	1633587540	4.12e-18	254	572	25.175	N/A
YP_008411013.1	3	464	NC_056744	Protopterus annectens	Protopterus annectens isolate FY-2018-M chromosome 10.part0, PAN1.0	1634322707	1634324155	3.44e-17	247	507	26.430	N/A
YP_008411013.1	3	438	NC_056744	Protopterus annectens	Protopterus annectens isolate FY-2018-M chromosome 10.part0, PAN1.0	1633521562	1633520201	4.69e-17	246	471	26.327	N/A
YP_008411013.1	3	524	NC_056599	Cyprinus carpio	Cyprinus carpio isolate SPL01 chromosome B3, ASM1834038v1	25955702	25957366	4.15e-18	254	573	25.305	N/A
YP_008411013.1	3	524	NC_056599	Cyprinus carpio	Cyprinus carpio isolate SPL01 chromosome B3, ASM1834038v1	25950645	25952309	6.63e-18	253	573	25.305	N/A
YP_008411013.1	3	524	NC_056599	Cyprinus carpio	Cyprinus carpio isolate SPL01 chromosome B3, ASM1834038v1	25946257	25944587	6.96e-17	244	580	26.552	N/A
YP_008411013.1	3	524	NC_040243	Xiphophorus couchianus	Xiphophorus couchianus chromosome 16, X_couchianus-1.0	234478	236127	4.23e-18	254	570	26.140	N/A
YP_008411013.1	3	464	NC_040243	Xiphophorus couchianus	Xiphophorus couchianus chromosome 16, X_couchianus-1.0	166504	167952	4.83e-18	254	503	26.839	N/A
YP_008411013.1	3	524	NC_036783	Maylandia zebra	Maylandia zebra isolate #2_Kocher and #3_Kocher ecotype Mazinzi reef linkage group LG4, M_zebra_UMD2a	28213224	28211560	4.23e-18	254	571	25.219	N/A
YP_008411013.1	3	524	NC_039245	Carassius auratus	Carassius auratus strain Wakin chromosome 3, ASM336829v1	3957138	3958802	4.26e-18	254	575	25.565	N/A
YP_008411013.1	3	524	NC_039245	Carassius auratus	Carassius auratus strain Wakin chromosome 3, ASM336829v1	9886601	9888265	2.55e-17	248	573	25.305	N/A
YP_008411013.1	3	524	NC_039245	Carassius auratus	Carassius auratus strain Wakin chromosome 3, ASM336829v1	9884307	9882643	2.67e-17	248	573	25.305	N/A
YP_008411013.1	3	464	NC_056479	Plectropomus leopardus	Plectropomus leopardus isolate mb chromosome 17, YSFRI_Pleo_2.0	5352662	5351214	4.50e-18	254	509	26.326	N/A
YP_008411013.1	3	251	NC_056479	Plectropomus leopardus	Plectropomus leopardus isolate mb chromosome 17, YSFRI_Pleo_2.0	5344977	5344225	1.46e-13	217	265	30.943	N/A
YP_008411013.1	3	251	NC_056479	Plectropomus leopardus	Plectropomus leopardus isolate mb chromosome 17, YSFRI_Pleo_2.0	5338838	5338086	3.10e-13	214	265	30.943	N/A
YP_008411013.1	1	512	NW_006804075	Erinaceus europaeus	Erinaceus europaeus isolate Erinaceus europaeus_13Jul2011 unplaced genomic scaffold, EriEur2.0 scaffold00152	1434587	1436206	4.54e-18	254	557	26.212	N/A
YP_008411013.1	3	524	NC_048577	Oncorhynchus mykiss	Oncorhynchus mykiss isolate Arlee chromosome 13, USDA_OmykA_1.1	36820440	36818776	4.58e-18	254	571	25.219	N/A
YP_008411013.1	1	524	NC_048577	Oncorhynchus mykiss	Oncorhynchus mykiss isolate Arlee chromosome 13, USDA_OmykA_1.1	36827308	36825638	4.74e-18	254	573	24.956	N/A
YP_008411013.1	3	524	NC_048577	Oncorhynchus mykiss	Oncorhynchus mykiss isolate Arlee chromosome 13, USDA_OmykA_1.1	36780006	36778342	7.98e-18	252	571	25.044	N/A
YP_008411013.1	3	524	NC_048577	Oncorhynchus mykiss	Oncorhynchus mykiss isolate Arlee chromosome 13, USDA_OmykA_1.1	36759180	36757516	7.98e-18	252	571	25.044	N/A
YP_008411013.1	3	524	NC_048577	Oncorhynchus mykiss	Oncorhynchus mykiss isolate Arlee chromosome 13, USDA_OmykA_1.1	36752297	36750633	7.98e-18	252	571	25.044	N/A
YP_008411013.1	3	524	NC_048577	Oncorhynchus mykiss	Oncorhynchus mykiss isolate Arlee chromosome 13, USDA_OmykA_1.1	36745365	36743701	7.98e-18	252	571	25.044	N/A
YP_008411013.1	3	524	NC_048577	Oncorhynchus mykiss	Oncorhynchus mykiss isolate Arlee chromosome 13, USDA_OmykA_1.1	36786887	36785223	1.59e-17	250	571	24.869	N/A
YP_008411013.1	3	524	NC_048577	Oncorhynchus mykiss	Oncorhynchus mykiss isolate Arlee chromosome 13, USDA_OmykA_1.1	36813566	36811902	9.56e-17	243	570	24.912	N/A
YP_008411013.1	3	524	NC_048577	Oncorhynchus mykiss	Oncorhynchus mykiss isolate Arlee chromosome 13, USDA_OmykA_1.1	36800875	36799211	3.07e-16	239	571	24.343	N/A
YP_008411013.1	3	524	NC_048577	Oncorhynchus mykiss	Oncorhynchus mykiss isolate Arlee chromosome 13, USDA_OmykA_1.1	36772946	36771282	3.07e-16	239	571	24.343	N/A
YP_008411013.1	3	524	NC_048577	Oncorhynchus mykiss	Oncorhynchus mykiss isolate Arlee chromosome 13, USDA_OmykA_1.1	36793981	36792317	8.35e-16	235	571	24.869	N/A
YP_008411013.1	3	524	NC_048577	Oncorhynchus mykiss	Oncorhynchus mykiss isolate Arlee chromosome 13, USDA_OmykA_1.1	36766052	36764388	8.35e-16	235	571	24.869	N/A
YP_008411013.1	3	414	NC_048577	Oncorhynchus mykiss	Oncorhynchus mykiss isolate Arlee chromosome 13, USDA_OmykA_1.1	36807916	36806636	1.22e-13	218	443	25.508	N/A
YP_008411013.1	3	464	NC_059139	Lemur catta	Lemur catta isolate mLemCat1 chromosome 12, mLemCat1.pri	48238344	48239792	4.62e-18	254	502	26.693	N/A
YP_008411013.1	3	464	NC_042618	Rhinatrema bivittatum	Rhinatrema bivittatum chromosome 4, aRhiBiv1.1	51604427	51602973	4.70e-18	254	506	27.273	N/A
YP_008411013.1	3	524	NC_063044	Megalobrama amblycephala	Megalobrama amblycephala isolate DHTTF-2021 linkage group LG1, ASM1881202v1	64676689	64675025	4.83e-18	254	573	25.305	N/A
YP_008411013.1	3	524	NC_063044	Megalobrama amblycephala	Megalobrama amblycephala isolate DHTTF-2021 linkage group LG1, ASM1881202v1	55273918	55272254	4.83e-18	254	573	25.305	N/A
YP_008411013.1	3	524	NC_063044	Megalobrama amblycephala	Megalobrama amblycephala isolate DHTTF-2021 linkage group LG1, ASM1881202v1	55276591	55278255	4.83e-18	254	573	25.305	N/A
YP_008411013.1	3	524	NC_063044	Megalobrama amblycephala	Megalobrama amblycephala isolate DHTTF-2021 linkage group LG1, ASM1881202v1	55281429	55283093	4.83e-18	254	573	25.305	N/A
YP_008411013.1	3	524	NC_063044	Megalobrama amblycephala	Megalobrama amblycephala isolate DHTTF-2021 linkage group LG1, ASM1881202v1	64679362	64681026	4.83e-18	254	573	25.305	N/A
YP_008411013.1	3	524	NC_063044	Megalobrama amblycephala	Megalobrama amblycephala isolate DHTTF-2021 linkage group LG1, ASM1881202v1	64684192	64685856	4.83e-18	254	573	25.305	N/A
YP_008411013.1	3	524	NC_063044	Megalobrama amblycephala	Megalobrama amblycephala isolate DHTTF-2021 linkage group LG1, ASM1881202v1	63248786	63247122	4.29e-17	246	573	25.131	N/A
YP_008411013.1	3	342	NC_063044	Megalobrama amblycephala	Megalobrama amblycephala isolate DHTTF-2021 linkage group LG1, ASM1881202v1	64670823	64669771	5.68e-14	220	368	26.630	N/A
YP_008411013.1	3	524	NC_050193	Sander lucioperca	Sander lucioperca isolate FBNREF2018 chromosome 21, SLUC_FBN_1.2	20010496	20008832	4.96e-18	254	581	25.301	N/A
YP_008411013.1	117	468	NW_004447914	Trichechus manatus latirostris	Trichechus manatus latirostris isolate Lorelei unplaced genomic scaffold, TriManLat1.0 scaffold03978	1490	363	4.96e-18	250	377	29.443	N/A
YP_008411013.1	3	464	NW_024081256	Hyaena hyaena	Hyaena hyaena isolate Hyena2069 unplaced genomic scaffold, ASM300989v1 scaffold_625	528876	530324	5.08e-18	254	505	27.525	N/A
YP_008411013.1	3	524	NC_056574	Cyprinus carpio	Cyprinus carpio isolate SPL01 chromosome A3, ASM1834038v1	25860887	25862551	5.27e-18	253	575	25.391	N/A
YP_008411013.1	3	464	NC_056574	Cyprinus carpio	Cyprinus carpio isolate SPL01 chromosome A3, ASM1834038v1	27003764	27005212	8.75e-17	244	503	26.243	N/A
YP_008411013.1	117	464	NC_056574	Cyprinus carpio	Cyprinus carpio isolate SPL01 chromosome A3, ASM1834038v1	25854932	25853817	5.48e-16	237	373	28.150	N/A
YP_008411013.1	3	524	NC_039270	Carassius auratus	Carassius auratus strain Wakin chromosome 28, ASM336829v1	14931873	14930209	5.46e-18	253	573	25.131	N/A
YP_008411013.1	3	524	NC_039270	Carassius auratus	Carassius auratus strain Wakin chromosome 28, ASM336829v1	14942711	14944375	7.24e-18	252	573	25.131	N/A
YP_008411013.1	3	524	NC_039270	Carassius auratus	Carassius auratus strain Wakin chromosome 28, ASM336829v1	14939225	14937561	1.44e-17	250	573	25.131	N/A
YP_008411013.1	138	228	NC_039270	Carassius auratus	Carassius auratus strain Wakin chromosome 28, ASM336829v1	13782905	13782618	1.07e-06	160	98	45.918	N/A
YP_008411013.1	3	464	NC_045624	Mustela erminea	Mustela erminea isolate mMusErm1 chromosome 11, mMusErm1.Pri	68110590	68112038	5.46e-18	253	505	27.525	N/A
YP_008411013.1	3	464	NC_062282	Lutra lutra	Lutra lutra chromosome 5, mLutLut1.2	32526702	32525254	5.46e-18	253	505	27.525	N/A
YP_008411013.1	3	438	NC_062282	Lutra lutra	Lutra lutra chromosome 5, mLutLut1.2	155378940	155377579	9.69e-18	251	476	27.941	N/A
YP_008411013.1	3	464	NC_062282	Lutra lutra	Lutra lutra chromosome 5, mLutLut1.2	154398650	154397199	2.47e-16	240	506	27.075	N/A
YP_008411013.1	3	464	NC_062279	Lutra lutra	Lutra lutra chromosome 2, mLutLut1.2	59495274	59496722	5.76e-18	253	505	27.525	N/A
YP_008411013.1	3	464	NC_062279	Lutra lutra	Lutra lutra chromosome 2, mLutLut1.2	79638789	79640237	7.91e-18	252	505	27.327	N/A
YP_008411013.1	117	237	NC_062279	Lutra lutra	Lutra lutra chromosome 2, mLutLut1.2	70418206	70417841	8.16e-09	178	122	39.344	N/A
YP_008411013.1	3	464	NC_044531	Camelus dromedarius	Camelus dromedarius isolate Drom800 breed African chromosome 21, CamDro3	18585515	18584067	5.86e-18	253	500	27.600	N/A
YP_008411013.1	1	524	NC_041345	Perca flavescens	Perca flavescens isolate YP-PL-M2 chromosome 15, PFLA_1.0	382393	384063	5.86e-18	253	583	25.043	N/A
YP_008411013.1	3	468	NC_041753	Ornithorhynchus anatinus	Ornithorhynchus anatinus isolate Pmale09 chromosome X5, mOrnAna1.pri.v4	7905602	7904142	5.86e-18	253	505	26.535	N/A
YP_008411013.1	3	206	NC_041753	Ornithorhynchus anatinus	Ornithorhynchus anatinus isolate Pmale09 chromosome X5, mOrnAna1.pri.v4	7906695	7907300	3.83e-07	164	219	29.680	N/A
YP_008411013.1	3	464	NW_006383108	Leptonychotes weddellii	Leptonychotes weddellii isolate WS11-02 unplaced genomic scaffold, LepWed1.0 scaffold00068	1006376	1007824	5.91e-18	253	505	27.525	N/A
YP_008411013.1	3	433	NC_053501	Rana temporaria	Rana temporaria chromosome 13, aRanTem1.1	32037227	32035881	6.02e-18	253	462	27.056	N/A
YP_008411013.1	3	438	NW_006272138	Neolamprologus brichardi	Neolamprologus brichardi isolate N.brichardi 1_Salsburger unplaced genomic scaffold, NeoBri1.0 scaffold00138	1354405	1353044	6.17e-18	253	470	26.596	N/A
YP_008411013.1	3	433	NC_064494	Caretta caretta	Caretta caretta isolate SJ_126:Eziel1 chromosome 22, GSC_CCare_1.0	12027468	12026116	6.23e-18	253	473	26.850	N/A
YP_008411013.1	3	464	NC_036458	Xiphophorus maculatus	Xiphophorus maculatus strain JP 163 A chromosome 16, X_maculatus-5.0-male	375764	377212	6.29e-18	253	503	26.640	N/A
YP_008411013.1	3	464	NC_036458	Xiphophorus maculatus	Xiphophorus maculatus strain JP 163 A chromosome 16, X_maculatus-5.0-male	440220	441668	6.29e-18	253	503	26.640	N/A
YP_008411013.1	3	464	NC_045687	Xiphophorus hellerii	Xiphophorus hellerii strain 12219 chromosome 16, Xiphophorus_hellerii-4.1	148489	149937	6.34e-18	253	503	26.640	N/A
YP_008411013.1	3	464	NC_045687	Xiphophorus hellerii	Xiphophorus hellerii strain 12219 chromosome 16, Xiphophorus_hellerii-4.1	212080	213528	6.57e-18	253	503	26.640	N/A
YP_008411013.1	3	524	NC_050137	Oncorhynchus keta	Oncorhynchus keta isolate Oke142-1_Chum_Gynogen linkage group LG32, Oket_V1	18430727	18429063	6.34e-18	253	571	25.044	N/A
YP_008411013.1	3	524	NC_049213	Anguilla anguilla	Anguilla anguilla isolate fAngAng1 chromosome 13, fAngAng1.pri	11012788	11011124	6.34e-18	253	581	25.473	N/A
YP_008411013.1	3	524	NC_049213	Anguilla anguilla	Anguilla anguilla isolate fAngAng1 chromosome 13, fAngAng1.pri	11007030	11005366	6.57e-18	253	581	25.473	N/A
YP_008411013.1	3	433	NW_003339215	Anolis carolinensis	Anolis carolinensis unplaced genomic scaffold, AnoCar2.0 chrUn0476	269421	270773	6.43e-18	253	472	27.119	N/A
YP_008411013.1	3	431	NW_003339215	Anolis carolinensis	Anolis carolinensis unplaced genomic scaffold, AnoCar2.0 chrUn0476	273299	274651	1.79e-17	249	481	25.572	N/A
YP_008411013.1	3	464	NC_000071	Mus musculus	Mus musculus strain C57BL/6J chromosome 5, GRCm39	5833537	5832089	6.46e-18	253	505	27.525	N/A
YP_008411013.1	3	433	NC_051264	Chelonia mydas	Chelonia mydas isolate rCheMyd1 chromosome 24, rCheMyd1.pri.v2	6172383	6173735	6.69e-18	253	466	26.609	N/A
YP_008411013.1	3	464	NC_040078	Bos indicus x Bos taurus	Bos indicus x Bos taurus breed Angus x Brahman F1 hybrid chromosome 3, Bos_hybrid_MaternalHap_v2.0	8014281	8012833	6.87e-18	253	505	26.931	N/A
YP_008411013.1	3	464	NC_056054	Ovis aries	Ovis aries strain OAR_USU_Benz2616 breed Rambouillet chromosome 1, ARS-UI_Ramb_v2.0	112956083	112957531	7.12e-18	252	501	26.946	N/A
YP_008411013.1	3	433	NW_022643155	Chelonoidis abingdonii	Chelonoidis abingdonii isolate Lonesome George unplaced genomic scaffold, ASM359739v1 Contig290	3280302	3281654	7.18e-18	252	473	27.061	N/A
YP_008411013.1	3	464	NC_044033	Microcaecilia unicolor	Microcaecilia unicolor chromosome 3, aMicUni1.1	212267348	212268796	7.24e-18	252	501	26.347	N/A
YP_008411013.1	3	464	NC_044033	Microcaecilia unicolor	Microcaecilia unicolor chromosome 3, aMicUni1.1	213387133	213385685	1.06e-16	243	501	26.547	N/A
YP_008411013.1	3	333	NC_044033	Microcaecilia unicolor	Microcaecilia unicolor chromosome 3, aMicUni1.1	211463232	211462207	4.15e-14	222	363	27.548	N/A
YP_008411013.1	117	206	NC_044033	Microcaecilia unicolor	Microcaecilia unicolor chromosome 3, aMicUni1.1	476710210	476710482	1.85e-06	158	91	46.154	N/A
YP_008411013.1	3	464	NC_057861	Dromiciops gliroides	Dromiciops gliroides isolate mDroGli1 chromosome 1, mDroGli1.pri	123093925	123095373	7.31e-18	252	509	26.916	N/A
YP_008411013.1	117	251	NC_057861	Dromiciops gliroides	Dromiciops gliroides isolate mDroGli1 chromosome 1, mDroGli1.pri	748162274	748162693	8.17e-08	169	140	36.429	N/A
YP_008411013.1	165	243	NC_057861	Dromiciops gliroides	Dromiciops gliroides isolate mDroGli1 chromosome 1, mDroGli1.pri	237219658	237219897	2.11e-06	131	80	42.500	N/A
YP_008411013.1	117	151	NC_057861	Dromiciops gliroides	Dromiciops gliroides isolate mDroGli1 chromosome 1, mDroGli1.pri	237219515	237219619	2.11e-06	66	35	40.000	N/A
YP_008411013.1	3	464	NC_057863	Dromiciops gliroides	Dromiciops gliroides isolate mDroGli1 chromosome 3, mDroGli1.pri	50398305	50396857	7.37e-18	252	509	27.112	N/A
YP_008411013.1	3	464	NC_057863	Dromiciops gliroides	Dromiciops gliroides isolate mDroGli1 chromosome 3, mDroGli1.pri	147898158	147899606	1.39e-16	242	509	26.916	N/A
YP_008411013.1	114	368	NC_057863	Dromiciops gliroides	Dromiciops gliroides isolate mDroGli1 chromosome 3, mDroGli1.pri	246988525	246989331	6.59e-14	220	277	31.408	N/A
YP_008411013.1	130	425	NC_057863	Dromiciops gliroides	Dromiciops gliroides isolate mDroGli1 chromosome 3, mDroGli1.pri	263218036	263218986	8.53e-11	194	330	27.879	N/A
YP_008411013.1	121	286	NC_057863	Dromiciops gliroides	Dromiciops gliroides isolate mDroGli1 chromosome 3, mDroGli1.pri	381623881	381623408	3.04e-10	189	169	37.278	N/A
YP_008411013.1	3	464	NC_041403	Erpetoichthys calabaricus	Erpetoichthys calabaricus chromosome 10, fErpCal1.1	165447202	165445754	7.44e-18	252	500	26.200	N/A
YP_008411013.1	3	464	NC_041403	Erpetoichthys calabaricus	Erpetoichthys calabaricus chromosome 10, fErpCal1.1	165451418	165452866	6.72e-17	244	505	26.337	N/A
YP_008411013.1	3	464	NC_041403	Erpetoichthys calabaricus	Erpetoichthys calabaricus chromosome 10, fErpCal1.1	165466119	165464671	1.50e-16	242	505	26.139	N/A
YP_008411013.1	3	464	NC_041403	Erpetoichthys calabaricus	Erpetoichthys calabaricus chromosome 10, fErpCal1.1	165474866	165476314	1.65e-16	241	505	26.139	N/A
YP_008411013.1	3	464	NC_064561	Orcinus orca	Orcinus orca chromosome 3, mOrcOrc1.1	145004017	145002569	7.44e-18	252	505	27.525	N/A
YP_008411013.1	3	524	NW_004468574	Dasypus novemcinctus	Dasypus novemcinctus isolate 3-136 unplaced genomic scaffold, Dasnov3.0 Scaffold10837	19646	17982	7.55e-18	252	573	26.003	N/A
YP_008411013.1	117	240	NW_004468574	Dasypus novemcinctus	Dasypus novemcinctus isolate 3-136 unplaced genomic scaffold, Dasnov3.0 Scaffold10837	33686	34060	5.16e-09	179	125	37.600	N/A
YP_008411013.1	3	464	NC_057387	Cervus canadensis	Cervus canadensis isolate Bull #8, Minnesota chromosome 2, ASM1932006v1	7408978	7407530	7.70e-18	252	499	27.054	N/A
YP_008411013.1	3	464	NW_025421387	Mustela putorius furo	Mustela putorius furo isolate JIRA1106 unplaced genomic scaffold, ASM1176430v1.1 tig00000457_pilon_pilon_pilon	126620	128068	7.71e-18	252	505	27.525	N/A
YP_008411013.1	3	464	NW_018114658	Labrus bergylta	Labrus bergylta unplaced genomic scaffold, BallGen_V1 LaB_20160104_scaffold_243	710059	711507	7.97e-18	252	506	26.087	N/A
YP_008411013.1	130	464	NW_018114658	Labrus bergylta	Labrus bergylta unplaced genomic scaffold, BallGen_V1 LaB_20160104_scaffold_243	647964	649040	4.32e-16	238	360	28.889	N/A
YP_008411013.1	3	468	NW_017870895	Castor canadensis	Castor canadensis isolate Ward unplaced genomic scaffold, C.can genome v1.0 scaffold_1568	58486	59946	8.01e-18	252	507	26.824	N/A
YP_008411013.1	3	378	NW_017870895	Castor canadensis	Castor canadensis isolate Ward unplaced genomic scaffold, C.can genome v1.0 scaffold_1568	55552	54395	2.76e-15	231	403	27.792	N/A
YP_008411013.1	3	251	NW_017870895	Castor canadensis	Castor canadensis isolate Ward unplaced genomic scaffold, C.can genome v1.0 scaffold_1568	76362	77114	1.02e-11	202	270	29.630	N/A
YP_008411013.1	3	464	NW_024080880	Hyaena hyaena	Hyaena hyaena isolate Hyena2069 unplaced genomic scaffold, ASM300989v1 scaffold_249	697773	699221	8.05e-18	252	505	27.525	N/A
YP_008411013.1	3	464	NC_044313	Lynx canadensis	Lynx canadensis isolate LIC74 chromosome D2, mLynCan4.pri.v2	14535327	14533879	8.05e-18	252	505	27.525	N/A
YP_008411013.1	3	464	NC_037680	Theropithecus gelada	Theropithecus gelada isolate Dixy chromosome 12, Tgel_1.0	79313657	79312209	8.19e-18	252	502	26.693	N/A
YP_008411013.1	122	247	NC_037680	Theropithecus gelada	Theropithecus gelada isolate Dixy chromosome 12, Tgel_1.0	98645037	98645414	7.23e-09	178	128	39.062	N/A
YP_008411013.1	3	464	NC_054885	Cheilinus undulatus	Cheilinus undulatus linkage group 21, ASM1832078v1	14733649	14732201	8.41e-18	252	509	26.326	N/A
YP_008411013.1	3	464	NC_054885	Cheilinus undulatus	Cheilinus undulatus linkage group 21, ASM1832078v1	14639172	14640620	1.98e-17	249	509	26.326	N/A
YP_008411013.1	3	251	NC_054885	Cheilinus undulatus	Cheilinus undulatus linkage group 21, ASM1832078v1	14736384	14737136	1.67e-12	208	276	29.710	N/A
YP_008411013.1	3	464	NC_057834	Cervus elaphus	Cervus elaphus chromosome 20, mCerEla1.1	31263688	31262240	8.41e-18	252	499	27.054	N/A
YP_008411013.1	3	464	NC_051353	Rattus norvegicus	Rattus norvegicus strain BN/NHsdMcwi chromosome 18, mRatBN7.2	16210636	16212084	8.64e-18	252	512	27.148	N/A
YP_008411013.1	3	406	NC_051353	Rattus norvegicus	Rattus norvegicus strain BN/NHsdMcwi chromosome 18, mRatBN7.2	47468312	47467056	1.89e-15	233	445	27.640	N/A
YP_008411013.1	117	251	NC_051353	Rattus norvegicus	Rattus norvegicus strain BN/NHsdMcwi chromosome 18, mRatBN7.2	22443311	22443730	8.00e-07	161	140	35.000	N/A
YP_008411013.1	3	464	NC_064562	Orcinus orca	Orcinus orca chromosome 4, mOrcOrc1.1	46857927	46859375	8.79e-18	252	502	26.693	N/A
YP_008411013.1	3	464	NC_037330	Bos taurus	Bos taurus isolate L1 Dominette 01449 registration number 42190680 breed Hereford chromosome 3, ARS-UCD1.2	8033590	8032142	8.87e-18	252	514	27.043	N/A
YP_008411013.1	3	464	NC_032652	Bos indicus	Bos indicus isolate QUIL7308 breed Nelore chromosome 3, Bos_indicus_1.0	8750703	8749255	8.95e-18	252	505	26.931	N/A
YP_008411013.1	3	468	NW_007255620	Carlito syrichta	Carlito syrichta isolate Samal-C Ts95f unplaced genomic scaffold, Tarsius_syrichta-2.0.1 Scaffold311524	429	1889	9.01e-18	252	507	27.022	N/A
YP_008411013.1	3	468	NW_007255620	Carlito syrichta	Carlito syrichta isolate Samal-C Ts95f unplaced genomic scaffold, Tarsius_syrichta-2.0.1 Scaffold311524	15086	16546	1.06e-17	251	507	27.022	N/A
YP_008411013.1	3	464	NC_044985	Papio anubis	Papio anubis isolate 15944 chromosome 10, Panubis1.0	86474365	86472917	9.19e-18	252	502	26.693	N/A
YP_008411013.1	122	247	NC_044985	Papio anubis	Papio anubis isolate 15944 chromosome 10, Panubis1.0	105773046	105773423	1.82e-09	183	128	39.844	N/A
YP_008411013.1	117	464	NC_051356	Rattus norvegicus	Rattus norvegicus strain BN/NHsdMcwi chromosome X, mRatBN7.2	32536836	32535721	9.35e-18	251	377	29.708	N/A
YP_008411013.1	3	464	NC_045596	Zalophus californianus	Zalophus californianus isolate mZalCal1 chromosome 2, mZalCal1.pri.v2	114430698	114432146	9.77e-18	251	505	27.525	N/A
YP_008411013.1	3	464	NC_059162	Bubalus bubalis	Bubalus bubalis isolate 160015118507 breed Murrah chromosome 6, NDDB_SH_1	8020897	8019449	1.00e-17	251	505	26.733	N/A
YP_008411013.1	3	464	NW_024405058	Ictidomys tridecemlineatus	Ictidomys tridecemlineatus isolate GS200 unplaced genomic scaffold, HiC_Itri_2 Itri11	7506697	7508145	1.01e-17	251	501	26.347	N/A
YP_008411013.1	3	464	NC_044049	Gadus morhua	Gadus morhua chromosome 2, gadMor3.0	6297738	6299186	1.02e-17	251	498	25.703	N/A
YP_008411013.1	3	464	NC_044049	Gadus morhua	Gadus morhua chromosome 2, gadMor3.0	6420040	6418601	8.09e-17	244	498	26.707	N/A
YP_008411013.1	3	433	NC_044049	Gadus morhua	Gadus morhua chromosome 2, gadMor3.0	6557415	6556066	3.10e-16	239	465	26.022	N/A
YP_008411013.1	3	433	NC_044049	Gadus morhua	Gadus morhua chromosome 2, gadMor3.0	6563497	6562148	6.71e-16	236	465	26.022	N/A
YP_008411013.1	3	464	NC_044049	Gadus morhua	Gadus morhua chromosome 2, gadMor3.0	6646804	6645356	1.31e-14	226	509	25.344	N/A
YP_008411013.1	130	378	NC_044049	Gadus morhua	Gadus morhua chromosome 2, gadMor3.0	6005929	6006714	3.24e-12	206	263	30.038	N/A
YP_008411013.1	130	338	NC_044049	Gadus morhua	Gadus morhua chromosome 2, gadMor3.0	6586996	6586328	5.99e-12	204	223	30.942	N/A
YP_008411013.1	130	251	NC_044049	Gadus morhua	Gadus morhua chromosome 2, gadMor3.0	6407183	6407563	1.76e-09	183	127	39.370	N/A
YP_008411013.1	130	239	NC_044049	Gadus morhua	Gadus morhua chromosome 2, gadMor3.0	6338355	6338687	5.99e-08	170	111	39.640	N/A
YP_008411013.1	1	464	NC_059201	Coregonus clupeaformis	Coregonus clupeaformis isolate EN_2021a chromosome 10, ASM2061545v1	63109832	63111286	1.02e-17	251	502	25.697	N/A
YP_008411013.1	1	378	NC_059201	Coregonus clupeaformis	Coregonus clupeaformis isolate EN_2021a chromosome 10, ASM2061545v1	63129842	63131005	2.48e-13	215	404	25.743	N/A
YP_008411013.1	1	251	NC_059201	Coregonus clupeaformis	Coregonus clupeaformis isolate EN_2021a chromosome 10, ASM2061545v1	63067473	63068231	6.70e-12	203	268	28.358	N/A
YP_008411013.1	175	464	NC_059201	Coregonus clupeaformis	Coregonus clupeaformis isolate EN_2021a chromosome 10, ASM2061545v1	63088044	63088967	1.92e-06	158	315	26.984	N/A
YP_008411013.1	3	464	NW_017364881	Lates calcarifer	Lates calcarifer isolate ASB-BC8 unplaced genomic scaffold, ASM164080v1 unitig_2096_quiver	26860	25412	1.05e-17	251	499	26.453	N/A
YP_008411013.1	3	524	NW_019942591	Salvelinus alpinus	Salvelinus alpinus isolate IW2-2015 unplaced genomic scaffold, ASM291031v2 Un_scaffold659	631388	629724	1.08e-17	251	573	25.131	N/A
YP_008411013.1	1	464	NW_011494918	Bison bison bison	Bison bison bison isolate TAMUID 2011002044 unplaced genomic scaffold, Bison_UMD1.0 scf7180017864346	3070522	3069068	1.08e-17	251	507	26.824	N/A
YP_008411013.1	3	464	NC_045628	Mustela erminea	Mustela erminea isolate mMusErm1 chromosome 15, mMusErm1.Pri	43099463	43098015	1.08e-17	251	509	27.112	N/A
YP_008411013.1	3	464	NC_045628	Mustela erminea	Mustela erminea isolate mMusErm1 chromosome 15, mMusErm1.Pri	50926428	50927876	3.50e-16	239	505	27.129	N/A
YP_008411013.1	3	464	NW_022631020	Lontra canadensis	Lontra canadensis isolate GAN:19392208 unplaced genomic scaffold, GSC_riverotter_1.0 scaffold26	12563046	12564494	1.12e-17	251	505	27.525	N/A
YP_008411013.1	3	464	NW_020540802	Urocitellus parryii	Urocitellus parryii isolate AGS 11-09-20 ecotype Arctic tundra unplaced genomic scaffold, ASM342692v1 scaffold_914	303919	302471	1.14e-17	251	501	26.347	N/A
YP_008411013.1	3	438	NW_015539958	Sinocyclocheilus anshuiensis	Sinocyclocheilus anshuiensis isolate Anshui unplaced genomic scaffold, SAMN03320099.WGS_v1.1 scaffold1287	329843	331204	1.15e-17	251	472	26.695	N/A
YP_008411013.1	3	464	NC_042518	Echeneis naucrates	Echeneis naucrates chromosome 8, fEcheNa1.1	539323	540771	1.16e-17	251	505	26.535	N/A
YP_008411013.1	3	464	NC_042518	Echeneis naucrates	Echeneis naucrates chromosome 8, fEcheNa1.1	583223	581775	1.16e-17	251	505	26.535	N/A
YP_008411013.1	3	433	NC_044345	Gopherus evgoodei	Gopherus evgoodei ecotype Sinaloan lineage chromosome 24, rGopEvg1_v1.p	5855269	5856621	1.17e-17	251	467	26.981	N/A
YP_008411013.1	3	464	NW_020998671	Eumetopias jubatus	Eumetopias jubatus isolate GAN:26980396 unplaced genomic scaffold, ASM402803v1 scaffold65	7010305	7011753	1.17e-17	251	505	27.525	N/A
YP_008411013.1	3	524	NC_047095	Geotrypetes seraphini	Geotrypetes seraphini chromosome 12, aGeoSer1.1	117381885	117380221	1.17e-17	251	573	25.131	N/A
YP_008411013.1	3	464	NC_047095	Geotrypetes seraphini	Geotrypetes seraphini chromosome 12, aGeoSer1.1	116429743	116431191	1.59e-17	250	501	26.747	N/A
YP_008411013.1	3	464	NC_047095	Geotrypetes seraphini	Geotrypetes seraphini chromosome 12, aGeoSer1.1	118003478	118004926	6.05e-17	245	501	26.547	N/A
YP_008411013.1	3	464	NW_024632084	Plectropomus leopardus	Plectropomus leopardus isolate mb unplaced genomic scaffold, YSFRI_Pleo_2.0 unplaced_scaffold29434	5433	3985	1.17e-17	250	506	26.285	N/A
YP_008411013.1	3	464	NC_056550	Thunnus maccoyii	Thunnus maccoyii chromosome 18, fThuMac1.1	27906130	27904682	1.18e-17	251	506	25.692	N/A
YP_008411013.1	3	464	NC_056550	Thunnus maccoyii	Thunnus maccoyii chromosome 18, fThuMac1.1	27995271	27996719	3.30e-17	247	506	25.692	N/A
YP_008411013.1	3	464	NC_056550	Thunnus maccoyii	Thunnus maccoyii chromosome 18, fThuMac1.1	28015459	28016907	5.16e-17	245	506	25.692	N/A
YP_008411013.1	127	438	NW_025421989	Mustela putorius furo	Mustela putorius furo isolate JIRA1106 unplaced genomic scaffold, ASM1176430v1.1 tig00003836_pilon_pilon_pilon	29027132	29028133	1.18e-17	251	339	31.858	N/A
YP_008411013.1	1	524	NC_044193	Sparus aurata	Sparus aurata chromosome 7, fSpaAur1.1	19025346	19023676	1.23e-17	250	573	24.782	N/A
YP_008411013.1	3	524	NC_059447	Salmo salar	Salmo salar chromosome ssa06, Ssal_v3.1	41336106	41337770	1.23e-17	250	571	24.869	N/A
YP_008411013.1	3	524	NC_059447	Salmo salar	Salmo salar chromosome ssa06, Ssal_v3.1	41285768	41287432	1.37e-17	250	571	24.869	N/A
YP_008411013.1	3	524	NC_059447	Salmo salar	Salmo salar chromosome ssa06, Ssal_v3.1	41295034	41296698	1.37e-17	250	571	24.869	N/A
YP_008411013.1	3	464	NC_059447	Salmo salar	Salmo salar chromosome ssa06, Ssal_v3.1	41326833	41328281	2.91e-17	247	499	25.852	N/A
YP_008411013.1	3	438	NC_059447	Salmo salar	Salmo salar chromosome ssa06, Ssal_v3.1	41317504	41318865	6.66e-17	244	470	26.170	N/A
YP_008411013.1	3	455	NC_059447	Salmo salar	Salmo salar chromosome ssa06, Ssal_v3.1	41345397	41346809	4.81e-16	237	487	25.667	N/A
YP_008411013.1	3	464	NW_012006153	Cercocebus atys	Cercocebus atys isolate FAK unplaced genomic scaffold, Caty_1.0 Scaffold6	34197574	34196126	1.25e-17	250	502	26.295	N/A
YP_008411013.1	3	464	NC_057396	Cervus canadensis	Cervus canadensis isolate Bull #8, Minnesota chromosome 11, ASM1932006v1	69553870	69555318	1.37e-17	250	505	27.525	N/A
YP_008411013.1	3	524	NC_042957	Salmo trutta	Salmo trutta chromosome 1, fSalTru1.1	47761008	47759344	1.37e-17	250	571	24.869	N/A
YP_008411013.1	3	524	NC_042957	Salmo trutta	Salmo trutta chromosome 1, fSalTru1.1	47750976	47749312	1.37e-17	250	571	24.869	N/A
YP_008411013.1	3	524	NC_042957	Salmo trutta	Salmo trutta chromosome 1, fSalTru1.1	47740738	47739074	1.37e-17	250	571	24.869	N/A
YP_008411013.1	3	524	NC_042957	Salmo trutta	Salmo trutta chromosome 1, fSalTru1.1	47720306	47718642	1.37e-17	250	571	24.869	N/A
YP_008411013.1	3	524	NC_042957	Salmo trutta	Salmo trutta chromosome 1, fSalTru1.1	47787886	47786222	2.79e-17	248	571	24.694	N/A
YP_008411013.1	3	524	NC_042957	Salmo trutta	Salmo trutta chromosome 1, fSalTru1.1	47779494	47777830	2.79e-17	248	571	24.694	N/A
YP_008411013.1	3	524	NC_042957	Salmo trutta	Salmo trutta chromosome 1, fSalTru1.1	47771112	47769448	2.79e-17	248	571	24.694	N/A
YP_008411013.1	117	524	NC_042957	Salmo trutta	Salmo trutta chromosome 1, fSalTru1.1	47730182	47728851	6.95e-16	236	445	26.517	N/A
YP_008411013.1	117	464	NC_046162	Rattus rattus	Rattus rattus isolate New Zealand chromosome 9, Rrattus_CSIRO_v1	85418931	85420046	1.37e-17	250	377	29.443	N/A
YP_008411013.1	34	433	NW_005858751	Pelodiscus sinensis	Pelodiscus sinensis isolate Daiwa-1 unplaced genomic scaffold, PelSin_1.0 scaffold20	728308	727103	1.41e-17	250	428	28.037	N/A
YP_008411013.1	3	464	NC_058122	Thunnus albacares	Thunnus albacares chromosome 17, fThuAlb1.1	28333246	28334694	1.43e-17	250	506	25.692	N/A
YP_008411013.1	3	464	NC_058122	Thunnus albacares	Thunnus albacares chromosome 17, fThuAlb1.1	28163067	28161619	1.98e-17	249	506	25.692	N/A
YP_008411013.1	3	433	NC_053399	Bufo bufo	Bufo bufo chromosome 11, aBufBuf1.1	27082576	27081230	1.47e-17	250	475	26.947	N/A
YP_008411013.1	3	464	NC_030810	Capra hircus	Capra hircus breed San Clemente chromosome 3, ASM170441v1	112103130	112104578	1.47e-17	250	501	26.747	N/A
YP_008411013.1	3	464	NW_017363855	Lates calcarifer	Lates calcarifer isolate ASB-BC8 unplaced genomic scaffold, ASM164080v1 scaffold_40	74746	73298	1.48e-17	250	499	26.453	N/A
YP_008411013.1	174	464	NW_017363855	Lates calcarifer	Lates calcarifer isolate ASB-BC8 unplaced genomic scaffold, ASM164080v1 scaffold_40	78346	77411	6.36e-06	153	315	26.667	N/A
YP_008411013.1	3	524	NC_056701	Puntigrus tetrazona	Puntigrus tetrazona isolate hp1 chromosome 3, ASM1883169v1	20574780	20576444	1.48e-17	250	573	25.480	N/A
YP_008411013.1	3	524	NC_056701	Puntigrus tetrazona	Puntigrus tetrazona isolate hp1 chromosome 3, ASM1883169v1	19443749	19445413	1.80e-17	249	573	25.131	N/A
YP_008411013.1	3	378	NC_056701	Puntigrus tetrazona	Puntigrus tetrazona isolate hp1 chromosome 3, ASM1883169v1	19440147	19438990	1.76e-13	216	404	26.485	N/A
YP_008411013.1	1	463	NW_007233496	Carlito syrichta	Carlito syrichta isolate Samal-C Ts95f unplaced genomic scaffold, Tarsius_syrichta-2.0.1 Scaffold289400	42866	41415	1.55e-17	250	502	26.494	N/A
YP_008411013.1	3	524	NC_041713	Denticeps clupeoides	Denticeps clupeoides chromosome 7, fDenClu1.1	2280138	2281802	1.56e-17	250	568	25.176	N/A
YP_008411013.1	3	524	NC_031969	Oreochromis niloticus	Oreochromis niloticus isolate F11D_XX linkage group LG4, O_niloticus_UMD_NMBU	33601042	33599378	1.57e-17	250	571	25.219	N/A
YP_008411013.1	3	524	NC_031969	Oreochromis niloticus	Oreochromis niloticus isolate F11D_XX linkage group LG4, O_niloticus_UMD_NMBU	33498392	33500056	2.18e-17	248	571	25.219	N/A
YP_008411013.1	3	378	NC_031969	Oreochromis niloticus	Oreochromis niloticus isolate F11D_XX linkage group LG4, O_niloticus_UMD_NMBU	33603052	33604209	5.70e-13	212	412	25.728	N/A
YP_008411013.1	3	464	NW_007726233	Galeopterus variegatus	Galeopterus variegatus unplaced genomic scaffold, G_variegatus-3.0.2 Scaffold122	813630	812182	1.66e-17	249	502	26.693	N/A
YP_008411013.1	3	464	NC_062221	Neosciurus carolinensis	Neosciurus carolinensis chromosome 9, mSciCar1.2	122308858	122307410	1.69e-17	249	505	27.525	N/A
YP_008411013.1	3	464	NW_023246618	Ailuropoda melanoleuca	Ailuropoda melanoleuca isolate Jingjing unplaced genomic scaffold, ASM200744v2 unplaced-scaffold71502	98	1546	1.74e-17	247	505	26.535	N/A
YP_008411013.1	3	463	NC_060279	Equus quagga	Equus quagga isolate Etosha38 chromosome 13, UCLA_HA_Equagga_1.0	32435889	32434444	1.75e-17	249	498	26.506	N/A
YP_008411013.1	3	464	NW_024420375	Puma yagouaroundi	Puma yagouaroundi ecotype Mexico unplaced genomic scaffold, PumYag 67569	1529007	1530455	1.79e-17	249	505	27.525	N/A
YP_008411013.1	3	464	NC_048252	Pan paniscus	Pan paniscus isolate Mhudiblu (Carbone #601152) chromosome 13, Mhudiblu_PPA_v0	84812013	84810565	1.80e-17	249	505	27.525	N/A
YP_008411013.1	3	464	NW_025724910	Marmota monax	Marmota monax isolate L192 unplaced genomic scaffold, Marmota_monax_Labrador192_V1.0 WCK01_AAK20210901_F8-fsc00145	4796044	4797492	1.81e-17	249	500	26.800	N/A
YP_008411013.1	3	464	NW_024080647	Hyaena hyaena	Hyaena hyaena isolate Hyena2069 unplaced genomic scaffold, ASM300989v1 scaffold_15	5758955	5760403	1.81e-17	249	505	27.525	N/A
YP_008411013.1	3	524	NC_048421	Etheostoma cragini	Etheostoma cragini isolate CJK2018 chromosome 15, CSU_Ecrag_1.0	710758	712422	1.88e-17	249	581	25.129	N/A
YP_008411013.1	3	251	NC_048421	Etheostoma cragini	Etheostoma cragini isolate CJK2018 chromosome 15, CSU_Ecrag_1.0	721149	721901	1.75e-08	175	268	29.478	N/A
YP_008411013.1	3	464	NW_024038158	Cyprinodon tularosa	Cyprinodon tularosa strain WSP-4 unplaced genomic scaffold, ASM1607723v1 ctg134	23648	22200	1.91e-17	249	505	26.139	N/A
YP_008411013.1	3	464	NC_051309	Choloepus didactylus	Choloepus didactylus isolate mChoDid1 chromosome 3, mChoDid1.pri	64742665	64741217	1.93e-17	249	502	26.693	N/A
YP_008411013.1	117	464	NC_051309	Choloepus didactylus	Choloepus didactylus isolate mChoDid1 chromosome 3, mChoDid1.pri	21807535	21808650	3.02e-17	247	377	29.443	N/A
YP_008411013.1	3	468	NC_061531	Scophthalmus maximus	Scophthalmus maximus strain ysfricsl-2021 chromosome 17, ASM2237912v1	20219049	20220509	1.94e-17	249	502	26.096	N/A
YP_008411013.1	3	524	NW_022680461	Trachypithecus francoisi	Trachypithecus francoisi isolate TF-2019V2 unplaced genomic scaffold, Tfra_2.0 Contig00023	1058697	1057033	2.01e-17	249	577	26.170	N/A
YP_008411013.1	3	464	NW_023416313	Myotis myotis	Myotis myotis isolate mMyoMyo1 unplaced genomic scaffold, mMyoMyo1.p scaffold_m19_p_1	124691378	124692826	2.03e-17	249	502	26.494	N/A
YP_008411013.1	3	531	NW_023416313	Myotis myotis	Myotis myotis isolate mMyoMyo1 unplaced genomic scaffold, mMyoMyo1.p scaffold_m19_p_1	195824358	195826049	2.53e-16	240	582	25.773	N/A
YP_008411013.1	117	438	NW_023416313	Myotis myotis	Myotis myotis isolate mMyoMyo1 unplaced genomic scaffold, mMyoMyo1.p scaffold_m19_p_1	69432470	69431442	7.78e-14	219	347	29.683	N/A
YP_008411013.1	3	464	NC_057815	Cervus elaphus	Cervus elaphus chromosome 1, mCerEla1.1	88139525	88140973	2.07e-17	249	505	26.931	N/A
YP_008411013.1	3	464	NW_022680413	Rhinolophus ferrumequinum	Rhinolophus ferrumequinum isolate MPI-CBG mRhiFer1 unplaced genomic scaffold, mRhiFer1_v1.p scaffold_47_arrow_ctg1	1676	228	2.07e-17	249	502	26.494	N/A
YP_008411013.1	3	464	NW_024039260	Cyprinodon tularosa	Cyprinodon tularosa strain WSP-4 unplaced genomic scaffold, ASM1607723v1 ctg527	25305	23857	2.14e-17	249	505	26.139	N/A
YP_008411013.1	3	464	NW_024039260	Cyprinodon tularosa	Cyprinodon tularosa strain WSP-4 unplaced genomic scaffold, ASM1607723v1 ctg527	30534	31982	3.50e-17	247	505	26.139	N/A
YP_008411013.1	3	464	NC_046376	Fundulus heteroclitus	Fundulus heteroclitus isolate FHET01 chromosome 16, MU-UCD_Fhet_4.1	3017887	3016439	2.14e-17	249	499	26.253	N/A
YP_008411013.1	3	464	NC_046376	Fundulus heteroclitus	Fundulus heteroclitus isolate FHET01 chromosome 16, MU-UCD_Fhet_4.1	3029207	3030655	6.55e-17	245	499	26.253	N/A
YP_008411013.1	3	464	NC_046376	Fundulus heteroclitus	Fundulus heteroclitus isolate FHET01 chromosome 16, MU-UCD_Fhet_4.1	3156346	3154898	6.55e-17	245	499	26.253	N/A
YP_008411013.1	3	464	NC_046376	Fundulus heteroclitus	Fundulus heteroclitus isolate FHET01 chromosome 16, MU-UCD_Fhet_4.1	3026487	3025039	6.55e-17	245	499	26.253	N/A
YP_008411013.1	3	464	NC_046376	Fundulus heteroclitus	Fundulus heteroclitus isolate FHET01 chromosome 16, MU-UCD_Fhet_4.1	3022189	3020741	6.55e-17	245	499	26.253	N/A
YP_008411013.1	3	464	NC_051090	Syngnathus acus	Syngnathus acus chromosome 4, fSynAcu1.2	10464304	10465752	2.18e-17	248	499	25.852	N/A
YP_008411013.1	3	464	NW_017804912	Hippocampus comes	Hippocampus comes isolate QL1 unplaced genomic scaffold, H_comes_QL1_v1 scaffold90	552601	554049	2.28e-17	248	498	26.506	N/A
YP_008411013.1	3	464	NW_017804912	Hippocampus comes	Hippocampus comes isolate QL1 unplaced genomic scaffold, H_comes_QL1_v1 scaffold90	590808	589360	5.44e-17	245	498	26.506	N/A
YP_008411013.1	3	464	NW_017804912	Hippocampus comes	Hippocampus comes isolate QL1 unplaced genomic scaffold, H_comes_QL1_v1 scaffold90	570478	569030	5.44e-17	245	498	26.506	N/A
YP_008411013.1	117	464	NC_051340	Rattus norvegicus	Rattus norvegicus strain BN/NHsdMcwi chromosome 5, mRatBN7.2	155936484	155935369	2.28e-17	248	377	29.443	N/A
YP_008411013.1	3	237	NC_051340	Rattus norvegicus	Rattus norvegicus strain BN/NHsdMcwi chromosome 5, mRatBN7.2	66606355	66607053	9.82e-12	202	258	31.008	N/A
YP_008411013.1	3	237	NC_051340	Rattus norvegicus	Rattus norvegicus strain BN/NHsdMcwi chromosome 5, mRatBN7.2	53165270	53164572	1.66e-11	200	254	29.921	N/A
YP_008411013.1	193	244	NC_051340	Rattus norvegicus	Rattus norvegicus strain BN/NHsdMcwi chromosome 5, mRatBN7.2	82011091	82011246	2.33e-07	110	52	44.231	N/A
YP_008411013.1	121	187	NC_051340	Rattus norvegicus	Rattus norvegicus strain BN/NHsdMcwi chromosome 5, mRatBN7.2	82010871	82011074	2.33e-07	95	68	41.176	N/A
YP_008411013.1	3	464	NC_057866	Dromiciops gliroides	Dromiciops gliroides isolate mDroGli1 chromosome 6, mDroGli1.pri	114385542	114386990	2.34e-17	248	509	27.112	N/A
YP_008411013.1	127	232	NC_057866	Dromiciops gliroides	Dromiciops gliroides isolate mDroGli1 chromosome 6, mDroGli1.pri	202540963	202541286	4.79e-06	154	108	44.444	N/A
YP_008411013.1	3	464	NC_054556	Polyodon spathula	Polyodon spathula isolate WHYD16114869_AA chromosome 23, ASM1765450v1	19105302	19106750	2.38e-17	248	505	26.337	N/A
YP_008411013.1	3	464	NC_054556	Polyodon spathula	Polyodon spathula isolate WHYD16114869_AA chromosome 23, ASM1765450v1	19100776	19099328	3.44e-17	247	505	26.337	N/A
YP_008411013.1	3	433	NC_052646	Mauremys reevesii	Mauremys reevesii isolate NIE-2019 linkage group 24, ASM1616193v1	5782818	5784170	2.40e-17	248	473	26.638	N/A
YP_008411013.1	3	464	NC_046295	Rhinolophus ferrumequinum	Rhinolophus ferrumequinum isolate MPI-CBG mRhiFer1 chromosome 12, mRhiFer1_v1.p	71112837	71114285	2.44e-17	248	504	27.183	N/A
YP_008411013.1	3	464	NC_051064	Peromyscus leucopus	Peromyscus leucopus breed LL Stock chromosome 2, UCI_PerLeu_2.1	127623683	127622235	2.47e-17	248	502	26.494	N/A
YP_008411013.1	3	464	NC_064821	Elephas maximus indicus	Elephas maximus indicus isolate mEleMax1 chromosome 3, mEleMax1 primary haplotype	200520507	200521955	2.49e-17	248	499	26.653	N/A
YP_008411013.1	3	464	NC_047090	Geotrypetes seraphini	Geotrypetes seraphini chromosome 7, aGeoSer1.1	150744591	150746045	2.51e-17	248	498	25.904	N/A
YP_008411013.1	3	464	NW_019154108	Enhydra lutris kenyoni	Enhydra lutris kenyoni isolate GAN:26980312 unplaced genomic scaffold, ASM228890v2 scaffoldscaffold24	26987918	26989366	2.53e-17	248	504	26.984	N/A
YP_008411013.1	115	464	NW_023336131	Electrophorus electricus	Electrophorus electricus isolate fEleEle1 chromosome 5 unlocalized genomic scaffold, fEleEle1.pri SUPER_5_unloc_7	52674	53795	2.58e-17	248	375	28.267	N/A
YP_008411013.1	3	468	NW_018344173	Phascolarctos cinereus	Phascolarctos cinereus isolate Bilbo 61053 unplaced genomic scaffold, phaCin_unsw_v4.1 phaCin_unsw_v4.1.fa.scaf00222	1312519	1313979	2.58e-17	248	505	26.139	N/A
YP_008411013.1	3	268	NW_018344173	Phascolarctos cinereus	Phascolarctos cinereus isolate Bilbo 61053 unplaced genomic scaffold, phaCin_unsw_v4.1 phaCin_unsw_v4.1.fa.scaf00222	1306048	1305305	1.41e-12	209	281	29.181	N/A
YP_008411013.1	3	468	NW_005858307	Pelodiscus sinensis	Pelodiscus sinensis isolate Daiwa-1 unplaced genomic scaffold, PelSin_1.0 scaffold944	667890	669356	2.60e-17	248	502	26.295	N/A
YP_008411013.1	3	433	NC_041029	Parambassis ranga	Parambassis ranga chromosome 8, fParRan2.1	7518648	7517302	2.94e-17	247	465	27.097	N/A
YP_008411013.1	3	433	NC_041029	Parambassis ranga	Parambassis ranga chromosome 8, fParRan2.1	7560827	7559481	3.27e-17	247	465	27.097	N/A
YP_008411013.1	3	433	NC_058062	Siniperca chuatsi	Siniperca chuatsi isolate FFG_IHB_CAS linkage group LG21, ASM2008510v1	1867746	1866400	2.94e-17	247	473	26.638	N/A
YP_008411013.1	3	433	NC_058062	Siniperca chuatsi	Siniperca chuatsi isolate FFG_IHB_CAS linkage group LG21, ASM2008510v1	1776567	1775221	1.14e-15	234	472	26.271	N/A
YP_008411013.1	3	251	NC_058062	Siniperca chuatsi	Siniperca chuatsi isolate FFG_IHB_CAS linkage group LG21, ASM2008510v1	1778852	1779604	6.97e-13	211	274	29.927	N/A
YP_008411013.1	112	498	NW_004624748	Heterocephalus glaber	Heterocephalus glaber isolate NMR 29 unplaced genomic scaffold, HetGla_female_1.0 scaffold00019	5510728	5511981	3.02e-17	247	427	28.806	N/A
YP_008411013.1	117	464	NW_023556437	Artibeus jamaicensis	Artibeus jamaicensis isolate 1a unplaced genomic scaffold, WHU_Ajam_v2 original_scaffold_12581	147	1262	3.05e-17	245	373	28.418	N/A
YP_008411013.1	3	464	NW_005394743	Bos mutus	Bos mutus isolate yakQH1 unplaced genomic scaffold, BosGru_v2.0 scaffold1735_1	883287	881839	3.10e-17	247	505	26.931	N/A
YP_008411013.1	1	524	NC_024337	Poecilia reticulata	Poecilia reticulata strain Guanapo linkage group LG7, Guppy_female_1.0+MT	10304536	10302866	3.10e-17	247	574	25.436	N/A
YP_008411013.1	3	464	NW_018128011	Monopterus albus	Monopterus albus unplaced genomic scaffold, M_albus_1.0 scaffold131.1	1432629	1431181	3.29e-17	247	501	26.547	N/A
YP_008411013.1	3	464	NW_018128011	Monopterus albus	Monopterus albus unplaced genomic scaffold, M_albus_1.0 scaffold131.1	1329096	1327636	4.26e-14	221	505	26.139	N/A
YP_008411013.1	3	464	NW_016107856	Cebus imitator	Cebus imitator isolate Cc_AM_T3 unplaced genomic scaffold, Cebus_imitator-1.0 Scaffold541	721779	723227	3.29e-17	247	499	26.653	N/A
YP_008411013.1	3	463	NC_052201	Equus asinus	Equus asinus breed Dezhou chromosome 25, ASM1607732v2	1121714	1120269	3.30e-17	247	498	26.506	N/A
YP_008411013.1	3	464	NC_058508	Scatophagus argus	Scatophagus argus isolate fScaArg1 chromosome 16, fScaArg1.pri	21896212	21894764	3.35e-17	247	507	26.036	N/A
YP_008411013.1	3	464	NC_058508	Scatophagus argus	Scatophagus argus isolate fScaArg1 chromosome 16, fScaArg1.pri	21925687	21927135	3.35e-17	247	507	26.036	N/A
YP_008411013.1	3	464	NC_057411	Cervus canadensis	Cervus canadensis isolate Bull #8, Minnesota chromosome 26, ASM1932006v1	3939538	3940986	3.44e-17	247	505	27.327	N/A
YP_008411013.1	3	464	NC_064253	Canis lupus dingo	Canis lupus dingo isolate Sandy chromosome 11, ASM325472v2	9588270	9586822	3.66e-17	247	502	26.295	N/A
YP_008411013.1	3	464	NC_051815	Canis lupus familiaris	Canis lupus familiaris isolate SID07034 breed Labrador retriever chromosome 11, ROS_Cfam_1.0	12103850	12105298	3.66e-17	247	502	26.295	N/A
YP_008411013.1	3	464	NW_006400101	Elephantulus edwardii	Elephantulus edwardii isolate Elephantulus edwardi_28Jun2011 unplaced genomic scaffold, EleEdw1.0 scaffold00351	461341	459893	3.69e-17	247	510	27.255	N/A
YP_008411013.1	3	464	NW_018116743	Labrus bergylta	Labrus bergylta unplaced genomic scaffold, BallGen_V1 LaB_20160104_scaffold_2328	9633	11081	3.76e-17	246	506	25.692	N/A
YP_008411013.1	1	524	NC_043963	Sphaeramia orbicularis	Sphaeramia orbicularis chromosome 7, fSphaOr1.1	37139411	37141081	3.90e-17	246	574	25.610	N/A
# TBLASTN 2.13.0+
# Query: YP_001816798.1 |replicase|Bean yellow disorder virus|Crinivirus|Closteroviridae|Phaseolus vulgaris|Spain|Spain||2008-04-07T00:00:00Z|replicase [Bean yellow disorder virus]
# Database: ref_euk_rep_genomes
# 0 hits found
# TBLASTN 2.13.0+
# Query: YP_762627.1 |CPm|Strawberry chlorotic fleck-associated virus|Closterovirus|Closteroviridae|Fragaria vesca|USA|USA||2006-09-22T00:00:00Z|CPm [Strawberry chlorotic fleck-associated virus]
# Database: ref_euk_rep_genomes
# 0 hits found
# TBLASTN 2.13.0+
# Query: YP_227359.1 |p4|Blackberry yellow vein-associated virus|Crinivirus|Closteroviridae||USA: South Carolina|USA||2005-04-08T00:00:00Z|p4 [Blackberry yellow vein-associated virus]
# Database: ref_euk_rep_genomes
# 0 hits found
# TBLASTN 2.13.0+
# Query: YP_054427.1 |methyl transferase/helicase|Potato yellow vein virus|Crinivirus|Closteroviridae|Solanum tuberosum subsp. andigenum|Peru:Cajamarca|Peru||2004-07-21T00:00:00Z|methyl transferase/helicase [Potato yellow vein virus]
# Database: ref_euk_rep_genomes
# 0 hits found
# TBLASTN 2.13.0+
# Query: UQV97397.1 |putative p8 protein|Pueraria lobata-associated crinivirus|Crinivirus|Closteroviridae|Pueraria montana var. lobata|China|China|2020-09-18|2022-05-24T00:00:00Z|putative p8 protein [Pueraria lobata-associated crinivirus]
# Database: ref_euk_rep_genomes
# 0 hits found
# TBLASTN 2.13.0+
# Query: UOI87884.1 |heat shock protein 70|Sweet potato chlorotic stunt virus|Crinivirus|Closteroviridae|Calystegia hederacea|China|China|2019-08-06|2022-04-12T00:00:00Z|heat shock protein 70 [Sweet potato chlorotic stunt virus]
# Database: ref_euk_rep_genomes
# Fields: query acc., q. start, q. end, subject acc., subject sci name, subject title, s. start, s. end, evalue, score, alignment length, % identity, subject strand
# 937 hits found
UOI87884.1	7	472	NW_023181836	Ailuropoda melanoleuca	Ailuropoda melanoleuca isolate Jingjing unplaced genomic scaffold, ASM200744v2 unplaced-scaffold13199	220	1683	2.02e-25	312	512	25.977	N/A
UOI87884.1	7	552	NW_023507541	Sturnira hondurensis	Sturnira hondurensis isolate 20B ecotype Veracruz unplaced genomic scaffold, WHU_Shon_v2.1 original_scaffold_12233	2193	514	6.18e-25	308	595	24.370	N/A
UOI87884.1	7	475	NW_006781584	Lipotes vexillifer	Lipotes vexillifer unplaced genomic scaffold, Lipotes_vexillifer_v1 scaffold5954	3463	4935	1.95e-23	297	510	26.667	N/A
UOI87884.1	7	473	NW_007678105	Equus przewalskii	Equus przewalskii isolate Burgud unplaced genomic scaffold, Burgud scaffold5092	55293	56762	1.34e-20	275	510	25.098	N/A
UOI87884.1	7	473	NC_009148	Equus caballus	Equus caballus isolate Twilight breed thoroughbred chromosome 5, EquCab3.0	32671541	32673010	1.57e-20	275	510	25.098	N/A
UOI87884.1	7	475	NC_043987	Myripristis murdjan	Myripristis murdjan chromosome 8, fMyrMur1.1	29948346	29949821	1.68e-20	274	519	25.241	N/A
UOI87884.1	7	475	NC_043987	Myripristis murdjan	Myripristis murdjan chromosome 8, fMyrMur1.1	29967613	29969088	6.12e-20	270	530	25.660	N/A
UOI87884.1	7	475	NC_043987	Myripristis murdjan	Myripristis murdjan chromosome 8, fMyrMur1.1	29933550	29935025	9.61e-20	268	519	25.241	N/A
UOI87884.1	7	475	NC_043987	Myripristis murdjan	Myripristis murdjan chromosome 8, fMyrMur1.1	29922386	29920911	1.23e-19	267	526	25.285	N/A
UOI87884.1	7	475	NC_043987	Myripristis murdjan	Myripristis murdjan chromosome 8, fMyrMur1.1	29915617	29914142	3.28e-19	264	516	24.612	N/A
UOI87884.1	7	475	NC_043987	Myripristis murdjan	Myripristis murdjan chromosome 8, fMyrMur1.1	29977175	29978650	5.14e-19	262	529	25.898	N/A
UOI87884.1	7	475	NC_062532	Tachysurus fulvidraco	Tachysurus fulvidraco isolate hzauxx_2018 chromosome 15, HZAU_PFXX_2.0	18160374	18158899	2.27e-20	273	511	25.049	N/A
UOI87884.1	7	475	NC_062532	Tachysurus fulvidraco	Tachysurus fulvidraco isolate hzauxx_2018 chromosome 15, HZAU_PFXX_2.0	18170681	18172156	2.31e-20	273	511	25.049	N/A
UOI87884.1	7	475	NC_062532	Tachysurus fulvidraco	Tachysurus fulvidraco isolate hzauxx_2018 chromosome 15, HZAU_PFXX_2.0	18151765	18150290	7.98e-20	269	509	24.754	N/A
UOI87884.1	7	475	NC_062532	Tachysurus fulvidraco	Tachysurus fulvidraco isolate hzauxx_2018 chromosome 15, HZAU_PFXX_2.0	18146697	18145222	7.98e-20	269	509	24.754	N/A
UOI87884.1	7	475	NC_062532	Tachysurus fulvidraco	Tachysurus fulvidraco isolate hzauxx_2018 chromosome 15, HZAU_PFXX_2.0	18175913	18177388	2.15e-19	265	511	24.853	N/A
UOI87884.1	7	477	NC_064852	Suncus etruscus	Suncus etruscus isolate mSunEtr1 chromosome 5, mSunEtr1.pri.cur	63861744	63863210	2.44e-20	273	510	25.882	N/A
UOI87884.1	7	473	NW_006780341	Lipotes vexillifer	Lipotes vexillifer unplaced genomic scaffold, Lipotes_vexillifer_v1 scaffold9104	4581	3112	3.00e-20	271	513	25.146	N/A
UOI87884.1	7	475	NW_024704771	Callorhinchus milii	Callorhinchus milii isolate IMCB2004 unplaced genomic scaffold, IMCB_Cmil_1.0 Scaffold30	2107374	2108849	3.10e-20	272	522	24.713	N/A
UOI87884.1	75	475	NW_024704771	Callorhinchus milii	Callorhinchus milii isolate IMCB2004 unplaced genomic scaffold, IMCB_Cmil_1.0 Scaffold30	2227419	2226178	4.89e-16	238	443	26.185	N/A
UOI87884.1	7	246	NW_024704771	Callorhinchus milii	Callorhinchus milii isolate IMCB2004 unplaced genomic scaffold, IMCB_Cmil_1.0 Scaffold30	2245038	2244316	9.76e-10	185	254	26.378	N/A
UOI87884.1	7	475	NC_047108	Thalassophryne amazonica	Thalassophryne amazonica chromosome 6, fThaAma1.1	60636083	60634608	4.11e-20	271	518	25.290	N/A
UOI87884.1	7	475	NC_047108	Thalassophryne amazonica	Thalassophryne amazonica chromosome 6, fThaAma1.1	60647555	60649030	1.78e-19	266	517	25.145	N/A
UOI87884.1	7	475	NC_047108	Thalassophryne amazonica	Thalassophryne amazonica chromosome 6, fThaAma1.1	60523114	60524589	1.75e-18	258	517	24.758	N/A
UOI87884.1	7	475	NC_047108	Thalassophryne amazonica	Thalassophryne amazonica chromosome 6, fThaAma1.1	60533607	60535082	1.78e-18	258	517	24.758	N/A
UOI87884.1	7	475	NC_047108	Thalassophryne amazonica	Thalassophryne amazonica chromosome 6, fThaAma1.1	60797789	60799264	1.37e-17	251	521	25.144	N/A
UOI87884.1	15	475	NC_047108	Thalassophryne amazonica	Thalassophryne amazonica chromosome 6, fThaAma1.1	60628805	60630256	1.42e-14	226	509	24.165	N/A
UOI87884.1	7	242	NC_047108	Thalassophryne amazonica	Thalassophryne amazonica chromosome 6, fThaAma1.1	60548612	60549322	1.37e-12	209	255	27.843	N/A
UOI87884.1	7	473	NW_011513397	Camelus bactrianus	Camelus bactrianus breed Alxa unplaced genomic scaffold, Ca_bactrianus_MBC_1.0 scaffold418	31036	32505	4.30e-20	271	510	24.706	N/A
UOI87884.1	7	473	NW_021964199	Vicugna pacos	Vicugna pacos isolate Carlotta (AHFN-0088) chromosome 21 unlocalized genomic scaffold, VicPac3.1 ScfyRBE_283;HRSCAF=923	28571	30040	4.33e-20	271	513	25.341	N/A
UOI87884.1	7	477	NC_047034	Tursiops truncatus	Tursiops truncatus isolate mTurTru1 chromosome 1, mTurTru1.mat.Y	147913382	147911916	4.82e-20	271	510	25.294	N/A
UOI87884.1	7	477	NW_020257959	Theropithecus gelada	Theropithecus gelada isolate Dixy unplaced genomic scaffold, Tgel_1.0 HiC_scaffold_16171	35512	34046	5.42e-20	270	510	25.490	N/A
UOI87884.1	3	433	NW_024705183	Callorhinchus milii	Callorhinchus milii isolate IMCB2004 unplaced genomic scaffold, IMCB_Cmil_1.0 Scaffold442	18129	19487	5.50e-20	270	481	25.988	N/A
UOI87884.1	7	473	NC_060279	Equus quagga	Equus quagga isolate Etosha38 chromosome 13, UCLA_HA_Equagga_1.0	32435886	32434417	6.99e-20	269	510	24.902	N/A
UOI87884.1	7	383	NC_057863	Dromiciops gliroides	Dromiciops gliroides isolate mDroGli1 chromosome 3, mDroGli1.pri	246988210	246989361	8.95e-20	268	400	28.250	N/A
UOI87884.1	7	475	NC_057863	Dromiciops gliroides	Dromiciops gliroides isolate mDroGli1 chromosome 3, mDroGli1.pri	50398302	50396827	3.63e-16	239	522	23.563	N/A
UOI87884.1	7	475	NC_057863	Dromiciops gliroides	Dromiciops gliroides isolate mDroGli1 chromosome 3, mDroGli1.pri	147898161	147899636	2.21e-15	232	522	23.563	N/A
UOI87884.1	7	361	NW_022681458	Trachypithecus francoisi	Trachypithecus francoisi isolate TF-2019V2 unplaced genomic scaffold, Tfra_2.0 Lachesis_group13	108456555	108455452	9.27e-20	268	378	28.307	N/A
UOI87884.1	7	473	NC_052201	Equus asinus	Equus asinus breed Dezhou chromosome 25, ASM1607732v2	1121711	1120242	9.61e-20	268	510	24.902	N/A
UOI87884.1	7	475	NC_047146	Periophthalmus magnuspinnatus	Periophthalmus magnuspinnatus isolate fPerMag1 chromosome 21, fPerMag1.pri	18239275	18240750	1.01e-19	268	515	24.660	N/A
UOI87884.1	7	475	NC_047146	Periophthalmus magnuspinnatus	Periophthalmus magnuspinnatus isolate fPerMag1 chromosome 21, fPerMag1.pri	18233711	18235186	2.15e-19	265	518	24.903	N/A
UOI87884.1	7	475	NC_047146	Periophthalmus magnuspinnatus	Periophthalmus magnuspinnatus isolate fPerMag1 chromosome 21, fPerMag1.pri	18292878	18294353	3.25e-19	264	515	24.466	N/A
UOI87884.1	7	475	NC_047146	Periophthalmus magnuspinnatus	Periophthalmus magnuspinnatus isolate fPerMag1 chromosome 21, fPerMag1.pri	18290498	18289023	3.71e-19	263	509	24.361	N/A
UOI87884.1	7	473	NC_044392	Nomascus leucogenys	Nomascus leucogenys isolate Asia chromosome 12, Asia_NLE_v1	40051376	40049907	1.13e-19	268	510	24.902	N/A
UOI87884.1	7	241	NC_044392	Nomascus leucogenys	Nomascus leucogenys isolate Asia chromosome 12, Asia_NLE_v1	7802847	7803557	1.33e-08	176	250	25.600	N/A
UOI87884.1	7	473	NW_022611650	Hylobates moloch	Hylobates moloch isolate HMO894 unplaced genomic scaffold, HMol_V2 SCAF_00008	72075701	72074232	1.20e-19	267	510	24.902	N/A
UOI87884.1	7	241	NW_022611650	Hylobates moloch	Hylobates moloch isolate HMO894 unplaced genomic scaffold, HMol_V2 SCAF_00008	40519704	40520414	2.37e-09	182	254	26.772	N/A
UOI87884.1	7	473	NC_033661	Microcebus murinus	Microcebus murinus isolate mixed chromosome 2, Mmur_3.0	123767866	123769335	1.44e-19	267	510	24.510	N/A
UOI87884.1	7	473	NC_036879	Pan troglodytes	Pan troglodytes isolate Yerkes chimp pedigree #C0471 (Clint) chromosome 1, Clint_PTRv2	136524688	136526157	1.56e-19	266	510	24.902	N/A
UOI87884.1	7	473	NC_036879	Pan troglodytes	Pan troglodytes isolate Yerkes chimp pedigree #C0471 (Clint) chromosome 1, Clint_PTRv2	136627636	136629105	5.57e-19	262	500	25.000	N/A
UOI87884.1	147	241	NC_036879	Pan troglodytes	Pan troglodytes isolate Yerkes chimp pedigree #C0471 (Clint) chromosome 1, Clint_PTRv2	37492652	37492939	1.18e-06	160	96	37.500	N/A
UOI87884.1	7	477	NC_060888	Silurus meridionalis	Silurus meridionalis isolate SWU-2019-XX chromosome 5, ASM1480568v1	22798363	22799829	1.66e-19	266	510	25.098	N/A
UOI87884.1	7	473	NC_044531	Camelus dromedarius	Camelus dromedarius isolate Drom800 breed African chromosome 21, CamDro3	18585512	18584043	1.71e-19	266	510	24.706	N/A
UOI87884.1	7	475	NW_018357239	Boleophthalmus pectinirostris	Boleophthalmus pectinirostris unplaced genomic scaffold, BP.fa scaffold50	1094031	1092556	1.77e-19	266	516	25.194	N/A
UOI87884.1	7	475	NW_018357239	Boleophthalmus pectinirostris	Boleophthalmus pectinirostris unplaced genomic scaffold, BP.fa scaffold50	944327	945802	8.50e-19	260	516	25.000	N/A
UOI87884.1	7	473	NC_048239	Pan paniscus	Pan paniscus isolate Mhudiblu (Carbone #601152) chromosome 1, Mhudiblu_PPA_v0	136911560	136913029	1.80e-19	266	510	24.902	N/A
UOI87884.1	7	473	NC_048239	Pan paniscus	Pan paniscus isolate Mhudiblu (Carbone #601152) chromosome 1, Mhudiblu_PPA_v0	137009432	137010901	2.84e-18	256	503	25.050	N/A
UOI87884.1	147	241	NC_048239	Pan paniscus	Pan paniscus isolate Mhudiblu (Carbone #601152) chromosome 1, Mhudiblu_PPA_v0	37981585	37981872	1.18e-06	160	96	37.500	N/A
UOI87884.1	7	475	NW_023010830	Pantherophis guttatus	Pantherophis guttatus isolate EG266 unplaced genomic scaffold, UNIGE_PanGut_3.0 Super-Scaffold_41107	10046233	10047714	1.95e-19	266	522	24.521	N/A
UOI87884.1	7	473	NW_007233496	Carlito syrichta	Carlito syrichta isolate Samal-C Ts95f unplaced genomic scaffold, Tarsius_syrichta-2.0.1 Scaffold289400	42857	41388	2.01e-19	266	510	24.510	N/A
UOI87884.1	3	529	NT_176363	Cavia porcellus	Cavia porcellus strain inbred line 2N unplaced genomic scaffold, Cavpor3.0 supercont2_56	11210458	11212122	2.05e-19	265	576	24.826	N/A
UOI87884.1	7	473	NC_050579	Trichosurus vulpecula	Trichosurus vulpecula isolate mTriVul1 chromosome 7, mTriVul1.pri	80863138	80864607	2.22e-19	265	499	26.052	N/A
UOI87884.1	7	473	NC_050579	Trichosurus vulpecula	Trichosurus vulpecula isolate mTriVul1 chromosome 7, mTriVul1.pri	80857848	80856379	2.28e-19	265	499	26.052	N/A
UOI87884.1	7	473	NC_050579	Trichosurus vulpecula	Trichosurus vulpecula isolate mTriVul1 chromosome 7, mTriVul1.pri	267490801	267489332	1.41e-17	250	510	24.314	N/A
UOI87884.1	7	473	NC_050579	Trichosurus vulpecula	Trichosurus vulpecula isolate mTriVul1 chromosome 7, mTriVul1.pri	267492283	267493752	1.14e-16	243	510	24.118	N/A
UOI87884.1	7	441	NC_050579	Trichosurus vulpecula	Trichosurus vulpecula isolate mTriVul1 chromosome 7, mTriVul1.pri	258979430	258978060	3.70e-11	197	484	24.380	N/A
UOI87884.1	144	361	NC_050579	Trichosurus vulpecula	Trichosurus vulpecula isolate mTriVul1 chromosome 7, mTriVul1.pri	150288065	150287364	1.59e-06	159	238	28.992	N/A
UOI87884.1	7	475	NW_024040041	Micropterus salmoides	Micropterus salmoides isolate LMB-PRFRI ecotype aquatic unplaced genomic scaffold, ASM1485139v1 Ms_hic_scaffold_10	32964322	32962847	2.47e-19	265	513	24.756	N/A
UOI87884.1	7	475	NW_024040041	Micropterus salmoides	Micropterus salmoides isolate LMB-PRFRI ecotype aquatic unplaced genomic scaffold, ASM1485139v1 Ms_hic_scaffold_10	32840047	32838572	4.88e-19	262	513	24.951	N/A
UOI87884.1	7	475	NW_024040041	Micropterus salmoides	Micropterus salmoides isolate LMB-PRFRI ecotype aquatic unplaced genomic scaffold, ASM1485139v1 Ms_hic_scaffold_10	32855342	32856817	5.19e-19	262	513	24.951	N/A
UOI87884.1	7	475	NW_024040041	Micropterus salmoides	Micropterus salmoides isolate LMB-PRFRI ecotype aquatic unplaced genomic scaffold, ASM1485139v1 Ms_hic_scaffold_10	32966104	32967579	1.15e-18	259	513	24.756	N/A
UOI87884.1	7	475	NC_041398	Erpetoichthys calabaricus	Erpetoichthys calabaricus chromosome 5, fErpCal1.1	125520179	125521654	2.56e-19	265	504	24.802	N/A
UOI87884.1	7	473	NC_045716	Camelus ferus	Camelus ferus isolate YT-003-E chromosome 21, BCGSAC_Cfer_1.0	17783859	17782390	2.63e-19	265	510	24.902	N/A
UOI87884.1	7	473	NW_006804075	Erinaceus europaeus	Erinaceus europaeus isolate Erinaceus europaeus_13Jul2011 unplaced genomic scaffold, EriEur2.0 scaffold00152	1434596	1436065	2.75e-19	264	505	25.149	N/A
UOI87884.1	7	361	NC_059104	Jaculus jaculus	Jaculus jaculus isolate mJacJac1 chromosome 3, mJacJac1.mat.Y.cur	73633899	73635002	3.06e-19	264	378	28.307	N/A
UOI87884.1	63	242	NC_059104	Jaculus jaculus	Jaculus jaculus isolate mJacJac1 chromosome 3, mJacJac1.mat.Y.cur	122263675	122263154	2.39e-06	157	183	29.508	N/A
UOI87884.1	7	475	NW_013659999	Thamnophis sirtalis	Thamnophis sirtalis isolate EDBJR-23777 unplaced genomic scaffold, Thamnophis_sirtalis-6.0 Scaffold2319	93205	91724	3.23e-19	264	522	24.330	N/A
UOI87884.1	7	475	NC_045541	Thamnophis elegans	Thamnophis elegans isolate rThaEle1 chromosome 1, rThaEle1.pri	152506095	152504614	3.25e-19	264	522	24.330	N/A
UOI87884.1	7	473	NW_012138303	Propithecus coquereli	Propithecus coquereli isolate 6110/MARCELLA unplaced genomic scaffold, Pcoq_1.0 Scaffold140	4480901	4479432	3.31e-19	264	502	24.701	N/A
UOI87884.1	7	475	NC_064426	Astyanax mexicanus	Astyanax mexicanus isolate ESR-SI-001 chromosome 19, AstMex3_surface	25759116	25757641	3.40e-19	264	517	24.178	N/A
UOI87884.1	7	475	NC_064426	Astyanax mexicanus	Astyanax mexicanus isolate ESR-SI-001 chromosome 19, AstMex3_surface	25763874	25762399	1.25e-18	259	509	23.772	N/A
UOI87884.1	7	475	NC_064426	Astyanax mexicanus	Astyanax mexicanus isolate ESR-SI-001 chromosome 19, AstMex3_surface	25766785	25768260	2.14e-18	257	504	24.405	N/A
UOI87884.1	7	473	NC_051437	Kryptolebias marmoratus	Kryptolebias marmoratus isolate JLee-2015 linkage group LG8, ASM164957v2	18968396	18966927	3.46e-19	264	512	25.195	N/A
UOI87884.1	7	361	NW_022681454	Trachypithecus francoisi	Trachypithecus francoisi isolate TF-2019V2 unplaced genomic scaffold, Tfra_2.0 Lachesis_group1	45930962	45929859	3.58e-19	263	378	28.571	N/A
UOI87884.1	7	477	NC_041231	Physeter catodon	Physeter catodon isolate SW-GA chromosome 18, ASM283717v2	84984952	84986433	3.71e-19	263	509	24.754	N/A
UOI87884.1	7	473	NC_041231	Physeter catodon	Physeter catodon isolate SW-GA chromosome 18, ASM283717v2	84983028	84981559	2.23e-16	241	513	24.366	N/A
UOI87884.1	7	473	NC_041231	Physeter catodon	Physeter catodon isolate SW-GA chromosome 18, ASM283717v2	84973017	84971548	2.23e-16	241	513	24.366	N/A
UOI87884.1	7	475	NC_048291	Notolabrus celidotus	Notolabrus celidotus isolate fNotCel1 chromosome 20, fNotCel1.pri	27698578	27700053	3.84e-19	263	510	24.706	N/A
UOI87884.1	7	349	NC_048291	Notolabrus celidotus	Notolabrus celidotus isolate fNotCel1 chromosome 20, fNotCel1.pri	27694042	27695118	2.01e-14	224	372	25.538	N/A
UOI87884.1	147	475	NC_048291	Notolabrus celidotus	Notolabrus celidotus isolate fNotCel1 chromosome 20, fNotCel1.pri	27691166	27690108	5.29e-12	204	357	25.490	N/A
UOI87884.1	7	475	NW_024121321	Pimephales promelas	Pimephales promelas strain EPAAWBERC unplaced genomic scaffold, EPA_FHM_2.0 scaf3	11335149	11336624	4.09e-19	263	517	24.565	N/A
UOI87884.1	7	475	NW_024121321	Pimephales promelas	Pimephales promelas strain EPAAWBERC unplaced genomic scaffold, EPA_FHM_2.0 scaf3	11205726	11204251	7.00e-19	261	517	24.565	N/A
UOI87884.1	7	475	NW_024121321	Pimephales promelas	Pimephales promelas strain EPAAWBERC unplaced genomic scaffold, EPA_FHM_2.0 scaf3	12393833	12395308	1.51e-18	258	509	24.165	N/A
UOI87884.1	7	475	NW_024121321	Pimephales promelas	Pimephales promelas strain EPAAWBERC unplaced genomic scaffold, EPA_FHM_2.0 scaf3	12390880	12389405	1.51e-18	258	509	24.165	N/A
UOI87884.1	7	473	NW_008352264	Nannospalax galili	Nannospalax galili isolate Female #2095 unplaced genomic scaffold, S.galili_v1.0 scaffold884	36636	38105	4.38e-19	263	510	24.706	N/A
UOI87884.1	7	475	NW_025335761	Varanus komodoensis	Varanus komodoensis strain SLA01 unplaced genomic scaffold, ASM479886v1 scaffold3	58119711	58118230	4.47e-19	263	522	24.521	N/A
UOI87884.1	7	475	NC_054485	Carcharodon carcharias	Carcharodon carcharias isolate sCarCar2 chromosome 19, sCarCar2.pri	110740593	110742068	4.63e-19	263	521	24.568	N/A
UOI87884.1	7	475	NC_054485	Carcharodon carcharias	Carcharodon carcharias isolate sCarCar2 chromosome 19, sCarCar2.pri	110735591	110737066	2.22e-17	249	522	23.755	N/A
UOI87884.1	7	473	NC_054485	Carcharodon carcharias	Carcharodon carcharias isolate sCarCar2 chromosome 19, sCarCar2.pri	110621826	110620357	9.95e-17	243	514	23.541	N/A
UOI87884.1	7	473	NC_054485	Carcharodon carcharias	Carcharodon carcharias isolate sCarCar2 chromosome 19, sCarCar2.pri	110613971	110612502	9.95e-17	243	514	23.541	N/A
UOI87884.1	7	473	NC_054485	Carcharodon carcharias	Carcharodon carcharias isolate sCarCar2 chromosome 19, sCarCar2.pri	110606116	110604647	9.95e-17	243	514	23.541	N/A
UOI87884.1	7	473	NC_054485	Carcharodon carcharias	Carcharodon carcharias isolate sCarCar2 chromosome 19, sCarCar2.pri	110689914	110688445	1.19e-16	243	516	24.031	N/A
UOI87884.1	7	473	NC_054485	Carcharodon carcharias	Carcharodon carcharias isolate sCarCar2 chromosome 19, sCarCar2.pri	110645395	110643926	2.39e-16	240	514	23.541	N/A
UOI87884.1	7	473	NC_054485	Carcharodon carcharias	Carcharodon carcharias isolate sCarCar2 chromosome 19, sCarCar2.pri	110668243	110666774	2.47e-16	240	514	23.541	N/A
UOI87884.1	7	473	NC_054485	Carcharodon carcharias	Carcharodon carcharias isolate sCarCar2 chromosome 19, sCarCar2.pri	110660627	110659158	2.47e-16	240	514	23.541	N/A
UOI87884.1	7	473	NC_054485	Carcharodon carcharias	Carcharodon carcharias isolate sCarCar2 chromosome 19, sCarCar2.pri	110653011	110651542	2.47e-16	240	514	23.541	N/A
UOI87884.1	7	473	NC_054485	Carcharodon carcharias	Carcharodon carcharias isolate sCarCar2 chromosome 19, sCarCar2.pri	110637538	110636069	2.47e-16	240	514	23.541	N/A
UOI87884.1	7	473	NC_054485	Carcharodon carcharias	Carcharodon carcharias isolate sCarCar2 chromosome 19, sCarCar2.pri	110629681	110628212	2.47e-16	240	514	23.541	N/A
UOI87884.1	7	363	NC_054485	Carcharodon carcharias	Carcharodon carcharias isolate sCarCar2 chromosome 19, sCarCar2.pri	110598259	110597147	8.04e-15	228	393	24.427	N/A
UOI87884.1	7	473	NC_057864	Dromiciops gliroides	Dromiciops gliroides isolate mDroGli1 chromosome 4, mDroGli1.pri	416285513	416284044	4.67e-19	263	501	26.347	N/A
UOI87884.1	7	473	NC_057864	Dromiciops gliroides	Dromiciops gliroides isolate mDroGli1 chromosome 4, mDroGli1.pri	416285961	416287430	8.06e-19	261	501	25.948	N/A
UOI87884.1	7	473	NC_057864	Dromiciops gliroides	Dromiciops gliroides isolate mDroGli1 chromosome 4, mDroGli1.pri	238280211	238281680	1.96e-17	249	520	24.808	N/A
UOI87884.1	7	473	NC_057864	Dromiciops gliroides	Dromiciops gliroides isolate mDroGli1 chromosome 4, mDroGli1.pri	52462639	52464108	4.29e-17	246	502	24.104	N/A
UOI87884.1	7	473	NC_057864	Dromiciops gliroides	Dromiciops gliroides isolate mDroGli1 chromosome 4, mDroGli1.pri	238278766	238277297	1.22e-16	243	513	24.366	N/A
UOI87884.1	7	475	NC_057864	Dromiciops gliroides	Dromiciops gliroides isolate mDroGli1 chromosome 4, mDroGli1.pri	155928126	155926651	5.24e-16	238	522	23.563	N/A
UOI87884.1	7	242	NC_057864	Dromiciops gliroides	Dromiciops gliroides isolate mDroGli1 chromosome 4, mDroGli1.pri	330330752	330330039	9.57e-07	160	251	25.498	N/A
UOI87884.1	7	473	NC_045773	Phocoena sinus	Phocoena sinus isolate mPhoSin1 chromosome 11, mPhoSin1.pri	80541231	80542700	4.88e-19	262	502	24.900	N/A
UOI87884.1	7	473	NC_045773	Phocoena sinus	Phocoena sinus isolate mPhoSin1 chromosome 11, mPhoSin1.pri	80539302	80537833	1.53e-16	242	511	23.875	N/A
UOI87884.1	7	473	NC_045773	Phocoena sinus	Phocoena sinus isolate mPhoSin1 chromosome 11, mPhoSin1.pri	80528307	80526838	1.53e-16	242	511	23.875	N/A
UOI87884.1	7	473	NC_010446	Sus scrofa	Sus scrofa isolate TJ Tabasco breed Duroc chromosome 4, Sscrofa11.1	88972977	88971508	5.01e-19	262	510	24.902	N/A
UOI87884.1	7	475	NW_020716642	Notechis scutatus	Notechis scutatus unplaced genomic scaffold, TS10Xv2-PRI ULFQ01000032.1	3715145	3713664	5.05e-19	262	522	24.521	N/A
UOI87884.1	7	475	NC_055965	Alosa sapidissima	Alosa sapidissima isolate fAloSap1 chromosome 9, fAloSap1.pri	5322101	5323576	5.28e-19	262	513	24.951	N/A
UOI87884.1	7	475	NC_055965	Alosa sapidissima	Alosa sapidissima isolate fAloSap1 chromosome 9, fAloSap1.pri	5308656	5307181	1.12e-18	259	517	24.565	N/A
UOI87884.1	7	475	NC_055965	Alosa sapidissima	Alosa sapidissima isolate fAloSap1 chromosome 9, fAloSap1.pri	5317118	5318593	1.23e-18	259	512	24.414	N/A
UOI87884.1	7	475	NC_055965	Alosa sapidissima	Alosa sapidissima isolate fAloSap1 chromosome 9, fAloSap1.pri	5314322	5312847	1.38e-18	259	510	24.510	N/A
UOI87884.1	7	438	NC_055965	Alosa sapidissima	Alosa sapidissima isolate fAloSap1 chromosome 9, fAloSap1.pri	5298703	5297330	1.02e-10	194	481	22.869	N/A
UOI87884.1	7	475	NC_064770	Epinephelus fuscoguttatus	Epinephelus fuscoguttatus linkage group LG19, E.fuscoguttatus.final_Chr_v1	8826309	8824834	5.33e-19	262	514	25.486	N/A
UOI87884.1	7	473	NC_064770	Epinephelus fuscoguttatus	Epinephelus fuscoguttatus linkage group LG19, E.fuscoguttatus.final_Chr_v1	8814449	8812980	1.37e-17	251	508	24.016	N/A
UOI87884.1	7	363	NC_064770	Epinephelus fuscoguttatus	Epinephelus fuscoguttatus linkage group LG19, E.fuscoguttatus.final_Chr_v1	8795804	8794695	4.91e-14	221	388	25.515	N/A
UOI87884.1	7	242	NC_064770	Epinephelus fuscoguttatus	Epinephelus fuscoguttatus linkage group LG19, E.fuscoguttatus.final_Chr_v1	8807785	8807075	4.98e-12	205	250	27.200	N/A
UOI87884.1	7	242	NC_064770	Epinephelus fuscoguttatus	Epinephelus fuscoguttatus linkage group LG19, E.fuscoguttatus.final_Chr_v1	8801237	8800527	5.82e-12	204	251	27.490	N/A
UOI87884.1	7	474	NW_018357362	Boleophthalmus pectinirostris	Boleophthalmus pectinirostris unplaced genomic scaffold, BP.fa scaffold511	91722	90250	5.65e-19	262	517	24.758	N/A
UOI87884.1	7	474	NW_018357362	Boleophthalmus pectinirostris	Boleophthalmus pectinirostris unplaced genomic scaffold, BP.fa scaffold511	79306	77834	5.65e-19	262	517	24.758	N/A
UOI87884.1	7	474	NW_018357362	Boleophthalmus pectinirostris	Boleophthalmus pectinirostris unplaced genomic scaffold, BP.fa scaffold511	98701	97229	5.75e-19	262	517	24.758	N/A
UOI87884.1	7	474	NW_018357362	Boleophthalmus pectinirostris	Boleophthalmus pectinirostris unplaced genomic scaffold, BP.fa scaffold511	86498	85026	5.75e-19	262	517	24.758	N/A
UOI87884.1	7	474	NW_018357362	Boleophthalmus pectinirostris	Boleophthalmus pectinirostris unplaced genomic scaffold, BP.fa scaffold511	103080	101608	6.44e-19	261	517	24.758	N/A
UOI87884.1	7	475	NW_020769318	Pseudonaja textilis	Pseudonaja textilis unplaced genomic scaffold, EBS10Xv2-PRI ULFR01000011.1	6505027	6503546	5.67e-19	262	522	24.521	N/A
UOI87884.1	2	473	NW_004495892	Dasypus novemcinctus	Dasypus novemcinctus isolate 3-136 unplaced genomic scaffold, Dasnov3.0 Scaffold38157	1271728	1270244	5.76e-19	262	518	24.903	N/A
UOI87884.1	7	475	NW_012101943	Mandrillus leucophaeus	Mandrillus leucophaeus isolate KB7577 unplaced genomic scaffold, Mleu.le_1.0 Scaffold192	3762237	3763712	5.92e-19	262	519	23.892	N/A
UOI87884.1	7	475	NW_018150970	Pogona vitticeps	Pogona vitticeps unplaced genomic scaffold, pvi1.1.0 contig20350	577270	578751	6.82e-19	261	522	24.521	N/A
UOI87884.1	3	473	NW_018509651	Aotus nancymaae	Aotus nancymaae isolate 86115 unplaced genomic scaffold, Anan_2.0 Scaffold642	190218	188737	7.19e-19	261	514	24.125	N/A
UOI87884.1	7	478	NC_045612	Zalophus californianus	Zalophus californianus isolate mZalCal1 chromosome X, mZalCal1.pri.v2	106161991	106163475	7.32e-19	261	515	24.854	N/A
UOI87884.1	7	475	NC_045612	Zalophus californianus	Zalophus californianus isolate mZalCal1 chromosome X, mZalCal1.pri.v2	70146358	70147833	2.43e-14	224	516	23.450	N/A
UOI87884.1	7	473	NW_019445049	Seriola lalandi dorsalis	Seriola lalandi dorsalis isolate HSWRI2012SDOR001 ecotype SW California unplaced genomic scaffold, Sedor1 jcf7180001974383	2030	564	7.43e-19	258	501	24.950	N/A
UOI87884.1	7	473	NW_020172595	Neophocaena asiaeorientalis asiaeorientalis	Neophocaena asiaeorientalis asiaeorientalis breed wild unplaced genomic scaffold, Neophocaena_asiaeorientalis_V1 scaffold282	338282	339751	7.51e-19	261	502	24.900	N/A
UOI87884.1	7	475	NW_026042349	Brienomyrus brachyistius	Brienomyrus brachyistius isolate T26 unplaced genomic scaffold, BBRACH_0.4 scaffold74	1026045	1027520	7.78e-19	261	520	24.038	N/A
UOI87884.1	7	475	NW_026042349	Brienomyrus brachyistius	Brienomyrus brachyistius isolate T26 unplaced genomic scaffold, BBRACH_0.4 scaffold74	1034020	1035495	1.24e-18	259	520	24.231	N/A
UOI87884.1	7	473	NC_059162	Bubalus bubalis	Bubalus bubalis isolate 160015118507 breed Murrah chromosome 6, NDDB_SH_1	8020894	8019425	7.78e-19	261	509	23.969	N/A
UOI87884.1	7	475	NW_022900933	Fukomys damarensis	Fukomys damarensis isolate Sample0158 unplaced genomic scaffold, DMR_v1.0_HiC HiC_scaffold_21	8183968	8185449	7.85e-19	261	521	23.992	N/A
UOI87884.1	7	473	NW_024100939	Saimiri boliviensis boliviensis	Saimiri boliviensis boliviensis isolate 100643 breed Bolivian squirrel monkey unplaced genomic scaffold, BCM_Sbol_2.0 Super-Scaffold_100027	11545526	11546995	7.92e-19	261	510	24.118	N/A
UOI87884.1	7	473	NC_000001	Homo sapiens	Homo sapiens chromosome 1, GRCh38.p14 Primary Assembly	161524686	161526155	8.14e-19	261	510	24.902	N/A
UOI87884.1	8	241	NC_000001	Homo sapiens	Homo sapiens chromosome 1, GRCh38.p14 Primary Assembly	38709017	38709721	1.84e-12	208	249	27.309	N/A
UOI87884.1	7	244	NC_000001	Homo sapiens	Homo sapiens chromosome 1, GRCh38.p14 Primary Assembly	161606318	161607034	8.83e-11	194	242	26.860	N/A
UOI87884.1	7	475	NC_019866	Oryzias latipes	Oryzias latipes chromosome 8, ASM223467v1	795241	793766	8.28e-19	261	525	25.143	N/A
UOI87884.1	7	475	NC_019866	Oryzias latipes	Oryzias latipes chromosome 8, ASM223467v1	713211	711736	1.01e-18	260	525	25.143	N/A
UOI87884.1	7	475	NC_019866	Oryzias latipes	Oryzias latipes chromosome 8, ASM223467v1	804844	803369	1.19e-18	259	525	25.143	N/A
UOI87884.1	7	475	NC_019866	Oryzias latipes	Oryzias latipes chromosome 8, ASM223467v1	716049	717524	1.34e-18	259	525	25.143	N/A
UOI87884.1	7	473	NC_040078	Bos indicus x Bos taurus	Bos indicus x Bos taurus breed Angus x Brahman F1 hybrid chromosome 3, Bos_hybrid_MaternalHap_v2.0	8014278	8012809	8.28e-19	261	509	24.361	N/A
UOI87884.1	7	473	NW_022135088	Globicephala melas	Globicephala melas isolate X-22926-18 unplaced genomic scaffold, ASM654740v1 scaffold235	339759	341228	8.71e-19	260	502	24.900	N/A
UOI87884.1	7	473	NW_022098071	Delphinapterus leucas	Delphinapterus leucas isolate GAN/ISIS: 26980492/103006 unplaced genomic scaffold, ASM228892v3 scaffoldscaffold80	4485160	4483691	9.53e-19	260	502	24.900	N/A
UOI87884.1	7	473	NW_022098071	Delphinapterus leucas	Delphinapterus leucas isolate GAN/ISIS: 26980492/103006 unplaced genomic scaffold, ASM228892v3 scaffoldscaffold80	4487093	4488562	1.53e-16	242	511	23.875	N/A
UOI87884.1	7	473	NW_022098071	Delphinapterus leucas	Delphinapterus leucas isolate GAN/ISIS: 26980492/103006 unplaced genomic scaffold, ASM228892v3 scaffoldscaffold80	4498065	4499534	1.53e-16	242	511	23.875	N/A
UOI87884.1	7	473	NC_056054	Ovis aries	Ovis aries strain OAR_USU_Benz2616 breed Rambouillet chromosome 1, ARS-UI_Ramb_v2.0	112956086	112957555	9.53e-19	260	509	24.558	N/A
UOI87884.1	7	473	NW_020838075	Lagenorhynchus obliquidens	Lagenorhynchus obliquidens isolate GAN/ISIS:26980383/991018 unplaced genomic scaffold, ASM367639v1 scaffold131	365158	366627	9.78e-19	260	502	24.900	N/A
UOI87884.1	7	242	NW_020838075	Lagenorhynchus obliquidens	Lagenorhynchus obliquidens isolate GAN/ISIS:26980383/991018 unplaced genomic scaffold, ASM367639v1 scaffold131	363224	362514	5.77e-10	187	253	27.273	N/A
UOI87884.1	7	473	NC_047043	Tursiops truncatus	Tursiops truncatus isolate mTurTru1 chromosome 10, mTurTru1.mat.Y	23424909	23423440	9.79e-19	260	502	24.900	N/A
UOI87884.1	7	473	NC_047043	Tursiops truncatus	Tursiops truncatus isolate mTurTru1 chromosome 10, mTurTru1.mat.Y	23426842	23428311	1.53e-16	242	511	23.875	N/A
UOI87884.1	7	473	NC_047043	Tursiops truncatus	Tursiops truncatus isolate mTurTru1 chromosome 10, mTurTru1.mat.Y	23437791	23439260	1.53e-16	242	511	23.875	N/A
UOI87884.1	7	473	NC_064568	Orcinus orca	Orcinus orca chromosome 10, mOrcOrc1.1	82591061	82592530	9.79e-19	260	502	24.900	N/A
UOI87884.1	7	473	NC_064568	Orcinus orca	Orcinus orca chromosome 10, mOrcOrc1.1	82589128	82587659	1.62e-16	242	513	24.756	N/A
UOI87884.1	7	473	NC_064568	Orcinus orca	Orcinus orca chromosome 10, mOrcOrc1.1	82578188	82576719	1.62e-16	242	513	24.756	N/A
UOI87884.1	7	475	NW_015112812	Poecilia latipinna	Poecilia latipinna isolate Pla-1442-1.1 unplaced genomic scaffold, P_latipinna-1.0 Scaffold196	201593	200118	9.85e-19	260	518	24.324	N/A
UOI87884.1	7	475	NC_053402	Xiphias gladius	Xiphias gladius isolate SHS-SW01 ecotype Sanya breed wild chromosome 3, ASM1685928v1	24680111	24681586	9.88e-19	260	514	24.319	N/A
UOI87884.1	7	363	NC_053402	Xiphias gladius	Xiphias gladius isolate SHS-SW01 ecotype Sanya breed wild chromosome 3, ASM1685928v1	24592119	24593231	5.29e-16	238	391	25.575	N/A
UOI87884.1	7	475	NC_046312	Lacerta agilis	Lacerta agilis isolate rLacAgi1 chromosome 1, rLacAgi1.pri	10242620	10244101	9.88e-19	260	522	24.521	N/A
UOI87884.1	7	475	NW_011888796	Pteropus vampyrus	Pteropus vampyrus isolate Shadow unplaced genomic scaffold, Pvam_2.0 Scaffold15	4186041	4184560	1.01e-18	260	514	24.708	N/A
UOI87884.1	7	475	NC_048421	Etheostoma cragini	Etheostoma cragini isolate CJK2018 chromosome 15, CSU_Ecrag_1.0	710761	712236	1.01e-18	260	512	24.219	N/A
UOI87884.1	7	363	NC_048421	Etheostoma cragini	Etheostoma cragini isolate CJK2018 chromosome 15, CSU_Ecrag_1.0	721152	722264	1.14e-09	185	388	25.000	N/A
UOI87884.1	7	475	NC_049535	Electrophorus electricus	Electrophorus electricus isolate fEleEle1 chromosome 1, fEleEle1.pri	33534510	33535985	1.01e-18	260	519	25.048	N/A
UOI87884.1	7	473	NC_049535	Electrophorus electricus	Electrophorus electricus isolate fEleEle1 chromosome 1, fEleEle1.pri	35735510	35736979	1.58e-15	234	512	24.219	N/A
UOI87884.1	7	363	NC_049535	Electrophorus electricus	Electrophorus electricus isolate fEleEle1 chromosome 1, fEleEle1.pri	35711162	35712274	2.21e-13	216	391	25.575	N/A
UOI87884.1	7	363	NC_049535	Electrophorus electricus	Electrophorus electricus isolate fEleEle1 chromosome 1, fEleEle1.pri	34719489	34718377	4.57e-13	213	391	25.575	N/A
UOI87884.1	138	473	NC_049535	Electrophorus electricus	Electrophorus electricus isolate fEleEle1 chromosome 1, fEleEle1.pri	33993156	33994235	3.24e-10	189	365	25.753	N/A
UOI87884.1	138	242	NC_049535	Electrophorus electricus	Electrophorus electricus isolate fEleEle1 chromosome 1, fEleEle1.pri	35719676	35719996	6.68e-07	162	107	36.449	N/A
UOI87884.1	7	475	NW_025732802	Micropterus dolomieu	Micropterus dolomieu isolate WLL.071019.BEF.003 ecotype Adirondacks unplaced genomic scaffold, ASM2129224v1 contig_3812	1916	441	1.02e-18	258	513	24.756	N/A
UOI87884.1	7	473	NC_037330	Bos taurus	Bos taurus isolate L1 Dominette 01449 registration number 42190680 breed Hereford chromosome 3, ARS-UCD1.2	8033587	8032118	1.02e-18	260	509	24.361	N/A
UOI87884.1	7	475	NW_007034718	Carlito syrichta	Carlito syrichta isolate Samal-C Ts95f unplaced genomic scaffold, Tarsius_syrichta-2.0.1 Scaffold90622	33567	35048	1.03e-18	260	521	23.992	N/A
UOI87884.1	7	473	NC_057834	Cervus elaphus	Cervus elaphus chromosome 20, mCerEla1.1	31263685	31262216	1.03e-18	260	510	25.098	N/A
UOI87884.1	7	361	NC_058131	Gracilinanus agilis	Gracilinanus agilis isolate LMUSP501 chromosome 2, AgileGrace	586169017	586167914	1.03e-18	260	378	28.042	N/A
UOI87884.1	7	475	NC_058131	Gracilinanus agilis	Gracilinanus agilis isolate LMUSP501 chromosome 2, AgileGrace	462722195	462720714	1.53e-18	258	521	24.184	N/A
UOI87884.1	7	475	NC_063366	Rhincodon typus	Rhincodon typus isolate 14 chromosome 35, sRhiTyp1.1	23625327	23626802	1.04e-18	260	521	24.184	N/A
UOI87884.1	7	242	NC_063366	Rhincodon typus	Rhincodon typus isolate 14 chromosome 35, sRhiTyp1.1	23606866	23607576	1.43e-11	201	252	26.190	N/A
UOI87884.1	7	475	NC_057746	Chiloscyllium plagiosum	Chiloscyllium plagiosum isolate BGI_BamShark_2017 chromosome 37, ASM401019v2	34490426	34491901	1.05e-18	260	521	24.184	N/A
UOI87884.1	7	473	NC_057746	Chiloscyllium plagiosum	Chiloscyllium plagiosum isolate BGI_BamShark_2017 chromosome 37, ASM401019v2	34481724	34483193	7.77e-16	236	503	23.260	N/A
UOI87884.1	7	475	NC_060897	Silurus meridionalis	Silurus meridionalis isolate SWU-2019-XX chromosome 14, ASM1480568v1	5904810	5903335	1.06e-18	260	509	24.165	N/A
UOI87884.1	7	242	NC_060897	Silurus meridionalis	Silurus meridionalis isolate SWU-2019-XX chromosome 14, ASM1480568v1	5899089	5898379	1.40e-12	209	250	27.600	N/A
UOI87884.1	7	242	NC_060897	Silurus meridionalis	Silurus meridionalis isolate SWU-2019-XX chromosome 14, ASM1480568v1	5910575	5909865	6.40e-12	204	250	27.200	N/A
UOI87884.1	7	242	NC_060897	Silurus meridionalis	Silurus meridionalis isolate SWU-2019-XX chromosome 14, ASM1480568v1	5924767	5925477	8.02e-12	203	250	27.200	N/A
UOI87884.1	7	475	NW_004624734	Heterocephalus glaber	Heterocephalus glaber isolate NMR 29 unplaced genomic scaffold, HetGla_female_1.0 scaffold00005	36478405	36476924	1.07e-18	260	529	23.819	N/A
UOI87884.1	7	473	NC_057387	Cervus canadensis	Cervus canadensis isolate Bull #8, Minnesota chromosome 2, ASM1932006v1	7408975	7407506	1.07e-18	260	510	24.706	N/A
UOI87884.1	7	473	NC_032652	Bos indicus	Bos indicus isolate QUIL7308 breed Nelore chromosome 3, Bos_indicus_1.0	8750700	8749231	1.09e-18	260	509	24.361	N/A
UOI87884.1	7	475	NC_045672	Xiphophorus hellerii	Xiphophorus hellerii strain 12219 chromosome 1, Xiphophorus_hellerii-4.1	14391656	14393131	1.10e-18	260	518	24.324	N/A
UOI87884.1	7	475	NW_007726342	Galeopterus variegatus	Galeopterus variegatus unplaced genomic scaffold, G_variegatus-3.0.2 Scaffold231	674516	675997	1.11e-18	259	521	23.992	N/A
UOI87884.1	7	477	NW_004624804	Heterocephalus glaber	Heterocephalus glaber isolate NMR 29 unplaced genomic scaffold, HetGla_female_1.0 scaffold00075	6397517	6396051	1.13e-18	259	510	25.294	N/A
UOI87884.1	7	473	NW_022436965	Sapajus apella	Sapajus apella isolate SASKATOON/1434 unplaced genomic scaffold, GSC_monkey_1.0 scaffold25	26962707	26961238	1.18e-18	259	510	24.118	N/A
UOI87884.1	7	475	NC_050528	Oryzias melastigma	Oryzias melastigma strain HK-1 linkage group LG17, ASM292280v2	2788275	2786800	1.20e-18	259	515	24.272	N/A
UOI87884.1	7	475	NC_050528	Oryzias melastigma	Oryzias melastigma strain HK-1 linkage group LG17, ASM292280v2	2792247	2793722	1.21e-18	259	515	24.272	N/A
UOI87884.1	7	475	NC_065523	Epinephelus moara	Epinephelus moara isolate mb chromosome 18, YSFRI_EMoa_1.0	9404341	9402866	1.21e-18	259	514	25.292	N/A
UOI87884.1	7	475	NW_006789668	Lipotes vexillifer	Lipotes vexillifer unplaced genomic scaffold, Lipotes_vexillifer_v1 scaffold4226	73168	71687	1.21e-18	259	521	24.376	N/A
UOI87884.1	7	475	NC_063195	Alosa alosa	Alosa alosa isolate M-15738 ecotype Scorff River chromosome 7, AALO_Geno_1.1	32088532	32090007	1.23e-18	259	512	24.414	N/A
UOI87884.1	7	475	NC_063195	Alosa alosa	Alosa alosa isolate M-15738 ecotype Scorff River chromosome 7, AALO_Geno_1.1	32094177	32095652	1.51e-18	258	512	24.414	N/A
UOI87884.1	7	475	NC_063195	Alosa alosa	Alosa alosa isolate M-15738 ecotype Scorff River chromosome 7, AALO_Geno_1.1	32080307	32078832	4.18e-18	255	512	24.219	N/A
UOI87884.1	7	244	NC_063195	Alosa alosa	Alosa alosa isolate M-15738 ecotype Scorff River chromosome 7, AALO_Geno_1.1	32085641	32084925	1.51e-11	201	252	27.778	N/A
UOI87884.1	7	438	NC_063195	Alosa alosa	Alosa alosa isolate M-15738 ecotype Scorff River chromosome 7, AALO_Geno_1.1	32102641	32104014	2.00e-10	191	482	23.029	N/A
UOI87884.1	7	475	NW_023494801	Colossoma macropomum	Colossoma macropomum unplaced genomic scaffold, Colossoma_macropomum	8517422	8515947	1.24e-18	259	501	24.551	N/A
UOI87884.1	7	475	NW_023494801	Colossoma macropomum	Colossoma macropomum unplaced genomic scaffold, Colossoma_macropomum	8523043	8521568	1.56e-18	258	501	24.551	N/A
UOI87884.1	7	475	NW_023494801	Colossoma macropomum	Colossoma macropomum unplaced genomic scaffold, Colossoma_macropomum	8525169	8526644	1.63e-18	258	504	24.603	N/A
UOI87884.1	7	475	NW_023494801	Colossoma macropomum	Colossoma macropomum unplaced genomic scaffold, Colossoma_macropomum	8511730	8510255	1.96e-18	257	504	24.603	N/A
UOI87884.1	7	475	NC_053157	Polypterus senegalus	Polypterus senegalus isolate Bchr_013 chromosome 4, ASM1683550v1	89851913	89853388	1.25e-18	259	514	24.514	N/A
UOI87884.1	7	475	NC_042633	Rhinatrema bivittatum	Rhinatrema bivittatum chromosome 19, aRhiBiv1.1	28583952	28582477	1.26e-18	259	507	25.444	N/A
UOI87884.1	7	475	NC_042633	Rhinatrema bivittatum	Rhinatrema bivittatum chromosome 19, aRhiBiv1.1	28587567	28589042	1.65e-17	250	504	24.603	N/A
UOI87884.1	7	473	NC_042633	Rhinatrema bivittatum	Rhinatrema bivittatum chromosome 19, aRhiBiv1.1	32197021	32195552	4.40e-17	246	508	23.622	N/A
UOI87884.1	7	475	NW_015176139	Gekko japonicus	Gekko japonicus isolate JY-2015 unplaced genomic scaffold, Gekko_japonicus_V1.1 scaffold5249	15897	17378	1.29e-18	259	514	24.708	N/A
UOI87884.1	7	473	NW_011494918	Bison bison bison	Bison bison bison isolate TAMUID 2011002044 unplaced genomic scaffold, Bison_UMD1.0 scf7180017864346	3070513	3069044	1.31e-18	259	509	24.361	N/A
UOI87884.1	7	475	NC_040228	Xiphophorus couchianus	Xiphophorus couchianus chromosome 1, X_couchianus-1.0	13525059	13526534	1.32e-18	259	518	24.324	N/A
UOI87884.1	7	475	NC_039270	Carassius auratus	Carassius auratus strain Wakin chromosome 28, ASM336829v1	14931870	14930395	1.37e-18	259	509	24.361	N/A
UOI87884.1	7	475	NC_039270	Carassius auratus	Carassius auratus strain Wakin chromosome 28, ASM336829v1	14942714	14944189	2.02e-18	257	509	24.165	N/A
UOI87884.1	7	475	NC_039270	Carassius auratus	Carassius auratus strain Wakin chromosome 28, ASM336829v1	14939222	14937747	4.18e-18	255	509	24.165	N/A
UOI87884.1	7	228	NC_039270	Carassius auratus	Carassius auratus strain Wakin chromosome 28, ASM336829v1	13783298	13782618	1.49e-06	159	242	28.512	N/A
UOI87884.1	7	475	NW_015150638	Cyprinodon variegatus	Cyprinodon variegatus isolate N-32 unplaced genomic scaffold, C_variegatus-1.0 Scaffold185	651108	652583	1.40e-18	259	516	25.388	N/A
UOI87884.1	7	478	NW_020998762	Eumetopias jubatus	Eumetopias jubatus isolate GAN:26980396 unplaced genomic scaffold, ASM402803v1 scaffold156	1042033	1040567	1.40e-18	259	518	24.903	N/A
UOI87884.1	7	475	NW_015094818	Poecilia mexicana	Poecilia mexicana isolate Pme_1353_1.1 unplaced genomic scaffold, P_mexicana-1.0 Scaffold307	188753	187278	1.41e-18	259	518	24.324	N/A
UOI87884.1	7	475	NW_006800209	Poecilia formosa	Poecilia formosa unplaced genomic scaffold, Poecilia_formosa-5.1.2 Scaffold270	267824	266349	1.42e-18	259	518	24.324	N/A
UOI87884.1	7	473	NW_020091182	Desmodus rotundus	Desmodus rotundus isolate DRU21DN04 unplaced genomic scaffold, ASM294091v2 ScWXtkA_174	20085222	20083753	1.42e-18	259	505	25.347	N/A
UOI87884.1	7	473	NW_020091182	Desmodus rotundus	Desmodus rotundus isolate DRU21DN04 unplaced genomic scaffold, ASM294091v2 ScWXtkA_174	20100919	20099450	2.20e-17	249	505	24.356	N/A
UOI87884.1	7	473	NW_020091182	Desmodus rotundus	Desmodus rotundus isolate DRU21DN04 unplaced genomic scaffold, ASM294091v2 ScWXtkA_174	20103155	20104624	4.44e-17	246	509	25.147	N/A
UOI87884.1	7	475	NC_048605	Zootoca vivipara	Zootoca vivipara isolate ELT05324 linkage group LG1, UG_Zviv_1	10001848	10003329	1.42e-18	259	523	25.048	N/A
UOI87884.1	7	473	NW_024466773	Ochotona curzoniae	Ochotona curzoniae isolate NIBS_2020 unplaced genomic scaffold, NIBS_Ocur_1.0 patch22	56985	58454	1.42e-18	259	502	25.100	N/A
UOI87884.1	7	473	NW_024466773	Ochotona curzoniae	Ochotona curzoniae isolate NIBS_2020 unplaced genomic scaffold, NIBS_Ocur_1.0 patch22	36250	34781	1.78e-18	258	502	25.100	N/A
UOI87884.1	7	473	NW_024466773	Ochotona curzoniae	Ochotona curzoniae isolate NIBS_2020 unplaced genomic scaffold, NIBS_Ocur_1.0 patch22	10304	11773	2.04e-18	257	504	25.397	N/A
UOI87884.1	7	363	NW_024466773	Ochotona curzoniae	Ochotona curzoniae isolate NIBS_2020 unplaced genomic scaffold, NIBS_Ocur_1.0 patch22	1120	8	1.89e-14	225	381	25.722	N/A
UOI87884.1	7	475	NC_041345	Perca flavescens	Perca flavescens isolate YP-PL-M2 chromosome 15, PFLA_1.0	382402	383877	1.44e-18	259	513	24.366	N/A
UOI87884.1	7	475	NW_024038678	Cyprinodon tularosa	Cyprinodon tularosa strain WSP-4 unplaced genomic scaffold, ASM1607723v1 ctg19	1330561	1332036	1.51e-18	258	521	25.336	N/A
UOI87884.1	7	473	NC_062549	Phacochoerus africanus	Phacochoerus africanus isolate WHEZ1 chromosome 6, ROS_Pafr_v1	89241645	89240176	1.55e-18	258	508	25.000	N/A
UOI87884.1	7	475	NC_041224	Physeter catodon	Physeter catodon isolate SW-GA chromosome 11, ASM283717v2	145842229	145843710	1.60e-18	258	521	24.184	N/A
UOI87884.1	69	475	NC_041224	Physeter catodon	Physeter catodon isolate SW-GA chromosome 11, ASM283717v2	36704726	36703485	3.08e-10	190	435	24.368	N/A
UOI87884.1	7	473	NW_022150470	Gorilla gorilla gorilla	Gorilla gorilla gorilla isolate Kamilah (stud number 0661) breed western lowland gorilla unplaced genomic scaffold, Kamilah_GGO_v0 001921F_69862_qpd_obj	30385	31854	1.61e-18	258	502	24.900	N/A
UOI87884.1	7	475	NC_042518	Echeneis naucrates	Echeneis naucrates chromosome 8, fEcheNa1.1	539326	540801	1.62e-18	258	514	24.319	N/A
UOI87884.1	7	475	NC_042518	Echeneis naucrates	Echeneis naucrates chromosome 8, fEcheNa1.1	583220	581745	1.62e-18	258	514	24.319	N/A
UOI87884.1	7	475	NC_030680	Xenopus tropicalis	Xenopus tropicalis strain Nigerian chromosome 4, UCB_Xtro_10.0	23980487	23981962	1.63e-18	258	510	23.529	N/A
UOI87884.1	7	475	NC_030680	Xenopus tropicalis	Xenopus tropicalis strain Nigerian chromosome 4, UCB_Xtro_10.0	22890902	22889427	1.90e-18	258	510	23.529	N/A
UOI87884.1	7	475	NC_061531	Scophthalmus maximus	Scophthalmus maximus strain ysfricsl-2021 chromosome 17, ASM2237912v1	20219052	20220527	1.66e-18	258	514	24.125	N/A
UOI87884.1	7	473	NW_020540802	Urocitellus parryii	Urocitellus parryii isolate AGS 11-09-20 ecotype Arctic tundra unplaced genomic scaffold, ASM342692v1 scaffold_914	303916	302447	1.70e-18	258	500	25.200	N/A
UOI87884.1	7	473	NW_024405058	Ictidomys tridecemlineatus	Ictidomys tridecemlineatus isolate GS200 unplaced genomic scaffold, HiC_Itri_2 Itri11	7506700	7508169	1.72e-18	258	500	25.200	N/A
UOI87884.1	7	473	NW_024466272	Ochotona curzoniae	Ochotona curzoniae isolate NIBS_2020 unplaced genomic scaffold, NIBS_Ocur_1.0 contig_4419	584	2053	1.74e-18	258	502	25.100	N/A
UOI87884.1	7	473	NW_024466272	Ochotona curzoniae	Ochotona curzoniae isolate NIBS_2020 unplaced genomic scaffold, NIBS_Ocur_1.0 contig_4419	26135	24666	2.18e-18	257	504	25.397	N/A
UOI87884.1	7	473	NW_007028692	Carlito syrichta	Carlito syrichta isolate Samal-C Ts95f unplaced genomic scaffold, Tarsius_syrichta-2.0.1 Scaffold84596	32127	30658	1.77e-18	258	502	24.502	N/A
UOI87884.1	7	473	NW_007028692	Carlito syrichta	Carlito syrichta isolate Samal-C Ts95f unplaced genomic scaffold, Tarsius_syrichta-2.0.1 Scaffold84596	35624	37093	1.34e-17	251	505	24.752	N/A
UOI87884.1	7	475	NW_006727797	Balaenoptera acutorostrata scammoni	Balaenoptera acutorostrata scammoni unplaced genomic scaffold, BalAcu1.0 scaffold33	1836298	1837779	1.80e-18	258	521	24.184	N/A
UOI87884.1	7	475	NC_047157	Hippoglossus hippoglossus	Hippoglossus hippoglossus isolate fHipHip1 chromosome 7, fHipHip1.pri	14041838	14043313	1.80e-18	258	521	25.144	N/A
UOI87884.1	7	475	NC_047157	Hippoglossus hippoglossus	Hippoglossus hippoglossus isolate fHipHip1 chromosome 7, fHipHip1.pri	14053465	14054940	3.93e-18	255	509	24.951	N/A
UOI87884.1	7	475	NC_014776	Anolis carolinensis	Anolis carolinensis chromosome 1, AnoCar2.0	1382829	1381348	1.80e-18	258	522	24.521	N/A
UOI87884.1	7	475	NW_023528387	Sturnira hondurensis	Sturnira hondurensis isolate 20B ecotype Veracruz unplaced genomic scaffold, WHU_Shon_v2.1 original_scaffold_24031	28297758	28296277	1.81e-18	258	521	24.184	N/A
UOI87884.1	7	475	NC_008801	Monodelphis domestica	Monodelphis domestica chromosome 1, MonDom5	267216537	267218018	1.81e-18	258	521	24.184	N/A
UOI87884.1	7	475	NW_018344057	Phascolarctos cinereus	Phascolarctos cinereus isolate Bilbo 61053 unplaced genomic scaffold, phaCin_unsw_v4.1 phaCin_unsw_v4.1.fa.scaf00106	9682078	9680597	1.85e-18	258	521	24.184	N/A
UOI87884.1	7	475	NC_039245	Carassius auratus	Carassius auratus strain Wakin chromosome 3, ASM336829v1	3957141	3958616	1.88e-18	258	511	24.462	N/A
UOI87884.1	7	475	NC_039245	Carassius auratus	Carassius auratus strain Wakin chromosome 3, ASM336829v1	9886604	9888079	6.16e-18	253	509	23.969	N/A
UOI87884.1	7	475	NC_039245	Carassius auratus	Carassius auratus strain Wakin chromosome 3, ASM336829v1	9884304	9882829	9.07e-18	252	509	23.969	N/A
UOI87884.1	7	475	NC_046617	Anabas testudineus	Anabas testudineus chromosome 8, fAnaTes1.2	5043406	5041931	1.90e-18	258	517	24.565	N/A
UOI87884.1	7	475	NC_046617	Anabas testudineus	Anabas testudineus chromosome 8, fAnaTes1.2	4952168	4953643	2.94e-18	256	517	24.565	N/A
UOI87884.1	7	475	NC_046617	Anabas testudineus	Anabas testudineus chromosome 8, fAnaTes1.2	4946644	4948119	2.97e-18	256	517	24.565	N/A
UOI87884.1	7	475	NC_046617	Anabas testudineus	Anabas testudineus chromosome 8, fAnaTes1.2	4932330	4930855	5.26e-18	254	515	24.272	N/A
UOI87884.1	7	475	NC_046617	Anabas testudineus	Anabas testudineus chromosome 8, fAnaTes1.2	4937279	4935804	5.50e-18	254	515	24.272	N/A
UOI87884.1	7	363	NC_046617	Anabas testudineus	Anabas testudineus chromosome 8, fAnaTes1.2	4942172	4941060	3.70e-15	231	392	25.510	N/A
UOI87884.1	7	475	NW_022162579	Papio anubis	Papio anubis isolate 15944 unplaced genomic scaffold, Panubis1.0 scaffold251	113705	115186	1.91e-18	258	521	23.992	N/A
UOI87884.1	7	475	NW_022161381	Papio anubis	Papio anubis isolate 15944 unplaced genomic scaffold, Panubis1.0 scaffold142	16657	15176	1.92e-18	258	521	23.992	N/A
UOI87884.1	7	475	NW_012007369	Cercocebus atys	Cercocebus atys isolate FAK unplaced genomic scaffold, Caty_1.0 Scaffold71	4188487	4189968	1.93e-18	258	521	23.992	N/A
UOI87884.1	7	475	NW_012015355	Macaca nemestrina	Macaca nemestrina isolate M95218 unplaced genomic scaffold, Mnem_1.0 Scaffold53	16200697	16202178	1.93e-18	258	521	23.992	N/A
UOI87884.1	7	475	NW_012116265	Colobus angolensis palliatus	Colobus angolensis palliatus isolate OR3802 unplaced genomic scaffold, Cang.pa_1.0 Scaffold3	29965472	29963991	1.93e-18	258	521	23.992	N/A
UOI87884.1	7	475	NW_023666053	Chlorocebus sabaeus	Chlorocebus sabaeus strain WHO RCB 10-87 unplaced genomic scaffold, Vero_WHO_p1.0 scaffold-21	29924635	29926116	1.93e-18	258	521	23.992	N/A
UOI87884.1	7	475	NC_036893	Pan troglodytes	Pan troglodytes isolate Yerkes chimp pedigree #C0471 (Clint) chromosome 14, Clint_PTRv2	45351760	45353241	1.93e-18	258	521	23.992	N/A
UOI87884.1	7	475	NC_048253	Pan paniscus	Pan paniscus isolate Mhudiblu (Carbone #601152) chromosome 14, Mhudiblu_PPA_v0	45124727	45126208	1.93e-18	258	521	23.992	N/A
UOI87884.1	7	475	NC_036917	Pongo abelii	Pongo abelii isolate Susie chromosome 14, Susie_PABv2	45991638	45993119	1.93e-18	258	521	23.992	N/A
UOI87884.1	7	475	NC_000014	Homo sapiens	Homo sapiens chromosome 14, GRCh38.p14 Primary Assembly	64540874	64542355	1.93e-18	258	521	23.992	N/A
UOI87884.1	7	475	NC_048392	Callithrix jacchus	Callithrix jacchus strain cj1700 chromosome 10, Callithrix_jacchus_cj1700_1.1	95739922	95741403	1.93e-18	258	521	23.992	N/A
UOI87884.1	7	475	NC_048392	Callithrix jacchus	Callithrix jacchus strain cj1700 chromosome 10, Callithrix_jacchus_cj1700_1.1	100997078	100998553	2.60e-14	224	519	24.470	N/A
UOI87884.1	7	475	NC_044982	Papio anubis	Papio anubis isolate 15944 chromosome 7, Panubis1.0	42049687	42048206	1.93e-18	258	521	23.992	N/A
UOI87884.1	7	475	NC_045439	Piliocolobus tephrosceles	Piliocolobus tephrosceles isolate RC106 chromosome 6, ASM277652v3	42057099	42055618	1.93e-18	258	521	23.992	N/A
UOI87884.1	7	475	NW_022681468	Trachypithecus francoisi	Trachypithecus francoisi isolate TF-2019V2 unplaced genomic scaffold, Tfra_2.0 Lachesis_group3	40592195	40590714	1.93e-18	258	521	23.992	N/A
UOI87884.1	7	475	NC_052261	Macaca fascicularis	Macaca fascicularis isolate CE1976F chromosome 7, MFA1912RKSv2	123690140	123691621	1.93e-18	258	521	23.992	N/A
UOI87884.1	7	475	NC_041760	Macaca mulatta	Macaca mulatta isolate AG07107 chromosome 7, Mmul_10	126605259	126606740	1.93e-18	258	521	23.992	N/A
UOI87884.1	7	475	NC_044553	Rhinopithecus roxellana	Rhinopithecus roxellana isolate Shanxi Qingling chromosome 5, ASM756505v1	88495585	88494104	1.93e-18	258	521	23.992	N/A
UOI87884.1	7	475	NC_053222	Gasterosteus aculeatus aculeatus	Gasterosteus aculeatus aculeatus strain Lake Benthic chromosome 11, GAculeatus_UGA_version5	13444383	13445858	1.95e-18	257	514	24.514	N/A
UOI87884.1	7	475	NC_053222	Gasterosteus aculeatus aculeatus	Gasterosteus aculeatus aculeatus strain Lake Benthic chromosome 11, GAculeatus_UGA_version5	13448735	13450210	1.95e-18	257	514	24.514	N/A
UOI87884.1	7	475	NC_053222	Gasterosteus aculeatus aculeatus	Gasterosteus aculeatus aculeatus strain Lake Benthic chromosome 11, GAculeatus_UGA_version5	13453407	13454882	1.95e-18	257	514	24.514	N/A
UOI87884.1	7	475	NC_053222	Gasterosteus aculeatus aculeatus	Gasterosteus aculeatus aculeatus strain Lake Benthic chromosome 11, GAculeatus_UGA_version5	13458083	13459558	1.95e-18	257	514	24.514	N/A
UOI87884.1	7	473	NC_030810	Capra hircus	Capra hircus breed San Clemente chromosome 3, ASM170441v1	112103133	112104602	1.95e-18	257	509	24.361	N/A
UOI87884.1	7	475	NW_016107398	Cebus imitator	Cebus imitator isolate Cc_AM_T3 unplaced genomic scaffold, Cebus_imitator-1.0 Scaffold83	5808861	5810342	1.96e-18	257	521	23.992	N/A
UOI87884.1	7	475	NW_022436999	Sapajus apella	Sapajus apella isolate SASKATOON/1434 unplaced genomic scaffold, GSC_monkey_1.0 scaffold59	8536878	8535397	1.96e-18	257	521	23.992	N/A
UOI87884.1	7	475	NW_024100921	Saimiri boliviensis boliviensis	Saimiri boliviensis boliviensis isolate 100643 breed Bolivian squirrel monkey unplaced genomic scaffold, BCM_Sbol_2.0 Super-Scaffold_100005	69742939	69744420	1.96e-18	257	521	23.992	N/A
UOI87884.1	7	475	NC_054885	Cheilinus undulatus	Cheilinus undulatus linkage group 21, ASM1832078v1	14639175	14640650	1.98e-18	257	522	25.670	N/A
UOI87884.1	7	475	NC_054885	Cheilinus undulatus	Cheilinus undulatus linkage group 21, ASM1832078v1	14733646	14732171	3.83e-18	255	525	25.143	N/A
UOI87884.1	7	242	NC_054885	Cheilinus undulatus	Cheilinus undulatus linkage group 21, ASM1832078v1	14736387	14737097	8.97e-12	202	256	27.344	N/A
UOI87884.1	7	475	NC_052158	Scyliorhinus canicula	Scyliorhinus canicula chromosome 13, sScyCan1.1	2580870	2579395	2.00e-18	257	523	24.474	N/A
UOI87884.1	7	475	NC_052158	Scyliorhinus canicula	Scyliorhinus canicula chromosome 13, sScyCan1.1	2574736	2573261	6.61e-18	253	521	24.952	N/A
UOI87884.1	7	473	NC_052158	Scyliorhinus canicula	Scyliorhinus canicula chromosome 13, sScyCan1.1	2626165	2624696	1.38e-17	251	516	24.419	N/A
UOI87884.1	7	473	NC_052158	Scyliorhinus canicula	Scyliorhinus canicula chromosome 13, sScyCan1.1	2609735	2608266	4.68e-17	246	516	24.031	N/A
UOI87884.1	7	473	NC_052158	Scyliorhinus canicula	Scyliorhinus canicula chromosome 13, sScyCan1.1	2668048	2669517	6.88e-17	245	516	24.031	N/A
UOI87884.1	7	473	NC_052158	Scyliorhinus canicula	Scyliorhinus canicula chromosome 13, sScyCan1.1	2589566	2588097	3.30e-16	239	516	23.837	N/A
UOI87884.1	138	241	NC_052158	Scyliorhinus canicula	Scyliorhinus canicula chromosome 13, sScyCan1.1	150374834	150374520	4.27e-08	172	105	37.143	N/A
UOI87884.1	7	475	NW_022611658	Hylobates moloch	Hylobates moloch isolate HMO894 unplaced genomic scaffold, HMol_V2 SCAF_00016	40907509	40906028	2.02e-18	257	521	23.992	N/A
UOI87884.1	7	475	NC_044381	Nomascus leucogenys	Nomascus leucogenys isolate Asia chromosome 1a, Asia_NLE_v1	81478409	81479890	2.02e-18	257	521	23.992	N/A
UOI87884.1	7	475	NC_040903	Phyllostomus discolor	Phyllostomus discolor isolate MPI-MPIP mPhyDis1 chromosome 1, mPhyDis1.pri.v3	189155387	189156868	2.03e-18	257	526	24.144	N/A
UOI87884.1	7	475	NC_043764	Salarias fasciatus	Salarias fasciatus chromosome 20, fSalaFa1.1	25922559	25924034	2.05e-18	257	519	24.470	N/A
UOI87884.1	7	475	NC_043764	Salarias fasciatus	Salarias fasciatus chromosome 20, fSalaFa1.1	25956622	25955147	2.42e-18	257	519	24.470	N/A
UOI87884.1	7	475	NC_043764	Salarias fasciatus	Salarias fasciatus chromosome 20, fSalaFa1.1	25853599	25855074	2.92e-18	256	519	24.470	N/A
UOI87884.1	7	475	NC_043764	Salarias fasciatus	Salarias fasciatus chromosome 20, fSalaFa1.1	25851911	25850436	3.19e-18	256	519	24.470	N/A
UOI87884.1	7	475	NC_043764	Salarias fasciatus	Salarias fasciatus chromosome 20, fSalaFa1.1	25962233	25963708	6.11e-18	253	522	24.521	N/A
UOI87884.1	7	475	NC_043764	Salarias fasciatus	Salarias fasciatus chromosome 20, fSalaFa1.1	25919792	25918317	8.45e-18	252	523	25.048	N/A
UOI87884.1	7	475	NW_025334033	Phyllostomus hastatus	Phyllostomus hastatus isolate PE091 unplaced genomic scaffold, TTU_PhHast_1.1 phas_scaffold_501	43429470	43430951	2.05e-18	257	521	24.184	N/A
UOI87884.1	7	475	NC_037675	Theropithecus gelada	Theropithecus gelada isolate Dixy chromosome 7b, Tgel_1.0	65898165	65899646	2.05e-18	257	521	23.992	N/A
UOI87884.1	7	475	NC_045786	Balaenoptera musculus	Balaenoptera musculus isolate JJ_BM4_2016_0621 chromosome 2, mBalMus1.pri.v3	138951853	138953334	2.05e-18	257	526	24.144	N/A
UOI87884.1	7	224	NC_045786	Balaenoptera musculus	Balaenoptera musculus isolate JJ_BM4_2016_0621 chromosome 2, mBalMus1.pri.v3	30982255	30981599	5.12e-06	154	225	27.111	N/A
UOI87884.1	7	475	NC_041807	Scleropages formosus	Scleropages formosus chromosome 2, fSclFor1.1	42638286	42636811	2.07e-18	257	519	24.277	N/A
UOI87884.1	7	475	NC_041807	Scleropages formosus	Scleropages formosus chromosome 2, fSclFor1.1	42627341	42628816	2.07e-18	257	519	24.277	N/A
UOI87884.1	7	475	NC_041807	Scleropages formosus	Scleropages formosus chromosome 2, fSclFor1.1	42645018	42646493	2.07e-18	257	519	24.277	N/A
UOI87884.1	7	475	NC_041807	Scleropages formosus	Scleropages formosus chromosome 2, fSclFor1.1	41564076	41565551	2.13e-17	249	519	23.892	N/A
UOI87884.1	7	475	NW_020954704	Vombatus ursinus	Vombatus ursinus unplaced genomic scaffold, bare-nosed wombat genome assembly UNPS02014926.1	6247139	6245658	2.09e-18	257	521	24.184	N/A
UOI87884.1	7	475	NC_045427	Sarcophilus harrisii	Sarcophilus harrisii chromosome 2, mSarHar1.11	322211914	322213395	2.09e-18	257	521	24.184	N/A
UOI87884.1	150	360	NC_045427	Sarcophilus harrisii	Sarcophilus harrisii chromosome 2, mSarHar1.11	341718352	341717672	8.88e-10	186	231	30.736	N/A
UOI87884.1	7	475	NW_020093309	Desmodus rotundus	Desmodus rotundus isolate DRU21DN04 unplaced genomic scaffold, ASM294091v2 ScWXtkA_390	29358984	29357503	2.13e-18	257	521	24.184	N/A
UOI87884.1	7	475	NC_044616	Gorilla gorilla gorilla	Gorilla gorilla gorilla isolate Kamilah (stud number 0661) breed western lowland gorilla chromosome 14, Kamilah_GGO_v0	45249211	45250692	2.13e-18	257	521	23.992	N/A
UOI87884.1	7	475	NC_036458	Xiphophorus maculatus	Xiphophorus maculatus strain JP 163 A chromosome 16, X_maculatus-5.0-male	375767	377242	2.14e-18	257	515	24.854	N/A
UOI87884.1	7	475	NC_036458	Xiphophorus maculatus	Xiphophorus maculatus strain JP 163 A chromosome 16, X_maculatus-5.0-male	440223	441698	2.14e-18	257	515	24.854	N/A
UOI87884.1	7	477	NW_023556332	Artibeus jamaicensis	Artibeus jamaicensis isolate 1a unplaced genomic scaffold, WHU_Ajam_v2 original_scaffold_2924	1863	397	2.14e-18	255	518	26.255	N/A
UOI87884.1	7	475	NW_024096466	Crotalus tigris	Crotalus tigris isolate CLP2741 ecotype Arizona unplaced genomic scaffold, ASM1654583v1 scf7180000017548.2638350	774118	772637	2.20e-18	257	528	24.053	N/A
UOI87884.1	7	475	NC_040243	Xiphophorus couchianus	Xiphophorus couchianus chromosome 16, X_couchianus-1.0	166507	167982	2.20e-18	257	515	24.854	N/A
UOI87884.1	7	475	NC_040243	Xiphophorus couchianus	Xiphophorus couchianus chromosome 16, X_couchianus-1.0	234481	235956	2.20e-18	257	515	24.854	N/A
UOI87884.1	7	473	NC_059129	Lemur catta	Lemur catta isolate mLemCat1 chromosome 2, mLemCat1.pri	42121206	42119737	2.22e-18	257	502	24.502	N/A
UOI87884.1	1	473	NC_059129	Lemur catta	Lemur catta isolate mLemCat1 chromosome 2, mLemCat1.pri	42123646	42125136	2.14e-17	249	512	24.805	N/A
UOI87884.1	1	473	NC_059129	Lemur catta	Lemur catta isolate mLemCat1 chromosome 2, mLemCat1.pri	42135553	42137043	2.16e-17	249	512	24.805	N/A
UOI87884.1	7	473	NW_023144879	Marmota flaviventris	Marmota flaviventris isolate SJ_83 unplaced genomic scaffold, GSC_YBM_2.0 scaffold244	1304816	1303347	2.24e-18	257	500	25.200	N/A
UOI87884.1	7	475	NC_041029	Parambassis ranga	Parambassis ranga chromosome 8, fParRan2.1	7518645	7517170	2.28e-18	257	524	25.191	N/A
UOI87884.1	7	475	NC_041029	Parambassis ranga	Parambassis ranga chromosome 8, fParRan2.1	7560824	7559349	1.15e-17	251	524	25.000	N/A
UOI87884.1	7	475	NC_050580	Trichosurus vulpecula	Trichosurus vulpecula isolate mTriVul1 chromosome 8, mTriVul1.pri	221349474	221350955	2.28e-18	257	526	24.144	N/A
UOI87884.1	7	358	NC_050580	Trichosurus vulpecula	Trichosurus vulpecula isolate mTriVul1 chromosome 8, mTriVul1.pri	22413620	22412526	3.82e-10	189	387	25.581	N/A
UOI87884.1	7	475	NC_056522	Sceloporus undulatus	Sceloporus undulatus isolate JIND9_A2432 ecotype Alabama chromosome 1, SceUnd_v1.1	369223692	369222211	2.30e-18	257	522	24.330	N/A
UOI87884.1	7	473	NC_000083	Mus musculus	Mus musculus strain C57BL/6J chromosome 17, GRCm39	35177962	35176493	2.34e-18	257	505	25.149	N/A
UOI87884.1	7	473	NC_000083	Mus musculus	Mus musculus strain C57BL/6J chromosome 17, GRCm39	35190880	35189411	2.70e-18	256	505	24.950	N/A
UOI87884.1	7	473	NC_000083	Mus musculus	Mus musculus strain C57BL/6J chromosome 17, GRCm39	35195990	35197459	1.11e-16	243	506	24.506	N/A
UOI87884.1	7	475	NW_018513582	Aotus nancymaae	Aotus nancymaae isolate 86115 unplaced genomic scaffold, Anan_2.0 Scaffold896	607570	606089	2.45e-18	257	521	23.992	N/A
UOI87884.1	7	473	NW_024466403	Ochotona curzoniae	Ochotona curzoniae isolate NIBS_2020 unplaced genomic scaffold, NIBS_Ocur_1.0 contig_4862	18973	20442	2.48e-18	257	504	25.397	N/A
UOI87884.1	7	473	NW_005394743	Bos mutus	Bos mutus isolate yakQH1 unplaced genomic scaffold, BosGru_v2.0 scaffold1735_1	883284	881815	2.49e-18	257	509	24.361	N/A
UOI87884.1	7	475	NW_006804473	Erinaceus europaeus	Erinaceus europaeus isolate Erinaceus europaeus_13Jul2011 unplaced genomic scaffold, EriEur2.0 scaffold00550	813057	814538	2.49e-18	257	521	24.184	N/A
UOI87884.1	7	475	NC_045687	Xiphophorus hellerii	Xiphophorus hellerii strain 12219 chromosome 16, Xiphophorus_hellerii-4.1	148492	149967	2.49e-18	257	515	24.854	N/A
UOI87884.1	7	475	NC_045687	Xiphophorus hellerii	Xiphophorus hellerii strain 12219 chromosome 16, Xiphophorus_hellerii-4.1	212083	213558	6.85e-18	253	515	24.854	N/A
UOI87884.1	7	473	NW_018344173	Phascolarctos cinereus	Phascolarctos cinereus isolate Bilbo 61053 unplaced genomic scaffold, phaCin_unsw_v4.1 phaCin_unsw_v4.1.fa.scaf00222	1312522	1313991	2.56e-18	257	504	25.198	N/A
UOI87884.1	7	242	NW_018344173	Phascolarctos cinereus	Phascolarctos cinereus isolate Bilbo 61053 unplaced genomic scaffold, phaCin_unsw_v4.1 phaCin_unsw_v4.1.fa.scaf00222	1306045	1305335	9.38e-11	194	243	28.807	N/A
UOI87884.1	7	475	NW_015386517	Protobothrops mucrosquamatus	Protobothrops mucrosquamatus isolate PMUCROS unplaced genomic scaffold, P.Mucros_1.0 scaffold153	543816	545297	2.60e-18	256	522	24.521	N/A
UOI87884.1	7	475	NC_024337	Poecilia reticulata	Poecilia reticulata strain Guanapo linkage group LG7, Guppy_female_1.0+MT	10304527	10303052	2.62e-18	256	518	24.131	N/A
UOI87884.1	7	475	NC_059108	Jaculus jaculus	Jaculus jaculus isolate mJacJac1 chromosome 7, mJacJac1.mat.Y.cur	119255843	119257324	2.65e-18	256	521	24.184	N/A
UOI87884.1	7	475	NC_056437	Oncorhynchus tshawytscha	Oncorhynchus tshawytscha isolate Ot180627B linkage group LG09, Otsh_v2.0	73051689	73050214	2.70e-18	256	517	24.565	N/A
UOI87884.1	7	473	NW_020942802	Vombatus ursinus	Vombatus ursinus unplaced genomic scaffold, bare-nosed wombat genome assembly UNPS02003024.1	3382	1913	2.73e-18	255	501	25.150	N/A
UOI87884.1	7	475	NC_063044	Megalobrama amblycephala	Megalobrama amblycephala isolate DHTTF-2021 linkage group LG1, ASM1881202v1	64676686	64675211	2.74e-18	256	509	23.969	N/A
UOI87884.1	7	475	NC_063044	Megalobrama amblycephala	Megalobrama amblycephala isolate DHTTF-2021 linkage group LG1, ASM1881202v1	55273915	55272440	2.74e-18	256	509	23.969	N/A
UOI87884.1	7	475	NC_063044	Megalobrama amblycephala	Megalobrama amblycephala isolate DHTTF-2021 linkage group LG1, ASM1881202v1	55276594	55278069	2.74e-18	256	509	23.969	N/A
UOI87884.1	7	475	NC_063044	Megalobrama amblycephala	Megalobrama amblycephala isolate DHTTF-2021 linkage group LG1, ASM1881202v1	55281432	55282907	2.74e-18	256	509	23.969	N/A
UOI87884.1	7	475	NC_063044	Megalobrama amblycephala	Megalobrama amblycephala isolate DHTTF-2021 linkage group LG1, ASM1881202v1	64679365	64680840	2.74e-18	256	509	23.969	N/A
UOI87884.1	7	475	NC_063044	Megalobrama amblycephala	Megalobrama amblycephala isolate DHTTF-2021 linkage group LG1, ASM1881202v1	64684195	64685670	2.74e-18	256	509	23.969	N/A
UOI87884.1	7	475	NC_063044	Megalobrama amblycephala	Megalobrama amblycephala isolate DHTTF-2021 linkage group LG1, ASM1881202v1	63248783	63247308	4.26e-18	255	509	23.969	N/A
UOI87884.1	7	341	NC_063044	Megalobrama amblycephala	Megalobrama amblycephala isolate DHTTF-2021 linkage group LG1, ASM1881202v1	64670820	64669768	1.36e-12	209	364	24.451	N/A
UOI87884.1	7	475	NC_057886	Gambusia affinis	Gambusia affinis linkage group LG19, SWU_Gaff_1.0	24522372	24520897	2.79e-18	256	515	24.660	N/A
UOI87884.1	7	475	NW_024582761	Haplochromis burtoni	Haplochromis burtoni strain Fernald_Lab_line unplaced genomic scaffold, NCSU_Asbu1 Contig_400	305212	303737	2.81e-18	256	524	25.000	N/A
UOI87884.1	7	473	NW_022196909	Mastomys coucha	Mastomys coucha isolate ucsf_1 unplaced genomic scaffold, UCSF_Mcou_1 pScaffold3	49653749	49652280	2.82e-18	256	505	24.950	N/A
UOI87884.1	7	473	NW_022196909	Mastomys coucha	Mastomys coucha isolate ucsf_1 unplaced genomic scaffold, UCSF_Mcou_1 pScaffold3	49673451	49674920	1.39e-16	242	506	24.506	N/A
UOI87884.1	7	473	NW_006732678	Balaenoptera acutorostrata scammoni	Balaenoptera acutorostrata scammoni unplaced genomic scaffold, BalAcu1.0 scaffold77	8583249	8584718	2.87e-18	256	502	24.701	N/A
UOI87884.1	7	473	NW_006732678	Balaenoptera acutorostrata scammoni	Balaenoptera acutorostrata scammoni unplaced genomic scaffold, BalAcu1.0 scaffold77	8545174	8543705	1.76e-16	241	511	23.875	N/A
UOI87884.1	7	473	NW_006732678	Balaenoptera acutorostrata scammoni	Balaenoptera acutorostrata scammoni unplaced genomic scaffold, BalAcu1.0 scaffold77	8581296	8579827	1.79e-16	241	511	23.875	N/A
UOI87884.1	7	242	NW_006732678	Balaenoptera acutorostrata scammoni	Balaenoptera acutorostrata scammoni unplaced genomic scaffold, BalAcu1.0 scaffold77	8546884	8546174	7.04e-10	187	245	26.531	N/A
UOI87884.1	7	475	NC_036443	Xiphophorus maculatus	Xiphophorus maculatus strain JP 163 A chromosome 1, X_maculatus-5.0-male	13734459	13735934	2.97e-18	256	525	24.381	N/A
UOI87884.1	7	475	NC_059075	Mauremys mutica	Mauremys mutica isolate MM-2020 ecotype Southern chromosome 4, ASM2049712v1	16415194	16416675	2.97e-18	256	524	23.855	N/A
UOI87884.1	7	475	NC_044510	Chanos chanos	Chanos chanos chromosome 16, fChaCha1.1	8014017	8015492	3.02e-18	256	519	24.277	N/A
UOI87884.1	7	475	NC_044510	Chanos chanos	Chanos chanos chromosome 16, fChaCha1.1	8350039	8351514	6.67e-18	253	514	24.125	N/A
UOI87884.1	7	475	NC_044510	Chanos chanos	Chanos chanos chromosome 16, fChaCha1.1	8008973	8010448	9.48e-18	252	519	24.277	N/A
UOI87884.1	7	473	NC_044510	Chanos chanos	Chanos chanos chromosome 16, fChaCha1.1	8624145	8622676	1.93e-17	249	522	24.713	N/A
UOI87884.1	7	473	NC_044510	Chanos chanos	Chanos chanos chromosome 16, fChaCha1.1	8626986	8628455	3.13e-17	248	522	24.521	N/A
UOI87884.1	7	475	NC_044510	Chanos chanos	Chanos chanos chromosome 16, fChaCha1.1	8003768	8005243	1.01e-16	243	522	23.946	N/A
UOI87884.1	7	242	NC_044510	Chanos chanos	Chanos chanos chromosome 16, fChaCha1.1	8635239	8634529	5.13e-11	196	255	27.451	N/A
UOI87884.1	7	475	NC_045764	Phocoena sinus	Phocoena sinus isolate mPhoSin1 chromosome 2, mPhoSin1.pri	141109383	141110864	3.02e-18	256	521	24.184	N/A
UOI87884.1	144	475	NC_045764	Phocoena sinus	Phocoena sinus isolate mPhoSin1 chromosome 2, mPhoSin1.pri	31073634	31072567	7.92e-08	169	361	23.823	N/A
UOI87884.1	7	475	NW_020173729	Neophocaena asiaeorientalis asiaeorientalis	Neophocaena asiaeorientalis asiaeorientalis breed wild unplaced genomic scaffold, Neophocaena_asiaeorientalis_V1 scaffold140	1273813	1272332	3.07e-18	256	521	24.184	N/A
UOI87884.1	7	475	NW_021703778	Monodon monoceros	Monodon monoceros isolate NGI ecotype Baffin Bay Population unplaced genomic scaffold, NGI_Narwhal_1 Super_Scaffold_21	137567974	137569455	3.08e-18	256	521	24.184	N/A
UOI87884.1	7	422	NW_021703778	Monodon monoceros	Monodon monoceros isolate NGI ecotype Baffin Bay Population unplaced genomic scaffold, NGI_Narwhal_1 Super_Scaffold_21	30743289	30741976	6.18e-08	170	465	23.441	N/A
UOI87884.1	7	475	NW_022098036	Delphinapterus leucas	Delphinapterus leucas isolate GAN/ISIS: 26980492/103006 unplaced genomic scaffold, ASM228892v3 scaffoldscaffold45	7516085	7514604	3.13e-18	256	521	24.184	N/A
UOI87884.1	7	475	NC_034581	Mus caroli	Mus caroli chromosome 12, CAROLI_EIJ_v1.1	70942252	70943733	3.13e-18	256	521	24.184	N/A
UOI87884.1	7	475	NW_005187603	Pundamilia nyererei	Pundamilia nyererei isolate P.nyererei 1_Seehausen unplaced genomic scaffold, PunNye1.0 scaffold00202	909028	907553	3.18e-18	256	524	25.000	N/A
UOI87884.1	7	475	NC_046640	Mastacembelus armatus	Mastacembelus armatus chromosome 8, fMasArm1.2	6825651	6824176	3.19e-18	256	514	24.319	N/A
UOI87884.1	7	475	NC_046640	Mastacembelus armatus	Mastacembelus armatus chromosome 8, fMasArm1.2	6813567	6812092	3.36e-18	256	514	24.319	N/A
UOI87884.1	7	475	NC_046640	Mastacembelus armatus	Mastacembelus armatus chromosome 8, fMasArm1.2	6789443	6787968	3.36e-18	256	514	24.319	N/A
UOI87884.1	7	475	NC_046640	Mastacembelus armatus	Mastacembelus armatus chromosome 8, fMasArm1.2	6715957	6717432	3.73e-18	255	514	24.319	N/A
UOI87884.1	7	204	NC_046640	Mastacembelus armatus	Mastacembelus armatus chromosome 8, fMasArm1.2	6801499	6800906	4.03e-06	155	219	28.311	N/A
UOI87884.1	7	475	NW_005871467	Myotis lucifugus	Myotis lucifugus unplaced genomic scaffold, Myoluc2.0 scaffold_419	703790	705271	3.21e-18	256	521	24.184	N/A
UOI87884.1	7	475	NW_023576480	Artibeus jamaicensis	Artibeus jamaicensis isolate 1a unplaced genomic scaffold, WHU_Ajam_v2 fragScaff_scaffold_497	3145061	3143580	3.24e-18	256	521	24.184	N/A
UOI87884.1	7	475	NC_052088	Tachyglossus aculeatus	Tachyglossus aculeatus isolate mTacAcu1 chromosome 23, mTacAcu1.pri	4464120	4462639	3.24e-18	256	521	24.184	N/A
UOI87884.1	7	475	NW_022641400	Chelonoidis abingdonii	Chelonoidis abingdonii isolate Lonesome George unplaced genomic scaffold, ASM359739v1 Contig132	1000734	1002215	3.27e-18	256	519	23.892	N/A
UOI87884.1	7	473	NC_047006	Epinephelus lanceolatus	Epinephelus lanceolatus isolate Andai001 chromosome 16, ASM528154v1	12170525	12171994	3.30e-18	256	512	25.391	N/A
UOI87884.1	7	473	NC_047006	Epinephelus lanceolatus	Epinephelus lanceolatus isolate Andai001 chromosome 16, ASM528154v1	12193785	12195254	6.85e-18	253	508	24.213	N/A
UOI87884.1	7	473	NC_047006	Epinephelus lanceolatus	Epinephelus lanceolatus isolate Andai001 chromosome 16, ASM528154v1	12187075	12188544	7.54e-18	253	508	24.213	N/A
UOI87884.1	7	473	NW_025724910	Marmota monax	Marmota monax isolate L192 unplaced genomic scaffold, Marmota_monax_Labrador192_V1.0 WCK01_AAK20210901_F8-fsc00145	4796047	4797516	3.33e-18	256	500	25.200	N/A
UOI87884.1	7	475	NC_051238	Pygocentrus nattereri	Pygocentrus nattereri isolate fPygNat1 chromosome 28, fPygNat1.pri	18801047	18802522	3.33e-18	256	522	24.904	N/A
UOI87884.1	7	475	NC_051075	Peromyscus leucopus	Peromyscus leucopus breed LL Stock chromosome 14, UCI_PerLeu_2.1	44222456	44223937	3.33e-18	256	521	24.184	N/A
UOI87884.1	7	475	NC_063174	Perognathus longimembris pacificus	Perognathus longimembris pacificus isolate PPM17 chromosome 14, ASM2315922v1	33440266	33441747	3.36e-18	256	521	24.184	N/A
UOI87884.1	7	475	NC_052053	Arvicola amphibius	Arvicola amphibius chromosome 7, mArvAmp1.2	102194076	102192595	3.42e-18	255	521	24.184	N/A
UOI87884.1	7	361	NC_052053	Arvicola amphibius	Arvicola amphibius chromosome 7, mArvAmp1.2	67077075	67078181	1.04e-08	177	389	24.936	N/A
UOI87884.1	7	475	NC_044325	Gopherus evgoodei	Gopherus evgoodei ecotype Sinaloan lineage chromosome 4, rGopEvg1_v1.p	17970061	17971542	3.42e-18	255	519	23.892	N/A
UOI87884.1	7	475	NW_006921675	Orycteropus afer afer	Orycteropus afer afer isolate SDZICR_OR568_19922 unplaced genomic scaffold, OryAfe1.0 scaffold00088	815128	816609	3.45e-18	255	521	24.184	N/A
UOI87884.1	7	334	NW_022098057	Delphinapterus leucas	Delphinapterus leucas isolate GAN/ISIS: 26980492/103006 unplaced genomic scaffold, ASM228892v3 scaffoldscaffold66	16155384	16154353	3.45e-18	255	351	28.490	N/A
UOI87884.1	7	475	NC_056479	Plectropomus leopardus	Plectropomus leopardus isolate mb chromosome 17, YSFRI_Pleo_2.0	5352659	5351184	3.51e-18	255	513	24.366	N/A
UOI87884.1	7	242	NC_056479	Plectropomus leopardus	Plectropomus leopardus isolate mb chromosome 17, YSFRI_Pleo_2.0	5338835	5338125	9.29e-12	202	253	27.273	N/A
UOI87884.1	7	242	NC_056479	Plectropomus leopardus	Plectropomus leopardus isolate mb chromosome 17, YSFRI_Pleo_2.0	5344974	5344264	1.82e-11	200	253	27.273	N/A
UOI87884.1	7	475	NW_023370365	Oncorhynchus keta	Oncorhynchus keta isolate Oke142-1_Chum_Gynogen unplaced genomic scaffold, Oket_V1 Oket_scaffold00160	153916	152441	3.52e-18	255	512	25.000	N/A
UOI87884.1	7	475	NW_004454173	Ceratotherium simum simum	Ceratotherium simum simum isolate SDZICR_KB13650 unplaced genomic scaffold, CerSimSim1.0 scaffold00018	11223141	11224622	3.54e-18	255	521	24.184	N/A
UOI87884.1	7	475	NC_050555	Ochotona princeps	Ochotona princeps isolate UAM:Mamm:113957 chromosome 20, OchPri4.0	26846084	26844603	3.67e-18	255	526	24.144	N/A
UOI87884.1	7	475	NC_013688	Oryctolagus cuniculus	Oryctolagus cuniculus breed Thorbecke inbred chromosome 20, OryCun2.0	12231343	12232824	3.70e-18	255	522	24.713	N/A
UOI87884.1	7	475	NC_052626	Mauremys reevesii	Mauremys reevesii isolate NIE-2019 linkage group 4, ASM1616193v1	16144270	16145751	3.70e-18	255	519	23.892	N/A
UOI87884.1	7	475	NW_025723482	Marmota monax	Marmota monax isolate L192 unplaced genomic scaffold, Marmota_monax_Labrador192_V1.0 WCK01_AAK20210901_F8-fsc00001	21683720	21682239	3.73e-18	255	521	24.184	N/A
UOI87884.1	7	475	NW_020539924	Urocitellus parryii	Urocitellus parryii isolate AGS 11-09-20 ecotype Arctic tundra unplaced genomic scaffold, ASM342692v1 scaffold_36	3918364	3919845	3.76e-18	255	521	24.184	N/A
UOI87884.1	7	475	NC_061789	Mugil cephalus	Mugil cephalus isolate CIBA_MC_2020 chromosome 20, CIBA_Mcephalus_1.1	11258854	11260329	3.77e-18	255	515	24.466	N/A
UOI87884.1	7	475	NC_061789	Mugil cephalus	Mugil cephalus isolate CIBA_MC_2020 chromosome 20, CIBA_Mcephalus_1.1	11343922	11342447	2.11e-17	249	515	23.883	N/A
UOI87884.1	7	475	NC_061789	Mugil cephalus	Mugil cephalus isolate CIBA_MC_2020 chromosome 20, CIBA_Mcephalus_1.1	11346112	11347587	3.15e-17	248	515	23.883	N/A
UOI87884.1	138	433	NC_061789	Mugil cephalus	Mugil cephalus isolate CIBA_MC_2020 chromosome 20, CIBA_Mcephalus_1.1	11339242	11338286	8.58e-10	186	325	25.538	N/A
UOI87884.1	7	475	NC_044353	Archocentrus centrarchus	Archocentrus centrarchus isolate MPI-CPG fArcCen1 chromosome 8, fArcCen1	2585496	2586971	3.77e-18	255	525	25.143	N/A
UOI87884.1	7	475	NC_044353	Archocentrus centrarchus	Archocentrus centrarchus isolate MPI-CPG fArcCen1 chromosome 8, fArcCen1	2766488	2765013	4.73e-18	254	525	25.143	N/A
UOI87884.1	7	475	NC_044353	Archocentrus centrarchus	Archocentrus centrarchus isolate MPI-CPG fArcCen1 chromosome 8, fArcCen1	2581947	2580472	8.91e-18	252	525	25.143	N/A
UOI87884.1	7	475	NC_044353	Archocentrus centrarchus	Archocentrus centrarchus isolate MPI-CPG fArcCen1 chromosome 8, fArcCen1	2758347	2756872	5.78e-17	245	516	24.225	N/A
UOI87884.1	7	475	NW_024408640	Ictidomys tridecemlineatus	Ictidomys tridecemlineatus isolate GS200 unplaced genomic scaffold, HiC_Itri_2 Itri5	65947968	65946487	3.77e-18	255	521	24.184	N/A
UOI87884.1	7	475	NC_056021	Peromyscus maniculatus bairdii	Peromyscus maniculatus bairdii isolate BW chromosome 14, HU_Pman_2.1.3	46083173	46084654	3.80e-18	255	521	24.184	N/A
UOI87884.1	7	475	NW_017364881	Lates calcarifer	Lates calcarifer isolate ASB-BC8 unplaced genomic scaffold, ASM164080v1 unitig_2096_quiver	26857	25382	3.81e-18	255	514	24.514	N/A
UOI87884.1	7	475	NC_057868	Gambusia affinis	Gambusia affinis linkage group LG01, SWU_Gaff_1.0	23561417	23562892	3.83e-18	255	518	24.131	N/A
UOI87884.1	7	475	NC_064250	Canis lupus dingo	Canis lupus dingo isolate Sandy chromosome 8, ASM325472v2	39059661	39061142	3.83e-18	255	521	24.184	N/A
UOI87884.1	144	475	NC_064250	Canis lupus dingo	Canis lupus dingo isolate Sandy chromosome 8, ASM325472v2	6698797	6699849	2.55e-11	199	360	26.111	N/A
UOI87884.1	7	475	NC_051812	Canis lupus familiaris	Canis lupus familiaris isolate SID07034 breed Labrador retriever chromosome 8, ROS_Cfam_1.0	39188674	39190155	3.83e-18	255	521	24.184	N/A
UOI87884.1	144	475	NC_051812	Canis lupus familiaris	Canis lupus familiaris isolate SID07034 breed Labrador retriever chromosome 8, ROS_Cfam_1.0	6829599	6830651	1.39e-09	184	362	24.862	N/A
UOI87884.1	7	473	NW_006408851	Chrysochloris asiatica	Chrysochloris asiatica unplaced genomic scaffold, ChrAsi1.0 scaffold00333	845736	844267	3.86e-18	255	505	24.950	N/A
UOI87884.1	7	473	NW_006408851	Chrysochloris asiatica	Chrysochloris asiatica unplaced genomic scaffold, ChrAsi1.0 scaffold00333	812166	810697	3.86e-18	255	505	24.950	N/A
UOI87884.1	7	473	NW_006408851	Chrysochloris asiatica	Chrysochloris asiatica unplaced genomic scaffold, ChrAsi1.0 scaffold00333	847356	848825	4.56e-17	246	501	23.752	N/A
UOI87884.1	7	475	NW_024543068	Microtus oregoni	Microtus oregoni isolate MIOR12 unplaced genomic scaffold, Mior012 000009F_ref0000495	20767217	20765736	3.87e-18	255	526	24.144	N/A
UOI87884.1	7	475	NW_003613728	Cricetulus griseus	Cricetulus griseus unplaced genomic scaffold, CriGri_1.0 scaffold915	2205640	2207121	3.90e-18	255	521	24.184	N/A
UOI87884.1	7	475	NW_004443946	Trichechus manatus latirostris	Trichechus manatus latirostris isolate Lorelei unplaced genomic scaffold, TriManLat1.0 scaffold00010	16633414	16634895	3.90e-18	255	521	24.184	N/A
UOI87884.1	7	475	NC_062214	Neosciurus carolinensis	Neosciurus carolinensis chromosome 2, mSciCar1.2	163860630	163862111	3.90e-18	255	521	24.184	N/A
UOI87884.1	8	242	NC_062214	Neosciurus carolinensis	Neosciurus carolinensis chromosome 2, mSciCar1.2	145502802	145503458	7.27e-06	153	241	25.726	N/A
UOI87884.1	7	475	NW_017364898	Lates calcarifer	Lates calcarifer isolate ASB-BC8 unplaced genomic scaffold, ASM164080v1 unitig_2117_quiver	6507	7982	3.90e-18	255	514	24.514	N/A
UOI87884.1	7	475	NW_017364898	Lates calcarifer	Lates calcarifer isolate ASB-BC8 unplaced genomic scaffold, ASM164080v1 unitig_2117_quiver	10639	12114	7.96e-18	252	514	24.319	N/A
UOI87884.1	7	475	NW_006438074	Pteropus alecto	Pteropus alecto unplaced genomic scaffold, ASM32557v1 scaffold276	3250478	3251959	3.93e-18	255	521	24.184	N/A
UOI87884.1	7	475	NW_024465553	Ochotona curzoniae	Ochotona curzoniae isolate NIBS_2020 unplaced genomic scaffold, NIBS_Ocur_1.0 contig_2688	24131466	24129985	3.93e-18	255	521	24.184	N/A
UOI87884.1	7	475	NC_022009	Microtus ochrogaster	Microtus ochrogaster isolate Prairie Vole_2 chromosome 1, MicOch1.0	14391439	14392920	3.93e-18	255	526	24.144	N/A
UOI87884.1	7	475	NW_020664540	Terrapene carolina triunguis	Terrapene carolina triunguis isolate 2854851 unplaced genomic scaffold, T_m_triunguis-2.0 Scaffold189	5931271	5929790	3.97e-18	255	519	23.892	N/A
UOI87884.1	7	475	NC_063418	Stegostoma fasciatum	Stegostoma fasciatum isolate 6-17 chromosome 35, sSteFas1.1	23266588	23268063	4.00e-18	255	521	24.184	N/A
UOI87884.1	146	473	NC_063418	Stegostoma fasciatum	Stegostoma fasciatum isolate 6-17 chromosome 35, sSteFas1.1	23246799	23247854	1.47e-11	201	366	25.956	N/A
UOI87884.1	7	475	NW_022134863	Globicephala melas	Globicephala melas isolate X-22926-18 unplaced genomic scaffold, ASM654740v1 scaffold10	37867570	37869051	4.00e-18	255	526	24.144	N/A
UOI87884.1	7	475	NW_020837954	Lagenorhynchus obliquidens	Lagenorhynchus obliquidens isolate GAN/ISIS:26980383/991018 unplaced genomic scaffold, ASM367639v1 scaffold10	37982116	37983597	4.00e-18	255	526	24.144	N/A
UOI87884.1	7	475	NW_024429186	Mesocricetus auratus	Mesocricetus auratus isolate SY011 unplaced genomic scaffold, BCM_Maur_2.0 Super-Scaffold_15014	40269629	40268148	4.00e-18	255	521	24.184	N/A
UOI87884.1	7	475	NC_047035	Tursiops truncatus	Tursiops truncatus isolate mTurTru1 chromosome 2, mTurTru1.mat.Y	37129059	37127578	4.00e-18	255	526	24.144	N/A
UOI87884.1	69	433	NC_047035	Tursiops truncatus	Tursiops truncatus isolate mTurTru1 chromosome 2, mTurTru1.mat.Y	145662481	145663593	2.64e-10	190	392	25.255	N/A
UOI87884.1	7	475	NC_064560	Orcinus orca	Orcinus orca chromosome 2, mOrcOrc1.1	164655865	164657346	4.00e-18	255	526	24.144	N/A
UOI87884.1	69	477	NC_064560	Orcinus orca	Orcinus orca chromosome 2, mOrcOrc1.1	55513015	55511768	1.31e-13	218	437	24.714	N/A
UOI87884.1	7	475	NW_017871086	Castor canadensis	Castor canadensis isolate Ward unplaced genomic scaffold, C.can genome v1.0 scaffold_1759	140265	141746	4.03e-18	255	521	24.184	N/A
UOI87884.1	7	475	NW_023044993	Arvicanthis niloticus	Arvicanthis niloticus isolate mArvNil1 unplaced genomic scaffold, mArvNil1.pat.X SUPER_23	39718674	39717193	4.04e-18	255	526	24.144	N/A
UOI87884.1	7	475	NW_020312827	Callorhinus ursinus	Callorhinus ursinus isolate GAN/ISIS: 27379988/994484 unplaced genomic scaffold, ASM326570v1 scaffold85	35211698	35210217	4.04e-18	255	526	24.144	N/A
UOI87884.1	7	475	NW_021604585	Grammomys surdaster	Grammomys surdaster isolate TR1022 unplaced genomic scaffold, NIH_TR_1.0 127	5845697	5847178	4.07e-18	255	526	24.144	N/A
UOI87884.1	7	475	NC_046289	Rhinolophus ferrumequinum	Rhinolophus ferrumequinum isolate MPI-CBG mRhiFer1 chromosome 6, mRhiFer1_v1.p	31347293	31345812	4.08e-18	255	521	24.184	N/A
UOI87884.1	7	475	NC_034596	Mus pahari	Mus pahari chromosome 7, PAHARI_EIJ_v1.1	71734207	71735688	4.08e-18	255	526	24.144	N/A
UOI87884.1	7	475	NC_051341	Rattus norvegicus	Rattus norvegicus strain BN/NHsdMcwi chromosome 6, mRatBN7.2	95128917	95130398	4.08e-18	255	526	24.144	N/A
UOI87884.1	7	475	NC_041728	Ornithorhynchus anatinus	Ornithorhynchus anatinus isolate Pmale09 chromosome 1, mOrnAna1.pri.v4	31592321	31593802	4.08e-18	255	521	24.184	N/A
UOI87884.1	7	473	NW_018339076	Odocoileus virginianus texanus	Odocoileus virginianus texanus isolate animal Pink-7 unplaced genomic scaffold, Ovir.te_1.0 scaffold561	925464	923995	4.14e-18	255	510	24.902	N/A
UOI87884.1	7	475	NW_026057582	Panthera uncia	Panthera uncia isolate 11264 chromosome B3 unlocalized genomic scaffold, Puncia_PCG_1.0 HiC_scaffold_1	35592080	35590599	4.15e-18	255	526	24.144	N/A
UOI87884.1	7	475	NW_006399854	Elephantulus edwardii	Elephantulus edwardii isolate Elephantulus edwardi_28Jun2011 unplaced genomic scaffold, EleEdw1.0 scaffold00104	9079801	9081282	4.22e-18	255	521	24.184	N/A
UOI87884.1	7	473	NC_050547	Ochotona princeps	Ochotona princeps isolate UAM:Mamm:113957 chromosome 12, OchPri4.0	29988578	29990047	4.22e-18	255	502	24.900	N/A
UOI87884.1	7	473	NC_050547	Ochotona princeps	Ochotona princeps isolate UAM:Mamm:113957 chromosome 12, OchPri4.0	30068469	30067000	4.53e-18	254	502	24.900	N/A
UOI87884.1	7	473	NC_050547	Ochotona princeps	Ochotona princeps isolate UAM:Mamm:113957 chromosome 12, OchPri4.0	29932518	29931049	8.72e-17	244	502	24.104	N/A
UOI87884.1	7	473	NW_024543220	Microtus oregoni	Microtus oregoni isolate MIOR12 unplaced genomic scaffold, Mior012 000046F_ref0000063	10745125	10746594	4.26e-18	255	505	25.149	N/A
UOI87884.1	7	473	NW_024543220	Microtus oregoni	Microtus oregoni isolate MIOR12 unplaced genomic scaffold, Mior012 000046F_ref0000063	10759538	10761007	6.79e-18	253	505	24.950	N/A
UOI87884.1	7	473	NW_024543220	Microtus oregoni	Microtus oregoni isolate MIOR12 unplaced genomic scaffold, Mior012 000046F_ref0000063	10740895	10739426	9.82e-18	252	510	26.275	N/A
UOI87884.1	7	475	NW_004524583	Octodon degus	Octodon degus isolate 3935 unplaced genomic scaffold, OctDeg1.0 scaffold00007	18115351	18113870	4.26e-18	255	521	24.184	N/A
UOI87884.1	7	475	NW_005393960	Bos mutus	Bos mutus isolate yakQH1 unplaced genomic scaffold, BosGru_v2.0 scaffold956_1	1229247	1227766	4.29e-18	255	521	24.184	N/A
UOI87884.1	7	475	NW_024080839	Hyaena hyaena	Hyaena hyaena isolate Hyena2069 unplaced genomic scaffold, ASM300989v1 scaffold_208	1632158	1633639	4.29e-18	255	526	24.144	N/A
UOI87884.1	7	475	NW_006159535	Tupaia chinensis	Tupaia chinensis unplaced genomic scaffold, TupChi_1.0 Scaffold000075_1	1836397	1837878	4.30e-18	255	526	24.144	N/A
UOI87884.1	7	475	NW_023144640	Marmota flaviventris	Marmota flaviventris isolate SJ_83 unplaced genomic scaffold, GSC_YBM_2.0 scaffold5	30130057	30128576	4.30e-18	255	521	24.184	N/A
UOI87884.1	7	475	NW_023270825	Mirounga leonina	Mirounga leonina isolate KUSES-001 unplaced genomic scaffold, KU_Mleo_1.0 Mir_82	35382073	35380592	4.30e-18	255	526	24.144	N/A
UOI87884.1	7	475	NW_025999900	Marmota marmota marmota	Marmota marmota marmota unplaced genomic scaffold, marMar	3843521	3845002	4.30e-18	255	521	24.184	N/A
UOI87884.1	7	475	NC_030817	Capra hircus	Capra hircus breed San Clemente chromosome 10, ASM170441v1	26437993	26436512	4.30e-18	255	526	24.144	N/A
UOI87884.1	7	475	NC_056060	Ovis aries	Ovis aries strain OAR_USU_Benz2616 breed Rambouillet chromosome 7, ARS-UI_Ramb_v2.0	74762048	74763529	4.30e-18	255	526	24.144	N/A
UOI87884.1	7	475	NW_025578520	Mirounga angustirostris	Mirounga angustirostris isolate JK_09032017 unplaced genomic scaffold, ASM2128878v2 HiC_scaffold_13	99146000	99147481	4.30e-18	255	526	24.144	N/A
UOI87884.1	7	475	NW_022196912	Mastomys coucha	Mastomys coucha isolate ucsf_1 unplaced genomic scaffold, UCSF_Mcou_1 pScaffold6	91422139	91423620	4.30e-18	255	526	24.144	N/A
UOI87884.1	7	475	NC_058411	Neomonachus schauinslandi	Neomonachus schauinslandi chromosome 9, ASM220157v2	35372235	35370754	4.30e-18	255	526	24.144	N/A
UOI87884.1	7	475	NW_022631049	Lontra canadensis	Lontra canadensis isolate GAN:19392208 unplaced genomic scaffold, GSC_riverotter_1.0 scaffold55	3880239	3878758	4.33e-18	255	521	24.184	N/A
UOI87884.1	7	475	NC_000078	Mus musculus	Mus musculus strain C57BL/6J chromosome 12, GRCm39	76451332	76452813	4.33e-18	255	521	24.184	N/A
UOI87884.1	7	475	NC_059337	Leopardus geoffroyi	Leopardus geoffroyi isolate Oge1 chromosome B3, O.geoffroyi_Oge1_pat1.0	110963966	110965447	4.37e-18	255	521	24.184	N/A
UOI87884.1	7	475	NC_051310	Choloepus didactylus	Choloepus didactylus isolate mChoDid1 chromosome 4, mChoDid1.pri	46951010	46949529	4.37e-18	255	521	24.184	N/A
UOI87884.1	7	475	NC_057862	Dromiciops gliroides	Dromiciops gliroides isolate mDroGli1 chromosome 2, mDroGli1.pri	254598840	254600321	4.37e-18	255	521	24.184	N/A
UOI87884.1	7	475	NC_057862	Dromiciops gliroides	Dromiciops gliroides isolate mDroGli1 chromosome 2, mDroGli1.pri	352950085	352951560	5.50e-14	221	516	23.256	N/A
UOI87884.1	7	475	NC_057862	Dromiciops gliroides	Dromiciops gliroides isolate mDroGli1 chromosome 2, mDroGli1.pri	400724691	400726166	3.62e-12	206	518	24.710	N/A
UOI87884.1	7	475	NW_004955466	Chinchilla lanigera	Chinchilla lanigera isolate Chin_1 unplaced genomic scaffold, ChiLan1.0 scaffold00065	5346929	5345448	4.41e-18	255	521	24.184	N/A
UOI87884.1	7	475	NW_004545910	Sorex araneus	Sorex araneus isolate GB8-d unplaced genomic scaffold, SorAra2.0 scaffold00055	9424576	9423095	4.41e-18	255	521	24.184	N/A
UOI87884.1	7	475	NC_051224	Pygocentrus nattereri	Pygocentrus nattereri isolate fPygNat1 chromosome 14, fPygNat1.pri	15674009	15672534	4.41e-18	255	501	24.152	N/A
UOI87884.1	7	475	NC_051224	Pygocentrus nattereri	Pygocentrus nattereri isolate fPygNat1 chromosome 14, fPygNat1.pri	15680201	15678726	5.17e-18	254	501	24.152	N/A
UOI87884.1	7	475	NC_051224	Pygocentrus nattereri	Pygocentrus nattereri isolate fPygNat1 chromosome 14, fPygNat1.pri	15686393	15684918	5.31e-18	254	501	24.152	N/A
UOI87884.1	7	475	NC_051224	Pygocentrus nattereri	Pygocentrus nattereri isolate fPygNat1 chromosome 14, fPygNat1.pri	15698725	15700200	7.41e-18	253	507	24.458	N/A
UOI87884.1	7	475	NC_051224	Pygocentrus nattereri	Pygocentrus nattereri isolate fPygNat1 chromosome 14, fPygNat1.pri	15692585	15691110	9.64e-18	252	501	24.152	N/A
UOI87884.1	7	473	NW_024412610	Puma yagouaroundi	Puma yagouaroundi ecotype Mexico unplaced genomic scaffold, PumYag 393	275172	276641	4.48e-18	255	502	24.900	N/A
UOI87884.1	7	475	NC_046160	Rattus rattus	Rattus rattus isolate New Zealand chromosome 7, Rrattus_CSIRO_v1	90564319	90565800	4.49e-18	255	526	24.144	N/A
UOI87884.1	1	473	NW_023163565	Marmota flaviventris	Marmota flaviventris isolate SJ_83 unplaced genomic scaffold, GSC_YBM_2.0 scaffold18985	2145	655	4.51e-18	252	512	25.000	N/A
UOI87884.1	7	475	NW_015448503	Nothobranchius furzeri	Nothobranchius furzeri strain GRZ unplaced genomic scaffold, Nfu_20140520 scaffold00988	40815	42293	4.55e-18	254	525	24.952	N/A
UOI87884.1	7	475	NW_006384014	Leptonychotes weddellii	Leptonychotes weddellii isolate WS11-02 unplaced genomic scaffold, LepWed1.0 scaffold00974	716091	714610	4.56e-18	254	526	24.144	N/A
UOI87884.1	7	475	NW_020339215	Puma concolor	Puma concolor isolate SC36_Marlon unplaced genomic scaffold, PumCon1.0 scaffold_2168	115550775	115552256	4.57e-18	254	521	24.184	N/A
UOI87884.1	7	473	NC_062565	Prionailurus viverrinus	Prionailurus viverrinus isolate Anna chromosome B2, UM_Priviv_1.0	30471310	30469841	4.57e-18	254	502	24.900	N/A
UOI87884.1	7	473	NC_062565	Prionailurus viverrinus	Prionailurus viverrinus isolate Anna chromosome B2, UM_Priviv_1.0	30473481	30474950	8.95e-17	244	511	23.875	N/A
UOI87884.1	7	473	NC_062565	Prionailurus viverrinus	Prionailurus viverrinus isolate Anna chromosome B2, UM_Priviv_1.0	30484020	30485489	8.95e-17	244	511	23.875	N/A
UOI87884.1	7	475	NW_023454757	Manis pentadactyla	Manis pentadactyla isolate MP20 unplaced genomic scaffold, YNU_ManPten_2.0 scaffold_180_MP20	3170718	3169237	4.61e-18	254	522	23.946	N/A
UOI87884.1	7	475	NW_004450691	Odobenus rosmarus divergens	Odobenus rosmarus divergens isolate Ivan unplaced genomic scaffold, Oros_1.0 Scaffold428	1666728	1668209	4.65e-18	254	526	24.144	N/A
UOI87884.1	7	475	NW_020356506	Vulpes vulpes	Vulpes vulpes strain TameXAggressive cross unplaced genomic scaffold, VulVul2.2 scaffold72	103032	104513	4.65e-18	254	526	24.144	N/A
UOI87884.1	7	475	NW_020998607	Eumetopias jubatus	Eumetopias jubatus isolate GAN:26980396 unplaced genomic scaffold, ASM402803v1 scaffold1	24617837	24619318	4.65e-18	254	526	24.144	N/A
UOI87884.1	7	475	NC_045600	Zalophus californianus	Zalophus californianus isolate mZalCal1 chromosome 6, mZalCal1.pri.v2	35715731	35714250	4.65e-18	254	526	24.144	N/A
UOI87884.1	7	475	NC_045600	Zalophus californianus	Zalophus californianus isolate mZalCal1 chromosome 6, mZalCal1.pri.v2	16281096	16279621	4.41e-15	230	522	23.372	N/A
UOI87884.1	7	475	NC_059426	Sphaerodactylus townsendi	Sphaerodactylus townsendi isolate TG3544 linkage group LG02, MPM_Stown_v2.3	168743121	168741628	4.65e-18	254	524	24.046	N/A
UOI87884.1	7	475	NW_023400715	Halichoerus grypus	Halichoerus grypus isolate 241Hg ecotype Northwest Atlantic unplaced genomic scaffold, Tufts_HGry_1.1 scf7180000021995	1578454	1576973	4.69e-18	254	521	24.184	N/A
UOI87884.1	7	475	NW_017619866	Panthera pardus	Panthera pardus isolate Maewha unplaced genomic scaffold, PanPar1.0 scaffold22	7720714	7719233	4.69e-18	254	526	24.144	N/A
UOI87884.1	7	475	NW_022589710	Phoca vitulina	Phoca vitulina isolate PV1807 unplaced genomic scaffold, GSC_HSeal_1.0 scaffold7	36470387	36471868	4.69e-18	254	521	24.184	N/A
UOI87884.1	7	475	NW_018657893	Meriones unguiculatus	Meriones unguiculatus strain 243 unplaced genomic scaffold, MunDraft-v1.0 scaffold150	995886	994405	4.73e-18	254	526	24.144	N/A
UOI87884.1	7	475	NC_058062	Siniperca chuatsi	Siniperca chuatsi isolate FFG_IHB_CAS linkage group LG21, ASM2008510v1	1867743	1866268	4.73e-18	254	523	25.048	N/A
UOI87884.1	7	475	NC_058062	Siniperca chuatsi	Siniperca chuatsi isolate FFG_IHB_CAS linkage group LG21, ASM2008510v1	1776564	1775089	5.63e-15	229	520	24.231	N/A
UOI87884.1	7	242	NC_058062	Siniperca chuatsi	Siniperca chuatsi isolate FFG_IHB_CAS linkage group LG21, ASM2008510v1	1778855	1779565	1.61e-11	200	253	28.063	N/A
UOI87884.1	7	475	NC_064828	Elephas maximus indicus	Elephas maximus indicus isolate mEleMax1 chromosome 10, mEleMax1 primary haplotype	76839663	76841144	4.73e-18	254	521	24.184	N/A
UOI87884.1	7	475	NC_056574	Cyprinus carpio	Cyprinus carpio isolate SPL01 chromosome A3, ASM1834038v1	27003767	27005242	4.77e-18	254	511	24.462	N/A
UOI87884.1	7	475	NC_056574	Cyprinus carpio	Cyprinus carpio isolate SPL01 chromosome A3, ASM1834038v1	25860890	25862365	6.67e-18	253	509	24.165	N/A
UOI87884.1	69	475	NC_056574	Cyprinus carpio	Cyprinus carpio isolate SPL01 chromosome A3, ASM1834038v1	25855028	25853787	5.39e-13	213	435	24.368	N/A
UOI87884.1	7	475	NW_025577928	Ursus americanus	Ursus americanus isolate UA15103 ecotype Eastern unplaced genomic scaffold, gsc_jax_bbear_1.0 contig_4946_segment0	2627964	2626483	4.82e-18	254	521	24.184	N/A
UOI87884.1	7	475	NW_012150840	Propithecus coquereli	Propithecus coquereli isolate 6110/MARCELLA unplaced genomic scaffold, Pcoq_1.0 Scaffold5	5491094	5492575	4.82e-18	254	521	24.184	N/A
UOI87884.1	7	475	NW_025929595	Ursus arctos	Ursus arctos isolate Adak ecotype North America unplaced genomic scaffold, UrsArc1.0 HiC_scaffold_22	11272900	11274381	4.82e-18	254	521	24.184	N/A
UOI87884.1	7	475	NW_024425008	Ursus maritimus	Ursus maritimus isolate PB19 unplaced genomic scaffold, ASM1731132v1 scaffold_25	34230600	34229119	4.82e-18	254	521	24.184	N/A
UOI87884.1	7	475	NW_022103915	Echinops telfairi	Echinops telfairi isolate 266 unplaced genomic scaffold, ASM31398v2 ScPeMD7_18;HRSCAF=68	41520260	41518779	4.82e-18	254	521	24.184	N/A
UOI87884.1	7	475	NC_048231	Ailuropoda melanoleuca	Ailuropoda melanoleuca isolate Jingjing chromosome 14, ASM200744v2	6822916	6824397	4.82e-18	254	521	24.184	N/A
UOI87884.1	7	475	NC_033662	Microcebus murinus	Microcebus murinus isolate mixed chromosome 3, Mmur_3.0	37977749	37976268	4.82e-18	254	521	24.184	N/A
UOI87884.1	69	473	NC_033662	Microcebus murinus	Microcebus murinus isolate mixed chromosome 3, Mmur_3.0	116332156	116333391	1.53e-08	175	444	23.874	N/A
UOI87884.1	7	475	NC_054829	Vulpes lagopus	Vulpes lagopus strain Blue_001 chromosome 6, ASM1834538v1	34485521	34484040	4.82e-18	254	521	24.184	N/A
UOI87884.1	7	475	NC_059128	Lemur catta	Lemur catta isolate mLemCat1 chromosome 1, mLemCat1.pri	33619730	33618249	4.82e-18	254	521	24.184	N/A
UOI87884.1	7	475	NW_005366214	Myotis brandtii	Myotis brandtii unplaced genomic scaffold, ASM41265v1 scaffold423	604985	603504	4.86e-18	254	521	24.184	N/A
UOI87884.1	7	475	NW_015505036	Miniopterus natalensis	Miniopterus natalensis isolate MN2012-01 unplaced genomic scaffold, Mnat.v1 scaff87	3890750	3889269	4.86e-18	254	521	24.184	N/A
UOI87884.1	7	475	NW_025814831	Lynx rufus	Lynx rufus isolate CCGP_SWC_20201006 ecotype Redwood Valley unplaced genomic scaffold, mLynRuf1.p SCAF_17	37592958	37591477	4.86e-18	254	521	24.184	N/A
UOI87884.1	7	475	NW_024412396	Puma yagouaroundi	Puma yagouaroundi ecotype Mexico unplaced genomic scaffold, PumYag 141	40020137	40021618	4.86e-18	254	521	24.184	N/A
UOI87884.1	7	475	NC_062566	Prionailurus viverrinus	Prionailurus viverrinus isolate Anna chromosome B3, UM_Priviv_1.0	106542379	106543860	4.86e-18	254	521	24.184	N/A
UOI87884.1	7	475	NC_056665	Panthera tigris	Panthera tigris isolate Pti1 chromosome B3, P.tigris_Pti1_mat1.1	110239372	110240853	4.86e-18	254	521	24.184	N/A
UOI87884.1	7	475	NC_044308	Lynx canadensis	Lynx canadensis isolate LIC74 chromosome B3, mLynCan4.pri.v2	110698070	110699551	4.86e-18	254	521	24.184	N/A
UOI87884.1	7	475	NC_056684	Panthera leo	Panthera leo isolate Ple1 chromosome B3, P.leo_Ple1_pat1.1	110313105	110314586	4.86e-18	254	521	24.184	N/A
UOI87884.1	7	475	NC_058373	Felis catus	Felis catus isolate Fca126 chromosome B3, F.catus_Fca126_mat1.0	110640301	110641782	4.86e-18	254	521	24.184	N/A
UOI87884.1	7	475	NC_057355	Prionailurus bengalensis	Prionailurus bengalensis isolate Pbe53 chromosome B3, Fcat_Pben_1.1_paternal_pri	111517885	111519366	4.86e-18	254	521	24.184	N/A
UOI87884.1	7	475	NC_060071	Meles meles	Meles meles chromosome 6, mMelMel3.1 paternal haplotype	115331733	115333214	4.86e-18	254	521	24.184	N/A
UOI87884.1	144	478	NC_060071	Meles meles	Meles meles chromosome 6, mMelMel3.1 paternal haplotype	89379560	89378484	1.49e-07	167	366	24.317	N/A
UOI87884.1	144	242	NC_060071	Meles meles	Meles meles chromosome 6, mMelMel3.1 paternal haplotype	35884566	35884868	1.52e-06	159	101	36.634	N/A
UOI87884.1	7	475	NW_023416313	Myotis myotis	Myotis myotis isolate mMyoMyo1 unplaced genomic scaffold, mMyoMyo1.p scaffold_m19_p_1	195824361	195825842	4.86e-18	254	521	24.184	N/A
UOI87884.1	7	475	NW_023416313	Myotis myotis	Myotis myotis isolate mMyoMyo1 unplaced genomic scaffold, mMyoMyo1.p scaffold_m19_p_1	124691381	124692856	1.17e-15	235	522	23.563	N/A
UOI87884.1	1	363	NW_023416313	Myotis myotis	Myotis myotis isolate mMyoMyo1 unplaced genomic scaffold, mMyoMyo1.p scaffold_m19_p_1	69432821	69431688	1.85e-07	166	397	23.678	N/A
UOI87884.1	7	475	NW_023425344	Molossus molossus	Molossus molossus isolate mMolMol1 unplaced genomic scaffold, mMolMol1.p scaffold_m16_p_1	218723790	218725271	4.86e-18	254	521	24.184	N/A
UOI87884.1	144	242	NW_023425344	Molossus molossus	Molossus molossus isolate mMolMol1 unplaced genomic scaffold, mMolMol1.p scaffold_m16_p_1	75687946	75687644	6.07e-06	154	101	36.634	N/A
UOI87884.1	7	475	NC_061817	Girardinichthys multiradiatus	Girardinichthys multiradiatus isolate DD_20200921_A chromosome X, DD_fGirMul_XY1	39995160	39993685	4.95e-18	254	509	24.361	N/A
UOI87884.1	7	475	NC_061817	Girardinichthys multiradiatus	Girardinichthys multiradiatus isolate DD_20200921_A chromosome X, DD_fGirMul_XY1	39648036	39649511	4.95e-18	254	509	24.361	N/A
UOI87884.1	7	475	NC_061817	Girardinichthys multiradiatus	Girardinichthys multiradiatus isolate DD_20200921_A chromosome X, DD_fGirMul_XY1	39843569	39842094	5.90e-18	254	509	24.361	N/A
UOI87884.1	7	475	NC_061818	Girardinichthys multiradiatus	Girardinichthys multiradiatus isolate DD_20200921_A chromosome Y, DD_fGirMul_XY1	41314770	41313295	4.95e-18	254	509	24.361	N/A
UOI87884.1	7	475	NC_061818	Girardinichthys multiradiatus	Girardinichthys multiradiatus isolate DD_20200921_A chromosome Y, DD_fGirMul_XY1	40967895	40969370	4.95e-18	254	509	24.361	N/A
UOI87884.1	7	475	NC_061818	Girardinichthys multiradiatus	Girardinichthys multiradiatus isolate DD_20200921_A chromosome Y, DD_fGirMul_XY1	41163000	41161525	5.90e-18	254	509	24.361	N/A
UOI87884.1	7	475	NC_061818	Girardinichthys multiradiatus	Girardinichthys multiradiatus isolate DD_20200921_A chromosome Y, DD_fGirMul_XY1	41166046	41167521	2.36e-17	249	511	24.266	N/A
UOI87884.1	7	475	NC_046361	Fundulus heteroclitus	Fundulus heteroclitus isolate FHET01 chromosome 1, MU-UCD_Fhet_4.1	18837219	18838694	4.95e-18	254	519	24.663	N/A
UOI87884.1	7	475	NC_009167	Equus caballus	Equus caballus isolate Twilight breed thoroughbred chromosome 24, EquCab3.0	11195933	11197414	4.95e-18	254	521	24.184	N/A
UOI87884.1	7	475	NC_050456	Onychomys torridus	Onychomys torridus chromosome 14, mOncTor1.1	44990359	44991840	4.95e-18	254	521	24.184	N/A
UOI87884.1	7	475	NC_060188	Oncorhynchus gorbuscha	Oncorhynchus gorbuscha isolate QuinsamMale2020 ecotype Even-year linkage group LG16, OgorEven_v1.0	26054427	26055902	4.99e-18	254	512	25.000	N/A
UOI87884.1	7	475	NW_017731409	Hipposideros armiger	Hipposideros armiger isolate ML-2016 unplaced genomic scaffold, ASM189008v1	4705735	4704254	5.03e-18	254	521	24.184	N/A
UOI87884.1	7	475	NW_003852510	Otolemur garnettii	Otolemur garnettii isolate 467f Iridium unplaced genomic scaffold, OtoGar3 scaffold00115	5893075	5891594	5.03e-18	254	521	24.184	N/A
UOI87884.1	7	475	NW_012267218	Dipodomys ordii	Dipodomys ordii isolate 6190 unplaced genomic scaffold, Dord_2.0 Scaffold2	31062902	31061421	5.03e-18	254	521	24.184	N/A
UOI87884.1	7	475	NC_060286	Equus quagga	Equus quagga isolate Etosha38 chromosome 20, UCLA_HA_Equagga_1.0	10400636	10402117	5.03e-18	254	521	24.184	N/A
UOI87884.1	7	473	NC_036903	Pongo abelii	Pongo abelii isolate Susie chromosome 1, Susie_PABv2	88940960	88939491	5.03e-18	254	510	24.510	N/A
UOI87884.1	8	374	NC_036903	Pongo abelii	Pongo abelii isolate Susie chromosome 1, Susie_PABv2	189226367	189225207	5.63e-12	204	411	25.061	N/A
UOI87884.1	7	475	NW_025421290	Mustela putorius furo	Mustela putorius furo isolate JIRA1106 unplaced genomic scaffold, ASM1176430v1.1 tig00000129_pilon_pilon_pilon	17902735	17904216	5.08e-18	254	521	24.184	N/A
UOI87884.1	7	475	NW_019154088	Enhydra lutris kenyoni	Enhydra lutris kenyoni isolate GAN:26980312 unplaced genomic scaffold, ASM228890v2 scaffoldscaffold4	60046659	60048140	5.08e-18	254	521	24.184	N/A
UOI87884.1	7	475	NC_062552	Phacochoerus africanus	Phacochoerus africanus isolate WHEZ1 chromosome 9, ROS_Pafr_v1	91228212	91229693	5.08e-18	254	521	24.184	N/A
UOI87884.1	7	473	NC_062552	Phacochoerus africanus	Phacochoerus africanus isolate WHEZ1 chromosome 9, ROS_Pafr_v1	24830632	24829163	1.29e-17	251	502	24.303	N/A
UOI87884.1	7	473	NC_062552	Phacochoerus africanus	Phacochoerus africanus isolate WHEZ1 chromosome 9, ROS_Pafr_v1	24844637	24846106	1.07e-16	243	511	23.875	N/A
UOI87884.1	144	473	NC_062552	Phacochoerus africanus	Phacochoerus africanus isolate WHEZ1 chromosome 9, ROS_Pafr_v1	24833825	24834886	6.03e-13	212	361	25.762	N/A
UOI87884.1	7	475	NC_045618	Mustela erminea	Mustela erminea isolate mMusErm1 chromosome 5, mMusErm1.Pri	111601347	111602828	5.08e-18	254	521	24.184	N/A
UOI87884.1	7	475	NC_062284	Lutra lutra	Lutra lutra chromosome 7, mLutLut1.2	111331502	111332983	5.08e-18	254	521	24.184	N/A
UOI87884.1	7	475	NC_058103	Neogale vison	Neovison vison isolate M4711 chromosome 13, ASM_NN_V1	36264597	36263116	5.08e-18	254	521	24.184	N/A
UOI87884.1	7	475	NC_042988	Salmo trutta	Salmo trutta chromosome 32, fSalTru1.1	12303332	12301857	5.17e-18	254	512	25.195	N/A
UOI87884.1	7	475	NC_042988	Salmo trutta	Salmo trutta chromosome 32, fSalTru1.1	12290777	12289302	5.17e-18	254	512	25.195	N/A
UOI87884.1	7	475	NW_004567114	Condylura cristata	Condylura cristata isolate star-nosed mole 26May11 unplaced genomic scaffold, ConCri1.0 scaffold00013	28347862	28346381	5.17e-18	254	521	24.184	N/A
UOI87884.1	7	475	NW_024346065	Pteropus giganteus	Pteropus giganteus unplaced genomic scaffold, Ma_sr-lr_union100	291975	293456	5.21e-18	254	526	24.144	N/A
UOI87884.1	7	475	NW_006408585	Chrysochloris asiatica	Chrysochloris asiatica unplaced genomic scaffold, ChrAsi1.0 scaffold00067	550872	549391	5.21e-18	254	526	24.144	N/A
UOI87884.1	7	475	NW_023435897	Manis javanica	Manis javanica isolate MJ74 unplaced genomic scaffold, YNU_ManJav_2.0 scaffold_3	15975355	15973874	5.21e-18	254	522	24.330	N/A
UOI87884.1	7	475	NW_023416306	Rousettus aegyptiacus	Rousettus aegyptiacus isolate mRouAeg1 unplaced genomic scaffold, mRouAeg1.p scaffold_m13_p_3	145729886	145731367	5.21e-18	254	526	24.144	N/A
UOI87884.1	7	475	NW_015113935	Poecilia latipinna	Poecilia latipinna isolate Pla-1442-1.1 unplaced genomic scaffold, P_latipinna-1.0 Scaffold1319	176161	174686	5.28e-18	254	515	24.660	N/A
UOI87884.1	7	473	NC_051816	Canis lupus familiaris	Canis lupus familiaris isolate SID07034 breed Labrador retriever chromosome 12, ROS_Cfam_1.0	1426225	1424756	5.31e-18	254	502	24.303	N/A
UOI87884.1	7	473	NC_051816	Canis lupus familiaris	Canis lupus familiaris isolate SID07034 breed Labrador retriever chromosome 12, ROS_Cfam_1.0	1428337	1429806	1.83e-17	250	505	24.752	N/A
UOI87884.1	7	475	NW_020834750	Acinonyx jubatus	Acinonyx jubatus isolate Rico unplaced genomic scaffold, Aci_jub_2 Primary Assembly Aci_jub_2_ph1_scaffold24	39334578	39336059	5.31e-18	254	521	24.184	N/A
UOI87884.1	7	475	NW_019952037	Salvelinus alpinus	Salvelinus alpinus isolate IW2-2015 unplaced genomic scaffold, ASM291031v2 Un_scaffold10779	1762	3237	5.41e-18	253	512	25.000	N/A
UOI87884.1	7	475	NC_056599	Cyprinus carpio	Cyprinus carpio isolate SPL01 chromosome B3, ASM1834038v1	25950648	25952123	5.45e-18	254	509	24.165	N/A
UOI87884.1	7	475	NC_056599	Cyprinus carpio	Cyprinus carpio isolate SPL01 chromosome B3, ASM1834038v1	25955705	25957180	2.60e-17	248	509	23.772	N/A
UOI87884.1	7	475	NC_056599	Cyprinus carpio	Cyprinus carpio isolate SPL01 chromosome B3, ASM1834038v1	25946254	25944773	4.98e-17	246	519	23.892	N/A
UOI87884.1	7	475	NW_025799647	Equus quagga	Equus quagga isolate Etosha38 unplaced genomic scaffold, UCLA_HA_Equagga_1.0 220_RagTag	5076752	5075271	5.49e-18	254	521	24.184	N/A
UOI87884.1	7	475	NC_052183	Equus asinus	Equus asinus breed Dezhou chromosome 7, ASM1607732v2	38951015	38952496	5.50e-18	254	521	24.184	N/A
UOI87884.1	7	475	NW_023616465	Pungitius pungitius	Pungitius pungitius unplaced genomic scaffold, NSP_V7	550589	552064	5.64e-18	254	525	24.952	N/A
UOI87884.1	7	475	NW_023616465	Pungitius pungitius	Pungitius pungitius unplaced genomic scaffold, NSP_V7	537231	535756	6.38e-18	253	525	24.952	N/A
UOI87884.1	7	475	NC_056701	Puntigrus tetrazona	Puntigrus tetrazona isolate hp1 chromosome 3, ASM1883169v1	20574783	20576258	5.74e-18	254	509	23.772	N/A
UOI87884.1	7	475	NC_056701	Puntigrus tetrazona	Puntigrus tetrazona isolate hp1 chromosome 3, ASM1883169v1	19443752	19445227	7.28e-18	253	509	23.772	N/A
UOI87884.1	7	363	NC_056701	Puntigrus tetrazona	Puntigrus tetrazona isolate hp1 chromosome 3, ASM1883169v1	19440144	19439032	1.10e-15	235	386	25.389	N/A
UOI87884.1	7	473	NC_051355	Rattus norvegicus	Rattus norvegicus strain BN/NHsdMcwi chromosome 20, mRatBN7.2	3856372	3857841	5.74e-18	254	505	24.356	N/A
UOI87884.1	7	473	NC_051355	Rattus norvegicus	Rattus norvegicus strain BN/NHsdMcwi chromosome 20, mRatBN7.2	3851286	3849817	1.09e-16	243	506	24.506	N/A
UOI87884.1	7	228	NC_051355	Rattus norvegicus	Rattus norvegicus strain BN/NHsdMcwi chromosome 20, mRatBN7.2	3870964	3871632	2.33e-07	166	231	27.273	N/A
UOI87884.1	7	475	NW_018340754	Odocoileus virginianus texanus	Odocoileus virginianus texanus isolate animal Pink-7 unplaced genomic scaffold, Ovir.te_1.0 scaffold712	630867	629386	5.89e-18	254	526	24.144	N/A
UOI87884.1	7	475	NW_006288250	Myotis davidii	Myotis davidii unplaced genomic scaffold, ASM32734v1 scaffold337	2029042	2027561	5.89e-18	254	521	24.184	N/A
UOI87884.1	7	475	NC_057391	Cervus canadensis	Cervus canadensis isolate Bull #8, Minnesota chromosome 6, ASM1932006v1	71596903	71598384	5.90e-18	254	526	24.144	N/A
UOI87884.1	7	475	NC_057826	Cervus elaphus	Cervus elaphus chromosome 12, mCerEla1.1	25680030	25678549	5.90e-18	254	526	24.144	N/A
UOI87884.1	7	473	NC_046171	Rattus rattus	Rattus rattus isolate New Zealand chromosome 18, Rrattus_CSIRO_v1	7553725	7552256	5.95e-18	254	505	24.752	N/A
UOI87884.1	7	473	NC_046171	Rattus rattus	Rattus rattus isolate New Zealand chromosome 18, Rrattus_CSIRO_v1	7572812	7574281	1.09e-16	243	506	24.506	N/A
UOI87884.1	7	363	NC_046171	Rattus rattus	Rattus rattus isolate New Zealand chromosome 18, Rrattus_CSIRO_v1	23069442	23068330	1.02e-08	177	393	23.664	N/A
UOI87884.1	7	475	NW_006800844	Poecilia formosa	Poecilia formosa unplaced genomic scaffold, Poecilia_formosa-5.1.2 Scaffold905	83589	82114	5.98e-18	253	515	24.660	N/A
UOI87884.1	7	475	NC_054541	Polyodon spathula	Polyodon spathula isolate WHYD16114869_AA chromosome 8, ASM1765450v1	3911533	3910058	6.00e-18	253	520	24.038	N/A
UOI87884.1	7	475	NC_054541	Polyodon spathula	Polyodon spathula isolate WHYD16114869_AA chromosome 8, ASM1765450v1	3914757	3916232	6.11e-18	253	520	24.038	N/A
UOI87884.1	7	475	NC_054541	Polyodon spathula	Polyodon spathula isolate WHYD16114869_AA chromosome 8, ASM1765450v1	3920484	3921959	6.11e-18	253	520	24.038	N/A
UOI87884.1	7	475	NC_054541	Polyodon spathula	Polyodon spathula isolate WHYD16114869_AA chromosome 8, ASM1765450v1	3936848	3938323	6.11e-18	253	520	24.038	N/A
UOI87884.1	7	475	NC_054541	Polyodon spathula	Polyodon spathula isolate WHYD16114869_AA chromosome 8, ASM1765450v1	3934079	3932604	1.19e-17	251	527	24.099	N/A
UOI87884.1	7	475	NW_021964165	Vicugna pacos	Vicugna pacos isolate Carlotta (AHFN-0088) chromosome 6 unlocalized genomic scaffold, VicPac3.1 ScfyRBE_77258;HRSCAF=79151	31870088	31871569	6.00e-18	253	521	24.184	N/A
UOI87884.1	7	475	NW_015096933	Poecilia mexicana	Poecilia mexicana isolate Pme_1353_1.1 unplaced genomic scaffold, P_mexicana-1.0 Scaffold2422	151534	150059	6.01e-18	253	515	24.660	N/A
UOI87884.1	7	473	NW_025814878	Lynx rufus	Lynx rufus isolate CCGP_SWC_20201006 ecotype Redwood Valley unplaced genomic scaffold, mLynRuf1.p SCAF_6	115752055	115753524	6.05e-18	253	502	24.900	N/A
UOI87884.1	7	473	NW_025814878	Lynx rufus	Lynx rufus isolate CCGP_SWC_20201006 ecotype Redwood Valley unplaced genomic scaffold, mLynRuf1.p SCAF_6	115749853	115748384	7.58e-17	244	511	23.875	N/A
UOI87884.1	7	473	NW_025814878	Lynx rufus	Lynx rufus isolate CCGP_SWC_20201006 ecotype Redwood Valley unplaced genomic scaffold, mLynRuf1.p SCAF_6	115739245	115737776	7.58e-17	244	511	23.875	N/A
UOI87884.1	7	473	NC_058372	Felis catus	Felis catus isolate Fca126 chromosome B2, F.catus_Fca126_mat1.0	30622918	30621449	6.11e-18	253	502	24.900	N/A
UOI87884.1	7	473	NC_058372	Felis catus	Felis catus isolate Fca126 chromosome B2, F.catus_Fca126_mat1.0	30635863	30637332	8.95e-17	244	511	23.875	N/A
UOI87884.1	7	473	NC_058372	Felis catus	Felis catus isolate Fca126 chromosome B2, F.catus_Fca126_mat1.0	30625089	30626558	9.95e-17	243	511	23.875	N/A
UOI87884.1	7	475	NC_043708	Suricata suricatta	Suricata suricatta isolate VVHF042 chromosome 9, meerkat_22Aug2017_6uvM2_HiC	34900114	34898633	6.27e-18	253	526	24.144	N/A
UOI87884.1	7	475	NW_024070210	Oryx dammah	Oryx dammah isolate SB20612 unplaced genomic scaffold, SCBI_Odam_1.1 HiC_scaffold_26	26221643	26220162	6.38e-18	253	526	24.144	N/A
UOI87884.1	7	475	NC_059167	Bubalus bubalis	Bubalus bubalis isolate 160015118507 breed Murrah chromosome 11, NDDB_SH_1	26665343	26663862	6.38e-18	253	526	24.144	N/A
UOI87884.1	7	475	NC_040085	Bos indicus x Bos taurus	Bos indicus x Bos taurus breed Angus x Brahman F1 hybrid chromosome 10, Bos_hybrid_MaternalHap_v2.0	70488044	70489525	6.38e-18	253	526	24.144	N/A
UOI87884.1	7	475	NC_037337	Bos taurus	Bos taurus isolate L1 Dominette 01449 registration number 42190680 breed Hereford chromosome 10, ARS-UCD1.2	76679976	76681457	6.38e-18	253	526	24.144	N/A
UOI87884.1	7	475	NC_032659	Bos indicus	Bos indicus isolate QUIL7308 breed Nelore chromosome 10, Bos_indicus_1.0	78805295	78806776	6.38e-18	253	526	24.144	N/A
UOI87884.1	7	473	NW_021605474	Grammomys surdaster	Grammomys surdaster isolate TR1022 unplaced genomic scaffold, NIH_TR_1.0 1055	286719	288188	6.47e-18	253	505	24.950	N/A
UOI87884.1	7	473	NW_021605474	Grammomys surdaster	Grammomys surdaster isolate TR1022 unplaced genomic scaffold, NIH_TR_1.0 1055	274837	276306	7.00e-18	253	505	24.950	N/A
UOI87884.1	7	473	NW_021605474	Grammomys surdaster	Grammomys surdaster isolate TR1022 unplaced genomic scaffold, NIH_TR_1.0 1055	269832	268363	4.02e-17	247	506	25.296	N/A
UOI87884.1	7	475	NC_047095	Geotrypetes seraphini	Geotrypetes seraphini chromosome 12, aGeoSer1.1	118003481	118004956	6.49e-18	253	504	25.000	N/A
UOI87884.1	7	475	NC_047095	Geotrypetes seraphini	Geotrypetes seraphini chromosome 12, aGeoSer1.1	117381882	117380407	7.54e-18	253	512	25.000	N/A
UOI87884.1	7	475	NC_047095	Geotrypetes seraphini	Geotrypetes seraphini chromosome 12, aGeoSer1.1	116429746	116431221	5.73e-17	245	520	24.808	N/A
UOI87884.1	7	473	NW_023163566	Marmota flaviventris	Marmota flaviventris isolate SJ_83 unplaced genomic scaffold, GSC_YBM_2.0 scaffold18986	2124	655	6.54e-18	251	505	24.752	N/A
UOI87884.1	7	475	NW_024870750	Dipodomys spectabilis	Dipodomys spectabilis isolate Male_0828 unplaced genomic scaffold, ASM1905484v1 ptg000073l	8410465	8411946	6.55e-18	253	521	24.184	N/A
UOI87884.1	7	475	NC_053163	Polypterus senegalus	Polypterus senegalus isolate Bchr_013 chromosome 10, ASM1683550v1	170075532	170077007	6.55e-18	253	517	23.985	N/A
UOI87884.1	7	475	NC_053163	Polypterus senegalus	Polypterus senegalus isolate Bchr_013 chromosome 10, ASM1683550v1	170065306	170063831	1.52e-17	250	517	23.985	N/A
UOI87884.1	7	473	NC_053163	Polypterus senegalus	Polypterus senegalus isolate Bchr_013 chromosome 10, ASM1683550v1	170092746	170091277	1.55e-17	250	515	24.272	N/A
UOI87884.1	7	473	NC_053163	Polypterus senegalus	Polypterus senegalus isolate Bchr_013 chromosome 10, ASM1683550v1	170096241	170097710	1.66e-15	233	502	24.303	N/A
UOI87884.1	7	475	NW_006534956	Python bivittatus	Python bivittatus unplaced genomic scaffold, Python_molurus_bivittatus-5.0.2 Scaffold2942	60104	58623	6.62e-18	253	522	24.138	N/A
UOI87884.1	7	473	NW_026000019	Marmota marmota marmota	Marmota marmota marmota unplaced genomic scaffold, marMar	27120087	27118618	6.67e-18	253	500	25.200	N/A
UOI87884.1	7	475	NC_059198	Coregonus clupeaformis	Coregonus clupeaformis isolate EN_2021a chromosome 7, ASM2061545v1	34170114	34171589	6.73e-18	253	514	25.292	N/A
UOI87884.1	7	475	NC_052309	Salvelinus namaycush	Salvelinus namaycush isolate Seneca chromosome 3, SaNama_1.0	60577983	60579458	7.15e-18	253	512	25.000	N/A
UOI87884.1	7	475	NC_052309	Salvelinus namaycush	Salvelinus namaycush isolate Seneca chromosome 3, SaNama_1.0	60610726	60612201	7.68e-18	253	512	25.000	N/A
UOI87884.1	7	475	NC_052309	Salvelinus namaycush	Salvelinus namaycush isolate Seneca chromosome 3, SaNama_1.0	60637773	60639248	7.68e-18	253	512	25.000	N/A
UOI87884.1	7	475	NC_052309	Salvelinus namaycush	Salvelinus namaycush isolate Seneca chromosome 3, SaNama_1.0	60585800	60587275	8.53e-18	252	512	25.000	N/A
UOI87884.1	7	475	NC_052309	Salvelinus namaycush	Salvelinus namaycush isolate Seneca chromosome 3, SaNama_1.0	60601299	60602774	8.53e-18	252	512	25.000	N/A
UOI87884.1	7	475	NC_052309	Salvelinus namaycush	Salvelinus namaycush isolate Seneca chromosome 3, SaNama_1.0	60618336	60619811	8.53e-18	252	512	25.000	N/A
UOI87884.1	7	475	NC_052309	Salvelinus namaycush	Salvelinus namaycush isolate Seneca chromosome 3, SaNama_1.0	60628328	60629803	8.53e-18	252	512	25.000	N/A
UOI87884.1	7	475	NC_052309	Salvelinus namaycush	Salvelinus namaycush isolate Seneca chromosome 3, SaNama_1.0	60645380	60646855	8.53e-18	252	512	25.000	N/A
UOI87884.1	7	475	NC_052309	Salvelinus namaycush	Salvelinus namaycush isolate Seneca chromosome 3, SaNama_1.0	60667670	60669145	8.53e-18	252	512	25.000	N/A
UOI87884.1	7	475	NC_052309	Salvelinus namaycush	Salvelinus namaycush isolate Seneca chromosome 3, SaNama_1.0	67961130	67959655	1.03e-17	252	512	25.000	N/A
UOI87884.1	7	475	NC_052309	Salvelinus namaycush	Salvelinus namaycush isolate Seneca chromosome 3, SaNama_1.0	60659870	60661345	4.25e-17	247	512	24.805	N/A
UOI87884.1	138	357	NC_052309	Salvelinus namaycush	Salvelinus namaycush isolate Seneca chromosome 3, SaNama_1.0	56616572	56617231	4.83e-07	163	225	28.444	N/A
UOI87884.1	7	475	NC_041312	Podarcis muralis	Podarcis muralis ecotype yellow chromosome 1, PodMur_1.0	11251156	11252637	7.15e-18	253	522	24.330	N/A
UOI87884.1	7	475	NW_023601104	Talpa occidentalis	Talpa occidentalis isolate TD23 unplaced genomic scaffold, MPIMG_talOcc4 talOcc4.11	71806982	71808463	7.22e-18	253	521	24.184	N/A
UOI87884.1	7	475	NW_024885821	Chrysemys picta bellii	Chrysemys picta bellii isolate RCT428 unplaced genomic scaffold, Chrysemys_picta_BioNano-3.0.4 Scaffold151	1919594	1918113	7.41e-18	253	510	23.922	N/A
UOI87884.1	7	475	NC_050518	Oryzias melastigma	Oryzias melastigma strain HK-1 linkage group LG7, ASM292280v2	6916953	6918428	7.48e-18	253	524	25.000	N/A
UOI87884.1	7	475	NW_017728947	Crocodylus porosus	Crocodylus porosus isolate Cpor-Errol unplaced genomic scaffold, CroPor_comp1	104771262	104769781	7.54e-18	253	522	23.946	N/A
UOI87884.1	7	475	NC_051246	Chelonia mydas	Chelonia mydas isolate rCheMyd1 chromosome 6, rCheMyd1.pri.v2	117647173	117645692	7.54e-18	253	519	23.699	N/A
UOI87884.1	7	473	NW_020834738	Acinonyx jubatus	Acinonyx jubatus isolate Rico unplaced genomic scaffold, Aci_jub_2 Primary Assembly Aci_jub_2_ph1_scaffold12	119326074	119327543	7.61e-18	253	502	24.900	N/A
UOI87884.1	7	475	NC_007119	Danio rerio	Danio rerio strain Tuebingen chromosome 8, GRCz11 Primary Assembly	24969996	24968521	7.74e-18	253	524	25.000	N/A
UOI87884.1	7	475	NC_007119	Danio rerio	Danio rerio strain Tuebingen chromosome 8, GRCz11 Primary Assembly	4798758	4800233	8.80e-17	244	501	23.553	N/A
UOI87884.1	7	473	NW_025965163	Myodes glareolus	Myodes glareolus unplaced genomic scaffold, Bank_vole1_10x scf_377	259985	261454	7.80e-18	253	505	24.950	N/A
UOI87884.1	7	473	NW_025965163	Myodes glareolus	Myodes glareolus unplaced genomic scaffold, Bank_vole1_10x scf_377	255377	253908	9.80e-18	252	510	26.275	N/A
UOI87884.1	7	473	NW_025965163	Myodes glareolus	Myodes glareolus unplaced genomic scaffold, Bank_vole1_10x scf_377	273178	274647	2.74e-17	248	505	24.752	N/A
UOI87884.1	7	475	NC_044048	Gadus morhua	Gadus morhua chromosome 1, gadMor3.0	11678978	11677503	8.02e-18	252	522	25.287	N/A
UOI87884.1	1	473	NW_025999982	Marmota marmota marmota	Marmota marmota marmota unplaced genomic scaffold, marMar	404667	406157	8.02e-18	252	512	25.000	N/A
UOI87884.1	7	473	NW_025999982	Marmota marmota marmota	Marmota marmota marmota unplaced genomic scaffold, marMar	399595	398126	1.33e-16	242	504	24.405	N/A
UOI87884.1	7	475	NC_041050	Gouania willdenowi	Gouania willdenowi chromosome 7, fGouWil2.1	31561056	31562531	8.02e-18	252	521	24.952	N/A
UOI87884.1	7	475	NC_041050	Gouania willdenowi	Gouania willdenowi chromosome 7, fGouWil2.1	31429876	31431351	9.31e-18	252	521	24.952	N/A
UOI87884.1	7	475	NC_041050	Gouania willdenowi	Gouania willdenowi chromosome 7, fGouWil2.1	31423921	31425396	1.06e-17	251	521	24.760	N/A
UOI87884.1	7	475	NC_041050	Gouania willdenowi	Gouania willdenowi chromosome 7, fGouWil2.1	31555394	31556869	1.06e-17	251	521	24.760	N/A
UOI87884.1	7	475	NC_041050	Gouania willdenowi	Gouania willdenowi chromosome 7, fGouWil2.1	31549547	31548072	1.68e-17	250	522	25.096	N/A
UOI87884.1	7	475	NC_041050	Gouania willdenowi	Gouania willdenowi chromosome 7, fGouWil2.1	31418112	31416637	3.24e-17	247	522	25.096	N/A
UOI87884.1	7	475	NW_021167034	Cottoperca gobio	Cottoperca gobio unplaced genomic scaffold, fCotGob3.1 fCotGob3_485arrow_ctg1	19475	20950	8.05e-18	252	512	24.023	N/A
UOI87884.1	7	473	NW_025091153	Prionailurus bengalensis	Prionailurus bengalensis isolate Pbe53 chromosome B2 unlocalized genomic scaffold, Fcat_Pben_1.1_paternal_pri B2_random_Un_scaffold_46	578336	576867	8.08e-18	252	502	24.900	N/A
UOI87884.1	7	473	NW_025091153	Prionailurus bengalensis	Prionailurus bengalensis isolate Pbe53 chromosome B2 unlocalized genomic scaffold, Fcat_Pben_1.1_paternal_pri B2_random_Un_scaffold_46	580506	581975	8.94e-17	244	511	23.875	N/A
UOI87884.1	7	473	NW_025091153	Prionailurus bengalensis	Prionailurus bengalensis isolate Pbe53 chromosome B2 unlocalized genomic scaffold, Fcat_Pben_1.1_paternal_pri B2_random_Un_scaffold_46	591049	592518	8.94e-17	244	511	23.875	N/A
UOI87884.1	7	473	NW_004949185	Microtus ochrogaster	Microtus ochrogaster isolate Prairie Vole_2 unplaced genomic scaffold, MicOch1.0 UNK87	1258914	1260383	8.16e-18	252	505	24.950	N/A
UOI87884.1	7	473	NW_004949185	Microtus ochrogaster	Microtus ochrogaster isolate Prairie Vole_2 unplaced genomic scaffold, MicOch1.0 UNK87	1254714	1253245	2.30e-17	249	510	26.078	N/A
UOI87884.1	7	473	NW_003573558	Loxodonta africana	Loxodonta africana isolate ISIS603380 unplaced genomic scaffold, Loxafr3.0 scaffold_138	1314383	1312914	8.16e-18	252	505	24.950	N/A
UOI87884.1	7	473	NW_003573558	Loxodonta africana	Loxodonta africana isolate ISIS603380 unplaced genomic scaffold, Loxafr3.0 scaffold_138	1325060	1323591	1.11e-17	251	505	24.950	N/A
UOI87884.1	7	473	NW_003573558	Loxodonta africana	Loxodonta africana isolate ISIS603380 unplaced genomic scaffold, Loxafr3.0 scaffold_138	1326474	1327943	2.20e-17	249	506	25.296	N/A
UOI87884.1	7	475	NW_025965310	Myodes glareolus	Myodes glareolus unplaced genomic scaffold, Bank_vole1_10x scf_75	5000255	4998774	8.16e-18	252	521	24.184	N/A
UOI87884.1	7	473	NW_017870895	Castor canadensis	Castor canadensis isolate Ward unplaced genomic scaffold, C.can genome v1.0 scaffold_1568	58489	59958	8.34e-18	252	505	25.149	N/A
UOI87884.1	7	363	NW_017870895	Castor canadensis	Castor canadensis isolate Ward unplaced genomic scaffold, C.can genome v1.0 scaffold_1568	55549	54437	1.74e-14	225	385	27.273	N/A
UOI87884.1	7	242	NW_017870895	Castor canadensis	Castor canadensis isolate Ward unplaced genomic scaffold, C.can genome v1.0 scaffold_1568	76365	77075	4.01e-11	197	245	27.755	N/A
UOI87884.1	1	473	NW_003852426	Otolemur garnettii	Otolemur garnettii isolate 467f Iridium unplaced genomic scaffold, OtoGar3 scaffold00031	2703768	2705258	8.38e-18	252	512	25.000	N/A
UOI87884.1	1	473	NW_003852426	Otolemur garnettii	Otolemur garnettii isolate 467f Iridium unplaced genomic scaffold, OtoGar3 scaffold00031	2725982	2727472	9.31e-18	252	512	25.000	N/A
UOI87884.1	7	473	NW_003852426	Otolemur garnettii	Otolemur garnettii isolate 467f Iridium unplaced genomic scaffold, OtoGar3 scaffold00031	2699390	2697921	2.97e-17	248	504	24.405	N/A
UOI87884.1	7	474	NC_051282	Sebastes umbrosus	Sebastes umbrosus isolate fSebUmb1 chromosome 14, fSebUmb1.pri	31661562	31663034	8.60e-18	252	512	24.219	N/A
UOI87884.1	7	475	NC_046376	Fundulus heteroclitus	Fundulus heteroclitus isolate FHET01 chromosome 16, MU-UCD_Fhet_4.1	3029210	3030685	8.76e-18	252	515	24.272	N/A
UOI87884.1	7	475	NC_046376	Fundulus heteroclitus	Fundulus heteroclitus isolate FHET01 chromosome 16, MU-UCD_Fhet_4.1	3156343	3154868	8.76e-18	252	515	24.272	N/A
UOI87884.1	7	475	NC_046376	Fundulus heteroclitus	Fundulus heteroclitus isolate FHET01 chromosome 16, MU-UCD_Fhet_4.1	3026484	3025009	8.76e-18	252	515	24.272	N/A
UOI87884.1	7	475	NC_046376	Fundulus heteroclitus	Fundulus heteroclitus isolate FHET01 chromosome 16, MU-UCD_Fhet_4.1	3022186	3020711	8.76e-18	252	515	24.272	N/A
UOI87884.1	7	475	NC_046376	Fundulus heteroclitus	Fundulus heteroclitus isolate FHET01 chromosome 16, MU-UCD_Fhet_4.1	3017884	3016409	1.15e-17	251	515	24.272	N/A
UOI87884.1	1	473	NW_024404946	Ictidomys tridecemlineatus	Ictidomys tridecemlineatus isolate GS200 unplaced genomic scaffold, HiC_Itri_2 Itri8	35826401	35827891	8.76e-18	252	512	25.000	N/A
UOI87884.1	1	473	NW_024404946	Ictidomys tridecemlineatus	Ictidomys tridecemlineatus isolate GS200 unplaced genomic scaffold, HiC_Itri_2 Itri8	35840102	35841592	8.76e-18	252	512	25.000	N/A
UOI87884.1	7	473	NW_024404946	Ictidomys tridecemlineatus	Ictidomys tridecemlineatus isolate GS200 unplaced genomic scaffold, HiC_Itri_2 Itri8	35818444	35816975	1.38e-16	242	504	24.405	N/A
UOI87884.1	7	475	NC_058088	Bufo gargarizans	Bufo gargarizans isolate SCDJY-AF-19 chromosome 9, ASM1485885v1	12293433	12291958	8.91e-18	252	512	24.023	N/A
UOI87884.1	7	475	NC_058088	Bufo gargarizans	Bufo gargarizans isolate SCDJY-AF-19 chromosome 9, ASM1485885v1	12281760	12280285	9.48e-18	252	512	23.633	N/A
UOI87884.1	7	475	NC_058088	Bufo gargarizans	Bufo gargarizans isolate SCDJY-AF-19 chromosome 9, ASM1485885v1	12237146	12235671	3.47e-17	247	512	23.828	N/A
UOI87884.1	7	475	NC_058088	Bufo gargarizans	Bufo gargarizans isolate SCDJY-AF-19 chromosome 9, ASM1485885v1	12255467	12253992	9.69e-17	244	512	23.633	N/A
UOI87884.1	7	475	NC_058088	Bufo gargarizans	Bufo gargarizans isolate SCDJY-AF-19 chromosome 9, ASM1485885v1	12213443	12211968	1.70e-16	242	520	23.462	N/A
UOI87884.1	7	475	NC_058088	Bufo gargarizans	Bufo gargarizans isolate SCDJY-AF-19 chromosome 9, ASM1485885v1	12125366	12126841	3.13e-16	239	512	23.438	N/A
UOI87884.1	69	475	NC_058088	Bufo gargarizans	Bufo gargarizans isolate SCDJY-AF-19 chromosome 9, ASM1485885v1	12137308	12138549	9.61e-12	202	438	23.744	N/A
UOI87884.1	7	473	NC_051308	Choloepus didactylus	Choloepus didactylus isolate mChoDid1 chromosome 2, mChoDid1.pri	103470155	103468686	9.07e-18	252	513	24.366	N/A
UOI87884.1	7	473	NW_022104553	Echinops telfairi	Echinops telfairi isolate 266 unplaced genomic scaffold, ASM31398v2 ScPeMD7_655;HRSCAF=1070	10381664	10383133	9.31e-18	252	505	24.554	N/A
UOI87884.1	7	473	NW_022104553	Echinops telfairi	Echinops telfairi isolate 266 unplaced genomic scaffold, ASM31398v2 ScPeMD7_655;HRSCAF=1070	10357763	10356294	3.83e-17	247	506	25.296	N/A
UOI87884.1	7	475	NW_017729025	Gavialis gangeticus	Gavialis gangeticus isolate Ggan-Ray unplaced genomic scaffold, GavGan_comp1	17525448	17526929	9.48e-18	252	527	25.237	N/A
UOI87884.1	7	475	NC_048576	Oncorhynchus mykiss	Oncorhynchus mykiss isolate Arlee chromosome 12, USDA_OmykA_1.1	70025245	70023770	9.65e-18	252	512	25.000	N/A
UOI87884.1	7	475	NC_024338	Poecilia reticulata	Poecilia reticulata strain Guanapo linkage group LG8, Guppy_female_1.0+MT	26975678	26977153	9.82e-18	252	516	25.388	N/A
UOI87884.1	7	475	NC_024338	Poecilia reticulata	Poecilia reticulata strain Guanapo linkage group LG8, Guppy_female_1.0+MT	27046513	27045038	1.06e-17	251	516	25.388	N/A
UOI87884.1	7	473	NW_025393963	Gracilinanus agilis	Gracilinanus agilis isolate LMUSP501 unplaced genomic scaffold, AgileGrace unplaced_scaffold58392	11547	10075	9.93e-18	251	510	24.510	N/A
UOI87884.1	1	473	NW_025724086	Marmota monax	Marmota monax isolate L192 unplaced genomic scaffold, Marmota_monax_Labrador192_V1.0 WCK01_AAK20210901_F8-fsc00404	305832	307322	9.97e-18	252	512	25.000	N/A
UOI87884.1	1	473	NW_025724086	Marmota monax	Marmota monax isolate L192 unplaced genomic scaffold, Marmota_monax_Labrador192_V1.0 WCK01_AAK20210901_F8-fsc00404	319879	321369	9.97e-18	252	512	25.000	N/A
UOI87884.1	7	473	NW_025724086	Marmota monax	Marmota monax isolate L192 unplaced genomic scaffold, Marmota_monax_Labrador192_V1.0 WCK01_AAK20210901_F8-fsc00404	300753	299284	1.09e-16	243	504	24.405	N/A
UOI87884.1	7	477	NW_018114658	Labrus bergylta	Labrus bergylta unplaced genomic scaffold, BallGen_V1 LaB_20160104_scaffold_243	710062	711543	9.98e-18	252	531	24.859	N/A
UOI87884.1	138	477	NW_018114658	Labrus bergylta	Labrus bergylta unplaced genomic scaffold, BallGen_V1 LaB_20160104_scaffold_243	647985	649076	5.34e-13	213	378	26.190	N/A
UOI87884.1	7	473	NW_006159530	Tupaia chinensis	Tupaia chinensis unplaced genomic scaffold, TupChi_1.0 Scaffold000070_1	34008	35477	9.99e-18	252	510	24.510	N/A
UOI87884.1	7	473	NW_020356441	Vulpes vulpes	Vulpes vulpes strain TameXAggressive cross unplaced genomic scaffold, VulVul2.2 scaffold7	32984358	32982889	9.99e-18	252	502	24.303	N/A
UOI87884.1	7	473	NW_020356441	Vulpes vulpes	Vulpes vulpes strain TameXAggressive cross unplaced genomic scaffold, VulVul2.2 scaffold7	32998873	33000342	1.83e-17	250	505	24.752	N/A
UOI87884.1	7	473	NW_020356441	Vulpes vulpes	Vulpes vulpes strain TameXAggressive cross unplaced genomic scaffold, VulVul2.2 scaffold7	32986719	32988188	2.74e-17	248	505	24.752	N/A
UOI87884.1	7	473	NC_064865	Suncus etruscus	Suncus etruscus isolate mSunEtr1 chromosome 18, mSunEtr1.pri.cur	34919947	34921416	9.99e-18	252	502	24.900	N/A
UOI87884.1	7	473	NC_064865	Suncus etruscus	Suncus etruscus isolate mSunEtr1 chromosome 18, mSunEtr1.pri.cur	34879094	34877625	1.82e-17	250	502	24.701	N/A
UOI87884.1	7	473	NC_064865	Suncus etruscus	Suncus etruscus isolate mSunEtr1 chromosome 18, mSunEtr1.pri.cur	34887510	34888979	7.99e-17	244	506	25.099	N/A
UOI87884.1	7	473	NC_054824	Vulpes lagopus	Vulpes lagopus strain Blue_001 chromosome 1, ASM1834538v1	71809406	71810875	9.99e-18	252	502	24.303	N/A
UOI87884.1	7	473	NC_054824	Vulpes lagopus	Vulpes lagopus strain Blue_001 chromosome 1, ASM1834538v1	71806853	71805384	1.83e-17	250	505	24.752	N/A
UOI87884.1	7	473	NC_054824	Vulpes lagopus	Vulpes lagopus strain Blue_001 chromosome 1, ASM1834538v1	71794797	71793328	1.83e-17	250	505	24.752	N/A
UOI87884.1	7	475	NC_056706	Puntigrus tetrazona	Puntigrus tetrazona isolate hp1 chromosome 8, ASM1883169v1	12170953	12169478	1.01e-17	252	522	24.904	N/A
UOI87884.1	7	475	NC_064478	Caretta caretta	Caretta caretta isolate SJ_126:Eziel1 chromosome 6, GSC_CCare_1.0	111399444	111397963	1.01e-17	252	519	23.699	N/A
UOI87884.1	7	475	NW_019942591	Salvelinus alpinus	Salvelinus alpinus isolate IW2-2015 unplaced genomic scaffold, ASM291031v2 Un_scaffold659	631385	629910	1.02e-17	252	512	24.609	N/A
UOI87884.1	7	473	NC_052055	Arvicola amphibius	Arvicola amphibius chromosome 9, mArvAmp1.2	124116030	124114561	1.03e-17	252	502	24.502	N/A
UOI87884.1	7	473	NC_052055	Arvicola amphibius	Arvicola amphibius chromosome 9, mArvAmp1.2	124133632	124135101	1.13e-17	251	510	26.275	N/A
UOI87884.1	7	473	NC_052055	Arvicola amphibius	Arvicola amphibius chromosome 9, mArvAmp1.2	124129460	124127991	1.32e-17	251	504	24.802	N/A
UOI87884.1	7	473	NW_022635487	Lontra canadensis	Lontra canadensis isolate GAN:19392208 unplaced genomic scaffold, GSC_riverotter_1.0 scaffold4506	378	1847	1.04e-17	249	505	24.752	N/A
UOI87884.1	1	473	NW_022900932	Fukomys damarensis	Fukomys damarensis isolate Sample0158 unplaced genomic scaffold, DMR_v1.0_HiC HiC_scaffold_20	1171834	1170338	1.04e-17	252	514	24.903	N/A
UOI87884.1	147	473	NW_022900932	Fukomys damarensis	Fukomys damarensis isolate Sample0158 unplaced genomic scaffold, DMR_v1.0_HiC HiC_scaffold_20	1177803	1178855	3.12e-12	206	358	26.257	N/A
UOI87884.1	7	475	NC_048301	Trachemys scripta elegans	Trachemys scripta elegans isolate TJP31775 chromosome 4, CAS_Tse_1.0	16505637	16507118	1.04e-17	252	510	23.922	N/A
UOI87884.1	7	473	NW_025393945	Gracilinanus agilis	Gracilinanus agilis isolate LMUSP501 unplaced genomic scaffold, AgileGrace unplaced_scaffold58374	11543	10071	1.06e-17	251	510	24.510	N/A
UOI87884.1	7	475	NW_007674901	Equus przewalskii	Equus przewalskii isolate Burgud unplaced genomic scaffold, Burgud scaffold1888	158809	157328	1.07e-17	251	524	24.046	N/A
UOI87884.1	7	475	NW_019029504	Acanthochromis polyacanthus	Acanthochromis polyacanthus ecotype Palm Islands unplaced genomic scaffold, ASM210954v1 orpheusFish_scaffold388	400098	398623	1.08e-17	251	516	24.225	N/A
UOI87884.1	7	475	NC_059447	Salmo salar	Salmo salar chromosome ssa06, Ssal_v3.1	41336109	41337584	1.08e-17	251	512	25.000	N/A
UOI87884.1	7	475	NC_059447	Salmo salar	Salmo salar chromosome ssa06, Ssal_v3.1	41285771	41287246	1.59e-17	250	512	25.000	N/A
UOI87884.1	7	475	NC_059447	Salmo salar	Salmo salar chromosome ssa06, Ssal_v3.1	41295037	41296512	1.59e-17	250	512	25.000	N/A
UOI87884.1	7	475	NC_059447	Salmo salar	Salmo salar chromosome ssa06, Ssal_v3.1	41326836	41328311	1.83e-17	250	512	24.609	N/A
UOI87884.1	7	433	NC_059447	Salmo salar	Salmo salar chromosome ssa06, Ssal_v3.1	41317507	41318853	2.25e-15	232	469	24.947	N/A
UOI87884.1	7	433	NC_059447	Salmo salar	Salmo salar chromosome ssa06, Ssal_v3.1	41345400	41346746	1.47e-14	226	466	24.464	N/A
UOI87884.1	194	475	NC_059447	Salmo salar	Salmo salar chromosome ssa06, Ssal_v3.1	41308793	41309704	9.15e-06	152	322	25.466	N/A
UOI87884.1	7	473	NC_045985	Amblyraja radiata	Amblyraja radiata isolate CabotCenter1 chromosome 30, sAmbRad1.1.pri	9027723	9029192	1.09e-17	251	521	24.376	N/A
UOI87884.1	7	473	NC_045985	Amblyraja radiata	Amblyraja radiata isolate CabotCenter1 chromosome 30, sAmbRad1.1.pri	9020909	9022378	1.11e-17	251	521	23.992	N/A
UOI87884.1	7	475	NC_045985	Amblyraja radiata	Amblyraja radiata isolate CabotCenter1 chromosome 30, sAmbRad1.1.pri	8995800	8997275	1.23e-16	243	515	24.078	N/A
UOI87884.1	7	473	NC_045985	Amblyraja radiata	Amblyraja radiata isolate CabotCenter1 chromosome 30, sAmbRad1.1.pri	9012195	9013664	1.50e-16	242	521	24.184	N/A
UOI87884.1	7	473	NC_045985	Amblyraja radiata	Amblyraja radiata isolate CabotCenter1 chromosome 30, sAmbRad1.1.pri	9003497	9004966	4.14e-16	238	506	23.518	N/A
UOI87884.1	7	475	NC_061770	Mugil cephalus	Mugil cephalus isolate CIBA_MC_2020 chromosome 1, CIBA_Mcephalus_1.1	17739829	17738354	1.11e-17	251	521	24.952	N/A
UOI87884.1	7	475	NC_034183	Oncorhynchus kisutch	Oncorhynchus kisutch isolate 150728-3 linkage group LG10, Okis_V2	53485404	53483929	1.11e-17	251	512	25.000	N/A
UOI87884.1	7	475	NC_034183	Oncorhynchus kisutch	Oncorhynchus kisutch isolate 150728-3 linkage group LG10, Okis_V2	53515687	53514212	1.24e-17	251	512	25.000	N/A
UOI87884.1	7	475	NC_034183	Oncorhynchus kisutch	Oncorhynchus kisutch isolate 150728-3 linkage group LG10, Okis_V2	53478398	53476923	1.24e-17	251	512	25.000	N/A
UOI87884.1	7	475	NC_034183	Oncorhynchus kisutch	Oncorhynchus kisutch isolate 150728-3 linkage group LG10, Okis_V2	53471599	53470124	1.24e-17	251	512	25.000	N/A
UOI87884.1	7	475	NC_034183	Oncorhynchus kisutch	Oncorhynchus kisutch isolate 150728-3 linkage group LG10, Okis_V2	53455579	53454104	1.24e-17	251	512	25.000	N/A
UOI87884.1	7	475	NC_034183	Oncorhynchus kisutch	Oncorhynchus kisutch isolate 150728-3 linkage group LG10, Okis_V2	53508668	53507193	1.37e-17	251	512	25.000	N/A
UOI87884.1	7	475	NC_034183	Oncorhynchus kisutch	Oncorhynchus kisutch isolate 150728-3 linkage group LG10, Okis_V2	53499428	53497953	1.86e-17	249	512	25.000	N/A
UOI87884.1	7	475	NC_034183	Oncorhynchus kisutch	Oncorhynchus kisutch isolate 150728-3 linkage group LG10, Okis_V2	53464813	53463338	1.86e-17	249	512	25.000	N/A
UOI87884.1	7	475	NC_034183	Oncorhynchus kisutch	Oncorhynchus kisutch isolate 150728-3 linkage group LG10, Okis_V2	53492414	53490939	2.22e-17	249	512	25.000	N/A
UOI87884.1	7	475	NC_034179	Oncorhynchus kisutch	Oncorhynchus kisutch isolate 150728-3 linkage group LG6, Okis_V2	69827350	69825875	1.11e-17	251	512	25.000	N/A
UOI87884.1	7	475	NC_050073	Dermochelys coriacea	Dermochelys coriacea isolate rDerCor1 chromosome 6, rDerCor1.pri.v4	113682954	113681473	1.11e-17	251	519	23.699	N/A
UOI87884.1	7	473	NC_064819	Elephas maximus indicus	Elephas maximus indicus isolate mEleMax1 chromosome 1, mEleMax1 primary haplotype	93325008	93326477	1.11e-17	251	505	24.950	N/A
UOI87884.1	7	473	NC_064819	Elephas maximus indicus	Elephas maximus indicus isolate mEleMax1 chromosome 1, mEleMax1 primary haplotype	93335706	93337175	2.05e-17	249	505	24.950	N/A
UOI87884.1	7	473	NC_064819	Elephas maximus indicus	Elephas maximus indicus isolate mEleMax1 chromosome 1, mEleMax1 primary haplotype	93323592	93322123	2.94e-17	248	502	24.303	N/A
UOI87884.1	7	475	NC_031969	Oreochromis niloticus	Oreochromis niloticus isolate F11D_XX linkage group LG4, O_niloticus_UMD_NMBU	33601039	33599564	1.13e-17	251	524	24.809	N/A
UOI87884.1	7	475	NC_031969	Oreochromis niloticus	Oreochromis niloticus isolate F11D_XX linkage group LG4, O_niloticus_UMD_NMBU	33498395	33499870	1.16e-17	251	524	24.809	N/A
UOI87884.1	7	363	NC_031969	Oreochromis niloticus	Oreochromis niloticus isolate F11D_XX linkage group LG4, O_niloticus_UMD_NMBU	33603055	33604167	3.58e-15	231	401	26.434	N/A
UOI87884.1	7	475	NC_048282	Notolabrus celidotus	Notolabrus celidotus isolate fNotCel1 chromosome 11, fNotCel1.pri	17411940	17413415	1.13e-17	251	513	24.756	N/A
UOI87884.1	7	473	NC_051084	Peromyscus leucopus	Peromyscus leucopus breed LL Stock chromosome 16_21, UCI_PerLeu_2.1	7993327	7994796	1.14e-17	251	505	24.356	N/A
UOI87884.1	7	473	NC_051084	Peromyscus leucopus	Peromyscus leucopus breed LL Stock chromosome 16_21, UCI_PerLeu_2.1	7981552	7983021	1.30e-17	251	505	24.356	N/A
UOI87884.1	7	473	NC_051084	Peromyscus leucopus	Peromyscus leucopus breed LL Stock chromosome 16_21, UCI_PerLeu_2.1	7977175	7975706	2.09e-17	249	507	25.838	N/A
UOI87884.1	7	475	NC_059226	Coregonus clupeaformis	Coregonus clupeaformis isolate EN_2021a chromosome 35, ASM2061545v1	18470616	18469141	1.15e-17	251	512	25.000	N/A
UOI87884.1	7	475	NC_036783	Maylandia zebra	Maylandia zebra isolate #2_Kocher and #3_Kocher ecotype Mazinzi reef linkage group LG4, M_zebra_UMD2a	28213221	28211746	1.20e-17	251	524	24.809	N/A
UOI87884.1	7	334	NW_021703781	Monodon monoceros	Monodon monoceros isolate NGI ecotype Baffin Bay Population unplaced genomic scaffold, NGI_Narwhal_1 Super_Scaffold_4	66306979	66308010	1.22e-17	251	351	28.205	N/A
UOI87884.1	7	475	NC_048346	Acipenser ruthenus	Acipenser ruthenus isolate Gen_M01 chromosome 24, ASM1064508v1	17224254	17225729	1.23e-17	251	514	23.735	N/A
UOI87884.1	7	242	NC_048346	Acipenser ruthenus	Acipenser ruthenus isolate Gen_M01 chromosome 24, ASM1064508v1	17221507	17220797	2.06e-11	199	250	26.800	N/A
UOI87884.1	138	341	NC_048346	Acipenser ruthenus	Acipenser ruthenus isolate Gen_M01 chromosome 24, ASM1064508v1	17238740	17239402	5.52e-08	171	223	27.354	N/A
UOI87884.1	7	473	NC_046286	Rhinolophus ferrumequinum	Rhinolophus ferrumequinum isolate MPI-CBG mRhiFer1 chromosome 3, mRhiFer1_v1.p	2272899	2274368	1.23e-17	251	505	25.149	N/A
UOI87884.1	7	473	NC_046286	Rhinolophus ferrumequinum	Rhinolophus ferrumequinum isolate MPI-CBG mRhiFer1 chromosome 3, mRhiFer1_v1.p	2290071	2288602	1.41e-17	250	505	24.752	N/A
UOI87884.1	7	473	NC_046286	Rhinolophus ferrumequinum	Rhinolophus ferrumequinum isolate MPI-CBG mRhiFer1 chromosome 3, mRhiFer1_v1.p	2304446	2305915	1.98e-17	249	505	24.752	N/A
UOI87884.1	7	473	NC_046286	Rhinolophus ferrumequinum	Rhinolophus ferrumequinum isolate MPI-CBG mRhiFer1 chromosome 3, mRhiFer1_v1.p	2270799	2269330	5.88e-17	245	505	24.554	N/A
UOI87884.1	7	473	NW_016107856	Cebus imitator	Cebus imitator isolate Cc_AM_T3 unplaced genomic scaffold, Cebus_imitator-1.0 Scaffold541	721782	723251	1.27e-17	251	510	23.922	N/A
UOI87884.1	7	475	NC_061077	Hypomesus transpacificus	Hypomesus transpacificus isolate Combined female chromosome 18, fHypTra1	2480515	2479040	1.27e-17	251	529	25.520	N/A
UOI87884.1	7	475	NC_061077	Hypomesus transpacificus	Hypomesus transpacificus isolate Combined female chromosome 18, fHypTra1	2475827	2474352	1.27e-17	251	529	25.520	N/A
UOI87884.1	7	475	NC_061077	Hypomesus transpacificus	Hypomesus transpacificus isolate Combined female chromosome 18, fHypTra1	2471118	2469643	1.27e-17	251	529	25.520	N/A
UOI87884.1	7	475	NC_061077	Hypomesus transpacificus	Hypomesus transpacificus isolate Combined female chromosome 18, fHypTra1	2466409	2464934	1.27e-17	251	529	25.520	N/A
UOI87884.1	7	475	NW_024386873	Simochromis diagramma	Simochromis diagramma unplaced genomic scaffold, fSimDia1.1 OVJJ01000228.1	1117277	1115802	1.28e-17	251	524	24.809	N/A
UOI87884.1	7	473	NW_021964197	Vicugna pacos	Vicugna pacos isolate Carlotta (AHFN-0088) chromosome 20 unlocalized genomic scaffold, VicPac3.1 ScfyRBE_77293;HRSCAF=79186	20591576	20590107	1.28e-17	251	504	24.603	N/A
UOI87884.1	7	473	NW_024084092	Hyaena hyaena	Hyaena hyaena isolate Hyena2069 unplaced genomic scaffold, ASM300989v1 scaffold_3467	173	1642	1.28e-17	248	505	24.752	N/A
UOI87884.1	7	475	NC_044503	Chanos chanos	Chanos chanos chromosome 9, fChaCha1.1	13945816	13944341	1.29e-17	251	520	24.038	N/A
UOI87884.1	7	473	NW_006805419	Erinaceus europaeus	Erinaceus europaeus isolate Erinaceus europaeus_13Jul2011 unplaced genomic scaffold, EriEur2.0 scaffold01496	12755	14230	1.30e-17	251	510	24.706	N/A
UOI87884.1	7	473	NW_007255620	Carlito syrichta	Carlito syrichta isolate Samal-C Ts95f unplaced genomic scaffold, Tarsius_syrichta-2.0.1 Scaffold311524	15089	16558	1.31e-17	251	505	24.752	N/A
UOI87884.1	7	473	NW_007255620	Carlito syrichta	Carlito syrichta isolate Samal-C Ts95f unplaced genomic scaffold, Tarsius_syrichta-2.0.1 Scaffold311524	432	1901	1.36e-17	251	505	24.752	N/A
UOI87884.1	7	473	NW_006399934	Elephantulus edwardii	Elephantulus edwardii isolate Elephantulus edwardi_28Jun2011 unplaced genomic scaffold, EleEdw1.0 scaffold00184	1954577	1953108	1.31e-17	251	505	24.950	N/A
UOI87884.1	7	473	NW_006399934	Elephantulus edwardii	Elephantulus edwardii isolate Elephantulus edwardi_28Jun2011 unplaced genomic scaffold, EleEdw1.0 scaffold00184	1923705	1922236	1.38e-17	251	505	24.950	N/A
UOI87884.1	7	473	NW_006399934	Elephantulus edwardii	Elephantulus edwardii isolate Elephantulus edwardi_28Jun2011 unplaced genomic scaffold, EleEdw1.0 scaffold00184	1955948	1957417	1.52e-17	250	504	24.603	N/A
UOI87884.1	7	473	NC_045715	Camelus ferus	Camelus ferus isolate YT-003-E chromosome 20, BCGSAC_Cfer_1.0	20799784	20798315	1.31e-17	251	504	24.603	N/A
UOI87884.1	7	473	NC_045715	Camelus ferus	Camelus ferus isolate YT-003-E chromosome 20, BCGSAC_Cfer_1.0	20801768	20803237	8.65e-17	244	511	23.875	N/A
UOI87884.1	7	473	NC_045715	Camelus ferus	Camelus ferus isolate YT-003-E chromosome 20, BCGSAC_Cfer_1.0	20811813	20813282	1.10e-16	243	511	23.875	N/A
UOI87884.1	7	473	NC_044530	Camelus dromedarius	Camelus dromedarius isolate Drom800 breed African chromosome 20, CamDro3	22268912	22270381	1.31e-17	251	504	24.603	N/A
UOI87884.1	144	473	NC_044530	Camelus dromedarius	Camelus dromedarius isolate Drom800 breed African chromosome 20, CamDro3	16067238	16068299	4.69e-13	213	361	26.316	N/A
UOI87884.1	7	242	NC_044530	Camelus dromedarius	Camelus dromedarius isolate Drom800 breed African chromosome 20, CamDro3	22255020	22254310	9.59e-10	186	245	26.531	N/A
UOI87884.1	7	473	NC_059332	Leopardus geoffroyi	Leopardus geoffroyi isolate Oge1 chromosome B2, O.geoffroyi_Oge1_pat1.0	30813308	30811839	1.31e-17	251	502	24.900	N/A
UOI87884.1	7	473	NC_059332	Leopardus geoffroyi	Leopardus geoffroyi isolate Oge1 chromosome B2, O.geoffroyi_Oge1_pat1.0	30815496	30816965	8.95e-17	244	511	23.875	N/A
UOI87884.1	7	473	NC_059332	Leopardus geoffroyi	Leopardus geoffroyi isolate Oge1 chromosome B2, O.geoffroyi_Oge1_pat1.0	30826299	30827768	8.95e-17	244	511	23.875	N/A
UOI87884.1	7	475	NW_011515408	Camelus bactrianus	Camelus bactrianus breed Alxa unplaced genomic scaffold, Ca_bactrianus_MBC_1.0 scaffold81	9207688	9209169	1.32e-17	251	524	24.046	N/A
UOI87884.1	7	475	NC_048350	Acipenser ruthenus	Acipenser ruthenus isolate Gen_M01 chromosome 28, ASM1064508v1	9761616	9760138	1.32e-17	251	515	23.689	N/A
UOI87884.1	7	341	NC_048350	Acipenser ruthenus	Acipenser ruthenus isolate Gen_M01 chromosome 28, ASM1064508v1	9764399	9765451	5.25e-13	213	366	24.317	N/A
UOI87884.1	7	475	NC_045701	Camelus ferus	Camelus ferus isolate YT-003-E chromosome 6, BCGSAC_Cfer_1.0	62445431	62446912	1.32e-17	251	524	24.046	N/A
UOI87884.1	7	475	NC_044516	Camelus dromedarius	Camelus dromedarius isolate Drom800 breed African chromosome 6, CamDro3	63941619	63943100	1.32e-17	251	524	24.046	N/A
UOI87884.1	7	473	NC_033665	Microcebus murinus	Microcebus murinus isolate mixed chromosome 6, Mmur_3.0	1732752	1731283	1.32e-17	251	502	24.303	N/A
UOI87884.1	1	473	NC_033665	Microcebus murinus	Microcebus murinus isolate mixed chromosome 6, Mmur_3.0	1735150	1736640	2.42e-17	249	512	24.609	N/A
UOI87884.1	7	473	NW_012150019	Propithecus coquereli	Propithecus coquereli isolate 6110/MARCELLA unplaced genomic scaffold, Pcoq_1.0 Scaffold426	1057386	1058855	1.37e-17	251	502	24.303	N/A
UOI87884.1	1	473	NW_012150019	Propithecus coquereli	Propithecus coquereli isolate 6110/MARCELLA unplaced genomic scaffold, Pcoq_1.0 Scaffold426	1044732	1043242	1.95e-17	249	512	25.000	N/A
UOI87884.1	1	473	NW_012150019	Propithecus coquereli	Propithecus coquereli isolate 6110/MARCELLA unplaced genomic scaffold, Pcoq_1.0 Scaffold426	1055286	1053796	2.00e-17	249	512	25.000	N/A
UOI87884.1	7	475	NC_042560	Oncorhynchus nerka	Oncorhynchus nerka isolate On170113-E2 linkage group LG26, Oner_1.0	10802510	10801035	1.38e-17	251	512	25.000	N/A
UOI87884.1	7	473	NC_062283	Lutra lutra	Lutra lutra chromosome 6, mLutLut1.2	29969066	29970535	1.38e-17	251	505	24.752	N/A
UOI87884.1	7	473	NC_062283	Lutra lutra	Lutra lutra chromosome 6, mLutLut1.2	29958400	29959869	1.48e-17	250	505	24.752	N/A
UOI87884.1	7	473	NC_062283	Lutra lutra	Lutra lutra chromosome 6, mLutLut1.2	29956272	29954803	4.07e-17	247	502	24.303	N/A
UOI87884.1	7	475	NC_062283	Lutra lutra	Lutra lutra chromosome 6, mLutLut1.2	109292900	109294375	2.72e-12	207	520	23.269	N/A
UOI87884.1	7	475	NC_050589	Megalops cyprinoides	Megalops cyprinoides isolate fMegCyp1 chromosome 7, fMegCyp1.pri	13492739	13491264	1.39e-17	250	521	24.184	N/A
UOI87884.1	7	475	NC_050589	Megalops cyprinoides	Megalops cyprinoides isolate fMegCyp1 chromosome 7, fMegCyp1.pri	13479909	13481384	1.46e-17	250	520	24.231	N/A
UOI87884.1	7	475	NC_050589	Megalops cyprinoides	Megalops cyprinoides isolate fMegCyp1 chromosome 7, fMegCyp1.pri	13497839	13496364	1.83e-17	250	520	24.038	N/A
UOI87884.1	7	475	NC_050589	Megalops cyprinoides	Megalops cyprinoides isolate fMegCyp1 chromosome 7, fMegCyp1.pri	13474703	13476178	2.18e-17	249	521	23.992	N/A
UOI87884.1	7	475	NC_041403	Erpetoichthys calabaricus	Erpetoichthys calabaricus chromosome 10, fErpCal1.1	165466116	165464641	1.39e-17	250	525	23.810	N/A
UOI87884.1	7	473	NC_041403	Erpetoichthys calabaricus	Erpetoichthys calabaricus chromosome 10, fErpCal1.1	165451421	165452890	3.69e-17	247	510	24.902	N/A
UOI87884.1	7	475	NC_041403	Erpetoichthys calabaricus	Erpetoichthys calabaricus chromosome 10, fErpCal1.1	165474869	165476344	3.93e-17	247	517	23.985	N/A
UOI87884.1	7	473	NC_041403	Erpetoichthys calabaricus	Erpetoichthys calabaricus chromosome 10, fErpCal1.1	165447199	165445730	4.72e-17	246	499	24.248	N/A
UOI87884.1	7	475	NW_017714221	Alligator mississippiensis	Alligator mississippiensis isolate KSC_2009_1 unplaced genomic scaffold, ASM28112v4	5385141	5386622	1.41e-17	250	519	23.314	N/A
UOI87884.1	7	475	NW_008238988	Corvus brachyrhynchos	Corvus brachyrhynchos isolate BGI_N302 unplaced genomic scaffold, ASM69197v1 scaffold245	829480	827999	1.42e-17	250	519	23.507	N/A
UOI87884.1	7	473	NW_023416284	Rousettus aegyptiacus	Rousettus aegyptiacus isolate mRouAeg1 unplaced genomic scaffold, mRouAeg1.p scaffold_m13_p_1	90388051	90389520	1.42e-17	250	502	24.701	N/A
UOI87884.1	7	473	NW_023416284	Rousettus aegyptiacus	Rousettus aegyptiacus isolate mRouAeg1 unplaced genomic scaffold, mRouAeg1.p scaffold_m13_p_1	90398496	90399965	1.85e-17	249	505	24.752	N/A
UOI87884.1	7	473	NW_023416284	Rousettus aegyptiacus	Rousettus aegyptiacus isolate mRouAeg1 unplaced genomic scaffold, mRouAeg1.p scaffold_m13_p_1	90386041	90384572	4.10e-17	247	502	24.303	N/A
UOI87884.1	7	473	NC_050460	Onychomys torridus	Onychomys torridus chromosome 18, mOncTor1.1	66372286	66373755	1.44e-17	250	510	26.471	N/A
UOI87884.1	7	473	NC_050460	Onychomys torridus	Onychomys torridus chromosome 18, mOncTor1.1	66355347	66353875	4.60e-17	246	505	24.950	N/A
UOI87884.1	7	433	NC_050460	Onychomys torridus	Onychomys torridus chromosome 18, mOncTor1.1	66367831	66366482	1.08e-12	210	464	25.216	N/A
UOI87884.1	7	475	NW_019372445	Amphiprion ocellaris	Amphiprion ocellaris isolate DU_AmpOce unplaced genomic scaffold, AmpOce1.0 scaffold2618	2466	3941	1.46e-17	250	519	24.277	N/A
UOI87884.1	7	475	NC_045177	Clupea harengus	Clupea harengus chromosome 26, Ch_v2.0.2	4971825	4970350	1.47e-17	250	519	24.085	N/A
UOI87884.1	7	475	NC_045177	Clupea harengus	Clupea harengus chromosome 26, Ch_v2.0.2	4994733	4996208	1.75e-17	250	519	24.085	N/A
UOI87884.1	7	475	NC_045177	Clupea harengus	Clupea harengus chromosome 26, Ch_v2.0.2	4991592	4990117	2.97e-17	248	519	24.085	N/A
UOI87884.1	7	475	NW_023425404	Pipistrellus kuhlii	Pipistrellus kuhlii isolate mPipKuh1 unplaced genomic scaffold, mPipKuh1.p scaffold_m20_p_1	19376729	19375248	1.47e-17	250	521	23.992	N/A
UOI87884.1	147	242	NW_023425404	Pipistrellus kuhlii	Pipistrellus kuhlii isolate mPipKuh1 unplaced genomic scaffold, mPipKuh1.p scaffold_m20_p_1	168668056	168667769	1.48e-06	159	97	38.144	N/A
UOI87884.1	7	473	NW_025422008	Mustela putorius furo	Mustela putorius furo isolate JIRA1106 unplaced genomic scaffold, ASM1176430v1.1 tig00003856_pilon_pilon_pilon	703885	705354	1.48e-17	250	502	24.303	N/A
UOI87884.1	7	363	NW_025422008	Mustela putorius furo	Mustela putorius furo isolate JIRA1106 unplaced genomic scaffold, ASM1176430v1.1 tig00003856_pilon_pilon_pilon	680243	679128	3.81e-13	214	390	25.897	N/A
UOI87884.1	144	473	NW_025422008	Mustela putorius furo	Mustela putorius furo isolate JIRA1106 unplaced genomic scaffold, ASM1176430v1.1 tig00003856_pilon_pilon_pilon	690495	689434	7.75e-13	211	361	26.316	N/A
UOI87884.1	7	242	NW_025422008	Mustela putorius furo	Mustela putorius furo isolate JIRA1106 unplaced genomic scaffold, ASM1176430v1.1 tig00003856_pilon_pilon_pilon	701546	700833	2.06e-09	183	246	26.829	N/A
UOI87884.1	7	473	NC_045617	Mustela erminea	Mustela erminea isolate mMusErm1 chromosome 4, mMusErm1.Pri	122010784	122012253	1.48e-17	250	502	24.303	N/A
UOI87884.1	7	473	NC_045617	Mustela erminea	Mustela erminea isolate mMusErm1 chromosome 4, mMusErm1.Pri	121987421	121985952	2.00e-17	249	505	24.554	N/A
UOI87884.1	7	473	NC_045617	Mustela erminea	Mustela erminea isolate mMusErm1 chromosome 4, mMusErm1.Pri	122008628	122007159	2.07e-17	249	505	24.554	N/A
UOI87884.1	7	473	NC_045617	Mustela erminea	Mustela erminea isolate mMusErm1 chromosome 4, mMusErm1.Pri	121998024	121996555	2.38e-17	249	505	24.554	N/A
UOI87884.1	5	242	NC_045617	Mustela erminea	Mustela erminea isolate mMusErm1 chromosome 4, mMusErm1.Pri	122451897	122452613	8.28e-07	161	256	25.000	N/A
UOI87884.1	7	473	NC_056683	Panthera leo	Panthera leo isolate Ple1 chromosome B2, P.leo_Ple1_pat1.1	30487809	30486340	1.48e-17	250	502	24.701	N/A
UOI87884.1	7	473	NC_056683	Panthera leo	Panthera leo isolate Ple1 chromosome B2, P.leo_Ple1_pat1.1	30489985	30491454	8.88e-17	244	511	23.875	N/A
UOI87884.1	7	473	NC_056683	Panthera leo	Panthera leo isolate Ple1 chromosome B2, P.leo_Ple1_pat1.1	30500333	30501802	8.88e-17	244	511	23.875	N/A
UOI87884.1	7	475	NC_060198	Oncorhynchus gorbuscha	Oncorhynchus gorbuscha isolate QuinsamMale2020 ecotype Even-year linkage group LG26, OgorEven_v1.0	27502101	27500626	1.51e-17	250	512	25.000	N/A
UOI87884.1	7	475	NC_060198	Oncorhynchus gorbuscha	Oncorhynchus gorbuscha isolate QuinsamMale2020 ecotype Even-year linkage group LG26, OgorEven_v1.0	27532640	27531165	1.77e-17	250	512	25.000	N/A
UOI87884.1	7	337	NC_060198	Oncorhynchus gorbuscha	Oncorhynchus gorbuscha isolate QuinsamMale2020 ecotype Even-year linkage group LG26, OgorEven_v1.0	27481428	27480388	1.13e-12	210	360	25.556	N/A
UOI87884.1	7	337	NC_060198	Oncorhynchus gorbuscha	Oncorhynchus gorbuscha isolate QuinsamMale2020 ecotype Even-year linkage group LG26, OgorEven_v1.0	27544014	27542974	1.23e-12	210	360	25.556	N/A
UOI87884.1	7	337	NC_060198	Oncorhynchus gorbuscha	Oncorhynchus gorbuscha isolate QuinsamMale2020 ecotype Even-year linkage group LG26, OgorEven_v1.0	27518315	27517275	1.23e-12	210	360	25.556	N/A
UOI87884.1	7	473	NC_058091	Neogale vison	Neovison vison isolate M4711 chromosome 1, ASM_NN_V1	121665388	121666857	1.51e-17	250	502	24.303	N/A
UOI87884.1	7	473	NC_058091	Neogale vison	Neovison vison isolate M4711 chromosome 1, ASM_NN_V1	121655656	121654187	2.34e-17	249	505	24.752	N/A
UOI87884.1	7	473	NW_017732037	Hipposideros armiger	Hipposideros armiger isolate ML-2016 unplaced genomic scaffold, ASM189008v1	765874	764405	1.52e-17	250	505	24.950	N/A
UOI87884.1	7	473	NW_017732037	Hipposideros armiger	Hipposideros armiger isolate ML-2016 unplaced genomic scaffold, ASM189008v1	767794	769263	4.97e-17	246	504	24.405	N/A
UOI87884.1	144	473	NW_017732037	Hipposideros armiger	Hipposideros armiger isolate ML-2016 unplaced genomic scaffold, ASM189008v1	718394	717333	1.52e-13	217	361	26.593	N/A
UOI87884.1	7	475	NC_040025	Larimichthys crocea	Larimichthys crocea isolate SSNF chromosome XV, L_crocea_2.0	17582164	17580689	1.54e-17	250	523	25.239	N/A
UOI87884.1	7	475	NC_055683	Melanotaenia boesemani	Melanotaenia boesemani isolate fMelBoe1 chromosome 2, fMelBoe1.pri	37749626	37748151	1.54e-17	250	515	24.466	N/A
UOI87884.1	7	475	NC_055683	Melanotaenia boesemani	Melanotaenia boesemani isolate fMelBoe1 chromosome 2, fMelBoe1.pri	37874489	37873014	2.26e-17	249	515	24.466	N/A
UOI87884.1	7	475	NC_055683	Melanotaenia boesemani	Melanotaenia boesemani isolate fMelBoe1 chromosome 2, fMelBoe1.pri	37875442	37876917	2.79e-17	248	515	24.466	N/A
UOI87884.1	7	475	NC_055683	Melanotaenia boesemani	Melanotaenia boesemani isolate fMelBoe1 chromosome 2, fMelBoe1.pri	37754607	37756082	5.93e-16	237	515	24.272	N/A
UOI87884.1	7	473	NW_015504604	Miniopterus natalensis	Miniopterus natalensis isolate MN2012-01 unplaced genomic scaffold, Mnat.v1 scaff480	636650	635181	1.55e-17	250	505	24.752	N/A
UOI87884.1	7	363	NW_015504604	Miniopterus natalensis	Miniopterus natalensis isolate MN2012-01 unplaced genomic scaffold, Mnat.v1 scaff480	653189	654301	1.10e-14	227	381	25.722	N/A
UOI87884.1	7	475	NC_056455	Oncorhynchus tshawytscha	Oncorhynchus tshawytscha isolate Ot180627B linkage group LG27, Otsh_v2.0	8117340	8115865	1.56e-17	250	512	25.000	N/A
UOI87884.1	7	475	NC_056455	Oncorhynchus tshawytscha	Oncorhynchus tshawytscha isolate Ot180627B linkage group LG27, Otsh_v2.0	8110263	8108788	1.74e-17	250	512	25.000	N/A
UOI87884.1	7	337	NC_056455	Oncorhynchus tshawytscha	Oncorhynchus tshawytscha isolate Ot180627B linkage group LG27, Otsh_v2.0	8131549	8130509	9.46e-13	211	360	25.556	N/A
UOI87884.1	7	337	NC_056455	Oncorhynchus tshawytscha	Oncorhynchus tshawytscha isolate Ot180627B linkage group LG27, Otsh_v2.0	8124457	8123417	9.46e-13	211	360	25.556	N/A
UOI87884.1	7	363	NC_056530	Sceloporus undulatus	Sceloporus undulatus isolate JIND9_A2432 ecotype Alabama chromosome 9, SceUnd_v1.1	31106065	31107189	1.58e-17	250	391	27.877	N/A
UOI87884.1	7	363	NC_056530	Sceloporus undulatus	Sceloporus undulatus isolate JIND9_A2432 ecotype Alabama chromosome 9, SceUnd_v1.1	31102865	31103983	1.13e-12	210	387	25.840	N/A
UOI87884.1	7	475	NC_042957	Salmo trutta	Salmo trutta chromosome 1, fSalTru1.1	47761005	47759530	1.59e-17	250	512	25.000	N/A
UOI87884.1	7	475	NC_042957	Salmo trutta	Salmo trutta chromosome 1, fSalTru1.1	47750973	47749498	1.59e-17	250	512	25.000	N/A
UOI87884.1	7	475	NC_042957	Salmo trutta	Salmo trutta chromosome 1, fSalTru1.1	47740735	47739260	1.59e-17	250	512	25.000	N/A
UOI87884.1	7	475	NC_042957	Salmo trutta	Salmo trutta chromosome 1, fSalTru1.1	47720303	47718828	1.59e-17	250	512	25.000	N/A
UOI87884.1	7	475	NC_042957	Salmo trutta	Salmo trutta chromosome 1, fSalTru1.1	47787883	47786408	2.67e-17	248	512	25.000	N/A
UOI87884.1	7	475	NC_042957	Salmo trutta	Salmo trutta chromosome 1, fSalTru1.1	47779491	47778016	2.67e-17	248	512	25.000	N/A
UOI87884.1	7	475	NC_042957	Salmo trutta	Salmo trutta chromosome 1, fSalTru1.1	47771109	47769634	2.67e-17	248	512	25.000	N/A
UOI87884.1	138	475	NC_042957	Salmo trutta	Salmo trutta chromosome 1, fSalTru1.1	47730122	47729037	1.07e-12	210	380	26.842	N/A
UOI87884.1	7	473	NC_045429	Sarcophilus harrisii	Sarcophilus harrisii chromosome 4, mSarHar1.11	285170566	285172035	1.59e-17	250	510	24.314	N/A
UOI87884.1	7	473	NC_045429	Sarcophilus harrisii	Sarcophilus harrisii chromosome 4, mSarHar1.11	285168918	285167449	1.63e-17	250	510	24.314	N/A
UOI87884.1	7	473	NC_045429	Sarcophilus harrisii	Sarcophilus harrisii chromosome 4, mSarHar1.11	48914449	48915918	6.47e-17	245	504	24.405	N/A
UOI87884.1	7	473	NC_008802	Monodelphis domestica	Monodelphis domestica chromosome 2, MonDom5	52193819	52195291	1.61e-17	250	511	24.462	N/A
UOI87884.1	7	473	NC_008802	Monodelphis domestica	Monodelphis domestica chromosome 2, MonDom5	52182537	52184009	1.71e-17	250	509	24.165	N/A
UOI87884.1	7	473	NC_008802	Monodelphis domestica	Monodelphis domestica chromosome 2, MonDom5	267983633	267982164	2.72e-17	248	510	24.706	N/A
UOI87884.1	7	473	NC_008802	Monodelphis domestica	Monodelphis domestica chromosome 2, MonDom5	267985174	267986643	5.20e-17	246	513	24.756	N/A
UOI87884.1	7	475	NC_008802	Monodelphis domestica	Monodelphis domestica chromosome 2, MonDom5	285006193	285007668	1.22e-16	243	522	23.755	N/A
UOI87884.1	7	474	NC_008802	Monodelphis domestica	Monodelphis domestica chromosome 2, MonDom5	156921177	156919702	6.35e-10	187	519	22.929	N/A
UOI87884.1	7	242	NC_008802	Monodelphis domestica	Monodelphis domestica chromosome 2, MonDom5	198989009	198989716	6.79e-06	153	257	25.681	N/A
UOI87884.1	7	475	NW_019776393	Cyanistes caeruleus	Cyanistes caeruleus isolate BT333_1 chromosome 5 unlocalized genomic scaffold, cyaCae2 chr5_part1	7317705	7319186	1.63e-17	250	519	23.507	N/A
UOI87884.1	7	473	NW_017620088	Panthera pardus	Panthera pardus isolate Maewha unplaced genomic scaffold, PanPar1.0 scaffold244	346175	347644	1.66e-17	250	502	24.701	N/A
UOI87884.1	7	473	NW_017620088	Panthera pardus	Panthera pardus isolate Maewha unplaced genomic scaffold, PanPar1.0 scaffold244	344001	342532	8.86e-17	244	511	23.875	N/A
UOI87884.1	7	473	NW_017620088	Panthera pardus	Panthera pardus isolate Maewha unplaced genomic scaffold, PanPar1.0 scaffold244	333448	331979	8.86e-17	244	511	23.875	N/A
UOI87884.1	7	475	NW_019370330	Amphiprion ocellaris	Amphiprion ocellaris isolate DU_AmpOce unplaced genomic scaffold, AmpOce1.0 scaffold0503	116880	118355	1.66e-17	250	516	24.419	N/A
UOI87884.1	7	473	NW_004444263	Trichechus manatus latirostris	Trichechus manatus latirostris isolate Lorelei unplaced genomic scaffold, TriManLat1.0 scaffold00327	319500	320969	1.68e-17	250	505	24.950	N/A
UOI87884.1	7	473	NW_004444263	Trichechus manatus latirostris	Trichechus manatus latirostris isolate Lorelei unplaced genomic scaffold, TriManLat1.0 scaffold00327	318087	316618	3.92e-17	247	502	24.303	N/A
UOI87884.1	7	475	NC_058508	Scatophagus argus	Scatophagus argus isolate fScaArg1 chromosome 16, fScaArg1.pri	21896209	21894734	1.68e-17	250	523	25.048	N/A
UOI87884.1	7	475	NC_058508	Scatophagus argus	Scatophagus argus isolate fScaArg1 chromosome 16, fScaArg1.pri	21925690	21927165	1.68e-17	250	523	25.048	N/A
UOI87884.1	7	475	NC_052020	Motacilla alba alba	Motacilla alba alba isolate MOTALB_02 chromosome 5, Motacilla_alba_V1.0_pri	55046753	55045272	1.68e-17	250	519	23.507	N/A
UOI87884.1	7	473	NC_010449	Sus scrofa	Sus scrofa isolate TJ Tabasco breed Duroc chromosome 7, Sscrofa11.1	23912304	23910835	1.68e-17	250	502	24.303	N/A
UOI87884.1	7	473	NC_010449	Sus scrofa	Sus scrofa isolate TJ Tabasco breed Duroc chromosome 7, Sscrofa11.1	23925950	23927419	8.50e-17	244	511	23.875	N/A
UOI87884.1	7	473	NC_010449	Sus scrofa	Sus scrofa isolate TJ Tabasco breed Duroc chromosome 7, Sscrofa11.1	23915093	23916562	8.72e-17	244	511	23.875	N/A
UOI87884.1	194	475	NC_010449	Sus scrofa	Sus scrofa isolate TJ Tabasco breed Duroc chromosome 7, Sscrofa11.1	88608148	88609059	4.83e-07	163	318	24.214	N/A
UOI87884.1	7	473	NC_044402	Nomascus leucogenys	Nomascus leucogenys isolate Asia chromosome 22a, Asia_NLE_v1	52845735	52844266	1.68e-17	250	502	24.502	N/A
UOI87884.1	1	473	NC_044402	Nomascus leucogenys	Nomascus leucogenys isolate Asia chromosome 22a, Asia_NLE_v1	52849520	52851010	3.24e-17	247	512	24.805	N/A
UOI87884.1	1	473	NC_044402	Nomascus leucogenys	Nomascus leucogenys isolate Asia chromosome 22a, Asia_NLE_v1	52862370	52863860	3.30e-17	247	512	25.000	N/A
UOI87884.1	1	336	NC_044402	Nomascus leucogenys	Nomascus leucogenys isolate Asia chromosome 22a, Asia_NLE_v1	122598639	122599694	1.77e-11	200	360	26.389	N/A
UOI87884.1	7	473	NW_003614548	Cricetulus griseus	Cricetulus griseus unplaced genomic scaffold, CriGri_1.0 scaffold356	364915	366384	1.69e-17	250	512	25.000	N/A
UOI87884.1	7	473	NW_003614548	Cricetulus griseus	Cricetulus griseus unplaced genomic scaffold, CriGri_1.0 scaffold356	345752	344283	7.18e-17	245	515	24.854	N/A
UOI87884.1	7	473	NW_003614548	Cricetulus griseus	Cricetulus griseus unplaced genomic scaffold, CriGri_1.0 scaffold356	359764	358295	1.31e-16	242	505	24.554	N/A
# TBLASTN 2.13.0+
# Query: QSE37571.1 |minor coat protein|Citrus associated ampelovirus 2|Ampelovirus|Closteroviridae|Citrus|China|China|2018-07|2021-06-30T00:00:00Z|minor coat protein [Citrus associated ampelovirus 2]
# Database: ref_euk_rep_genomes
# 0 hits found
# TBLASTN 2.13.0+
# Query: QJQ13980.1 |p8|Actinidia virus 1|Olivavirus|Closteroviridae|Actinidia|China|China|2018-04|2021-03-03T00:00:00Z|p8 [Actinidia virus 1]
# Database: ref_euk_rep_genomes
# 0 hits found
# TBLASTN 2.13.0+
# Query: QPK66413.1 |polyprotein 1a|Firespike leaf roll-associated virus|Ampelovirus|Closteroviridae||China|China|2017|2020-12-07T00:00:00Z|polyprotein 1a [Firespike leaf roll-associated virus]
# Database: ref_euk_rep_genomes
# Fields: query acc., q. start, q. end, subject acc., subject sci name, subject title, s. start, s. end, evalue, score, alignment length, % identity, subject strand
# 2 hits found
QPK66413.1	1320	1480	NW_023013973	Pantherophis guttatus	Pantherophis guttatus isolate EG266 unplaced genomic scaffold, UNIGE_PanGut_3.0 133166	5211	4729	1.91e-06	164	163	33.742	N/A
QPK66413.1	1351	1480	NW_023574447	Artibeus jamaicensis	Artibeus jamaicensis isolate 1a unplaced genomic scaffold, WHU_Ajam_v2 original_scaffold_10327	1471	1073	5.01e-06	159	136	37.500	N/A
# TBLASTN 2.13.0+
# Query: QNT12721.1 |coat protein|Yam asymptomatic virus 1|Ampelovirus|Closteroviridae|Dioscorea alata|Vanuatu|Vanuatu|2003|2020-09-22T00:00:00Z|coat protein [Yam asymptomatic virus 1]
# Database: ref_euk_rep_genomes
# 0 hits found
# TBLASTN 2.13.0+
# Query: QNS29683.1 |hypothetical protein|Fig virus B|Closterovirus|Closteroviridae|Ficus carica|Japan|Japan|2017|2020-09-20T00:00:00Z|hypothetical protein [Fig virus B]
# Database: ref_euk_rep_genomes
# 0 hits found
# TBLASTN 2.13.0+
# Query: BCA25907.1 |p53|Little cherry virus 2|Ampelovirus|Closteroviridae|Prunus avium|Australia|Australia||2020-02-11T00:00:00Z|p53 [Little cherry virus 2]
# Database: ref_euk_rep_genomes
# 0 hits found
# TBLASTN 2.13.0+
# Query: QGW58153.1 |polyprotein|Potato yellow vein virus|Crinivirus|Closteroviridae|Solanum phureja|Colombia|Colombia|2018-04-13|2020-01-01T00:00:00Z|polyprotein, partial [Potato yellow vein virus]
# Database: ref_euk_rep_genomes
# 0 hits found
# TBLASTN 2.13.0+
# Query: BBK15491.1 |p64|Carnation yellow fleck virus||Closteroviridae|Dianthus caryophyllus|South Korea|South Korea||2019-05-25T00:00:00Z|p64 [Carnation yellow fleck virus]
# Database: ref_euk_rep_genomes
# 0 hits found
# TBLASTN 2.13.0+
# Query: AVN99307.1 |putative protein P17|Pistachio ampelovirus A|Ampelovirus|Closteroviridae|Pistacia vera|USA|USA|2016-10-01|2019-04-25T00:00:00Z|putative protein P17 [Pistachio ampelovirus A]
# Database: ref_euk_rep_genomes
# 0 hits found
# BLAST processed 25 queries
```
