## Supplementary material for "Deep-mining of vertebrate genomes reveals an unexpected diversity of endogenous viral elements": batch_017-tblastn-ref_euk_rep_genomes.out

```
# TBLASTN 2.13.0+
# Query: AZB50206.1 |ORF1a polyprotein|Air potato ampelovirus 1|Ampelovirus|Closteroviridae|Dioscorea bulbifera|USA|USA|2017-03|2018-11-28T00:00:00Z|ORF1a polyprotein [Air potato virus 1]
# Database: ref_euk_rep_genomes
# 0 hits found
# TBLASTN 2.13.0+
# Query: AXN56986.1 |ORF1A|Blackcurrant leafroll-associated virus 1|Closterovirus|Closteroviridae|Ribes nigrum|USA|USA|2013-01-01|2018-08-20T00:00:00Z|ORF1A [Blackcurrant leafroll-associated virus 1]
# Database: ref_euk_rep_genomes
# 0 hits found
# TBLASTN 2.13.0+
# Query: ATG84359.1 |4 kDa protein|Grapevine leafroll-associated virus 3|Ampelovirus|Closteroviridae|Vitis vinifera|Canada|Canada|2014-11-07|2018-04-13T00:00:00Z|4 kDa protein [Grapevine leafroll-associated virus 3]
# Database: ref_euk_rep_genomes
# 0 hits found
# TBLASTN 2.13.0+
# Query: ASE04573.1 |P22 protein|Tomato chlorosis virus|Crinivirus|Closteroviridae|Solanum lycopersicum|Taiwan|Taiwan|2011-12-19|2017-07-01T00:00:00Z|P22 protein [Tomato chlorosis virus]
# Database: ref_euk_rep_genomes
# 0 hits found
# TBLASTN 2.13.0+
# Query: ADU03655.1 |RdRp|Cordyline virus 1|Velarivirus|Closteroviridae|Cordyline fruticosa|USA|USA|2009-03|2011-01-01T00:00:00Z|RdRp [Cordyline virus 1]
# Database: ref_euk_rep_genomes
# 0 hits found
# TBLASTN 2.13.0+
# Query: ACQ82506.1 |p8|Lettuce chlorosis virus|Crinivirus|Closteroviridae|Lactuca sativa|USA|USA||2009-07-01T00:00:00Z|p8 [Lettuce chlorosis virus]
# Database: ref_euk_rep_genomes
# 0 hits found
# TBLASTN 2.13.0+
# Query: AAS79674.1 |ORF 2 precursor|Strawberry pallidosis-associated virus|Crinivirus|Closteroviridae|Fragaria x ananassa|USA: Maryland|USA||2004-06-01T00:00:00Z|ORF 2 precursor [Strawberry pallidosis-associated virus]
# Database: ref_euk_rep_genomes
# 0 hits found
# TBLASTN 2.13.0+
# Query: YP_009664819.1 |coat protein|Cordyline virus 3|Velarivirus|Closteroviridae|Cordyline fruticosa|USA|USA|2009-03|2019-06-28T00:00:00Z|coat protein [Cordyline virus 3]
# Database: ref_euk_rep_genomes
# 0 hits found
# TBLASTN 2.13.0+
# Query: YP_009666141.1 |9.3 kDa protein|Cordyline virus 2|Velarivirus|Closteroviridae|Cordyline fruticosa|USA|USA|2009-03|2019-06-28T00:00:00Z|9.3 kDa protein [Cordyline virus 2]
# Database: ref_euk_rep_genomes
# 0 hits found
# TBLASTN 2.13.0+
# Query: YP_009506334.1 |HSP70|Carnation necrotic fleck virus|Closterovirus|Closteroviridae|Dianthus caryophyllus|USA|USA||2018-08-24T00:00:00Z|HSP70, partial [Carnation necrotic fleck virus]
# Database: ref_euk_rep_genomes
# Fields: query acc., q. start, q. end, subject acc., subject sci name, subject title, s. start, s. end, evalue, score, alignment length, % identity, subject strand
# 885 hits found
YP_009506334.1	2	457	NC_053163	Polypterus senegalus	Polypterus senegalus isolate Bchr_013 chromosome 10, ASM1683550v1	170092755	170091400	1.48e-22	288	469	26.866	N/A
YP_009506334.1	2	457	NC_053163	Polypterus senegalus	Polypterus senegalus isolate Bchr_013 chromosome 10, ASM1683550v1	170075523	170076878	6.88e-22	282	468	26.709	N/A
YP_009506334.1	2	457	NC_053163	Polypterus senegalus	Polypterus senegalus isolate Bchr_013 chromosome 10, ASM1683550v1	170065315	170063960	1.38e-21	280	469	26.439	N/A
YP_009506334.1	2	457	NC_053163	Polypterus senegalus	Polypterus senegalus isolate Bchr_013 chromosome 10, ASM1683550v1	170096232	170097587	2.88e-21	277	468	26.282	N/A
YP_009506334.1	3	448	NW_019445049	Seriola lalandi dorsalis	Seriola lalandi dorsalis isolate HSWRI2012SDOR001 ecotype SW California unplaced genomic scaffold, Sedor1 jcf7180001974383	2036	714	2.46e-22	283	461	26.247	N/A
YP_009506334.1	2	457	NC_041403	Erpetoichthys calabaricus	Erpetoichthys calabaricus chromosome 10, fErpCal1.1	165447208	165445853	1.03e-21	281	468	26.282	N/A
YP_009506334.1	2	457	NC_041403	Erpetoichthys calabaricus	Erpetoichthys calabaricus chromosome 10, fErpCal1.1	165474860	165476215	1.36e-21	280	469	26.652	N/A
YP_009506334.1	2	457	NC_041403	Erpetoichthys calabaricus	Erpetoichthys calabaricus chromosome 10, fErpCal1.1	165466125	165464770	2.12e-21	278	469	26.652	N/A
YP_009506334.1	2	457	NC_041403	Erpetoichthys calabaricus	Erpetoichthys calabaricus chromosome 10, fErpCal1.1	165451412	165452767	5.63e-21	275	469	26.439	N/A
YP_009506334.1	2	457	NC_061077	Hypomesus transpacificus	Hypomesus transpacificus isolate Combined female chromosome 18, fHypTra1	2480524	2479169	1.05e-21	281	469	26.866	N/A
YP_009506334.1	2	457	NC_061077	Hypomesus transpacificus	Hypomesus transpacificus isolate Combined female chromosome 18, fHypTra1	2475836	2474481	1.05e-21	281	469	26.866	N/A
YP_009506334.1	2	457	NC_061077	Hypomesus transpacificus	Hypomesus transpacificus isolate Combined female chromosome 18, fHypTra1	2471127	2469772	1.05e-21	281	469	26.866	N/A
YP_009506334.1	2	457	NC_061077	Hypomesus transpacificus	Hypomesus transpacificus isolate Combined female chromosome 18, fHypTra1	2466418	2465063	1.05e-21	281	469	26.866	N/A
YP_009506334.1	3	463	NW_023507541	Sturnira hondurensis	Sturnira hondurensis isolate 20B ecotype Veracruz unplaced genomic scaffold, WHU_Shon_v2.1 original_scaffold_12233	2199	832	1.74e-21	277	481	25.572	N/A
YP_009506334.1	3	463	NW_023181836	Ailuropoda melanoleuca	Ailuropoda melanoleuca isolate Jingjing unplaced genomic scaffold, ASM200744v2 unplaced-scaffold13199	214	1581	3.08e-21	275	481	25.572	N/A
YP_009506334.1	4	457	NC_056522	Sceloporus undulatus	Sceloporus undulatus isolate JIND9_A2432 ecotype Alabama chromosome 1, SceUnd_v1.1	369223695	369222340	5.19e-21	275	473	26.638	N/A
YP_009506334.1	2	457	NC_056701	Puntigrus tetrazona	Puntigrus tetrazona isolate hp1 chromosome 3, ASM1883169v1	20574774	20576129	5.73e-21	275	468	25.641	N/A
YP_009506334.1	2	457	NC_056701	Puntigrus tetrazona	Puntigrus tetrazona isolate hp1 chromosome 3, ASM1883169v1	19443743	19445098	6.11e-21	275	468	25.641	N/A
YP_009506334.1	2	403	NC_056701	Puntigrus tetrazona	Puntigrus tetrazona isolate hp1 chromosome 3, ASM1883169v1	19440153	19438957	1.76e-19	263	414	26.329	N/A
YP_009506334.1	2	457	NC_047095	Geotrypetes seraphini	Geotrypetes seraphini chromosome 12, aGeoSer1.1	117381891	117380536	5.84e-21	275	468	26.068	N/A
YP_009506334.1	2	457	NC_047095	Geotrypetes seraphini	Geotrypetes seraphini chromosome 12, aGeoSer1.1	118003472	118004827	3.71e-19	261	469	25.800	N/A
YP_009506334.1	2	421	NC_047095	Geotrypetes seraphini	Geotrypetes seraphini chromosome 12, aGeoSer1.1	116429737	116430987	2.16e-17	246	437	25.858	N/A
YP_009506334.1	2	457	NC_044510	Chanos chanos	Chanos chanos chromosome 16, fChaCha1.1	8350030	8351385	6.00e-21	275	468	25.641	N/A
YP_009506334.1	2	457	NC_044510	Chanos chanos	Chanos chanos chromosome 16, fChaCha1.1	8003759	8005114	1.04e-20	273	468	25.427	N/A
YP_009506334.1	2	457	NC_044510	Chanos chanos	Chanos chanos chromosome 16, fChaCha1.1	8626977	8628332	1.06e-20	273	476	25.840	N/A
YP_009506334.1	2	457	NC_044510	Chanos chanos	Chanos chanos chromosome 16, fChaCha1.1	8624154	8622799	2.92e-20	269	476	25.840	N/A
YP_009506334.1	2	457	NC_044510	Chanos chanos	Chanos chanos chromosome 16, fChaCha1.1	8008964	8010319	3.05e-20	269	476	25.420	N/A
YP_009506334.1	2	457	NC_044510	Chanos chanos	Chanos chanos chromosome 16, fChaCha1.1	8014008	8015363	4.75e-20	268	476	25.420	N/A
YP_009506334.1	2	243	NC_044510	Chanos chanos	Chanos chanos chromosome 16, fChaCha1.1	8635248	8634547	3.80e-15	228	245	30.204	N/A
YP_009506334.1	3	457	NW_025335761	Varanus komodoensis	Varanus komodoensis strain SLA01 unplaced genomic scaffold, ASM479886v1 scaffold3	58119717	58118359	6.81e-21	274	474	26.371	N/A
YP_009506334.1	4	457	NW_015176139	Gekko japonicus	Gekko japonicus isolate JY-2015 unplaced genomic scaffold, Gekko_japonicus_V1.1 scaffold5249	15894	17249	1.15e-20	272	473	26.216	N/A
YP_009506334.1	2	463	NC_007114	Danio rerio	Danio rerio strain Tuebingen chromosome 3, GRCz11 Primary Assembly	26121764	26120391	1.29e-20	272	474	25.527	N/A
YP_009506334.1	2	457	NC_007114	Danio rerio	Danio rerio strain Tuebingen chromosome 3, GRCz11 Primary Assembly	26124876	26126231	2.44e-20	270	468	25.427	N/A
YP_009506334.1	2	463	NC_007114	Danio rerio	Danio rerio strain Tuebingen chromosome 3, GRCz11 Primary Assembly	26114935	26113562	7.66e-20	266	473	25.159	N/A
YP_009506334.1	2	457	NC_041050	Gouania willdenowi	Gouania willdenowi chromosome 7, fGouWil2.1	31549556	31548201	1.59e-20	271	469	26.439	N/A
YP_009506334.1	2	457	NC_041050	Gouania willdenowi	Gouania willdenowi chromosome 7, fGouWil2.1	31418121	31416766	4.11e-20	268	469	26.439	N/A
YP_009506334.1	2	403	NC_041050	Gouania willdenowi	Gouania willdenowi chromosome 7, fGouWil2.1	31561047	31562243	1.09e-19	265	415	27.470	N/A
YP_009506334.1	2	457	NC_041050	Gouania willdenowi	Gouania willdenowi chromosome 7, fGouWil2.1	31423912	31425267	1.99e-19	263	476	26.261	N/A
YP_009506334.1	2	457	NC_041050	Gouania willdenowi	Gouania willdenowi chromosome 7, fGouWil2.1	31555385	31556740	1.99e-19	263	476	26.261	N/A
YP_009506334.1	2	403	NC_041050	Gouania willdenowi	Gouania willdenowi chromosome 7, fGouWil2.1	31429867	31431063	2.83e-19	261	414	27.295	N/A
YP_009506334.1	2	457	NW_018114658	Labrus bergylta	Labrus bergylta unplaced genomic scaffold, BallGen_V1 LaB_20160104_scaffold_243	710053	711408	1.74e-20	271	468	25.855	N/A
YP_009506334.1	123	457	NW_018114658	Labrus bergylta	Labrus bergylta unplaced genomic scaffold, BallGen_V1 LaB_20160104_scaffold_243	647919	648941	2.99e-14	221	346	26.012	N/A
YP_009506334.1	2	457	NC_047146	Periophthalmus magnuspinnatus	Periophthalmus magnuspinnatus isolate fPerMag1 chromosome 21, fPerMag1.pri	18292869	18294224	1.74e-20	271	472	25.847	N/A
YP_009506334.1	2	457	NC_047146	Periophthalmus magnuspinnatus	Periophthalmus magnuspinnatus isolate fPerMag1 chromosome 21, fPerMag1.pri	18290507	18289152	3.34e-20	269	472	25.847	N/A
YP_009506334.1	2	457	NC_047146	Periophthalmus magnuspinnatus	Periophthalmus magnuspinnatus isolate fPerMag1 chromosome 21, fPerMag1.pri	18233702	18235057	3.59e-20	269	472	25.847	N/A
YP_009506334.1	2	457	NC_047146	Periophthalmus magnuspinnatus	Periophthalmus magnuspinnatus isolate fPerMag1 chromosome 21, fPerMag1.pri	18239266	18240621	3.97e-20	268	472	25.847	N/A
YP_009506334.1	2	463	NC_007119	Danio rerio	Danio rerio strain Tuebingen chromosome 8, GRCz11 Primary Assembly	4798749	4800122	2.25e-20	270	474	25.316	N/A
YP_009506334.1	4	457	NC_007119	Danio rerio	Danio rerio strain Tuebingen chromosome 8, GRCz11 Primary Assembly	24969999	24968650	4.09e-19	260	467	26.124	N/A
YP_009506334.1	2	457	NC_054556	Polyodon spathula	Polyodon spathula isolate WHYD16114869_AA chromosome 23, ASM1765450v1	19100782	19099427	2.29e-20	270	469	27.079	N/A
YP_009506334.1	2	421	NC_054556	Polyodon spathula	Polyodon spathula isolate WHYD16114869_AA chromosome 23, ASM1765450v1	19105296	19106546	6.40e-20	267	433	27.945	N/A
YP_009506334.1	3	457	NW_018150970	Pogona vitticeps	Pogona vitticeps unplaced genomic scaffold, pvi1.1.0 contig20350	577264	578622	2.52e-20	270	474	25.949	N/A
YP_009506334.1	2	463	NC_039270	Carassius auratus	Carassius auratus strain Wakin chromosome 28, ASM336829v1	14942705	14944078	2.59e-20	270	475	26.105	N/A
YP_009506334.1	2	457	NC_039270	Carassius auratus	Carassius auratus strain Wakin chromosome 28, ASM336829v1	14939231	14937876	2.62e-20	270	469	26.226	N/A
YP_009506334.1	2	457	NC_039270	Carassius auratus	Carassius auratus strain Wakin chromosome 28, ASM336829v1	14931879	14930524	2.64e-20	270	469	26.226	N/A
YP_009506334.1	2	235	NC_039270	Carassius auratus	Carassius auratus strain Wakin chromosome 28, ASM336829v1	13783307	13782618	7.14e-09	177	242	29.339	N/A
YP_009506334.1	4	457	NW_023425402	Molossus molossus	Molossus molossus isolate mMolMol1 unplaced genomic scaffold, mMolMol1.p scaffold_m16_p_8	2782602	2781253	2.79e-20	269	467	26.124	N/A
YP_009506334.1	4	421	NW_023425402	Molossus molossus	Molossus molossus isolate mMolMol1 unplaced genomic scaffold, mMolMol1.p scaffold_m16_p_8	2784714	2785958	1.34e-16	240	431	26.218	N/A
YP_009506334.1	4	421	NW_023425402	Molossus molossus	Molossus molossus isolate mMolMol1 unplaced genomic scaffold, mMolMol1.p scaffold_m16_p_8	2795533	2796777	1.34e-16	240	431	26.218	N/A
YP_009506334.1	2	457	NC_056599	Cyprinus carpio	Cyprinus carpio isolate SPL01 chromosome B3, ASM1834038v1	25955696	25957051	2.81e-20	269	468	25.855	N/A
YP_009506334.1	2	457	NC_056599	Cyprinus carpio	Cyprinus carpio isolate SPL01 chromosome B3, ASM1834038v1	25946263	25944902	5.59e-20	267	469	25.586	N/A
YP_009506334.1	2	457	NC_056599	Cyprinus carpio	Cyprinus carpio isolate SPL01 chromosome B3, ASM1834038v1	25950639	25951994	7.53e-20	266	468	25.641	N/A
YP_009506334.1	2	457	NC_049535	Electrophorus electricus	Electrophorus electricus isolate fEleEle1 chromosome 1, fEleEle1.pri	33534501	33535856	3.43e-20	269	472	26.059	N/A
YP_009506334.1	2	421	NC_049535	Electrophorus electricus	Electrophorus electricus isolate fEleEle1 chromosome 1, fEleEle1.pri	35711153	35712403	5.44e-18	251	433	26.559	N/A
YP_009506334.1	2	457	NC_049535	Electrophorus electricus	Electrophorus electricus isolate fEleEle1 chromosome 1, fEleEle1.pri	35735501	35736856	5.64e-18	251	469	26.013	N/A
YP_009506334.1	2	421	NC_049535	Electrophorus electricus	Electrophorus electricus isolate fEleEle1 chromosome 1, fEleEle1.pri	34719498	34718248	3.44e-16	237	433	26.328	N/A
YP_009506334.1	123	463	NC_049535	Electrophorus electricus	Electrophorus electricus isolate fEleEle1 chromosome 1, fEleEle1.pri	33993090	33994130	5.27e-11	194	354	24.859	N/A
YP_009506334.1	123	243	NC_049535	Electrophorus electricus	Electrophorus electricus isolate fEleEle1 chromosome 1, fEleEle1.pri	35719610	35719978	6.00e-09	177	125	35.200	N/A
YP_009506334.1	4	457	NW_020664540	Terrapene carolina triunguis	Terrapene carolina triunguis isolate 2854851 unplaced genomic scaffold, T_m_triunguis-2.0 Scaffold189	5931274	5929919	4.26e-20	268	474	26.793	N/A
YP_009506334.1	4	457	NC_059075	Mauremys mutica	Mauremys mutica isolate MM-2020 ecotype Southern chromosome 4, ASM2049712v1	16415191	16416546	4.38e-20	268	474	26.793	N/A
YP_009506334.1	2	463	NC_039245	Carassius auratus	Carassius auratus strain Wakin chromosome 3, ASM336829v1	9884313	9882940	4.54e-20	268	474	25.316	N/A
YP_009506334.1	2	457	NC_039245	Carassius auratus	Carassius auratus strain Wakin chromosome 3, ASM336829v1	9886595	9887950	7.13e-20	266	468	25.427	N/A
YP_009506334.1	2	457	NC_039245	Carassius auratus	Carassius auratus strain Wakin chromosome 3, ASM336829v1	3957132	3958487	1.39e-18	256	476	25.210	N/A
YP_009506334.1	4	457	NW_024885821	Chrysemys picta bellii	Chrysemys picta bellii isolate RCT428 unplaced genomic scaffold, Chrysemys_picta_BioNano-3.0.4 Scaffold151	1919597	1918242	4.58e-20	268	473	26.216	N/A
YP_009506334.1	4	457	NC_064478	Caretta caretta	Caretta caretta isolate SJ_126:Eziel1 chromosome 6, GSC_CCare_1.0	111399447	111398092	4.97e-20	267	469	26.439	N/A
YP_009506334.1	4	457	NC_051246	Chelonia mydas	Chelonia mydas isolate rCheMyd1 chromosome 6, rCheMyd1.pri.v2	117647176	117645821	5.25e-20	267	469	26.439	N/A
YP_009506334.1	2	457	NW_018116743	Labrus bergylta	Labrus bergylta unplaced genomic scaffold, BallGen_V1 LaB_20160104_scaffold_2328	9627	10982	5.55e-20	267	468	25.427	N/A
YP_009506334.1	2	457	NW_015539958	Sinocyclocheilus anshuiensis	Sinocyclocheilus anshuiensis isolate Anshui unplaced genomic scaffold, SAMN03320099.WGS_v1.1 scaffold1287	329837	331192	6.28e-20	267	468	25.855	N/A
YP_009506334.1	2	457	NC_051108	Syngnathus acus	Syngnathus acus chromosome 24, fSynAcu1.2	3614695	3613340	6.28e-20	267	479	25.887	N/A
YP_009506334.1	4	421	NC_064865	Suncus etruscus	Suncus etruscus isolate mSunEtr1 chromosome 18, mSunEtr1.pri.cur	34879097	34877853	6.34e-20	267	439	26.879	N/A
YP_009506334.1	3	421	NC_064865	Suncus etruscus	Suncus etruscus isolate mSunEtr1 chromosome 18, mSunEtr1.pri.cur	34919941	34921188	8.63e-19	258	440	26.591	N/A
YP_009506334.1	2	421	NC_064865	Suncus etruscus	Suncus etruscus isolate mSunEtr1 chromosome 18, mSunEtr1.pri.cur	34887501	34888751	1.04e-16	241	438	26.484	N/A
YP_009506334.1	5	457	NC_053399	Bufo bufo	Bufo bufo chromosome 11, aBufBuf1.1	27082573	27081227	6.46e-20	267	465	26.022	N/A
YP_009506334.1	2	457	NC_048346	Acipenser ruthenus	Acipenser ruthenus isolate Gen_M01 chromosome 24, ASM1064508v1	17224245	17225600	6.63e-20	266	469	26.652	N/A
YP_009506334.1	2	276	NC_048346	Acipenser ruthenus	Acipenser ruthenus isolate Gen_M01 chromosome 24, ASM1064508v1	17221516	17220725	5.42e-14	219	279	30.108	N/A
YP_009506334.1	145	352	NC_048346	Acipenser ruthenus	Acipenser ruthenus isolate Gen_M01 chromosome 24, ASM1064508v1	17238743	17239369	1.63e-09	182	213	28.638	N/A
YP_009506334.1	2	457	NC_047607	Pangasianodon hypophthalmus	Pangasianodon hypophthalmus strain Indonesia chromosome 13, GENO_Phyp_1.0	6250924	6249572	6.69e-20	266	467	24.839	N/A
YP_009506334.1	2	385	NC_047607	Pangasianodon hypophthalmus	Pangasianodon hypophthalmus strain Indonesia chromosome 13, GENO_Phyp_1.0	6258744	6259871	8.04e-17	242	391	25.575	N/A
YP_009506334.1	123	459	NC_047607	Pangasianodon hypophthalmus	Pangasianodon hypophthalmus strain Indonesia chromosome 13, GENO_Phyp_1.0	6253216	6254244	9.88e-13	209	348	25.287	N/A
YP_009506334.1	2	421	NW_015504604	Miniopterus natalensis	Miniopterus natalensis isolate MN2012-01 unplaced genomic scaffold, Mnat.v1 scaff480	653180	654430	6.75e-20	266	438	27.169	N/A
YP_009506334.1	3	421	NW_015504604	Miniopterus natalensis	Miniopterus natalensis isolate MN2012-01 unplaced genomic scaffold, Mnat.v1 scaff480	636656	635409	1.76e-16	239	437	26.545	N/A
YP_009506334.1	2	457	NC_044033	Microcaecilia unicolor	Microcaecilia unicolor chromosome 3, aMicUni1.1	212267342	212268697	6.81e-20	266	474	25.738	N/A
YP_009506334.1	2	421	NC_044033	Microcaecilia unicolor	Microcaecilia unicolor chromosome 3, aMicUni1.1	213387139	213385889	4.31e-18	252	433	26.559	N/A
YP_009506334.1	2	355	NC_044033	Microcaecilia unicolor	Microcaecilia unicolor chromosome 3, aMicUni1.1	211463238	211462201	1.12e-17	249	361	27.978	N/A
YP_009506334.1	5	213	NC_044033	Microcaecilia unicolor	Microcaecilia unicolor chromosome 3, aMicUni1.1	476709880	476710482	4.50e-07	162	213	30.986	N/A
YP_009506334.1	2	457	NC_049213	Anguilla anguilla	Anguilla anguilla isolate fAngAng1 chromosome 13, fAngAng1.pri	11007036	11005681	7.19e-20	266	478	26.151	N/A
YP_009506334.1	2	457	NC_049213	Anguilla anguilla	Anguilla anguilla isolate fAngAng1 chromosome 13, fAngAng1.pri	11012794	11011439	7.32e-20	266	478	26.151	N/A
YP_009506334.1	4	457	NC_052626	Mauremys reevesii	Mauremys reevesii isolate NIE-2019 linkage group 4, ASM1616193v1	16144267	16145622	7.39e-20	266	473	26.216	N/A
YP_009506334.1	4	457	NC_059198	Coregonus clupeaformis	Coregonus clupeaformis isolate EN_2021a chromosome 7, ASM2061545v1	34170111	34171460	7.59e-20	266	471	26.327	N/A
YP_009506334.1	4	457	NC_044325	Gopherus evgoodei	Gopherus evgoodei ecotype Sinaloan lineage chromosome 4, rGopEvg1_v1.p	17970058	17971413	7.66e-20	266	473	26.216	N/A
YP_009506334.1	4	457	NC_047579	Esox lucius	Esox lucius isolate fEsoLuc1 chromosome 11, fEsoLuc1.pri	3712547	3713896	7.94e-20	266	472	27.331	N/A
YP_009506334.1	4	457	NC_047579	Esox lucius	Esox lucius isolate fEsoLuc1 chromosome 11, fEsoLuc1.pri	3703144	3704493	8.16e-20	266	472	27.331	N/A
YP_009506334.1	4	457	NW_020455431	Nothoprocta perdicaria	Nothoprocta perdicaria isolate Ctin4 unplaced genomic scaffold, notPer1 scaffold_223	1110881	1109526	8.01e-20	266	469	25.800	N/A
YP_009506334.1	2	429	NC_054541	Polyodon spathula	Polyodon spathula isolate WHYD16114869_AA chromosome 8, ASM1765450v1	3911542	3910268	8.46e-20	266	441	27.438	N/A
YP_009506334.1	2	429	NC_054541	Polyodon spathula	Polyodon spathula isolate WHYD16114869_AA chromosome 8, ASM1765450v1	3936839	3938113	9.60e-20	265	441	27.438	N/A
YP_009506334.1	2	429	NC_054541	Polyodon spathula	Polyodon spathula isolate WHYD16114869_AA chromosome 8, ASM1765450v1	3914748	3916022	1.01e-19	265	441	27.438	N/A
YP_009506334.1	2	429	NC_054541	Polyodon spathula	Polyodon spathula isolate WHYD16114869_AA chromosome 8, ASM1765450v1	3920475	3921749	1.01e-19	265	441	27.438	N/A
YP_009506334.1	2	429	NC_054541	Polyodon spathula	Polyodon spathula isolate WHYD16114869_AA chromosome 8, ASM1765450v1	3934088	3932814	2.73e-19	262	441	26.531	N/A
YP_009506334.1	2	457	NC_043987	Myripristis murdjan	Myripristis murdjan chromosome 8, fMyrMur1.1	29948337	29949692	9.34e-20	265	472	25.424	N/A
YP_009506334.1	2	457	NC_043987	Myripristis murdjan	Myripristis murdjan chromosome 8, fMyrMur1.1	29967604	29968959	1.36e-19	264	467	25.054	N/A
YP_009506334.1	2	457	NC_043987	Myripristis murdjan	Myripristis murdjan chromosome 8, fMyrMur1.1	29933541	29934896	2.59e-19	262	472	25.424	N/A
YP_009506334.1	2	457	NC_043987	Myripristis murdjan	Myripristis murdjan chromosome 8, fMyrMur1.1	29922395	29921040	5.36e-19	259	473	25.159	N/A
YP_009506334.1	2	457	NC_043987	Myripristis murdjan	Myripristis murdjan chromosome 8, fMyrMur1.1	29915626	29914271	6.28e-18	251	473	24.736	N/A
YP_009506334.1	2	457	NC_043987	Myripristis murdjan	Myripristis murdjan chromosome 8, fMyrMur1.1	29977166	29978521	5.83e-17	243	473	24.524	N/A
YP_009506334.1	2	457	NC_054385	Xenopus laevis	Xenopus laevis strain J_2021 chromosome 8L, Xenopus_laevis_v10.1	66717944	66719299	9.60e-20	265	477	24.948	N/A
YP_009506334.1	2	457	NC_054385	Xenopus laevis	Xenopus laevis strain J_2021 chromosome 8L, Xenopus_laevis_v10.1	66740154	66741509	2.08e-19	263	473	25.370	N/A
YP_009506334.1	5	457	NC_054385	Xenopus laevis	Xenopus laevis strain J_2021 chromosome 8L, Xenopus_laevis_v10.1	92201366	92200014	1.46e-16	240	472	25.212	N/A
YP_009506334.1	2	276	NC_054385	Xenopus laevis	Xenopus laevis strain J_2021 chromosome 8L, Xenopus_laevis_v10.1	66729612	66730403	4.46e-15	228	283	28.269	N/A
YP_009506334.1	3	457	NC_050073	Dermochelys coriacea	Dermochelys coriacea isolate rDerCor1 chromosome 6, rDerCor1.pri.v4	113682960	113681602	1.01e-19	265	470	26.383	N/A
YP_009506334.1	3	457	NW_005858307	Pelodiscus sinensis	Pelodiscus sinensis isolate Daiwa-1 unplaced genomic scaffold, PelSin_1.0 scaffold944	667887	669245	1.02e-19	265	469	25.800	N/A
YP_009506334.1	2	457	NC_044049	Gadus morhua	Gadus morhua chromosome 2, gadMor3.0	6297732	6299087	1.03e-19	265	476	25.630	N/A
YP_009506334.1	2	457	NC_044049	Gadus morhua	Gadus morhua chromosome 2, gadMor3.0	6646810	6645455	9.52e-17	241	473	24.524	N/A
YP_009506334.1	2	457	NC_044049	Gadus morhua	Gadus morhua chromosome 2, gadMor3.0	6557421	6556063	3.04e-16	237	474	24.473	N/A
YP_009506334.1	2	457	NC_044049	Gadus morhua	Gadus morhua chromosome 2, gadMor3.0	6563503	6562145	5.18e-16	235	474	24.473	N/A
YP_009506334.1	2	457	NC_044049	Gadus morhua	Gadus morhua chromosome 2, gadMor3.0	6420046	6418700	7.07e-15	226	475	24.632	N/A
YP_009506334.1	8	380	NC_044049	Gadus morhua	Gadus morhua chromosome 2, gadMor3.0	6587356	6586262	8.98e-15	225	380	25.789	N/A
YP_009506334.1	69	426	NC_044049	Gadus morhua	Gadus morhua chromosome 2, gadMor3.0	6005737	6006753	1.02e-11	200	364	24.451	N/A
YP_009506334.1	123	243	NC_044049	Gadus morhua	Gadus morhua chromosome 2, gadMor3.0	6407138	6407506	1.22e-08	175	123	34.959	N/A
YP_009506334.1	2	235	NC_044049	Gadus morhua	Gadus morhua chromosome 2, gadMor3.0	6337977	6338654	2.04e-08	173	237	27.004	N/A
YP_009506334.1	2	457	NC_061818	Girardinichthys multiradiatus	Girardinichthys multiradiatus isolate DD_20200921_A chromosome Y, DD_fGirMul_XY1	41166037	41167392	1.03e-19	265	468	25.427	N/A
YP_009506334.1	2	457	NC_061818	Girardinichthys multiradiatus	Girardinichthys multiradiatus isolate DD_20200921_A chromosome Y, DD_fGirMul_XY1	41314779	41313424	1.56e-19	264	468	25.641	N/A
YP_009506334.1	2	457	NC_061818	Girardinichthys multiradiatus	Girardinichthys multiradiatus isolate DD_20200921_A chromosome Y, DD_fGirMul_XY1	40967886	40969241	1.56e-19	264	468	25.641	N/A
YP_009506334.1	2	457	NC_061818	Girardinichthys multiradiatus	Girardinichthys multiradiatus isolate DD_20200921_A chromosome Y, DD_fGirMul_XY1	41163009	41161654	5.08e-19	259	468	25.427	N/A
YP_009506334.1	2	457	NW_026061296	Syngnathus scovelli	Syngnathus scovelli strain Florida unplaced genomic scaffold, RoL_Ssco_1.1 HiC_scaffold_20	8502876	8504231	1.10e-19	265	476	26.050	N/A
YP_009506334.1	2	463	NC_063044	Megalobrama amblycephala	Megalobrama amblycephala isolate DHTTF-2021 linkage group LG1, ASM1881202v1	63248792	63247419	1.10e-19	265	474	25.527	N/A
YP_009506334.1	2	457	NC_063044	Megalobrama amblycephala	Megalobrama amblycephala isolate DHTTF-2021 linkage group LG1, ASM1881202v1	64676695	64675340	1.15e-19	265	468	25.641	N/A
YP_009506334.1	2	457	NC_063044	Megalobrama amblycephala	Megalobrama amblycephala isolate DHTTF-2021 linkage group LG1, ASM1881202v1	55273924	55272569	1.15e-19	265	468	25.641	N/A
YP_009506334.1	2	457	NC_063044	Megalobrama amblycephala	Megalobrama amblycephala isolate DHTTF-2021 linkage group LG1, ASM1881202v1	55276585	55277940	1.15e-19	265	468	25.641	N/A
YP_009506334.1	2	457	NC_063044	Megalobrama amblycephala	Megalobrama amblycephala isolate DHTTF-2021 linkage group LG1, ASM1881202v1	55281423	55282778	1.15e-19	265	468	25.641	N/A
YP_009506334.1	2	457	NC_063044	Megalobrama amblycephala	Megalobrama amblycephala isolate DHTTF-2021 linkage group LG1, ASM1881202v1	64679356	64680711	1.15e-19	265	468	25.641	N/A
YP_009506334.1	2	457	NC_063044	Megalobrama amblycephala	Megalobrama amblycephala isolate DHTTF-2021 linkage group LG1, ASM1881202v1	64684186	64685541	1.15e-19	265	468	25.641	N/A
YP_009506334.1	2	349	NC_063044	Megalobrama amblycephala	Megalobrama amblycephala isolate DHTTF-2021 linkage group LG1, ASM1881202v1	64670829	64669810	1.36e-16	240	355	27.606	N/A
YP_009506334.1	4	457	NC_041807	Scleropages formosus	Scleropages formosus chromosome 2, fSclFor1.1	41564073	41565422	1.11e-19	265	475	26.316	N/A
YP_009506334.1	4	457	NC_041807	Scleropages formosus	Scleropages formosus chromosome 2, fSclFor1.1	42638289	42636940	3.12e-17	245	480	26.458	N/A
YP_009506334.1	4	457	NC_041807	Scleropages formosus	Scleropages formosus chromosome 2, fSclFor1.1	42627338	42628687	3.12e-17	245	480	26.458	N/A
YP_009506334.1	4	457	NC_041807	Scleropages formosus	Scleropages formosus chromosome 2, fSclFor1.1	42645015	42646364	3.12e-17	245	480	26.458	N/A
YP_009506334.1	4	457	NW_023010830	Pantherophis guttatus	Pantherophis guttatus isolate EG266 unplaced genomic scaffold, UNIGE_PanGut_3.0 Super-Scaffold_41107	10046230	10047585	1.14e-19	265	473	26.004	N/A
YP_009506334.1	2	457	NC_047157	Hippoglossus hippoglossus	Hippoglossus hippoglossus isolate fHipHip1 chromosome 7, fHipHip1.pri	14041829	14043184	1.15e-19	265	479	26.722	N/A
YP_009506334.1	2	403	NC_047157	Hippoglossus hippoglossus	Hippoglossus hippoglossus isolate fHipHip1 chromosome 7, fHipHip1.pri	14053456	14054652	1.02e-18	257	417	27.098	N/A
YP_009506334.1	2	463	NC_041713	Denticeps clupeoides	Denticeps clupeoides chromosome 7, fDenClu1.1	2280132	2281505	1.16e-19	265	474	25.949	N/A
YP_009506334.1	4	457	NC_058088	Bufo gargarizans	Bufo gargarizans isolate SCDJY-AF-19 chromosome 9, ASM1485885v1	12293436	12292087	1.16e-19	265	479	26.096	N/A
YP_009506334.1	4	457	NC_058088	Bufo gargarizans	Bufo gargarizans isolate SCDJY-AF-19 chromosome 9, ASM1485885v1	12281763	12280414	2.59e-19	262	479	26.096	N/A
YP_009506334.1	4	457	NC_058088	Bufo gargarizans	Bufo gargarizans isolate SCDJY-AF-19 chromosome 9, ASM1485885v1	12255470	12254121	7.15e-19	258	479	25.887	N/A
YP_009506334.1	4	457	NC_058088	Bufo gargarizans	Bufo gargarizans isolate SCDJY-AF-19 chromosome 9, ASM1485885v1	12237149	12235800	1.38e-18	256	479	25.887	N/A
YP_009506334.1	4	457	NC_058088	Bufo gargarizans	Bufo gargarizans isolate SCDJY-AF-19 chromosome 9, ASM1485885v1	12213446	12212097	2.30e-18	254	479	25.678	N/A
YP_009506334.1	4	403	NC_058088	Bufo gargarizans	Bufo gargarizans isolate SCDJY-AF-19 chromosome 9, ASM1485885v1	12125363	12126553	1.99e-17	247	416	26.202	N/A
YP_009506334.1	122	403	NC_058088	Bufo gargarizans	Bufo gargarizans isolate SCDJY-AF-19 chromosome 9, ASM1485885v1	12137395	12138261	7.33e-12	201	297	26.263	N/A
YP_009506334.1	4	421	NW_020091182	Desmodus rotundus	Desmodus rotundus isolate DRU21DN04 unplaced genomic scaffold, ASM294091v2 ScWXtkA_174	20085225	20083981	1.17e-19	265	436	26.606	N/A
YP_009506334.1	3	421	NW_020091182	Desmodus rotundus	Desmodus rotundus isolate DRU21DN04 unplaced genomic scaffold, ASM294091v2 ScWXtkA_174	20103149	20104396	8.11e-19	258	437	26.316	N/A
YP_009506334.1	3	421	NW_020091182	Desmodus rotundus	Desmodus rotundus isolate DRU21DN04 unplaced genomic scaffold, ASM294091v2 ScWXtkA_174	20100925	20099678	2.34e-17	246	437	26.773	N/A
YP_009506334.1	4	457	NW_013659999	Thamnophis sirtalis	Thamnophis sirtalis isolate EDBJR-23777 unplaced genomic scaffold, Thamnophis_sirtalis-6.0 Scaffold2319	93208	91853	1.27e-19	264	473	26.004	N/A
YP_009506334.1	4	457	NC_045541	Thamnophis elegans	Thamnophis elegans isolate rThaEle1 chromosome 1, rThaEle1.pri	152506098	152504743	1.28e-19	264	473	26.004	N/A
YP_009506334.1	4	457	NW_019715654	Paramormyrops kingsleyae	Paramormyrops kingsleyae isolate PKING1 ecotype Bambomo Creek, P0-Absent unplaced genomic scaffold, PKINGS_0.1 Scaffold48	2146534	2145185	1.29e-19	264	466	25.751	N/A
YP_009506334.1	4	457	NW_022641400	Chelonoidis abingdonii	Chelonoidis abingdonii isolate Lonesome George unplaced genomic scaffold, ASM359739v1 Contig132	1000731	1002086	1.32e-19	264	474	26.793	N/A
YP_009506334.1	4	457	NC_059447	Salmo salar	Salmo salar chromosome ssa06, Ssal_v3.1	41317504	41318853	1.39e-19	264	471	26.964	N/A
YP_009506334.1	4	457	NC_059447	Salmo salar	Salmo salar chromosome ssa06, Ssal_v3.1	41285768	41287117	2.88e-19	261	471	26.752	N/A
YP_009506334.1	4	457	NC_059447	Salmo salar	Salmo salar chromosome ssa06, Ssal_v3.1	41295034	41296383	2.88e-19	261	471	26.752	N/A
YP_009506334.1	4	457	NC_059447	Salmo salar	Salmo salar chromosome ssa06, Ssal_v3.1	41326833	41328182	2.96e-19	261	471	26.752	N/A
YP_009506334.1	4	457	NC_059447	Salmo salar	Salmo salar chromosome ssa06, Ssal_v3.1	41336106	41337455	3.74e-19	260	471	26.752	N/A
YP_009506334.1	4	457	NC_059447	Salmo salar	Salmo salar chromosome ssa06, Ssal_v3.1	41345397	41346746	2.28e-18	254	471	26.752	N/A
YP_009506334.1	200	457	NC_059447	Salmo salar	Salmo salar chromosome ssa06, Ssal_v3.1	41308790	41309575	1.14e-16	157	271	26.568	N/A
YP_009506334.1	4	182	NC_059447	Salmo salar	Salmo salar chromosome ssa06, Ssal_v3.1	41308225	41308734	1.14e-16	130	182	28.571	N/A
YP_009506334.1	2	457	NC_047108	Thalassophryne amazonica	Thalassophryne amazonica chromosome 6, fThaAma1.1	60647546	60648901	1.48e-19	264	473	26.216	N/A
YP_009506334.1	2	457	NC_047108	Thalassophryne amazonica	Thalassophryne amazonica chromosome 6, fThaAma1.1	60523105	60524460	2.06e-19	263	468	25.855	N/A
YP_009506334.1	2	457	NC_047108	Thalassophryne amazonica	Thalassophryne amazonica chromosome 6, fThaAma1.1	60636092	60634737	7.08e-19	258	469	25.800	N/A
YP_009506334.1	2	457	NC_047108	Thalassophryne amazonica	Thalassophryne amazonica chromosome 6, fThaAma1.1	60533598	60534953	2.32e-18	254	469	25.586	N/A
YP_009506334.1	2	457	NC_047108	Thalassophryne amazonica	Thalassophryne amazonica chromosome 6, fThaAma1.1	60797780	60799135	6.74e-18	250	476	25.840	N/A
YP_009506334.1	2	276	NC_047108	Thalassophryne amazonica	Thalassophryne amazonica chromosome 6, fThaAma1.1	60548603	60549394	1.23e-15	232	279	30.108	N/A
YP_009506334.1	29	457	NC_047108	Thalassophryne amazonica	Thalassophryne amazonica chromosome 6, fThaAma1.1	60628856	60630127	5.19e-14	219	441	25.170	N/A
YP_009506334.1	3	457	NW_009857244	Leptosomus discolor	Leptosomus discolor isolate BGI_N330 unplaced genomic scaffold, ASM69178v1 Scaffold38003	2307	949	1.48e-19	262	470	25.532	N/A
YP_009506334.1	2	457	NC_056479	Plectropomus leopardus	Plectropomus leopardus isolate mb chromosome 17, YSFRI_Pleo_2.0	5352668	5351313	1.51e-19	264	468	24.145	N/A
YP_009506334.1	2	276	NC_056479	Plectropomus leopardus	Plectropomus leopardus isolate mb chromosome 17, YSFRI_Pleo_2.0	5344983	5344192	3.22e-14	221	278	28.058	N/A
YP_009506334.1	2	276	NC_056479	Plectropomus leopardus	Plectropomus leopardus isolate mb chromosome 17, YSFRI_Pleo_2.0	5338844	5338053	1.01e-13	217	283	26.855	N/A
YP_009506334.1	2	457	NC_048421	Etheostoma cragini	Etheostoma cragini isolate CJK2018 chromosome 15, CSU_Ecrag_1.0	710752	712107	1.52e-19	264	468	24.573	N/A
YP_009506334.1	4	457	NC_014776	Anolis carolinensis	Anolis carolinensis chromosome 1, AnoCar2.0	1382832	1381477	1.53e-19	264	474	26.160	N/A
YP_009506334.1	2	421	NC_046640	Mastacembelus armatus	Mastacembelus armatus chromosome 8, fMasArm1.2	6715948	6717198	1.55e-19	264	432	26.389	N/A
YP_009506334.1	2	421	NC_046640	Mastacembelus armatus	Mastacembelus armatus chromosome 8, fMasArm1.2	6825660	6824410	1.55e-19	264	432	26.389	N/A
YP_009506334.1	2	421	NC_046640	Mastacembelus armatus	Mastacembelus armatus chromosome 8, fMasArm1.2	6813576	6812326	3.33e-19	261	432	26.157	N/A
YP_009506334.1	2	421	NC_046640	Mastacembelus armatus	Mastacembelus armatus chromosome 8, fMasArm1.2	6789452	6788202	3.33e-19	261	432	26.157	N/A
YP_009506334.1	2	457	NC_061817	Girardinichthys multiradiatus	Girardinichthys multiradiatus isolate DD_20200921_A chromosome X, DD_fGirMul_XY1	39995169	39993814	1.56e-19	264	468	25.641	N/A
YP_009506334.1	2	457	NC_061817	Girardinichthys multiradiatus	Girardinichthys multiradiatus isolate DD_20200921_A chromosome X, DD_fGirMul_XY1	39648027	39649382	1.56e-19	264	468	25.641	N/A
YP_009506334.1	2	457	NC_061817	Girardinichthys multiradiatus	Girardinichthys multiradiatus isolate DD_20200921_A chromosome X, DD_fGirMul_XY1	39843578	39842223	5.08e-19	259	468	25.427	N/A
YP_009506334.1	2	225	NC_061817	Girardinichthys multiradiatus	Girardinichthys multiradiatus isolate DD_20200921_A chromosome X, DD_fGirMul_XY1	39846611	39847258	1.84e-08	173	227	28.634	N/A
YP_009506334.1	4	457	NW_009271207	Struthio camelus australis	Struthio camelus australis isolate BGI_N308 unplaced genomic scaffold, ASM69896v1 scaffold134	7505956	7504601	1.58e-19	263	469	26.013	N/A
YP_009506334.1	2	457	NC_050589	Megalops cyprinoides	Megalops cyprinoides isolate fMegCyp1 chromosome 7, fMegCyp1.pri	13492748	13491393	1.62e-19	263	469	26.439	N/A
YP_009506334.1	2	457	NC_050589	Megalops cyprinoides	Megalops cyprinoides isolate fMegCyp1 chromosome 7, fMegCyp1.pri	13497848	13496493	1.76e-19	263	469	26.226	N/A
YP_009506334.1	2	457	NC_050589	Megalops cyprinoides	Megalops cyprinoides isolate fMegCyp1 chromosome 7, fMegCyp1.pri	13479900	13481255	2.83e-19	261	469	26.226	N/A
YP_009506334.1	2	457	NC_050589	Megalops cyprinoides	Megalops cyprinoides isolate fMegCyp1 chromosome 7, fMegCyp1.pri	13474694	13476049	4.81e-19	260	469	26.226	N/A
YP_009506334.1	4	457	NW_020451462	Dromaius novaehollandiae	Dromaius novaehollandiae isolate 6597 unplaced genomic scaffold, droNov1 scaffold_113	2057132	2058487	1.66e-19	263	469	26.013	N/A
YP_009506334.1	2	463	NC_064426	Astyanax mexicanus	Astyanax mexicanus isolate ESR-SI-001 chromosome 19, AstMex3_surface	25759125	25757752	1.66e-19	263	474	25.316	N/A
YP_009506334.1	2	457	NC_064426	Astyanax mexicanus	Astyanax mexicanus isolate ESR-SI-001 chromosome 19, AstMex3_surface	25763883	25762528	1.68e-19	263	469	26.013	N/A
YP_009506334.1	2	457	NC_064426	Astyanax mexicanus	Astyanax mexicanus isolate ESR-SI-001 chromosome 19, AstMex3_surface	25766776	25768131	4.68e-19	260	468	25.000	N/A
YP_009506334.1	2	421	NW_021167034	Cottoperca gobio	Cottoperca gobio unplaced genomic scaffold, fCotGob3.1 fCotGob3_485arrow_ctg1	19466	20716	1.92e-19	263	432	25.000	N/A
YP_009506334.1	2	457	NC_054885	Cheilinus undulatus	Cheilinus undulatus linkage group 21, ASM1832078v1	14639166	14640521	1.92e-19	263	468	25.641	N/A
YP_009506334.1	2	457	NC_054885	Cheilinus undulatus	Cheilinus undulatus linkage group 21, ASM1832078v1	14733655	14732300	2.18e-19	262	468	25.427	N/A
YP_009506334.1	2	276	NC_054885	Cheilinus undulatus	Cheilinus undulatus linkage group 21, ASM1832078v1	14736378	14737169	1.36e-14	224	278	28.777	N/A
YP_009506334.1	3	457	NW_010697763	Colius striatus	Colius striatus isolate BGI_N325 unplaced genomic scaffold, ASM69071v1 scaffold2637	105	1463	1.92e-19	263	470	25.532	N/A
YP_009506334.1	4	457	NW_009756426	Haliaeetus albicilla	Haliaeetus albicilla isolate BGI_N329 unplaced genomic scaffold, ASM69140v1 Scaffold43881	2319	964	1.98e-19	261	475	25.053	N/A
YP_009506334.1	5	457	NC_030684	Xenopus tropicalis	Xenopus tropicalis strain Nigerian chromosome 8, UCB_Xtro_10.0	100880857	100879505	2.05e-19	263	467	26.124	N/A
YP_009506334.1	2	457	NC_030684	Xenopus tropicalis	Xenopus tropicalis strain Nigerian chromosome 8, UCB_Xtro_10.0	75108363	75109718	4.13e-19	260	473	25.159	N/A
YP_009506334.1	3	457	NW_010127743	Pterocles gutturalis	Pterocles gutturalis isolate BGI_N339 unplaced genomic scaffold, ASM69924v1 scaffold414	112	1470	2.06e-19	261	476	25.000	N/A
YP_009506334.1	4	457	NW_010497726	Chlamydotis macqueenii	Chlamydotis macqueenii isolate BGI_N324 unplaced genomic scaffold, ASM69519v1 scaffold18925	196	1551	2.12e-19	261	475	25.053	N/A
YP_009506334.1	4	457	NC_059444	Salmo salar	Salmo salar chromosome ssa03, Ssal_v3.1	60415058	60413709	2.16e-19	262	472	26.483	N/A
YP_009506334.1	4	457	NW_010033946	Tauraco erythrolophus	Tauraco erythrolophus isolate BGI_N340 unplaced genomic scaffold, ASM70936v1 scaffold46660	63	1418	2.17e-19	260	469	25.800	N/A
YP_009506334.1	3	457	NC_044251	Calypte anna	Calypte anna isolate BGI_N300 chromosome 5A, bCalAnn1_v1.p	36132681	36131323	2.20e-19	262	470	25.532	N/A
YP_009506334.1	4	457	NC_050137	Oncorhynchus keta	Oncorhynchus keta isolate Oke142-1_Chum_Gynogen linkage group LG32, Oket_V1	18430727	18429378	2.22e-19	262	471	26.752	N/A
YP_009506334.1	3	457	NW_021703778	Monodon monoceros	Monodon monoceros isolate NGI ecotype Baffin Bay Population unplaced genomic scaffold, NGI_Narwhal_1 Super_Scaffold_21	137567968	137569326	2.22e-19	262	470	25.532	N/A
YP_009506334.1	5	386	NW_021703778	Monodon monoceros	Monodon monoceros isolate NGI ecotype Baffin Bay Population unplaced genomic scaffold, NGI_Narwhal_1 Super_Scaffold_21	30743289	30742168	3.27e-10	188	393	25.445	N/A
YP_009506334.1	4	457	NC_048605	Zootoca vivipara	Zootoca vivipara isolate ELT05324 linkage group LG1, UG_Zviv_1	10001845	10003200	2.24e-19	262	473	26.004	N/A
YP_009506334.1	2	457	NW_017306738	Nanorana parkeri	Nanorana parkeri isolate BGI_ZX_2015 unplaced genomic scaffold, ASM93562v1 scaffold470	643234	641879	2.26e-19	262	468	25.214	N/A
YP_009506334.1	4	457	NW_019942591	Salvelinus alpinus	Salvelinus alpinus isolate IW2-2015 unplaced genomic scaffold, ASM291031v2 Un_scaffold659	631388	630039	2.30e-19	262	472	26.907	N/A
YP_009506334.1	3	457	NW_017714221	Alligator mississippiensis	Alligator mississippiensis isolate KSC_2009_1 unplaced genomic scaffold, ASM28112v4	5385135	5386493	2.32e-19	262	473	25.370	N/A
YP_009506334.1	4	457	NW_022134863	Globicephala melas	Globicephala melas isolate X-22926-18 unplaced genomic scaffold, ASM654740v1 scaffold10	37867567	37868922	2.34e-19	262	469	25.586	N/A
YP_009506334.1	4	457	NW_020837954	Lagenorhynchus obliquidens	Lagenorhynchus obliquidens isolate GAN/ISIS:26980383/991018 unplaced genomic scaffold, ASM367639v1 scaffold10	37982113	37983468	2.34e-19	262	469	25.586	N/A
YP_009506334.1	4	457	NC_047035	Tursiops truncatus	Tursiops truncatus isolate mTurTru1 chromosome 2, mTurTru1.mat.Y	37129062	37127707	2.34e-19	262	469	25.586	N/A
YP_009506334.1	123	386	NC_047035	Tursiops truncatus	Tursiops truncatus isolate mTurTru1 chromosome 2, mTurTru1.mat.Y	145662571	145663368	1.42e-11	199	270	27.037	N/A
YP_009506334.1	4	457	NC_064560	Orcinus orca	Orcinus orca chromosome 2, mOrcOrc1.1	164655862	164657217	2.34e-19	262	469	25.586	N/A
YP_009506334.1	123	404	NC_064560	Orcinus orca	Orcinus orca chromosome 2, mOrcOrc1.1	55512925	55512008	1.14e-11	200	310	26.774	N/A
YP_009506334.1	4	457	NW_010581636	Tinamus guttatus	Tinamus guttatus isolate BGI_N309 unplaced genomic scaffold, ASM70537v2 scaffold3453	84401	85756	2.35e-19	262	469	25.586	N/A
YP_009506334.1	2	457	NW_005819442	Latimeria chalumnae	Latimeria chalumnae isolate SAIAB 97564 unplaced genomic scaffold, LatCha1 scaffold00432	1096338	1094983	2.38e-19	262	470	25.745	N/A
YP_009506334.1	2	276	NW_005819442	Latimeria chalumnae	Latimeria chalumnae isolate SAIAB 97564 unplaced genomic scaffold, LatCha1 scaffold00432	1160289	1161080	6.65e-16	234	279	29.391	N/A
YP_009506334.1	2	227	NW_005819442	Latimeria chalumnae	Latimeria chalumnae isolate SAIAB 97564 unplaced genomic scaffold, LatCha1 scaffold00432	1154712	1154059	6.90e-11	193	230	30.000	N/A
YP_009506334.1	4	457	NW_010312445	Antrostomus carolinensis	Antrostomus carolinensis isolate BGI_N321 unplaced genomic scaffold, ASM70074v1 Scaffold51234	2246	891	2.39e-19	260	475	25.053	N/A
YP_009506334.1	4	457	NW_020173729	Neophocaena asiaeorientalis asiaeorientalis	Neophocaena asiaeorientalis asiaeorientalis breed wild unplaced genomic scaffold, Neophocaena_asiaeorientalis_V1 scaffold140	1273816	1272461	2.41e-19	262	469	25.586	N/A
YP_009506334.1	2	421	NT_167245	Homo sapiens	Homo sapiens chromosome 6 genomic scaffold, GRCh38.p14 alternate locus group ALT_REF_LOCI_3 HSCHR6_MHC_DBB_CTG1	3059733	3058483	2.47e-19	262	438	27.169	N/A
YP_009506334.1	2	421	NT_167245	Homo sapiens	Homo sapiens chromosome 6 genomic scaffold, GRCh38.p14 alternate locus group ALT_REF_LOCI_3 HSCHR6_MHC_DBB_CTG1	3075742	3076992	2.61e-17	246	433	26.328	N/A
YP_009506334.1	2	421	NT_167245	Homo sapiens	Homo sapiens chromosome 6 genomic scaffold, GRCh38.p14 alternate locus group ALT_REF_LOCI_3 HSCHR6_MHC_DBB_CTG1	3063548	3064798	2.87e-17	245	433	26.328	N/A
YP_009506334.1	2	457	NC_056470	Plectropomus leopardus	Plectropomus leopardus isolate mb chromosome 8, YSFRI_Pleo_2.0	16065991	16067346	2.47e-19	262	477	25.996	N/A
YP_009506334.1	4	457	NC_034183	Oncorhynchus kisutch	Oncorhynchus kisutch isolate 150728-3 linkage group LG10, Okis_V2	53485407	53484058	2.47e-19	262	472	26.483	N/A
YP_009506334.1	4	457	NC_034183	Oncorhynchus kisutch	Oncorhynchus kisutch isolate 150728-3 linkage group LG10, Okis_V2	53508671	53507322	2.61e-19	262	471	26.752	N/A
YP_009506334.1	4	457	NC_034183	Oncorhynchus kisutch	Oncorhynchus kisutch isolate 150728-3 linkage group LG10, Okis_V2	53499431	53498082	3.07e-19	261	471	26.752	N/A
YP_009506334.1	4	457	NC_034183	Oncorhynchus kisutch	Oncorhynchus kisutch isolate 150728-3 linkage group LG10, Okis_V2	53464816	53463467	3.07e-19	261	471	26.752	N/A
YP_009506334.1	4	457	NC_034183	Oncorhynchus kisutch	Oncorhynchus kisutch isolate 150728-3 linkage group LG10, Okis_V2	53515690	53514341	3.10e-19	261	472	26.483	N/A
YP_009506334.1	4	457	NC_034183	Oncorhynchus kisutch	Oncorhynchus kisutch isolate 150728-3 linkage group LG10, Okis_V2	53478401	53477052	3.10e-19	261	472	26.483	N/A
YP_009506334.1	4	457	NC_034183	Oncorhynchus kisutch	Oncorhynchus kisutch isolate 150728-3 linkage group LG10, Okis_V2	53471602	53470253	3.10e-19	261	472	26.483	N/A
YP_009506334.1	4	457	NC_034183	Oncorhynchus kisutch	Oncorhynchus kisutch isolate 150728-3 linkage group LG10, Okis_V2	53455582	53454233	3.10e-19	261	472	26.483	N/A
YP_009506334.1	4	457	NC_034183	Oncorhynchus kisutch	Oncorhynchus kisutch isolate 150728-3 linkage group LG10, Okis_V2	53492417	53491068	4.09e-19	260	471	26.752	N/A
YP_009506334.1	4	457	NC_048577	Oncorhynchus mykiss	Oncorhynchus mykiss isolate Arlee chromosome 13, USDA_OmykA_1.1	36820440	36819091	2.47e-19	262	471	26.964	N/A
YP_009506334.1	4	421	NC_048577	Oncorhynchus mykiss	Oncorhynchus mykiss isolate Arlee chromosome 13, USDA_OmykA_1.1	36807916	36806672	4.06e-19	260	435	28.046	N/A
YP_009506334.1	4	457	NC_048577	Oncorhynchus mykiss	Oncorhynchus mykiss isolate Arlee chromosome 13, USDA_OmykA_1.1	36786887	36785538	4.13e-19	260	471	26.964	N/A
YP_009506334.1	4	457	NC_048577	Oncorhynchus mykiss	Oncorhynchus mykiss isolate Arlee chromosome 13, USDA_OmykA_1.1	36827302	36825953	5.12e-19	259	471	26.752	N/A
YP_009506334.1	4	457	NC_048577	Oncorhynchus mykiss	Oncorhynchus mykiss isolate Arlee chromosome 13, USDA_OmykA_1.1	36780006	36778657	5.41e-19	259	471	26.752	N/A
YP_009506334.1	4	457	NC_048577	Oncorhynchus mykiss	Oncorhynchus mykiss isolate Arlee chromosome 13, USDA_OmykA_1.1	36759180	36757831	5.41e-19	259	471	26.752	N/A
YP_009506334.1	4	457	NC_048577	Oncorhynchus mykiss	Oncorhynchus mykiss isolate Arlee chromosome 13, USDA_OmykA_1.1	36752297	36750948	5.41e-19	259	471	26.752	N/A
YP_009506334.1	4	457	NC_048577	Oncorhynchus mykiss	Oncorhynchus mykiss isolate Arlee chromosome 13, USDA_OmykA_1.1	36745365	36744016	5.41e-19	259	471	26.752	N/A
YP_009506334.1	4	457	NC_048577	Oncorhynchus mykiss	Oncorhynchus mykiss isolate Arlee chromosome 13, USDA_OmykA_1.1	36813566	36812217	1.63e-18	255	471	26.752	N/A
YP_009506334.1	4	457	NC_048577	Oncorhynchus mykiss	Oncorhynchus mykiss isolate Arlee chromosome 13, USDA_OmykA_1.1	36800875	36799526	4.97e-18	251	466	26.395	N/A
YP_009506334.1	4	457	NC_048577	Oncorhynchus mykiss	Oncorhynchus mykiss isolate Arlee chromosome 13, USDA_OmykA_1.1	36772946	36771597	4.97e-18	251	466	26.395	N/A
YP_009506334.1	4	457	NC_048577	Oncorhynchus mykiss	Oncorhynchus mykiss isolate Arlee chromosome 13, USDA_OmykA_1.1	36793981	36792632	3.01e-17	245	471	26.539	N/A
YP_009506334.1	4	457	NC_048577	Oncorhynchus mykiss	Oncorhynchus mykiss isolate Arlee chromosome 13, USDA_OmykA_1.1	36766052	36764703	3.01e-17	245	471	26.539	N/A
YP_009506334.1	4	457	NC_052309	Salvelinus namaycush	Salvelinus namaycush isolate Seneca chromosome 3, SaNama_1.0	60659867	60661216	2.47e-19	262	472	26.483	N/A
YP_009506334.1	4	457	NC_052309	Salvelinus namaycush	Salvelinus namaycush isolate Seneca chromosome 3, SaNama_1.0	67961133	67959784	3.58e-19	261	472	26.483	N/A
YP_009506334.1	4	457	NC_052309	Salvelinus namaycush	Salvelinus namaycush isolate Seneca chromosome 3, SaNama_1.0	60610723	60612072	3.95e-19	260	472	26.483	N/A
YP_009506334.1	4	457	NC_052309	Salvelinus namaycush	Salvelinus namaycush isolate Seneca chromosome 3, SaNama_1.0	60637770	60639119	3.95e-19	260	472	26.483	N/A
YP_009506334.1	4	457	NC_052309	Salvelinus namaycush	Salvelinus namaycush isolate Seneca chromosome 3, SaNama_1.0	60585797	60587146	4.68e-19	260	472	26.483	N/A
YP_009506334.1	4	457	NC_052309	Salvelinus namaycush	Salvelinus namaycush isolate Seneca chromosome 3, SaNama_1.0	60601296	60602645	4.68e-19	260	472	26.483	N/A
YP_009506334.1	4	457	NC_052309	Salvelinus namaycush	Salvelinus namaycush isolate Seneca chromosome 3, SaNama_1.0	60618333	60619682	4.68e-19	260	472	26.483	N/A
YP_009506334.1	4	457	NC_052309	Salvelinus namaycush	Salvelinus namaycush isolate Seneca chromosome 3, SaNama_1.0	60628325	60629674	4.68e-19	260	472	26.483	N/A
YP_009506334.1	4	457	NC_052309	Salvelinus namaycush	Salvelinus namaycush isolate Seneca chromosome 3, SaNama_1.0	60645377	60646726	4.68e-19	260	472	26.483	N/A
YP_009506334.1	4	457	NC_052309	Salvelinus namaycush	Salvelinus namaycush isolate Seneca chromosome 3, SaNama_1.0	60667667	60669016	4.68e-19	260	472	26.483	N/A
YP_009506334.1	4	457	NC_052309	Salvelinus namaycush	Salvelinus namaycush isolate Seneca chromosome 3, SaNama_1.0	60577980	60579329	4.99e-19	259	472	26.483	N/A
YP_009506334.1	2	421	NC_000006	Homo sapiens	Homo sapiens chromosome 6, GRCh38.p14 Primary Assembly	31811954	31810704	2.47e-19	262	438	27.169	N/A
YP_009506334.1	2	421	NC_000006	Homo sapiens	Homo sapiens chromosome 6, GRCh38.p14 Primary Assembly	31827963	31829213	2.61e-17	246	433	26.328	N/A
YP_009506334.1	2	421	NC_000006	Homo sapiens	Homo sapiens chromosome 6, GRCh38.p14 Primary Assembly	31815769	31817019	2.88e-17	245	433	26.328	N/A
YP_009506334.1	4	457	NW_022098036	Delphinapterus leucas	Delphinapterus leucas isolate GAN/ISIS: 26980492/103006 unplaced genomic scaffold, ASM228892v3 scaffoldscaffold45	7516088	7514733	2.54e-19	262	469	25.586	N/A
YP_009506334.1	4	457	NC_056437	Oncorhynchus tshawytscha	Oncorhynchus tshawytscha isolate Ot180627B linkage group LG09, Otsh_v2.0	73051692	73050343	2.56e-19	262	472	26.483	N/A
YP_009506334.1	4	457	NW_009593473	Cariama cristata	Cariama cristata isolate BGI_N322 unplaced genomic scaffold, ASM69053v1 scaffold32110	477	1832	2.57e-19	260	475	25.053	N/A
YP_009506334.1	2	457	NC_060157	Micropterus dolomieu	Micropterus dolomieu isolate WLL.071019.BEF.003 ecotype Adirondacks linkage group LG08, ASM2129224v1	19490427	19489072	2.59e-19	262	476	26.050	N/A
YP_009506334.1	2	421	NT_167244	Homo sapiens	Homo sapiens chromosome 6 genomic scaffold, GRCh38.p14 alternate locus group ALT_REF_LOCI_1 HSCHR6_MHC_APD_CTG1	3144576	3143326	2.63e-19	262	438	27.169	N/A
YP_009506334.1	2	421	NT_167244	Homo sapiens	Homo sapiens chromosome 6 genomic scaffold, GRCh38.p14 alternate locus group ALT_REF_LOCI_1 HSCHR6_MHC_APD_CTG1	3160588	3161838	2.61e-17	246	433	26.328	N/A
YP_009506334.1	2	421	NT_167244	Homo sapiens	Homo sapiens chromosome 6 genomic scaffold, GRCh38.p14 alternate locus group ALT_REF_LOCI_1 HSCHR6_MHC_APD_CTG1	3148391	3149641	2.87e-17	245	433	26.328	N/A
YP_009506334.1	2	457	NC_054411	Toxotes jaculatrix	Toxotes jaculatrix isolate fToxJac2 chromosome 18, fToxJac2.pri	1020593	1021948	2.68e-19	262	468	25.427	N/A
YP_009506334.1	2	457	NC_054411	Toxotes jaculatrix	Toxotes jaculatrix isolate fToxJac2 chromosome 18, fToxJac2.pri	1072617	1071262	3.45e-19	261	468	25.214	N/A
YP_009506334.1	2	421	NT_167248	Homo sapiens	Homo sapiens chromosome 6 genomic scaffold, GRCh38.p14 alternate locus group ALT_REF_LOCI_6 HSCHR6_MHC_QBL_CTG1	3067783	3066533	2.70e-19	262	438	27.169	N/A
YP_009506334.1	2	421	NT_167248	Homo sapiens	Homo sapiens chromosome 6 genomic scaffold, GRCh38.p14 alternate locus group ALT_REF_LOCI_6 HSCHR6_MHC_QBL_CTG1	3083795	3085045	2.61e-17	246	433	26.328	N/A
YP_009506334.1	2	421	NT_167248	Homo sapiens	Homo sapiens chromosome 6 genomic scaffold, GRCh38.p14 alternate locus group ALT_REF_LOCI_6 HSCHR6_MHC_QBL_CTG1	3071597	3072847	3.97e-17	244	433	26.559	N/A
YP_009506334.1	2	421	NT_113891	Homo sapiens	Homo sapiens chromosome 6 genomic scaffold, GRCh38.p14 alternate locus group ALT_REF_LOCI_2 HSCHR6_MHC_COX_CTG1	3289206	3287956	2.70e-19	262	438	27.169	N/A
YP_009506334.1	2	421	NT_113891	Homo sapiens	Homo sapiens chromosome 6 genomic scaffold, GRCh38.p14 alternate locus group ALT_REF_LOCI_2 HSCHR6_MHC_COX_CTG1	3305216	3306466	2.61e-17	246	433	26.328	N/A
YP_009506334.1	2	421	NT_113891	Homo sapiens	Homo sapiens chromosome 6 genomic scaffold, GRCh38.p14 alternate locus group ALT_REF_LOCI_2 HSCHR6_MHC_COX_CTG1	3293020	3294270	3.06e-17	245	433	26.328	N/A
YP_009506334.1	3	457	NW_024884586	Centrocercus urophasianus	Centrocercus urophasianus isolate 14NV4802_14NV808 unplaced genomic scaffold, USGS_Curo_1.0 seq_14	46056384	46055026	2.71e-19	262	470	25.532	N/A
YP_009506334.1	4	457	NC_045764	Phocoena sinus	Phocoena sinus isolate mPhoSin1 chromosome 2, mPhoSin1.pri	141109380	141110735	2.73e-19	262	469	25.586	N/A
YP_009506334.1	146	432	NC_045764	Phocoena sinus	Phocoena sinus isolate mPhoSin1 chromosome 2, mPhoSin1.pri	31073646	31072705	5.93e-07	161	317	23.975	N/A
YP_009506334.1	3	457	NW_022205626	Phasianus colchicus	Phasianus colchicus isolate SZU-A5-319 unplaced genomic scaffold, ASM414374v1 scaffold390_cov58	1053775	1052417	2.75e-19	262	470	25.532	N/A
YP_009506334.1	4	457	NC_060198	Oncorhynchus gorbuscha	Oncorhynchus gorbuscha isolate QuinsamMale2020 ecotype Even-year linkage group LG26, OgorEven_v1.0	27502104	27500755	2.75e-19	262	471	26.752	N/A
YP_009506334.1	4	457	NC_060198	Oncorhynchus gorbuscha	Oncorhynchus gorbuscha isolate QuinsamMale2020 ecotype Even-year linkage group LG26, OgorEven_v1.0	27532643	27531294	3.24e-19	261	471	26.752	N/A
YP_009506334.1	5	355	NC_060198	Oncorhynchus gorbuscha	Oncorhynchus gorbuscha isolate QuinsamMale2020 ecotype Even-year linkage group LG26, OgorEven_v1.0	27481428	27480400	6.71e-16	234	363	28.375	N/A
YP_009506334.1	4	355	NC_060198	Oncorhynchus gorbuscha	Oncorhynchus gorbuscha isolate QuinsamMale2020 ecotype Even-year linkage group LG26, OgorEven_v1.0	27544017	27542986	6.83e-16	234	364	28.297	N/A
YP_009506334.1	4	355	NC_060198	Oncorhynchus gorbuscha	Oncorhynchus gorbuscha isolate QuinsamMale2020 ecotype Even-year linkage group LG26, OgorEven_v1.0	27518318	27517287	6.83e-16	234	364	28.297	N/A
YP_009506334.1	3	457	NW_009161625	Phalacrocorax carbo	Phalacrocorax carbo isolate BGI_N336 unplaced genomic scaffold, ASM70892v1 scaffold34967	2065	707	2.76e-19	259	470	25.745	N/A
YP_009506334.1	4	457	NW_020799101	Athene cunicularia	Athene cunicularia isolate RWA chromosome 5 unlocalized genomic scaffold, athCun1 chr5_part1	7370718	7369363	2.78e-19	262	469	25.586	N/A
YP_009506334.1	2	457	NC_046998	Epinephelus lanceolatus	Epinephelus lanceolatus isolate Andai001 chromosome 8, ASM528154v1	27685685	27684330	2.78e-19	262	476	26.050	N/A
YP_009506334.1	2	421	NC_046286	Rhinolophus ferrumequinum	Rhinolophus ferrumequinum isolate MPI-CBG mRhiFer1 chromosome 3, mRhiFer1_v1.p	2270808	2269558	2.80e-19	261	438	27.169	N/A
YP_009506334.1	3	421	NC_046286	Rhinolophus ferrumequinum	Rhinolophus ferrumequinum isolate MPI-CBG mRhiFer1 chromosome 3, mRhiFer1_v1.p	2272893	2274140	8.87e-17	241	437	26.773	N/A
YP_009506334.1	2	421	NC_046286	Rhinolophus ferrumequinum	Rhinolophus ferrumequinum isolate MPI-CBG mRhiFer1 chromosome 3, mRhiFer1_v1.p	2304437	2305687	1.58e-16	239	438	26.712	N/A
YP_009506334.1	2	421	NC_046286	Rhinolophus ferrumequinum	Rhinolophus ferrumequinum isolate MPI-CBG mRhiFer1 chromosome 3, mRhiFer1_v1.p	2290080	2288830	1.72e-16	239	438	26.712	N/A
YP_009506334.1	4	457	NW_008999640	Nipponia nippon	Nipponia nippon isolate BGI_Y956 unplaced genomic scaffold, ASM70822v1 Scaffold593	1281193	1282548	2.85e-19	261	469	25.586	N/A
YP_009506334.1	4	457	NC_042957	Salmo trutta	Salmo trutta chromosome 1, fSalTru1.1	47761008	47759659	2.88e-19	261	471	26.752	N/A
YP_009506334.1	4	457	NC_042957	Salmo trutta	Salmo trutta chromosome 1, fSalTru1.1	47750976	47749627	2.88e-19	261	471	26.752	N/A
YP_009506334.1	4	457	NC_042957	Salmo trutta	Salmo trutta chromosome 1, fSalTru1.1	47740738	47739389	2.88e-19	261	471	26.752	N/A
YP_009506334.1	4	457	NC_042957	Salmo trutta	Salmo trutta chromosome 1, fSalTru1.1	47720306	47718957	2.88e-19	261	471	26.752	N/A
YP_009506334.1	4	457	NC_042957	Salmo trutta	Salmo trutta chromosome 1, fSalTru1.1	47787886	47786537	3.42e-19	261	471	26.752	N/A
YP_009506334.1	4	457	NC_042957	Salmo trutta	Salmo trutta chromosome 1, fSalTru1.1	47779494	47778145	3.42e-19	261	471	26.752	N/A
YP_009506334.1	4	457	NC_042957	Salmo trutta	Salmo trutta chromosome 1, fSalTru1.1	47771112	47769763	3.42e-19	261	471	26.752	N/A
YP_009506334.1	123	457	NC_042957	Salmo trutta	Salmo trutta chromosome 1, fSalTru1.1	47730188	47729166	2.58e-14	221	350	27.143	N/A
YP_009506334.1	4	457	NW_009245606	Cuculus canorus	Cuculus canorus isolate BGI_N303 unplaced genomic scaffold, ASM70932v1 scaffold116	2607665	2609020	2.91e-19	261	468	25.214	N/A
YP_009506334.1	2	457	NC_044048	Gadus morhua	Gadus morhua chromosome 1, gadMor3.0	11678987	11677632	2.91e-19	261	469	25.160	N/A
YP_009506334.1	2	421	NC_036885	Pan troglodytes	Pan troglodytes isolate Yerkes chimp pedigree #C0471 (Clint) chromosome 6, Clint_PTRv2	31211771	31210521	2.93e-19	261	437	27.231	N/A
YP_009506334.1	2	421	NC_036885	Pan troglodytes	Pan troglodytes isolate Yerkes chimp pedigree #C0471 (Clint) chromosome 6, Clint_PTRv2	31227805	31229055	2.45e-17	246	433	26.328	N/A
YP_009506334.1	4	421	NC_036885	Pan troglodytes	Pan troglodytes isolate Yerkes chimp pedigree #C0471 (Clint) chromosome 6, Clint_PTRv2	31215597	31216841	2.98e-17	245	431	26.450	N/A
YP_009506334.1	4	457	NW_009208323	Fulmarus glacialis	Fulmarus glacialis isolate BGI_N327 unplaced genomic scaffold, ASM69083v1 Scaffold48364	2318	963	2.95e-19	259	469	25.800	N/A
YP_009506334.1	4	421	NC_059201	Coregonus clupeaformis	Coregonus clupeaformis isolate EN_2021a chromosome 10, ASM2061545v1	63109838	63111082	2.96e-19	261	435	26.897	N/A
YP_009506334.1	4	403	NC_059201	Coregonus clupeaformis	Coregonus clupeaformis isolate EN_2021a chromosome 10, ASM2061545v1	63129848	63131038	1.28e-18	256	417	27.098	N/A
YP_009506334.1	201	421	NC_059201	Coregonus clupeaformis	Coregonus clupeaformis isolate EN_2021a chromosome 10, ASM2061545v1	63088086	63088763	5.83e-17	156	235	28.085	N/A
YP_009506334.1	4	182	NC_059201	Coregonus clupeaformis	Coregonus clupeaformis isolate EN_2021a chromosome 10, ASM2061545v1	63087518	63088027	5.83e-17	133	181	27.624	N/A
YP_009506334.1	200	403	NC_059201	Coregonus clupeaformis	Coregonus clupeaformis isolate EN_2021a chromosome 10, ASM2061545v1	63048036	63048662	3.44e-16	150	218	27.982	N/A
YP_009506334.1	4	182	NC_059201	Coregonus clupeaformis	Coregonus clupeaformis isolate EN_2021a chromosome 10, ASM2061545v1	63047471	63047980	3.44e-16	133	181	27.624	N/A
YP_009506334.1	4	276	NC_059201	Coregonus clupeaformis	Coregonus clupeaformis isolate EN_2021a chromosome 10, ASM2061545v1	63067479	63068264	8.00e-15	226	281	29.181	N/A
YP_009506334.1	4	457	NC_056455	Oncorhynchus tshawytscha	Oncorhynchus tshawytscha isolate Ot180627B linkage group LG27, Otsh_v2.0	8117343	8115994	2.99e-19	261	472	26.483	N/A
YP_009506334.1	4	457	NC_056455	Oncorhynchus tshawytscha	Oncorhynchus tshawytscha isolate Ot180627B linkage group LG27, Otsh_v2.0	8110266	8108917	3.45e-19	261	472	26.483	N/A
YP_009506334.1	5	355	NC_056455	Oncorhynchus tshawytscha	Oncorhynchus tshawytscha isolate Ot180627B linkage group LG27, Otsh_v2.0	8131549	8130521	6.47e-16	234	364	27.747	N/A
YP_009506334.1	5	355	NC_056455	Oncorhynchus tshawytscha	Oncorhynchus tshawytscha isolate Ot180627B linkage group LG27, Otsh_v2.0	8124457	8123429	6.47e-16	234	364	27.747	N/A
YP_009506334.1	3	457	NW_024962250	Lagopus leucura	Lagopus leucura isolate 7727_CA_CO unplaced genomic scaffold, USGS_WTPT01 Super-Scaffold_1	35970845	35969487	2.99e-19	261	470	25.532	N/A
YP_009506334.1	3	457	NC_064904	Accipiter gentilis	Accipiter gentilis chromosome 25, bAccGen1.1	14961797	14960439	3.01e-19	261	470	25.745	N/A
YP_009506334.1	2	421	NC_048245	Pan paniscus	Pan paniscus isolate Mhudiblu (Carbone #601152) chromosome 6, Mhudiblu_PPA_v0	31473080	31471830	3.01e-19	261	438	27.169	N/A
YP_009506334.1	2	421	NC_048245	Pan paniscus	Pan paniscus isolate Mhudiblu (Carbone #601152) chromosome 6, Mhudiblu_PPA_v0	31489117	31490367	2.45e-17	246	433	26.328	N/A
YP_009506334.1	4	421	NC_048245	Pan paniscus	Pan paniscus isolate Mhudiblu (Carbone #601152) chromosome 6, Mhudiblu_PPA_v0	31476939	31478183	2.98e-17	245	431	26.450	N/A
YP_009506334.1	4	457	NW_020451071	Apteryx rowi	Apteryx rowi isolate R43461 unplaced genomic scaffold, aptRow1 scaffold_78	1114500	1113145	3.04e-19	261	469	25.586	N/A
YP_009506334.1	4	457	NW_013990043	Apteryx mantelli mantelli	Apteryx australis mantelli unplaced genomic scaffold, AptMant0 scaffold15	32771693	32770338	3.04e-19	261	469	25.586	N/A
YP_009506334.1	2	463	NC_051224	Pygocentrus nattereri	Pygocentrus nattereri isolate fPygNat1 chromosome 14, fPygNat1.pri	15698716	15700089	3.04e-19	261	475	26.105	N/A
YP_009506334.1	2	463	NC_051224	Pygocentrus nattereri	Pygocentrus nattereri isolate fPygNat1 chromosome 14, fPygNat1.pri	15686402	15685029	8.18e-19	258	475	25.474	N/A
YP_009506334.1	2	463	NC_051224	Pygocentrus nattereri	Pygocentrus nattereri isolate fPygNat1 chromosome 14, fPygNat1.pri	15674018	15672645	8.18e-19	258	475	25.474	N/A
YP_009506334.1	2	463	NC_051224	Pygocentrus nattereri	Pygocentrus nattereri isolate fPygNat1 chromosome 14, fPygNat1.pri	15692594	15691221	8.63e-19	258	475	25.474	N/A
YP_009506334.1	2	463	NC_051224	Pygocentrus nattereri	Pygocentrus nattereri isolate fPygNat1 chromosome 14, fPygNat1.pri	15680210	15678837	8.71e-19	258	475	25.474	N/A
YP_009506334.1	2	421	NC_045438	Piliocolobus tephrosceles	Piliocolobus tephrosceles isolate RC106 chromosome 5, ASM277652v3	136565018	136563768	3.04e-19	261	438	27.169	N/A
YP_009506334.1	4	421	NC_045438	Piliocolobus tephrosceles	Piliocolobus tephrosceles isolate RC106 chromosome 5, ASM277652v3	136569168	136570412	1.96e-17	247	431	26.450	N/A
YP_009506334.1	4	457	NC_044005	Aquila chrysaetos chrysaetos	Aquila chrysaetos chrysaetos chromosome 2, bAquChr1.4	9199438	9200793	3.07e-19	261	469	25.800	N/A
YP_009506334.1	4	457	NC_048301	Trachemys scripta elegans	Trachemys scripta elegans isolate TJP31775 chromosome 4, CAS_Tse_1.0	16505634	16506989	3.07e-19	261	473	25.793	N/A
YP_009506334.1	3	457	NC_064438	Lagopus muta	Lagopus muta isolate bLagMut1 chromosome 6, bLagMut1 primary	52748142	52746784	3.10e-19	261	470	25.532	N/A
YP_009506334.1	4	457	NC_034179	Oncorhynchus kisutch	Oncorhynchus kisutch isolate 150728-3 linkage group LG6, Okis_V2	69827353	69826004	3.10e-19	261	472	26.483	N/A
YP_009506334.1	2	457	NW_024121321	Pimephales promelas	Pimephales promelas strain EPAAWBERC unplaced genomic scaffold, EPA_FHM_2.0 scaf3	11335140	11336495	3.21e-19	261	468	25.855	N/A
YP_009506334.1	2	457	NW_024121321	Pimephales promelas	Pimephales promelas strain EPAAWBERC unplaced genomic scaffold, EPA_FHM_2.0 scaf3	11205735	11204380	4.20e-19	260	468	25.641	N/A
YP_009506334.1	2	457	NW_024121321	Pimephales promelas	Pimephales promelas strain EPAAWBERC unplaced genomic scaffold, EPA_FHM_2.0 scaf3	12393824	12395179	5.08e-19	259	468	25.427	N/A
YP_009506334.1	2	457	NW_024121321	Pimephales promelas	Pimephales promelas strain EPAAWBERC unplaced genomic scaffold, EPA_FHM_2.0 scaf3	12390889	12389534	5.08e-19	259	468	25.427	N/A
YP_009506334.1	4	457	NW_020769318	Pseudonaja textilis	Pseudonaja textilis unplaced genomic scaffold, EBS10Xv2-PRI ULFR01000011.1	6505030	6503675	3.24e-19	261	478	25.314	N/A
YP_009506334.1	2	421	NC_036909	Pongo abelii	Pongo abelii isolate Susie chromosome 6, Susie_PABv2	32104011	32102761	3.27e-19	261	438	27.169	N/A
YP_009506334.1	2	421	NC_036909	Pongo abelii	Pongo abelii isolate Susie chromosome 6, Susie_PABv2	32120142	32121392	2.68e-17	246	433	26.328	N/A
YP_009506334.1	2	276	NC_036909	Pongo abelii	Pongo abelii isolate Susie chromosome 6, Susie_PABv2	32107918	32108709	1.16e-13	216	279	28.674	N/A
YP_009506334.1	2	457	NC_064419	Astyanax mexicanus	Astyanax mexicanus isolate ESR-SI-001 chromosome 12, AstMex3_surface	41535823	41534468	3.30e-19	261	473	25.793	N/A
YP_009506334.1	2	421	NW_022681455	Trachypithecus francoisi	Trachypithecus francoisi isolate TF-2019V2 unplaced genomic scaffold, Tfra_2.0 Lachesis_group10	31861148	31859898	3.30e-19	261	438	27.169	N/A
YP_009506334.1	4	421	NW_022681455	Trachypithecus francoisi	Trachypithecus francoisi isolate TF-2019V2 unplaced genomic scaffold, Tfra_2.0 Lachesis_group10	31865496	31866740	1.68e-17	247	431	26.450	N/A
YP_009506334.1	201	276	NW_022681455	Trachypithecus francoisi	Trachypithecus francoisi isolate TF-2019V2 unplaced genomic scaffold, Tfra_2.0 Lachesis_group10	31878971	31879189	5.20e-07	113	76	34.211	N/A
YP_009506334.1	144	182	NW_022681455	Trachypithecus francoisi	Trachypithecus francoisi isolate TF-2019V2 unplaced genomic scaffold, Tfra_2.0 Lachesis_group10	31878798	31878914	5.20e-07	89	39	41.026	N/A
YP_009506334.1	4	457	NC_042560	Oncorhynchus nerka	Oncorhynchus nerka isolate On170113-E2 linkage group LG26, Oner_1.0	10802513	10801164	3.33e-19	261	472	26.483	N/A
YP_009506334.1	2	457	NC_043764	Salarias fasciatus	Salarias fasciatus chromosome 20, fSalaFa1.1	25919801	25918446	3.33e-19	261	481	25.572	N/A
YP_009506334.1	2	457	NC_043764	Salarias fasciatus	Salarias fasciatus chromosome 20, fSalaFa1.1	25962224	25963579	5.51e-19	259	481	25.572	N/A
YP_009506334.1	2	457	NC_043764	Salarias fasciatus	Salarias fasciatus chromosome 20, fSalaFa1.1	25922550	25923905	2.01e-18	255	481	25.364	N/A
YP_009506334.1	2	457	NC_043764	Salarias fasciatus	Salarias fasciatus chromosome 20, fSalaFa1.1	25956631	25955276	2.10e-18	254	481	25.364	N/A
YP_009506334.1	2	457	NC_043764	Salarias fasciatus	Salarias fasciatus chromosome 20, fSalaFa1.1	25853590	25854945	2.34e-18	254	481	25.364	N/A
YP_009506334.1	2	457	NC_043764	Salarias fasciatus	Salarias fasciatus chromosome 20, fSalaFa1.1	25851920	25850565	2.51e-18	254	481	25.364	N/A
YP_009506334.1	2	421	NW_023666044	Chlorocebus sabaeus	Chlorocebus sabaeus strain WHO RCB 10-87 unplaced genomic scaffold, Vero_WHO_p1.0 scaffold-12	31726399	31725149	3.33e-19	261	438	27.169	N/A
YP_009506334.1	2	421	NC_044608	Gorilla gorilla gorilla	Gorilla gorilla gorilla isolate Kamilah (stud number 0661) breed western lowland gorilla chromosome 6, Kamilah_GGO_v0	31758718	31757468	3.33e-19	261	438	27.169	N/A
YP_009506334.1	2	421	NC_044608	Gorilla gorilla gorilla	Gorilla gorilla gorilla isolate Kamilah (stud number 0661) breed western lowland gorilla chromosome 6, Kamilah_GGO_v0	31762546	31763796	2.45e-17	246	433	26.328	N/A
YP_009506334.1	2	421	NC_044608	Gorilla gorilla gorilla	Gorilla gorilla gorilla isolate Kamilah (stud number 0661) breed western lowland gorilla chromosome 6, Kamilah_GGO_v0	31774742	31775992	2.45e-17	246	433	26.328	N/A
YP_009506334.1	4	457	NW_026042349	Brienomyrus brachyistius	Brienomyrus brachyistius isolate T26 unplaced genomic scaffold, BBRACH_0.4 scaffold74	1034017	1035366	3.35e-19	261	471	25.902	N/A
YP_009506334.1	4	457	NW_026042349	Brienomyrus brachyistius	Brienomyrus brachyistius isolate T26 unplaced genomic scaffold, BBRACH_0.4 scaffold74	1026042	1027391	8.17e-19	258	466	25.536	N/A
YP_009506334.1	2	421	NW_012115555	Colobus angolensis palliatus	Colobus angolensis palliatus isolate OR3802 unplaced genomic scaffold, Cang.pa_1.0 Scaffold236	608634	607384	3.36e-19	261	438	27.169	N/A
YP_009506334.1	4	421	NW_012115555	Colobus angolensis palliatus	Colobus angolensis palliatus isolate OR3802 unplaced genomic scaffold, Cang.pa_1.0 Scaffold236	612459	613703	2.87e-17	245	431	26.450	N/A
YP_009506334.1	3	457	NW_005087561	Pseudopodoces humilis	Pseudopodoces humilis unplaced genomic scaffold, PseHum1.0 scaffold14	2174678	2176036	3.36e-19	261	470	25.532	N/A
YP_009506334.1	3	457	NC_031774	Parus major	Parus major isolate Abel chromosome 5, Parus_major1.1	54944182	54942824	3.36e-19	261	470	25.532	N/A
YP_009506334.1	2	457	NW_024040707	Micropterus salmoides	Micropterus salmoides isolate LMB-PRFRI ecotype aquatic unplaced genomic scaffold, ASM1485139v1 Ms_hic_scaffold_16	19807601	19806246	3.39e-19	261	476	26.050	N/A
YP_009506334.1	4	421	NW_023511586	Sturnira hondurensis	Sturnira hondurensis isolate 20B ecotype Veracruz unplaced genomic scaffold, WHU_Shon_v2.1 fragScaff_scaffold_79	111967	113211	3.42e-19	261	435	26.667	N/A
YP_009506334.1	3	421	NW_023511586	Sturnira hondurensis	Sturnira hondurensis isolate 20B ecotype Veracruz unplaced genomic scaffold, WHU_Shon_v2.1 fragScaff_scaffold_79	109567	108320	4.83e-17	244	432	26.157	N/A
YP_009506334.1	2	457	NC_031969	Oreochromis niloticus	Oreochromis niloticus isolate F11D_XX linkage group LG4, O_niloticus_UMD_NMBU	33498386	33499741	3.42e-19	261	468	25.214	N/A
YP_009506334.1	2	463	NC_031969	Oreochromis niloticus	Oreochromis niloticus isolate F11D_XX linkage group LG4, O_niloticus_UMD_NMBU	33601048	33599675	9.28e-19	257	474	25.105	N/A
YP_009506334.1	2	403	NC_031969	Oreochromis niloticus	Oreochromis niloticus isolate F11D_XX linkage group LG4, O_niloticus_UMD_NMBU	33603046	33604242	4.88e-18	252	414	26.087	N/A
YP_009506334.1	3	457	NC_046312	Lacerta agilis	Lacerta agilis isolate rLacAgi1 chromosome 1, rLacAgi1.pri	10242614	10243972	3.45e-19	261	479	25.261	N/A
YP_009506334.1	2	457	NC_051238	Pygocentrus nattereri	Pygocentrus nattereri isolate fPygNat1 chromosome 28, fPygNat1.pri	18801038	18802393	3.51e-19	261	469	25.800	N/A
YP_009506334.1	3	457	NW_009260609	Egretta garzetta	Egretta garzetta isolate BGI_Z169 unplaced genomic scaffold, ASM68718v1 scaffold508	1248996	1247638	3.54e-19	261	470	25.745	N/A
YP_009506334.1	5	457	NC_042618	Rhinatrema bivittatum	Rhinatrema bivittatum chromosome 4, aRhiBiv1.1	51604424	51603072	3.54e-19	261	468	26.923	N/A
YP_009506334.1	4	457	NC_048576	Oncorhynchus mykiss	Oncorhynchus mykiss isolate Arlee chromosome 12, USDA_OmykA_1.1	70025248	70023899	3.58e-19	261	472	26.483	N/A
YP_009506334.1	4	457	NC_060188	Oncorhynchus gorbuscha	Oncorhynchus gorbuscha isolate QuinsamMale2020 ecotype Even-year linkage group LG16, OgorEven_v1.0	26054424	26055773	3.64e-19	261	472	26.483	N/A
YP_009506334.1	2	421	NW_012003394	Cercocebus atys	Cercocebus atys isolate FAK unplaced genomic scaffold, Caty_1.0 Scaffold350	99074	100324	3.67e-19	261	438	27.169	N/A
YP_009506334.1	4	421	NW_012003394	Cercocebus atys	Cercocebus atys isolate FAK unplaced genomic scaffold, Caty_1.0 Scaffold350	84972	83728	2.87e-17	245	431	26.450	N/A
YP_009506334.1	2	421	NW_012106809	Mandrillus leucophaeus	Mandrillus leucophaeus isolate KB7577 unplaced genomic scaffold, Mleu.le_1.0 Scaffold630	498481	497231	3.67e-19	261	438	27.169	N/A
YP_009506334.1	4	421	NW_012106809	Mandrillus leucophaeus	Mandrillus leucophaeus isolate KB7577 unplaced genomic scaffold, Mleu.le_1.0 Scaffold630	502679	503923	2.87e-17	245	431	26.450	N/A
YP_009506334.1	2	421	NW_012011989	Macaca nemestrina	Macaca nemestrina isolate M95218 unplaced genomic scaffold, Mnem_1.0 Scaffold227	505237	506487	3.67e-19	261	438	27.169	N/A
YP_009506334.1	4	421	NW_012011989	Macaca nemestrina	Macaca nemestrina isolate M95218 unplaced genomic scaffold, Mnem_1.0 Scaffold227	501418	500174	2.87e-17	245	431	26.450	N/A
YP_009506334.1	2	421	NC_052258	Macaca fascicularis	Macaca fascicularis isolate CE1976F chromosome 4, MFA1912RKSv2	31979164	31977914	3.67e-19	261	438	27.169	N/A
YP_009506334.1	4	421	NC_052258	Macaca fascicularis	Macaca fascicularis isolate CE1976F chromosome 4, MFA1912RKSv2	31983082	31984326	2.88e-17	245	431	26.450	N/A
YP_009506334.1	4	421	NC_052258	Macaca fascicularis	Macaca fascicularis isolate CE1976F chromosome 4, MFA1912RKSv2	31995023	31996267	2.88e-17	245	431	26.450	N/A
YP_009506334.1	2	421	NC_041757	Macaca mulatta	Macaca mulatta isolate AG07107 chromosome 4, Mmul_10	137689079	137690329	3.67e-19	261	438	27.169	N/A
YP_009506334.1	4	421	NC_041757	Macaca mulatta	Macaca mulatta isolate AG07107 chromosome 4, Mmul_10	137685264	137684020	2.88e-17	245	431	26.450	N/A
YP_009506334.1	4	421	NC_041757	Macaca mulatta	Macaca mulatta isolate AG07107 chromosome 4, Mmul_10	137673308	137672064	2.88e-17	245	431	26.450	N/A
YP_009506334.1	2	421	NC_037671	Theropithecus gelada	Theropithecus gelada isolate Dixy chromosome 4, Tgel_1.0	34292049	34290799	3.67e-19	261	438	27.169	N/A
YP_009506334.1	4	421	NC_037671	Theropithecus gelada	Theropithecus gelada isolate Dixy chromosome 4, Tgel_1.0	34305550	34306794	2.88e-17	245	431	26.450	N/A
YP_009506334.1	4	457	NC_059226	Coregonus clupeaformis	Coregonus clupeaformis isolate EN_2021a chromosome 35, ASM2061545v1	18470619	18469270	3.71e-19	261	472	26.483	N/A
YP_009506334.1	2	457	NC_049211	Anguilla anguilla	Anguilla anguilla isolate fAngAng1 chromosome 11, fAngAng1.pri	39835786	39834431	3.71e-19	261	476	26.050	N/A
YP_009506334.1	3	457	NC_048897	Oxyura jamaicensis	Oxyura jamaicensis isolate SHBP4307 breed ruddy duck chromosome 5, BPBGC_Ojam_1.0	47041229	47039871	3.71e-19	261	470	25.745	N/A
YP_009506334.1	2	457	NC_039305	Astatotilapia calliptera	Astatotilapia calliptera chromosome 4, fAstCal1.2	1681929	1680574	3.74e-19	260	468	25.427	N/A
YP_009506334.1	4	457	NC_042988	Salmo trutta	Salmo trutta chromosome 32, fSalTru1.1	12303335	12301986	3.74e-19	260	472	26.483	N/A
YP_009506334.1	4	457	NC_042988	Salmo trutta	Salmo trutta chromosome 32, fSalTru1.1	12290780	12289431	3.74e-19	260	472	26.483	N/A
YP_009506334.1	4	457	NW_019952037	Salvelinus alpinus	Salvelinus alpinus isolate IW2-2015 unplaced genomic scaffold, ASM291031v2 Un_scaffold10779	1759	3108	3.75e-19	260	472	26.483	N/A
YP_009506334.1	4	457	NW_010745017	Balearica regulorum gibbericeps	Balearica regulorum gibbericeps isolate BGI_N312 unplaced genomic scaffold, ASM70989v1 scaffold23342	495	1850	3.77e-19	259	469	25.800	N/A
YP_009506334.1	4	457	NW_020716642	Notechis scutatus	Notechis scutatus unplaced genomic scaffold, TS10Xv2-PRI ULFQ01000032.1	3715148	3713793	3.77e-19	260	478	25.314	N/A
YP_009506334.1	3	457	NW_007674901	Equus przewalskii	Equus przewalskii isolate Burgud unplaced genomic scaffold, Burgud scaffold1888	158815	157457	3.80e-19	260	470	25.532	N/A
YP_009506334.1	4	457	NW_009649929	Charadrius vociferus	Charadrius vociferus isolate BGI_N301 unplaced genomic scaffold, ASM70802v2 scaffold308	524515	523160	3.84e-19	260	469	25.800	N/A
YP_009506334.1	2	421	NW_016820117	Rhinopithecus bieti	Rhinopithecus bieti isolate Rb0 unplaced genomic scaffold, ASM169854v1	189204	190454	3.91e-19	260	438	27.169	N/A
YP_009506334.1	4	421	NW_016820117	Rhinopithecus bieti	Rhinopithecus bieti isolate Rb0 unplaced genomic scaffold, ASM169854v1	184952	183708	2.72e-17	246	431	26.450	N/A
YP_009506334.1	2	421	NC_044552	Rhinopithecus roxellana	Rhinopithecus roxellana isolate Shanxi Qingling chromosome 4, ASM756505v1	25379264	25378014	3.91e-19	260	438	27.169	N/A
YP_009506334.1	4	421	NC_044552	Rhinopithecus roxellana	Rhinopithecus roxellana isolate Shanxi Qingling chromosome 4, ASM756505v1	25383469	25384713	2.40e-17	246	431	26.450	N/A
YP_009506334.1	2	421	NC_044552	Rhinopithecus roxellana	Rhinopithecus roxellana isolate Shanxi Qingling chromosome 4, ASM756505v1	25396302	25397552	2.68e-17	246	433	26.328	N/A
YP_009506334.1	200	421	NC_044552	Rhinopithecus roxellana	Rhinopithecus roxellana isolate Shanxi Qingling chromosome 4, ASM756505v1	25423181	25423861	1.63e-15	145	231	25.974	N/A
YP_009506334.1	4	182	NC_044552	Rhinopithecus roxellana	Rhinopithecus roxellana isolate Shanxi Qingling chromosome 4, ASM756505v1	25422616	25423125	1.63e-15	132	182	29.121	N/A
YP_009506334.1	201	355	NC_044552	Rhinopithecus roxellana	Rhinopithecus roxellana isolate Shanxi Qingling chromosome 4, ASM756505v1	25410026	25410490	1.02e-10	128	159	27.044	N/A
YP_009506334.1	115	182	NC_044552	Rhinopithecus roxellana	Rhinopithecus roxellana isolate Shanxi Qingling chromosome 4, ASM756505v1	25409761	25409967	1.02e-10	107	69	36.232	N/A
YP_009506334.1	3	457	NW_010973380	Haliaeetus leucocephalus	Haliaeetus leucocephalus isolate CR32 unplaced genomic scaffold, Haliaeetus_leucocephalus-4.0 Scaffold944	2045959	2044601	4.06e-19	260	476	25.000	N/A
YP_009506334.1	3	457	NW_019776393	Cyanistes caeruleus	Cyanistes caeruleus isolate BT333_1 chromosome 5 unlocalized genomic scaffold, cyaCae2 chr5_part1	7317699	7319057	4.09e-19	260	470	25.532	N/A
YP_009506334.1	2	457	NW_007582339	Stegastes partitus	Stegastes partitus isolate 25-593 unplaced genomic scaffold, Stegastes_partitus-1.0.2 Scaffold4608	1423	68	4.10e-19	256	476	25.420	N/A
YP_009506334.1	3	421	NW_022900932	Fukomys damarensis	Fukomys damarensis isolate Sample0158 unplaced genomic scaffold, DMR_v1.0_HiC HiC_scaffold_20	1171813	1170566	4.13e-19	260	440	26.591	N/A
YP_009506334.1	153	421	NW_022900932	Fukomys damarensis	Fukomys damarensis isolate Sample0158 unplaced genomic scaffold, DMR_v1.0_HiC HiC_scaffold_20	1177803	1178627	5.24e-10	186	287	26.132	N/A
YP_009506334.1	3	457	NW_023454757	Manis pentadactyla	Manis pentadactyla isolate MP20 unplaced genomic scaffold, YNU_ManPten_2.0 scaffold_180_MP20	3170724	3169366	4.24e-19	260	470	25.319	N/A
YP_009506334.1	5	457	NW_010252412	Eurypyga helias	Eurypyga helias isolate BGI_N326 unplaced genomic scaffold, ASM69077v1 scaffold25585	559	1911	4.29e-19	259	468	25.855	N/A
YP_009506334.1	2	421	NC_044402	Nomascus leucogenys	Nomascus leucogenys isolate Asia chromosome 22a, Asia_NLE_v1	52845744	52844494	4.32e-19	260	438	27.169	N/A
YP_009506334.1	2	421	NC_044402	Nomascus leucogenys	Nomascus leucogenys isolate Asia chromosome 22a, Asia_NLE_v1	52862382	52863632	2.51e-17	246	433	26.328	N/A
YP_009506334.1	2	421	NC_044402	Nomascus leucogenys	Nomascus leucogenys isolate Asia chromosome 22a, Asia_NLE_v1	52849532	52850782	2.58e-17	246	433	26.328	N/A
YP_009506334.1	123	244	NC_044402	Nomascus leucogenys	Nomascus leucogenys isolate Asia chromosome 22a, Asia_NLE_v1	122598975	122599340	2.01e-10	190	123	36.585	N/A
YP_009506334.1	3	457	NW_017728947	Crocodylus porosus	Crocodylus porosus isolate Cpor-Errol unplaced genomic scaffold, CroPor_comp1	104771268	104769910	4.36e-19	260	473	25.581	N/A
YP_009506334.1	2	457	NC_042633	Rhinatrema bivittatum	Rhinatrema bivittatum chromosome 19, aRhiBiv1.1	28587558	28588913	4.44e-19	260	468	25.000	N/A
YP_009506334.1	2	457	NC_042633	Rhinatrema bivittatum	Rhinatrema bivittatum chromosome 19, aRhiBiv1.1	28583961	28582606	1.72e-18	255	469	25.160	N/A
YP_009506334.1	2	457	NC_042633	Rhinatrema bivittatum	Rhinatrema bivittatum chromosome 19, aRhiBiv1.1	32197030	32195675	2.49e-18	254	468	24.786	N/A
YP_009506334.1	3	457	NW_006789668	Lipotes vexillifer	Lipotes vexillifer unplaced genomic scaffold, Lipotes_vexillifer_v1 scaffold4226	73174	71816	4.46e-19	260	470	25.532	N/A
YP_009506334.1	4	457	NW_004973393	Columba livia	Columba livia breed Danish Tumbler unplaced genomic scaffold, Cliv_1.0 scaffold218	3135498	3136853	4.48e-19	260	475	25.053	N/A
YP_009506334.1	2	463	NW_023494801	Colossoma macropomum	Colossoma macropomum unplaced genomic scaffold, Colossoma_macropomum	8523052	8521679	4.52e-19	260	475	25.474	N/A
YP_009506334.1	2	457	NW_023494801	Colossoma macropomum	Colossoma macropomum unplaced genomic scaffold, Colossoma_macropomum	8517431	8516076	4.68e-19	260	469	25.586	N/A
YP_009506334.1	2	463	NW_023494801	Colossoma macropomum	Colossoma macropomum unplaced genomic scaffold, Colossoma_macropomum	8525160	8526533	5.36e-19	259	475	25.474	N/A
YP_009506334.1	2	463	NW_023494801	Colossoma macropomum	Colossoma macropomum unplaced genomic scaffold, Colossoma_macropomum	8511739	8510366	5.46e-19	259	475	25.474	N/A
YP_009506334.1	3	457	NW_009903381	Opisthocomus hoazin	Opisthocomus hoazin isolate BGI_N306 unplaced genomic scaffold, ASM69207v1 scaffold579	257737	256379	4.55e-19	260	470	25.745	N/A
YP_009506334.1	4	457	NC_034414	Numida meleagris	Numida meleagris isolate 19003 breed g44 Domestic line chromosome 6, NumMel1.0	54499128	54497773	4.56e-19	260	469	25.800	N/A
YP_009506334.1	2	457	NW_005354596	Myotis brandtii	Myotis brandtii unplaced genomic scaffold, ASM41265v1 scaffold130	450140	451495	4.64e-19	260	469	25.373	N/A
YP_009506334.1	3	457	NW_005354596	Myotis brandtii	Myotis brandtii unplaced genomic scaffold, ASM41265v1 scaffold130	429323	427971	1.07e-16	241	468	25.427	N/A
YP_009506334.1	3	457	NW_005354596	Myotis brandtii	Myotis brandtii unplaced genomic scaffold, ASM41265v1 scaffold130	447056	445704	1.53e-16	240	468	25.427	N/A
YP_009506334.1	4	457	NW_011515408	Camelus bactrianus	Camelus bactrianus breed Alxa unplaced genomic scaffold, Ca_bactrianus_MBC_1.0 scaffold81	9207685	9209040	4.73e-19	260	469	25.586	N/A
YP_009506334.1	4	457	NC_045701	Camelus ferus	Camelus ferus isolate YT-003-E chromosome 6, BCGSAC_Cfer_1.0	62445428	62446783	4.73e-19	260	469	25.586	N/A
YP_009506334.1	4	457	NC_044516	Camelus dromedarius	Camelus dromedarius isolate Drom800 breed African chromosome 6, CamDro3	63941616	63942971	4.73e-19	260	469	25.586	N/A
YP_009506334.1	2	457	NC_056574	Cyprinus carpio	Cyprinus carpio isolate SPL01 chromosome A3, ASM1834038v1	25860881	25862236	4.77e-19	260	468	25.214	N/A
YP_009506334.1	2	457	NC_056574	Cyprinus carpio	Cyprinus carpio isolate SPL01 chromosome A3, ASM1834038v1	27003758	27005113	7.96e-19	258	476	25.420	N/A
YP_009506334.1	123	463	NC_056574	Cyprinus carpio	Cyprinus carpio isolate SPL01 chromosome A3, ASM1834038v1	25854938	25853898	2.08e-13	214	352	25.284	N/A
YP_009506334.1	4	457	NW_008629133	Merops nubicus	Merops nubicus isolate BGI_N331 unplaced genomic scaffold, ASM69184v1 scaffold12339	51361	50006	4.80e-19	260	469	25.800	N/A
YP_009506334.1	3	457	NC_050579	Trichosurus vulpecula	Trichosurus vulpecula isolate mTriVul1 chromosome 7, mTriVul1.pri	80857854	80856502	4.81e-19	260	468	26.068	N/A
YP_009506334.1	3	457	NC_050579	Trichosurus vulpecula	Trichosurus vulpecula isolate mTriVul1 chromosome 7, mTriVul1.pri	80863132	80864484	4.84e-18	252	467	25.268	N/A
YP_009506334.1	3	421	NC_050579	Trichosurus vulpecula	Trichosurus vulpecula isolate mTriVul1 chromosome 7, mTriVul1.pri	267490807	267489560	8.11e-17	242	432	26.620	N/A
YP_009506334.1	3	421	NC_050579	Trichosurus vulpecula	Trichosurus vulpecula isolate mTriVul1 chromosome 7, mTriVul1.pri	267492277	267493524	3.01e-16	237	432	26.157	N/A
YP_009506334.1	5	465	NC_050579	Trichosurus vulpecula	Trichosurus vulpecula isolate mTriVul1 chromosome 7, mTriVul1.pri	258979430	258978060	1.45e-14	224	478	24.268	N/A
YP_009506334.1	149	246	NC_050579	Trichosurus vulpecula	Trichosurus vulpecula isolate mTriVul1 chromosome 7, mTriVul1.pri	150288068	150287778	7.62e-07	160	98	35.714	N/A
YP_009506334.1	2	457	NW_006272138	Neolamprologus brichardi	Neolamprologus brichardi isolate N.brichardi 1_Salsburger unplaced genomic scaffold, NeoBri1.0 scaffold00138	1354411	1353056	4.85e-19	260	468	25.214	N/A
YP_009506334.1	2	457	NC_055694	Melanotaenia boesemani	Melanotaenia boesemani isolate fMelBoe1 chromosome 13, fMelBoe1.pri	17667464	17666109	4.86e-19	260	481	25.780	N/A
YP_009506334.1	4	457	NW_008794627	Aptenodytes forsteri	Aptenodytes forsteri isolate BGI_AS27 unplaced genomic scaffold, ASM69914v1 Scaffold479	561808	560453	4.90e-19	260	469	25.800	N/A
YP_009506334.1	4	457	NW_009953726	Chaetura pelagica	Chaetura pelagica isolate M959 unplaced genomic scaffold, ChaPel_1.0 scaffold36	1204278	1202923	4.90e-19	260	469	25.800	N/A
YP_009506334.1	4	457	NW_025927790	Anser cygnoides	Anser cygnoides isolate SCWG-2014 breed Sichuan white goose unplaced genomic scaffold, GooseV1.0 scaffold129	2023762	2022407	4.94e-19	260	469	25.800	N/A
YP_009506334.1	4	457	NW_023336615	Cygnus atratus	Cygnus atratus isolate AKBS03 ecotype Queensland, Australia unplaced genomic scaffold, Cygnus_atratus_primary_v1.0 000028F	7944264	7945619	4.94e-19	260	469	25.800	N/A
YP_009506334.1	2	457	NC_065521	Epinephelus moara	Epinephelus moara isolate mb chromosome 16, YSFRI_EMoa_1.0	23665817	23667172	4.94e-19	260	476	25.840	N/A
YP_009506334.1	4	457	NC_045563	Aythya fuligula	Aythya fuligula isolate bAytFul2 chromosome 5, bAytFul2.pri	7727640	7728995	4.94e-19	260	469	25.800	N/A
YP_009506334.1	4	457	NC_049173	Cygnus olor	Cygnus olor isolate bCygOlo1 chromosome 5, bCygOlo1.pri.v2	7926733	7928088	4.94e-19	260	469	25.800	N/A
YP_009506334.1	4	457	NC_051776	Anas platyrhynchos	Anas platyrhynchos isolate Z2 breed Pekin duck chromosome 5, ZJU1.0	8224792	8226147	4.94e-19	260	469	25.800	N/A
YP_009506334.1	5	443	NC_058089	Bufo gargarizans	Bufo gargarizans isolate SCDJY-AF-19 chromosome 10, ASM1485885v1	35030387	35031679	4.94e-19	260	452	26.549	N/A
YP_009506334.1	4	457	NC_052536	Gallus gallus	Gallus gallus isolate bGalGal1 chromosome 5, bGalGal1.mat.broiler.GRCg7b	52386811	52385456	4.99e-19	259	469	25.800	N/A
YP_009506334.1	5	457	NC_053501	Rana temporaria	Rana temporaria chromosome 13, aRanTem1.1	32037224	32035878	4.99e-19	259	471	26.752	N/A
YP_009506334.1	4	457	NW_009105314	Pelecanus crispus	Pelecanus crispus isolate BGI_N334 unplaced genomic scaffold, ASM68737v1 scaffold51608	183	1538	5.02e-19	259	469	25.800	N/A
YP_009506334.1	3	457	NW_016690199	Lepidothrix coronata	Lepidothrix coronata isolate B3197 unplaced genomic scaffold, Lepidothrix_coronata-1.0 Scaffold19	1990955	1992313	5.03e-19	259	470	25.745	N/A
YP_009506334.1	3	457	NW_024104007	Pipra filicauda	Pipra filicauda isolate LSUMZ 115617 unplaced genomic scaffold, ASM394559v2 scaffold151_size3305965_pilon	1756612	1755254	5.12e-19	259	470	25.745	N/A
YP_009506334.1	4	457	NC_041312	Podarcis muralis	Podarcis muralis ecotype yellow chromosome 1, PodMur_1.0	11251153	11252508	5.17e-19	259	473	26.216	N/A
YP_009506334.1	4	457	NW_010564460	Phaethon lepturus	Phaethon lepturus isolate BGI_N335 unplaced genomic scaffold, ASM68728v1 scaffold23899	503	1858	5.21e-19	259	469	25.800	N/A
YP_009506334.1	3	457	NW_009725404	Apaloderma vittatum	Apaloderma vittatum isolate BGI_N311 unplaced genomic scaffold, ASM70340v1 scaffold44127	57	1415	5.24e-19	259	470	25.745	N/A
YP_009506334.1	4	457	NW_010177234	Mesitornis unicolor	Mesitornis unicolor isolate BGI_N332 unplaced genomic scaffold, ASM69576v1 scaffold33923	47870	46515	5.25e-19	259	469	25.800	N/A
YP_009506334.1	4	457	NW_009944129	Nestor notabilis	Nestor notabilis isolate BGI_N333 unplaced genomic scaffold, ASM69687v1 scaffold12279	48132	46777	5.25e-19	259	469	25.800	N/A
YP_009506334.1	4	457	NW_004930326	Falco peregrinus	Falco peregrinus unplaced genomic scaffold, F_peregrinus_v1.0 scaffold159_1	1880240	1881595	5.31e-19	259	469	25.800	N/A
YP_009506334.1	4	457	NW_004994638	Falco cherrug	Falco cherrug unplaced genomic scaffold, F_cherrug_v1.0 scaffold34_1	557418	556063	5.31e-19	259	469	25.800	N/A
YP_009506334.1	4	457	NW_008825612	Pygoscelis adeliae	Pygoscelis adeliae isolate BGI_AS28 unplaced genomic scaffold, ASM69910v1 Scaffold179	536024	534669	5.31e-19	259	469	25.800	N/A
YP_009506334.1	2	421	NW_022611662	Hylobates moloch	Hylobates moloch isolate HMO894 unplaced genomic scaffold, HMol_V2 SCAF_00020	30260558	30259308	5.31e-19	259	438	27.169	N/A
YP_009506334.1	2	421	NW_022611662	Hylobates moloch	Hylobates moloch isolate HMO894 unplaced genomic scaffold, HMol_V2 SCAF_00020	30264451	30265701	2.70e-17	246	433	26.328	N/A
YP_009506334.1	2	421	NW_022611662	Hylobates moloch	Hylobates moloch isolate HMO894 unplaced genomic scaffold, HMol_V2 SCAF_00020	30277270	30278520	5.23e-17	243	433	26.328	N/A
YP_009506334.1	4	457	NC_054060	Falco naumanni	Falco naumanni isolate bFalNau1 chromosome 7, bFalNau1.pat	30120997	30119642	5.31e-19	259	469	25.800	N/A
YP_009506334.1	4	457	NC_051193	Falco rusticolus	Falco rusticolus isolate bFalRus1 chromosome 7, bFalRus1.pri	30113680	30112325	5.31e-19	259	469	25.800	N/A
YP_009506334.1	4	457	NW_015386517	Protobothrops mucrosquamatus	Protobothrops mucrosquamatus isolate PMUCROS unplaced genomic scaffold, P.Mucros_1.0 scaffold153	543813	545168	5.40e-19	259	478	25.314	N/A
YP_009506334.1	3	457	NW_020955650	Empidonax traillii	Empidonax traillii isolate 1590-97213 ecotype Southwest subspecies unplaced genomic scaffold, ASM303162v1 scaffold457:size789790	433440	434798	5.45e-19	259	470	25.745	N/A
YP_009506334.1	3	457	NW_024373479	Passer montanus	Passer montanus isolate IOZ18808 unplaced genomic scaffold, ASM1480565v1 scaffold82	967917	966559	5.46e-19	259	470	25.745	N/A
YP_009506334.1	3	457	NW_024881303	Tyto alba	Tyto alba isolate M040663 unplaced genomic scaffold, T.alba_DEE_v4.0 Super-Scaffold_29	9227244	9228602	5.46e-19	259	470	25.745	N/A
YP_009506334.1	3	457	NW_024496525	Onychostruthus taczanowskii	Onychostruthus taczanowskii isolate IOZ18803 unplaced genomic scaffold, ASM1759005v1 scaffold1	33936847	33935489	5.46e-19	259	470	25.745	N/A
YP_009506334.1	2	457	NW_005187603	Pundamilia nyererei	Pundamilia nyererei isolate P.nyererei 1_Seehausen unplaced genomic scaffold, PunNye1.0 scaffold00202	909037	907682	5.50e-19	259	468	25.214	N/A
YP_009506334.1	3	457	NW_015090930	Calidris pugnax	Calidris pugnax isolate Ruff unplaced genomic scaffold, ASM143184v1 scaffold183	1171765	1173123	5.56e-19	259	470	25.745	N/A
YP_009506334.1	4	457	NC_056536	Thunnus maccoyii	Thunnus maccoyii chromosome 4, fThuMac1.1	15518814	15520163	5.56e-19	259	474	26.160	N/A
YP_009506334.1	4	457	NC_058110	Thunnus albacares	Thunnus albacares chromosome 5, fThuAlb1.1	16365778	16367127	5.56e-19	259	474	26.160	N/A
YP_009506334.1	3	457	NW_025723482	Marmota monax	Marmota monax isolate L192 unplaced genomic scaffold, Marmota_monax_Labrador192_V1.0 WCK01_AAK20210901_F8-fsc00001	21683726	21682368	5.56e-19	259	470	25.532	N/A
YP_009506334.1	3	457	NW_017729025	Gavialis gangeticus	Gavialis gangeticus isolate Ggan-Ray unplaced genomic scaffold, GavGan_comp1	17525442	17526800	5.56e-19	259	473	25.581	N/A
YP_009506334.1	4	457	NC_041224	Physeter catodon	Physeter catodon isolate SW-GA chromosome 11, ASM283717v2	145842226	145843581	5.56e-19	259	469	25.800	N/A
YP_009506334.1	123	386	NC_041224	Physeter catodon	Physeter catodon isolate SW-GA chromosome 11, ASM283717v2	36704636	36703839	7.45e-13	210	271	27.306	N/A
YP_009506334.1	3	457	NW_024525267	Pyrgilauda ruficollis	Pyrgilauda ruficollis isolate IOZ18807 unplaced genomic scaffold, ASM1759013v1 scaffold38	7916550	7915192	5.66e-19	259	470	25.745	N/A
YP_009506334.1	2	457	NC_031984	Oreochromis niloticus	Oreochromis niloticus isolate F11D_XX linkage group LG20, O_niloticus_UMD_NMBU	21179180	21177825	5.71e-19	259	476	26.471	N/A
YP_009506334.1	2	457	NW_024386873	Simochromis diagramma	Simochromis diagramma unplaced genomic scaffold, fSimDia1.1 OVJJ01000228.1	1117286	1115931	5.91e-19	259	468	25.214	N/A
YP_009506334.1	4	457	NW_009661602	Dryobates pubescens	Picoides pubescens isolate BGI_N307 unplaced genomic scaffold, ASM69900v1 scaffold70	1162312	1160957	5.92e-19	259	469	25.800	N/A
YP_009506334.1	3	457	NW_021940750	Manacus vitellinus	Manacus vitellinus isolate BGI_N305 unplaced genomic scaffold, ASM171598v3 scaffold_6_pilon	36350884	36349526	5.97e-19	259	470	25.745	N/A
YP_009506334.1	2	457	NC_044503	Chanos chanos	Chanos chanos chromosome 9, fChaCha1.1	13945825	13944470	5.97e-19	259	468	25.641	N/A
YP_009506334.1	2	457	NC_043964	Sphaeramia orbicularis	Sphaeramia orbicularis chromosome 8, fSphaOr1.1	7327735	7326380	5.97e-19	259	475	25.053	N/A
YP_009506334.1	2	457	NC_043964	Sphaeramia orbicularis	Sphaeramia orbicularis chromosome 8, fSphaOr1.1	7205551	7206906	1.49e-18	256	474	24.895	N/A
YP_009506334.1	2	457	NC_043964	Sphaeramia orbicularis	Sphaeramia orbicularis chromosome 8, fSphaOr1.1	7322817	7321462	3.15e-18	253	475	24.842	N/A
YP_009506334.1	2	457	NW_019525414	Seriola lalandi dorsalis	Seriola lalandi dorsalis isolate HSWRI2012SDOR001 ecotype SW California unplaced genomic scaffold, Sedor1 jcf7180002054861	4283151	4284506	6.13e-19	259	476	25.630	N/A
YP_009506334.1	3	457	NC_050482	Molothrus ater	Molothrus ater isolate BHLD 08-10-18 breed brown headed cowbird chromosome 5, BPBGC_Mater_1.0	55426695	55425337	6.13e-19	259	470	25.745	N/A
YP_009506334.1	3	457	NC_000083	Mus musculus	Mus musculus strain C57BL/6J chromosome 17, GRCm39	35177968	35176616	6.13e-19	259	473	26.427	N/A
YP_009506334.1	3	457	NC_000083	Mus musculus	Mus musculus strain C57BL/6J chromosome 17, GRCm39	35190886	35189534	6.53e-19	259	473	26.427	N/A
YP_009506334.1	2	421	NC_000083	Mus musculus	Mus musculus strain C57BL/6J chromosome 17, GRCm39	35195981	35197231	6.15e-17	243	438	26.027	N/A
YP_009506334.1	4	457	NW_006534956	Python bivittatus	Python bivittatus unplaced genomic scaffold, Python_molurus_bivittatus-5.0.2 Scaffold2942	60107	58752	6.15e-19	259	473	26.216	N/A
YP_009506334.1	4	457	NC_047132	Periophthalmus magnuspinnatus	Periophthalmus magnuspinnatus isolate fPerMag1 chromosome 7, fPerMag1.pri	26899224	26900573	6.19e-19	259	471	25.902	N/A
YP_009506334.1	3	457	NW_014650499	Sturnus vulgaris	Sturnus vulgaris isolate 715 unplaced genomic scaffold, Sturnus_vulgaris-1.0 Scaffold38	1140853	1139495	6.25e-19	259	470	25.745	N/A
YP_009506334.1	2	421	NW_003852426	Otolemur garnettii	Otolemur garnettii isolate 467f Iridium unplaced genomic scaffold, OtoGar3 scaffold00031	2699399	2698149	6.25e-19	259	438	27.169	N/A
YP_009506334.1	4	421	NW_003852426	Otolemur garnettii	Otolemur garnettii isolate 467f Iridium unplaced genomic scaffold, OtoGar3 scaffold00031	2726000	2727244	9.48e-18	249	431	26.450	N/A
YP_009506334.1	3	421	NW_003852426	Otolemur garnettii	Otolemur garnettii isolate 467f Iridium unplaced genomic scaffold, OtoGar3 scaffold00031	2703783	2705030	1.39e-17	248	432	26.389	N/A
YP_009506334.1	3	457	NC_044575	Camarhynchus parvulus	Camarhynchus parvulus chromosome 5, STF_HiC	54613120	54611762	6.30e-19	259	470	25.745	N/A
YP_009506334.1	4	457	NC_047530	Melopsittacus undulatus	Melopsittacus undulatus isolate bMelUnd1 chromosome 4, bMelUnd1.mat.Z	19565226	19566581	6.30e-19	259	469	25.586	N/A
YP_009506334.1	2	457	NC_064758	Epinephelus fuscoguttatus	Epinephelus fuscoguttatus linkage group LG7, E.fuscoguttatus.final_Chr_v1	21935774	21937129	6.36e-19	259	476	25.840	N/A
YP_009506334.1	3	457	NC_046335	Corvus cornix cornix	Corvus cornix cornix isolate S_Up_H32 chromosome 5, ASM73873v5	6941619	6942977	6.42e-19	259	470	25.745	N/A
YP_009506334.1	3	457	NC_063218	Corvus hawaiiensis	Corvus hawaiiensis isolate bCorHaw1 chromosome 6, bCorHaw1.pri.cur	7280810	7282168	6.42e-19	259	470	25.745	N/A
YP_009506334.1	2	457	NW_024582761	Haplochromis burtoni	Haplochromis burtoni strain Fernald_Lab_line unplaced genomic scaffold, NCSU_Asbu1 Contig_400	305221	303866	6.46e-19	259	468	25.214	N/A
YP_009506334.1	4	457	NC_029520	Coturnix japonica	Coturnix japonica isolate 7356 chromosome 5, Coturnix japonica 2.1	48091155	48089800	6.47e-19	259	469	25.800	N/A
YP_009506334.1	3	457	NC_052020	Motacilla alba alba	Motacilla alba alba isolate MOTALB_02 chromosome 5, Motacilla_alba_V1.0_pri	55046759	55045401	6.47e-19	259	470	25.745	N/A
YP_009506334.1	2	457	NW_015113935	Poecilia latipinna	Poecilia latipinna isolate Pla-1442-1.1 unplaced genomic scaffold, P_latipinna-1.0 Scaffold1319	176170	174815	6.57e-19	259	473	25.581	N/A
YP_009506334.1	3	457	NW_005081671	Zonotrichia albicollis	Zonotrichia albicollis isolate Tan morph unplaced genomic scaffold, Zonotrichia_albicollis-1.0.1 Scaffold135	425185	426543	6.71e-19	258	470	25.745	N/A
YP_009506334.1	3	457	NC_044217	Taeniopygia guttata	Taeniopygia guttata isolate Blue55 chromosome 5, bTaeGut1.4.pri	54710271	54708913	6.71e-19	258	470	25.745	N/A
YP_009506334.1	2	457	NW_019174311	Seriola dumerili	Seriola dumerili isolate Sdu_G_001 unplaced genomic scaffold, Sdu_1.0 BDQW01000056.1	4783381	4784736	6.96e-19	258	476	25.630	N/A
YP_009506334.1	4	457	NW_023435897	Manis javanica	Manis javanica isolate MJ74 unplaced genomic scaffold, YNU_ManJav_2.0 scaffold_3	15975358	15974003	7.02e-19	258	469	25.373	N/A
YP_009506334.1	4	457	NW_023370365	Oncorhynchus keta	Oncorhynchus keta isolate Oke142-1_Chum_Gynogen unplaced genomic scaffold, Oket_V1 Oket_scaffold00160	153919	152570	7.05e-19	258	472	26.271	N/A
YP_009506334.1	3	457	NW_008238988	Corvus brachyrhynchos	Corvus brachyrhynchos isolate BGI_N302 unplaced genomic scaffold, ASM69197v1 scaffold245	829486	828128	7.08e-19	258	470	25.745	N/A
YP_009506334.1	3	457	NW_006727797	Balaenoptera acutorostrata scammoni	Balaenoptera acutorostrata scammoni unplaced genomic scaffold, BalAcu1.0 scaffold33	1836292	1837650	7.15e-19	258	470	25.532	N/A
YP_009506334.1	3	457	NW_005054303	Geospiza fortis	Geospiza fortis unplaced genomic scaffold, GeoFor_1.0 scaffold23	9604135	9602777	7.21e-19	258	470	25.745	N/A
YP_009506334.1	2	457	NC_046616	Anabas testudineus	Anabas testudineus chromosome 7, fAnaTes1.2	11757096	11758451	7.34e-19	258	477	25.786	N/A
YP_009506334.1	2	457	NC_042287	Takifugu rubripes	Takifugu rubripes chromosome 3, fTakRub1.2	9010005	9011360	7.41e-19	258	482	26.141	N/A
YP_009506334.1	2	463	NC_041398	Erpetoichthys calabaricus	Erpetoichthys calabaricus chromosome 5, fErpCal1.1	125520170	125521543	7.48e-19	258	475	24.842	N/A
YP_009506334.1	3	457	NC_053455	Hirundo rustica	Hirundo rustica isolate bHirRus1 chromosome 6, bHirRus1.pri.v2	7202718	7204076	7.61e-19	258	470	25.745	N/A
YP_009506334.1	3	457	NC_046358	Strigops habroptila	Strigops habroptila isolate Jane chromosome 4, bStrHab1.2.pri	19251202	19252560	7.68e-19	258	470	25.745	N/A
YP_009506334.1	4	457	NC_045786	Balaenoptera musculus	Balaenoptera musculus isolate JJ_BM4_2016_0621 chromosome 2, mBalMus1.pri.v3	138951850	138953205	7.75e-19	258	469	25.586	N/A
YP_009506334.1	5	242	NC_045786	Balaenoptera musculus	Balaenoptera musculus isolate JJ_BM4_2016_0621 chromosome 2, mBalMus1.pri.v3	30982255	30981569	1.16e-10	192	241	29.046	N/A
YP_009506334.1	3	457	NW_024582054	Corvus kubaryi	Corvus kubaryi isolate FWS band 111438036 unplaced genomic scaffold, C.kubaryi_AGA036_p1.0 66	29396884	29395526	7.82e-19	258	470	25.745	N/A
YP_009506334.1	3	457	NC_045481	Corvus moneduloides	Corvus moneduloides isolate bCorMon1 chromosome 6, bCorMon1.pri	7154600	7155958	7.82e-19	258	470	25.745	N/A
YP_009506334.1	2	457	NC_057886	Gambusia affinis	Gambusia affinis linkage group LG19, SWU_Gaff_1.0	24522381	24521026	8.03e-19	258	473	25.581	N/A
YP_009506334.1	115	279	NC_057886	Gambusia affinis	Gambusia affinis linkage group LG19, SWU_Gaff_1.0	24471329	24470832	4.31e-11	195	167	31.737	N/A
YP_009506334.1	2	457	NC_046376	Fundulus heteroclitus	Fundulus heteroclitus isolate FHET01 chromosome 16, MU-UCD_Fhet_4.1	3029201	3030556	8.03e-19	258	468	25.641	N/A
YP_009506334.1	2	457	NC_046376	Fundulus heteroclitus	Fundulus heteroclitus isolate FHET01 chromosome 16, MU-UCD_Fhet_4.1	3156352	3154997	8.03e-19	258	468	25.641	N/A
YP_009506334.1	2	457	NC_046376	Fundulus heteroclitus	Fundulus heteroclitus isolate FHET01 chromosome 16, MU-UCD_Fhet_4.1	3026493	3025138	8.03e-19	258	468	25.641	N/A
YP_009506334.1	2	457	NC_046376	Fundulus heteroclitus	Fundulus heteroclitus isolate FHET01 chromosome 16, MU-UCD_Fhet_4.1	3022195	3020840	8.03e-19	258	468	25.641	N/A
YP_009506334.1	2	457	NC_046376	Fundulus heteroclitus	Fundulus heteroclitus isolate FHET01 chromosome 16, MU-UCD_Fhet_4.1	3017893	3016538	9.03e-19	257	468	25.641	N/A
YP_009506334.1	2	457	NW_017805983	Hippocampus comes	Hippocampus comes isolate QL1 unplaced genomic scaffold, H_comes_QL1_v1 scaffold174	332315	333670	8.25e-19	258	467	25.482	N/A
YP_009506334.1	2	457	NC_061770	Mugil cephalus	Mugil cephalus isolate CIBA_MC_2020 chromosome 1, CIBA_Mcephalus_1.1	17739838	17738483	8.25e-19	258	481	25.988	N/A
YP_009506334.1	2	457	NC_055683	Melanotaenia boesemani	Melanotaenia boesemani isolate fMelBoe1 chromosome 2, fMelBoe1.pri	37749635	37748280	8.40e-19	258	468	25.214	N/A
YP_009506334.1	2	457	NC_055683	Melanotaenia boesemani	Melanotaenia boesemani isolate fMelBoe1 chromosome 2, fMelBoe1.pri	37875433	37876788	9.79e-19	257	468	25.000	N/A
YP_009506334.1	2	457	NC_055683	Melanotaenia boesemani	Melanotaenia boesemani isolate fMelBoe1 chromosome 2, fMelBoe1.pri	37874498	37873143	1.42e-18	256	468	25.214	N/A
YP_009506334.1	2	457	NC_055683	Melanotaenia boesemani	Melanotaenia boesemani isolate fMelBoe1 chromosome 2, fMelBoe1.pri	37754598	37755953	7.35e-17	242	468	24.573	N/A
YP_009506334.1	3	457	NW_008355157	Nannospalax galili	Nannospalax galili isolate Female #2095 unplaced genomic scaffold, S.galili_v1.0 scaffold285	198903	200261	8.48e-19	258	470	25.319	N/A
YP_009506334.1	2	457	NC_040888	Betta splendens	Betta splendens chromosome 8, fBetSpl5.3	14046485	14045130	8.56e-19	258	469	25.373	N/A
YP_009506334.1	2	457	NC_040888	Betta splendens	Betta splendens chromosome 8, fBetSpl5.3	14041144	14039789	8.56e-19	258	469	25.373	N/A
YP_009506334.1	2	457	NC_040888	Betta splendens	Betta splendens chromosome 8, fBetSpl5.3	14035802	14034447	8.56e-19	258	469	25.373	N/A
YP_009506334.1	3	457	NC_059108	Jaculus jaculus	Jaculus jaculus isolate mJacJac1 chromosome 7, mJacJac1.mat.Y.cur	119255837	119257195	8.56e-19	258	470	25.532	N/A
YP_009506334.1	3	457	NW_020884878	Corapipo altera	Corapipo altera isolate COAL_440 unplaced genomic scaffold, ASM394572v1 23	2336413	2337771	8.63e-19	258	470	25.745	N/A
YP_009506334.1	3	462	NT_176399	Cavia porcellus	Cavia porcellus strain inbred line 2N unplaced genomic scaffold, Cavpor3.0 supercont2_20	9501157	9502530	8.63e-19	258	475	25.474	N/A
YP_009506334.1	2	457	NC_042517	Echeneis naucrates	Echeneis naucrates chromosome 7, fEcheNa1.1	11941043	11942398	8.79e-19	258	476	25.630	N/A
YP_009506334.1	2	403	NC_053497	Rana temporaria	Rana temporaria chromosome 9, aRanTem1.1	53053397	53052201	8.79e-19	258	414	26.087	N/A
YP_009506334.1	3	457	NW_022044854	Serinus canaria	Serinus canaria isolate sc_yellow_7_cibi ecotype domestic yellow unplaced genomic scaffold, cibio_Scana_2019 scaffold_8	7751514	7752872	8.87e-19	257	470	25.745	N/A
YP_009506334.1	2	457	NC_056744	Protopterus annectens	Protopterus annectens isolate FY-2018-M chromosome 10.part0, PAN1.0	1633521568	1633520213	8.87e-19	257	476	25.840	N/A
YP_009506334.1	2	457	NC_056744	Protopterus annectens	Protopterus annectens isolate FY-2018-M chromosome 10.part0, PAN1.0	1633589210	1633587855	1.76e-18	255	476	25.630	N/A
YP_009506334.1	2	457	NC_056744	Protopterus annectens	Protopterus annectens isolate FY-2018-M chromosome 10.part0, PAN1.0	1634322701	1634324056	4.84e-18	252	476	25.210	N/A
YP_009506334.1	3	457	NW_020897693	Neopelma chrysocephalum	Neopelma chrysocephalum unplaced genomic scaffold, ASM398488v2 Primary Assembly neopelma1_24	50461331	50459973	8.95e-19	257	470	25.745	N/A
YP_009506334.1	3	457	NC_042571	Lonchura striata domestica	Lonchura striata domestica isolate Mets1 chromosome 5, lonStrDom2	7201673	7203031	8.95e-19	257	470	25.745	N/A
YP_009506334.1	2	457	NC_063195	Alosa alosa	Alosa alosa isolate M-15738 ecotype Scorff River chromosome 7, AALO_Geno_1.1	32080316	32078961	9.11e-19	257	468	25.641	N/A
YP_009506334.1	2	457	NC_063195	Alosa alosa	Alosa alosa isolate M-15738 ecotype Scorff River chromosome 7, AALO_Geno_1.1	32088523	32089878	1.20e-18	256	468	25.641	N/A
YP_009506334.1	2	457	NC_063195	Alosa alosa	Alosa alosa isolate M-15738 ecotype Scorff River chromosome 7, AALO_Geno_1.1	32094168	32095523	1.35e-18	256	468	25.641	N/A
YP_009506334.1	2	239	NC_063195	Alosa alosa	Alosa alosa isolate M-15738 ecotype Scorff River chromosome 7, AALO_Geno_1.1	32085650	32084961	5.10e-13	211	241	30.290	N/A
YP_009506334.1	2	463	NC_063195	Alosa alosa	Alosa alosa isolate M-15738 ecotype Scorff River chromosome 7, AALO_Geno_1.1	32102632	32104017	1.17e-08	175	497	22.334	N/A
YP_009506334.1	3	457	NC_021677	Ficedula albicollis	Ficedula albicollis isolate OC2 chromosome 5, FicAlb1.5	57106995	57105637	9.11e-19	257	470	25.745	N/A
YP_009506334.1	5	457	NC_048391	Callithrix jacchus	Callithrix jacchus strain cj1700 chromosome 9, Callithrix_jacchus_cj1700_1.1	49820839	49822185	9.28e-19	257	466	25.322	N/A
YP_009506334.1	2	457	NW_006800844	Poecilia formosa	Poecilia formosa unplaced genomic scaffold, Poecilia_formosa-5.1.2 Scaffold905	83598	82243	9.34e-19	257	473	25.581	N/A
YP_009506334.1	2	457	NW_007370814	Eptesicus fuscus	Eptesicus fuscus isolate BU_THK_EF1 unplaced genomic scaffold, EptFus1.0 scaffold00164	867344	868699	9.36e-19	257	469	25.160	N/A
YP_009506334.1	3	457	NW_018513582	Aotus nancymaae	Aotus nancymaae isolate 86115 unplaced genomic scaffold, Anan_2.0 Scaffold896	607576	606218	9.36e-19	257	470	25.532	N/A
YP_009506334.1	2	457	NC_056550	Thunnus maccoyii	Thunnus maccoyii chromosome 18, fThuMac1.1	28015453	28016808	9.36e-19	257	468	25.000	N/A
YP_009506334.1	2	457	NC_056550	Thunnus maccoyii	Thunnus maccoyii chromosome 18, fThuMac1.1	27906136	27904781	3.12e-18	253	468	24.786	N/A
YP_009506334.1	2	457	NC_056550	Thunnus maccoyii	Thunnus maccoyii chromosome 18, fThuMac1.1	27995265	27996620	5.84e-18	251	468	24.786	N/A
YP_009506334.1	2	457	NW_015096933	Poecilia mexicana	Poecilia mexicana isolate Pme_1353_1.1 unplaced genomic scaffold, P_mexicana-1.0 Scaffold2422	151543	150188	9.39e-19	257	473	25.581	N/A
YP_009506334.1	2	403	NC_013680	Oryctolagus cuniculus	Oryctolagus cuniculus breed Thorbecke inbred chromosome 12, OryCun2.0	20616472	20615273	9.45e-19	257	416	26.442	N/A
YP_009506334.1	2	403	NC_013680	Oryctolagus cuniculus	Oryctolagus cuniculus breed Thorbecke inbred chromosome 12, OryCun2.0	20679081	20680277	1.81e-16	239	419	26.492	N/A
YP_009506334.1	2	403	NC_013680	Oryctolagus cuniculus	Oryctolagus cuniculus breed Thorbecke inbred chromosome 12, OryCun2.0	20655731	20654535	1.88e-16	239	419	26.492	N/A
YP_009506334.1	123	403	NC_013680	Oryctolagus cuniculus	Oryctolagus cuniculus breed Thorbecke inbred chromosome 12, OryCun2.0	20631920	20631057	2.76e-12	205	296	27.027	N/A
YP_009506334.1	174	457	NC_013680	Oryctolagus cuniculus	Oryctolagus cuniculus breed Thorbecke inbred chromosome 12, OryCun2.0	127664007	127663141	2.08e-06	156	294	25.170	N/A
YP_009506334.1	3	457	NW_023576480	Artibeus jamaicensis	Artibeus jamaicensis isolate 1a unplaced genomic scaffold, WHU_Ajam_v2 fragScaff_scaffold_497	3145067	3143709	9.70e-19	257	470	25.319	N/A
YP_009506334.1	2	463	NC_050528	Oryzias melastigma	Oryzias melastigma strain HK-1 linkage group LG17, ASM292280v2	2792238	2793611	9.70e-19	257	474	25.527	N/A
YP_009506334.1	2	463	NC_050528	Oryzias melastigma	Oryzias melastigma strain HK-1 linkage group LG17, ASM292280v2	2788284	2786911	1.08e-18	257	474	25.527	N/A
YP_009506334.1	4	457	NW_024096466	Crotalus tigris	Crotalus tigris isolate CLP2741 ecotype Arizona unplaced genomic scaffold, ASM1654583v1 scf7180000017548.2638350	774121	772766	9.79e-19	257	476	25.630	N/A
YP_009506334.1	4	457	NW_023630621	Nematolebias whitei	Nematolebias whitei isolate Nwh7 unplaced genomic scaffold, NemWhi1 Nwh_scaf_12076	1626	277	9.81e-19	254	478	25.732	N/A
YP_009506334.1	3	457	NW_022196909	Mastomys coucha	Mastomys coucha isolate ucsf_1 unplaced genomic scaffold, UCSF_Mcou_1 pScaffold3	49653755	49652403	9.97e-19	257	473	26.427	N/A
YP_009506334.1	2	421	NW_022196909	Mastomys coucha	Mastomys coucha isolate ucsf_1 unplaced genomic scaffold, UCSF_Mcou_1 pScaffold3	49673442	49674692	7.89e-17	242	438	25.799	N/A
YP_009506334.1	2	457	NC_055965	Alosa sapidissima	Alosa sapidissima isolate fAloSap1 chromosome 9, fAloSap1.pri	5322092	5323447	1.01e-18	257	468	25.855	N/A
YP_009506334.1	2	457	NC_055965	Alosa sapidissima	Alosa sapidissima isolate fAloSap1 chromosome 9, fAloSap1.pri	5317109	5318464	1.43e-18	256	468	25.641	N/A
YP_009506334.1	2	457	NC_055965	Alosa sapidissima	Alosa sapidissima isolate fAloSap1 chromosome 9, fAloSap1.pri	5314331	5312976	3.60e-18	253	468	25.427	N/A
YP_009506334.1	2	457	NC_055965	Alosa sapidissima	Alosa sapidissima isolate fAloSap1 chromosome 9, fAloSap1.pri	5308665	5307310	1.01e-17	249	468	25.427	N/A
YP_009506334.1	2	429	NC_055965	Alosa sapidissima	Alosa sapidissima isolate fAloSap1 chromosome 9, fAloSap1.pri	5298712	5297411	1.39e-10	191	462	23.810	N/A
YP_009506334.1	2	457	NC_045672	Xiphophorus hellerii	Xiphophorus hellerii strain 12219 chromosome 1, Xiphophorus_hellerii-4.1	14391647	14393002	1.01e-18	257	481	25.988	N/A
YP_009506334.1	3	457	NW_018344057	Phascolarctos cinereus	Phascolarctos cinereus isolate Bilbo 61053 unplaced genomic scaffold, phaCin_unsw_v4.1 phaCin_unsw_v4.1.fa.scaf00106	9682084	9680726	1.02e-18	257	470	25.319	N/A
YP_009506334.1	2	457	NC_045177	Clupea harengus	Clupea harengus chromosome 26, Ch_v2.0.2	4994724	4996079	1.02e-18	257	468	25.641	N/A
YP_009506334.1	2	457	NC_045177	Clupea harengus	Clupea harengus chromosome 26, Ch_v2.0.2	4991601	4990246	1.19e-18	256	468	25.641	N/A
YP_009506334.1	2	457	NC_045177	Clupea harengus	Clupea harengus chromosome 26, Ch_v2.0.2	4971834	4970479	3.38e-18	253	468	25.427	N/A
YP_009506334.1	2	457	NC_036443	Xiphophorus maculatus	Xiphophorus maculatus strain JP 163 A chromosome 1, X_maculatus-5.0-male	13734450	13735805	1.03e-18	257	481	25.988	N/A
YP_009506334.1	3	457	NC_046226	Catharus ustulatus	Catharus ustulatus isolate bCatUst1 chromosome 6, bCatUst1.pri.v2	7581182	7582540	1.03e-18	257	470	25.745	N/A
YP_009506334.1	4	457	NW_023528387	Sturnira hondurensis	Sturnira hondurensis isolate 20B ecotype Veracruz unplaced genomic scaffold, WHU_Shon_v2.1 original_scaffold_24031	28297761	28296406	1.10e-18	257	469	25.373	N/A
YP_009506334.1	4	457	NW_006804473	Erinaceus europaeus	Erinaceus europaeus isolate Erinaceus europaeus_13Jul2011 unplaced genomic scaffold, EriEur2.0 scaffold00550	813054	814409	1.12e-18	257	469	25.373	N/A
YP_009506334.1	5	457	NW_017306280	Nanorana parkeri	Nanorana parkeri isolate BGI_ZX_2015 unplaced genomic scaffold, ASM93562v1 scaffold12	1250725	1252071	1.12e-18	257	466	26.824	N/A
YP_009506334.1	2	457	NC_040228	Xiphophorus couchianus	Xiphophorus couchianus chromosome 1, X_couchianus-1.0	13525050	13526405	1.13e-18	257	481	25.988	N/A
YP_009506334.1	2	457	NC_043986	Myripristis murdjan	Myripristis murdjan chromosome 7, fMyrMur1.1	12604010	12602655	1.14e-18	257	472	25.847	N/A
YP_009506334.1	2	457	NC_051437	Kryptolebias marmoratus	Kryptolebias marmoratus isolate JLee-2015 linkage group LG8, ASM164957v2	18968405	18967050	1.15e-18	257	481	25.780	N/A
YP_009506334.1	2	421	NW_018128011	Monopterus albus	Monopterus albus unplaced genomic scaffold, M_albus_1.0 scaffold131.1	1432635	1431385	1.17e-18	257	432	25.926	N/A
YP_009506334.1	2	421	NW_018128011	Monopterus albus	Monopterus albus unplaced genomic scaffold, M_albus_1.0 scaffold131.1	1329102	1327840	1.86e-16	239	437	25.629	N/A
YP_009506334.1	2	457	NC_041029	Parambassis ranga	Parambassis ranga chromosome 8, fParRan2.1	7560833	7559478	1.17e-18	257	475	25.053	N/A
YP_009506334.1	2	457	NC_041029	Parambassis ranga	Parambassis ranga chromosome 8, fParRan2.1	7518654	7517299	1.20e-18	256	475	25.053	N/A
YP_009506334.1	2	403	NW_024081455	Hyaena hyaena	Hyaena hyaena isolate Hyena2069 unplaced genomic scaffold, ASM300989v1 scaffold_830	427190	428386	1.18e-18	256	420	27.381	N/A
YP_009506334.1	2	421	NW_024081455	Hyaena hyaena	Hyaena hyaena isolate Hyena2069 unplaced genomic scaffold, ASM300989v1 scaffold_830	425050	423800	3.34e-17	245	433	26.328	N/A
YP_009506334.1	2	421	NW_024081455	Hyaena hyaena	Hyaena hyaena isolate Hyena2069 unplaced genomic scaffold, ASM300989v1 scaffold_830	414369	413119	3.34e-17	245	433	26.328	N/A
YP_009506334.1	2	421	NC_046973	Cyclopterus lumpus	Cyclopterus lumpus isolate fCycLum1 chromosome 8, fCycLum1.pri	1588927	1587677	1.18e-18	256	432	26.157	N/A
YP_009506334.1	4	457	NC_040903	Phyllostomus discolor	Phyllostomus discolor isolate MPI-MPIP mPhyDis1 chromosome 1, mPhyDis1.pri.v3	189155384	189156739	1.18e-18	256	469	25.373	N/A
YP_009506334.1	2	457	NC_046617	Anabas testudineus	Anabas testudineus chromosome 8, fAnaTes1.2	5043415	5042060	1.20e-18	256	476	25.630	N/A
YP_009506334.1	2	457	NC_046617	Anabas testudineus	Anabas testudineus chromosome 8, fAnaTes1.2	4952159	4953514	2.98e-18	253	476	25.420	N/A
YP_009506334.1	2	457	NC_046617	Anabas testudineus	Anabas testudineus chromosome 8, fAnaTes1.2	4946635	4947990	3.12e-18	253	476	25.420	N/A
YP_009506334.1	2	457	NC_046617	Anabas testudineus	Anabas testudineus chromosome 8, fAnaTes1.2	4932339	4930984	8.36e-18	250	468	25.000	N/A
YP_009506334.1	2	457	NC_046617	Anabas testudineus	Anabas testudineus chromosome 8, fAnaTes1.2	4937288	4935933	2.70e-17	246	473	24.736	N/A
YP_009506334.1	2	386	NC_046617	Anabas testudineus	Anabas testudineus chromosome 8, fAnaTes1.2	4942181	4941051	1.89e-16	239	392	26.020	N/A
YP_009506334.1	2	457	NW_023339707	Morone saxatilis	Morone saxatilis isolate NCDOM2014 unplaced genomic scaffold, NCSU_SB_2.0 Contig15	11774116	11775471	1.20e-18	256	476	25.630	N/A
YP_009506334.1	4	457	NC_047090	Geotrypetes seraphini	Geotrypetes seraphini chromosome 7, aGeoSer1.1	150744591	150745946	1.21e-18	256	469	26.652	N/A
YP_009506334.1	5	454	NW_003339215	Anolis carolinensis	Anolis carolinensis unplaced genomic scaffold, AnoCar2.0 chrUn0476	273302	274651	1.24e-18	256	472	26.059	N/A
YP_009506334.1	2	463	NW_003339215	Anolis carolinensis	Anolis carolinensis unplaced genomic scaffold, AnoCar2.0 chrUn0476	269415	270794	1.45e-17	248	478	24.895	N/A
YP_009506334.1	2	457	NC_061789	Mugil cephalus	Mugil cephalus isolate CIBA_MC_2020 chromosome 20, CIBA_Mcephalus_1.1	11258845	11260200	1.25e-18	256	469	25.373	N/A
YP_009506334.1	2	457	NC_061789	Mugil cephalus	Mugil cephalus isolate CIBA_MC_2020 chromosome 20, CIBA_Mcephalus_1.1	11346103	11347458	2.10e-18	254	469	25.160	N/A
YP_009506334.1	2	457	NC_061789	Mugil cephalus	Mugil cephalus isolate CIBA_MC_2020 chromosome 20, CIBA_Mcephalus_1.1	11343931	11342576	2.36e-18	254	469	25.160	N/A
YP_009506334.1	145	465	NC_061789	Mugil cephalus	Mugil cephalus isolate CIBA_MC_2020 chromosome 20, CIBA_Mcephalus_1.1	11339239	11338262	3.13e-12	204	331	24.773	N/A
YP_009506334.1	2	457	NC_056706	Puntigrus tetrazona	Puntigrus tetrazona isolate hp1 chromosome 8, ASM1883169v1	12170962	12169607	1.25e-18	256	470	25.319	N/A
YP_009506334.1	3	457	NW_020093309	Desmodus rotundus	Desmodus rotundus isolate DRU21DN04 unplaced genomic scaffold, ASM294091v2 ScWXtkA_390	29358990	29357632	1.25e-18	256	470	25.319	N/A
YP_009506334.1	2	457	NC_061517	Scophthalmus maximus	Scophthalmus maximus strain ysfricsl-2021 chromosome 3, ASM2237912v1	13764758	13766113	1.27e-18	256	476	26.261	N/A
YP_009506334.1	3	457	NW_004624734	Heterocephalus glaber	Heterocephalus glaber isolate NMR 29 unplaced genomic scaffold, HetGla_female_1.0 scaffold00005	36478411	36477053	1.27e-18	256	470	25.532	N/A
YP_009506334.1	4	457	NC_041345	Perca flavescens	Perca flavescens isolate YP-PL-M2 chromosome 15, PFLA_1.0	382399	383748	1.28e-18	256	465	25.376	N/A
YP_009506334.1	3	457	NW_007034718	Carlito syrichta	Carlito syrichta isolate Samal-C Ts95f unplaced genomic scaffold, Tarsius_syrichta-2.0.1 Scaffold90622	33561	34919	1.31e-18	256	470	25.319	N/A
YP_009506334.1	3	457	NC_053396	Bufo bufo	Bufo bufo chromosome 8, aBufBuf1.1	199680392	199679040	1.32e-18	256	480	25.417	N/A
YP_009506334.1	4	403	NC_053396	Bufo bufo	Bufo bufo chromosome 8, aBufBuf1.1	199703082	199701892	1.52e-18	256	416	26.442	N/A
YP_009506334.1	4	403	NC_053396	Bufo bufo	Bufo bufo chromosome 8, aBufBuf1.1	199599021	199600211	1.52e-18	256	416	26.442	N/A
YP_009506334.1	2	457	NW_022280035	Anarrhichthys ocellatus	Anarrhichthys ocellatus isolate YVR2014 unplaced genomic scaffold, GSC_Weel_1.0 scaffold5	12318784	12317429	1.33e-18	256	482	26.141	N/A
YP_009506334.1	2	457	NC_048291	Notolabrus celidotus	Notolabrus celidotus isolate fNotCel1 chromosome 20, fNotCel1.pri	27698569	27699924	1.33e-18	256	468	25.214	N/A
YP_009506334.1	2	355	NC_048291	Notolabrus celidotus	Notolabrus celidotus isolate fNotCel1 chromosome 20, fNotCel1.pri	27694033	27695070	3.66e-16	236	361	26.870	N/A
YP_009506334.1	145	457	NC_048291	Notolabrus celidotus	Notolabrus celidotus isolate fNotCel1 chromosome 20, fNotCel1.pri	27691190	27690237	2.75e-10	189	323	24.458	N/A
YP_009506334.1	2	403	NC_043706	Suricata suricatta	Suricata suricatta isolate VVHF042 chromosome 7, meerkat_22Aug2017_6uvM2_HiC	29693828	29692632	1.33e-18	256	414	27.053	N/A
YP_009506334.1	2	421	NC_043706	Suricata suricatta	Suricata suricatta isolate VVHF042 chromosome 7, meerkat_22Aug2017_6uvM2_HiC	29704723	29705973	2.40e-17	246	433	26.328	N/A
YP_009506334.1	5	355	NC_043706	Suricata suricatta	Suricata suricatta isolate VVHF042 chromosome 7, meerkat_22Aug2017_6uvM2_HiC	79228489	79229517	3.87e-15	228	359	27.019	N/A
YP_009506334.1	2	421	NW_022992231	Gymnodraco acuticeps	Gymnodraco acuticeps unplaced genomic scaffold, fGymAcu1.1	355224	353974	1.34e-18	256	432	25.463	N/A
YP_009506334.1	2	421	NW_011343042	Notothenia coriiceps	Notothenia coriiceps isolate Sejong01 unplaced genomic scaffold, NC01 NC01_scaffold00010341	3867	5117	1.35e-18	256	432	25.463	N/A
YP_009506334.1	2	421	NW_022987720	Trematomus bernacchii	Trematomus bernacchii unplaced genomic scaffold, fTreBer1.1	7837300	7836050	1.35e-18	256	432	25.463	N/A
YP_009506334.1	2	403	NW_004955437	Chinchilla lanigera	Chinchilla lanigera isolate Chin_1 unplaced genomic scaffold, ChiLan1.0 scaffold00036	330412	329216	1.37e-18	256	415	26.988	N/A
YP_009506334.1	123	421	NW_004955437	Chinchilla lanigera	Chinchilla lanigera isolate Chin_1 unplaced genomic scaffold, ChiLan1.0 scaffold00036	357108	358025	1.85e-13	215	310	27.097	N/A
YP_009506334.1	4	421	NW_025334038	Phyllostomus hastatus	Phyllostomus hastatus isolate PE091 unplaced genomic scaffold, TTU_PhHast_1.1 phas_scaffold_60	17354358	17353114	1.38e-18	256	431	25.986	N/A
YP_009506334.1	3	421	NW_025334038	Phyllostomus hastatus	Phyllostomus hastatus isolate PE091 unplaced genomic scaffold, TTU_PhHast_1.1 phas_scaffold_60	17356804	17358051	4.74e-17	244	432	26.157	N/A
YP_009506334.1	4	457	NW_017619866	Panthera pardus	Panthera pardus isolate Maewha unplaced genomic scaffold, PanPar1.0 scaffold22	7720717	7719362	1.38e-18	256	469	25.373	N/A
YP_009506334.1	2	421	NC_047510	Pseudochaenichthys georgianus	Pseudochaenichthys georgianus chromosome 8, fPseGeo1.1	7029556	7028306	1.39e-18	256	432	25.463	N/A
YP_009506334.1	3	457	NC_059337	Leopardus geoffroyi	Leopardus geoffroyi isolate Oge1 chromosome B3, O.geoffroyi_Oge1_pat1.0	110963960	110965318	1.40e-18	256	470	25.319	N/A
YP_009506334.1	2	457	NW_017363855	Lates calcarifer	Lates calcarifer isolate ASB-BC8 unplaced genomic scaffold, ASM164080v1 scaffold_40	74752	73397	1.41e-18	256	476	25.210	N/A
YP_009506334.1	201	421	NW_017363855	Lates calcarifer	Lates calcarifer isolate ASB-BC8 unplaced genomic scaffold, ASM164080v1 scaffold_40	78292	77615	6.90e-16	147	230	24.783	N/A
YP_009506334.1	2	182	NW_017363855	Lates calcarifer	Lates calcarifer isolate ASB-BC8 unplaced genomic scaffold, ASM164080v1 scaffold_40	78866	78351	6.90e-16	133	184	28.261	N/A
YP_009506334.1	4	457	NW_025814831	Lynx rufus	Lynx rufus isolate CCGP_SWC_20201006 ecotype Redwood Valley unplaced genomic scaffold, mLynRuf1.p SCAF_17	37592961	37591606	1.42e-18	256	469	25.373	N/A
YP_009506334.1	4	457	NW_024412396	Puma yagouaroundi	Puma yagouaroundi ecotype Mexico unplaced genomic scaffold, PumYag 141	40020134	40021489	1.42e-18	256	469	25.373	N/A
YP_009506334.1	4	457	NC_062566	Prionailurus viverrinus	Prionailurus viverrinus isolate Anna chromosome B3, UM_Priviv_1.0	106542376	106543731	1.42e-18	256	469	25.373	N/A
YP_009506334.1	4	457	NC_056665	Panthera tigris	Panthera tigris isolate Pti1 chromosome B3, P.tigris_Pti1_mat1.1	110239369	110240724	1.42e-18	256	469	25.373	N/A
YP_009506334.1	4	457	NC_044308	Lynx canadensis	Lynx canadensis isolate LIC74 chromosome B3, mLynCan4.pri.v2	110698067	110699422	1.42e-18	256	469	25.373	N/A
YP_009506334.1	4	457	NC_056684	Panthera leo	Panthera leo isolate Ple1 chromosome B3, P.leo_Ple1_pat1.1	110313102	110314457	1.42e-18	256	469	25.373	N/A
YP_009506334.1	4	457	NC_058373	Felis catus	Felis catus isolate Fca126 chromosome B3, F.catus_Fca126_mat1.0	110640298	110641653	1.42e-18	256	469	25.373	N/A
YP_009506334.1	4	457	NC_057355	Prionailurus bengalensis	Prionailurus bengalensis isolate Pbe53 chromosome B3, Fcat_Pben_1.1_paternal_pri	111517882	111519237	1.42e-18	256	469	25.373	N/A
YP_009506334.1	3	457	NW_017731409	Hipposideros armiger	Hipposideros armiger isolate ML-2016 unplaced genomic scaffold, ASM189008v1	4705741	4704383	1.43e-18	256	470	25.319	N/A
YP_009506334.1	3	457	NW_025334033	Phyllostomus hastatus	Phyllostomus hastatus isolate PE091 unplaced genomic scaffold, TTU_PhHast_1.1 phas_scaffold_501	43429464	43430822	1.44e-18	256	470	25.319	N/A
YP_009506334.1	2	457	NW_017364881	Lates calcarifer	Lates calcarifer isolate ASB-BC8 unplaced genomic scaffold, ASM164080v1 unitig_2096_quiver	26866	25511	1.46e-18	256	469	25.160	N/A
YP_009506334.1	2	457	NC_053126	Perca fluviatilis	Perca fluviatilis chromosome 15, GENO_Pfluv_1.0	1394559	1393204	1.48e-18	256	474	24.895	N/A
YP_009506334.1	3	457	NW_022900933	Fukomys damarensis	Fukomys damarensis isolate Sample0158 unplaced genomic scaffold, DMR_v1.0_HiC HiC_scaffold_21	8183962	8185320	1.48e-18	256	470	25.319	N/A
YP_009506334.1	3	457	NC_045427	Sarcophilus harrisii	Sarcophilus harrisii chromosome 2, mSarHar1.11	322211908	322213266	1.48e-18	256	470	25.319	N/A
YP_009506334.1	156	395	NC_045427	Sarcophilus harrisii	Sarcophilus harrisii chromosome 2, mSarHar1.11	341718352	341717624	3.20e-06	155	259	25.097	N/A
YP_009506334.1	3	457	NW_020954704	Vombatus ursinus	Vombatus ursinus unplaced genomic scaffold, bare-nosed wombat genome assembly UNPS02014926.1	6247145	6245787	1.49e-18	256	470	25.319	N/A
YP_009506334.1	4	457	NC_058131	Gracilinanus agilis	Gracilinanus agilis isolate LMUSP501 chromosome 2, AgileGrace	462722198	462720843	1.51e-18	256	469	25.373	N/A
YP_009506334.1	3	386	NC_058131	Gracilinanus agilis	Gracilinanus agilis isolate LMUSP501 chromosome 2, AgileGrace	586169023	586167899	1.01e-12	209	404	23.762	N/A
YP_009506334.1	2	421	NW_015629642	Sinocyclocheilus rhinocerous	Sinocyclocheilus rhinocerous isolate Xijiao unplaced genomic scaffold, SAMN03320098_v1.1 scaffold2300	197663	196413	1.52e-18	256	432	26.157	N/A
YP_009506334.1	2	457	NC_048350	Acipenser ruthenus	Acipenser ruthenus isolate Gen_M01 chromosome 28, ASM1064508v1	9761625	9760267	1.52e-18	256	476	25.840	N/A
YP_009506334.1	2	349	NC_048350	Acipenser ruthenus	Acipenser ruthenus isolate Gen_M01 chromosome 28, ASM1064508v1	9764390	9765409	2.50e-15	230	355	27.606	N/A
YP_009506334.1	5	457	NC_044039	Microcaecilia unicolor	Microcaecilia unicolor chromosome 9, aMicUni1.1	181233221	181234573	1.52e-18	256	476	25.840	N/A
YP_009506334.1	2	457	NC_045687	Xiphophorus hellerii	Xiphophorus hellerii strain 12219 chromosome 16, Xiphophorus_hellerii-4.1	212074	213429	1.53e-18	256	473	25.581	N/A
YP_009506334.1	2	457	NC_045687	Xiphophorus hellerii	Xiphophorus hellerii strain 12219 chromosome 16, Xiphophorus_hellerii-4.1	148483	149838	1.66e-18	255	473	25.581	N/A
YP_009506334.1	4	457	NW_018356146	Boleophthalmus pectinirostris	Boleophthalmus pectinirostris unplaced genomic scaffold, BP.fa scaffold4	4422618	4423967	1.55e-18	256	471	25.902	N/A
YP_009506334.1	2	457	NC_039250	Carassius auratus	Carassius auratus strain Wakin chromosome 8, ASM336829v1	21548333	21549688	1.55e-18	256	473	25.370	N/A
YP_009506334.1	2	463	NC_039250	Carassius auratus	Carassius auratus strain Wakin chromosome 8, ASM336829v1	20876688	20875315	2.28e-18	254	476	25.420	N/A
YP_009506334.1	4	421	NW_023556583	Artibeus jamaicensis	Artibeus jamaicensis isolate 1a unplaced genomic scaffold, WHU_Ajam_v2 fragScaff_scaffold_38	500104	498860	1.56e-18	256	436	26.376	N/A
YP_009506334.1	4	421	NW_023556583	Artibeus jamaicensis	Artibeus jamaicensis isolate 1a unplaced genomic scaffold, WHU_Ajam_v2 fragScaff_scaffold_38	502847	504091	4.11e-17	244	431	26.218	N/A
YP_009506334.1	3	457	NW_012101943	Mandrillus leucophaeus	Mandrillus leucophaeus isolate KB7577 unplaced genomic scaffold, Mleu.le_1.0 Scaffold192	3762231	3763583	1.59e-18	255	468	25.427	N/A
YP_009506334.1	2	457	NC_055963	Alosa sapidissima	Alosa sapidissima isolate fAloSap1 chromosome 7, fAloSap1.pri	21251285	21252640	1.59e-18	255	482	26.141	N/A
YP_009506334.1	4	457	NW_020834750	Acinonyx jubatus	Acinonyx jubatus isolate Rico unplaced genomic scaffold, Aci_jub_2 Primary Assembly Aci_jub_2_ph1_scaffold24	39334575	39335930	1.59e-18	255	469	25.373	N/A
YP_009506334.1	4	457	NC_051075	Peromyscus leucopus	Peromyscus leucopus breed LL Stock chromosome 14, UCI_PerLeu_2.1	44222453	44223808	1.59e-18	255	469	25.373	N/A
YP_009506334.1	3	457	NW_020339215	Puma concolor	Puma concolor isolate SC36_Marlon unplaced genomic scaffold, PumCon1.0 scaffold_2168	115550769	115552127	1.59e-18	255	470	25.319	N/A
YP_009506334.1	2	421	NW_022437128	Sapajus apella	Sapajus apella isolate SASKATOON/1434 unplaced genomic scaffold, GSC_monkey_1.0 scaffold188	670315	669065	1.60e-18	255	448	27.232	N/A
YP_009506334.1	2	457	NC_058122	Thunnus albacares	Thunnus albacares chromosome 17, fThuAlb1.1	28333240	28334595	1.60e-18	255	468	25.000	N/A
YP_009506334.1	2	457	NC_058122	Thunnus albacares	Thunnus albacares chromosome 17, fThuAlb1.1	28163073	28161718	1.68e-18	255	468	25.000	N/A
YP_009506334.1	2	457	NW_017364898	Lates calcarifer	Lates calcarifer isolate ASB-BC8 unplaced genomic scaffold, ASM164080v1 unitig_2117_quiver	6498	7853	1.63e-18	255	469	25.160	N/A
YP_009506334.1	2	421	NW_017364898	Lates calcarifer	Lates calcarifer isolate ASB-BC8 unplaced genomic scaffold, ASM164080v1 unitig_2117_quiver	10630	11880	2.23e-18	254	433	25.866	N/A
YP_009506334.1	2	421	NW_016107339	Cebus imitator	Cebus imitator isolate Cc_AM_T3 unplaced genomic scaffold, Cebus_imitator-1.0 Scaffold24	14615183	14616433	1.63e-18	255	438	26.941	N/A
YP_009506334.1	2	421	NW_016107339	Cebus imitator	Cebus imitator isolate Cc_AM_T3 unplaced genomic scaffold, Cebus_imitator-1.0 Scaffold24	14610841	14609591	2.24e-17	246	433	26.328	N/A
YP_009506334.1	2	421	NW_016107339	Cebus imitator	Cebus imitator isolate Cc_AM_T3 unplaced genomic scaffold, Cebus_imitator-1.0 Scaffold24	14598023	14596773	2.24e-17	246	433	26.328	N/A
YP_009506334.1	3	457	NC_009167	Equus caballus	Equus caballus isolate Twilight breed thoroughbred chromosome 24, EquCab3.0	11195927	11197285	1.65e-18	255	470	25.319	N/A
YP_009506334.1	3	421	NC_040906	Phyllostomus discolor	Phyllostomus discolor isolate MPI-MPIP mPhyDis1 chromosome 4, mPhyDis1.pri.v3	104610260	104609013	1.65e-18	255	432	25.926	N/A
YP_009506334.1	3	421	NC_040906	Phyllostomus discolor	Phyllostomus discolor isolate MPI-MPIP mPhyDis1 chromosome 4, mPhyDis1.pri.v3	104613007	104614254	4.46e-17	244	432	26.157	N/A
YP_009506334.1	4	457	NW_011494811	Bison bison bison	Bison bison bison isolate TAMUID 2011002044 unplaced genomic scaffold, Bison_UMD1.0 scf7180017864239	6921306	6919951	1.68e-18	255	469	25.373	N/A
YP_009506334.1	4	457	NW_026057582	Panthera uncia	Panthera uncia isolate 11264 chromosome B3 unlocalized genomic scaffold, Puncia_PCG_1.0 HiC_scaffold_1	35592083	35590728	1.68e-18	255	469	25.373	N/A
YP_009506334.1	4	457	NC_008801	Monodelphis domestica	Monodelphis domestica chromosome 1, MonDom5	267216534	267217889	1.68e-18	255	469	25.373	N/A
YP_009506334.1	123	243	NC_008801	Monodelphis domestica	Monodelphis domestica chromosome 1, MonDom5	520426054	520425686	8.40e-06	151	123	30.894	N/A
YP_009506334.1	2	457	NC_036458	Xiphophorus maculatus	Xiphophorus maculatus strain JP 163 A chromosome 16, X_maculatus-5.0-male	375758	377113	1.69e-18	255	473	25.581	N/A
YP_009506334.1	2	457	NC_036458	Xiphophorus maculatus	Xiphophorus maculatus strain JP 163 A chromosome 16, X_maculatus-5.0-male	440214	441569	1.69e-18	255	473	25.581	N/A
YP_009506334.1	2	457	NC_057868	Gambusia affinis	Gambusia affinis linkage group LG01, SWU_Gaff_1.0	23561408	23562763	1.69e-18	255	481	25.780	N/A
YP_009506334.1	2	421	NW_015448503	Nothobranchius furzeri	Nothobranchius furzeri strain GRZ unplaced genomic scaffold, Nfu_20140520 scaffold00988	40806	42059	1.72e-18	255	433	26.328	N/A
YP_009506334.1	2	457	NC_055667	Chelmon rostratus	Chelmon rostratus isolate fCheRos1 chromosome 10, fCheRos1.pri	9758724	9757369	1.72e-18	255	478	25.523	N/A
YP_009506334.1	4	457	NC_052053	Arvicola amphibius	Arvicola amphibius chromosome 7, mArvAmp1.2	102194079	102192724	1.72e-18	255	469	25.373	N/A
YP_009506334.1	5	429	NC_052053	Arvicola amphibius	Arvicola amphibius chromosome 7, mArvAmp1.2	67077075	67078340	1.40e-12	207	449	23.831	N/A
YP_009506334.1	4	463	NW_024121865	Pimephales promelas	Pimephales promelas strain EPAAWBERC unplaced genomic scaffold, EPA_FHM_2.0 scaf79	1505474	1504107	1.76e-18	255	475	25.053	N/A
YP_009506334.1	3	457	NC_063174	Perognathus longimembris pacificus	Perognathus longimembris pacificus isolate PPM17 chromosome 14, ASM2315922v1	33440260	33441618	1.76e-18	255	470	25.319	N/A
YP_009506334.1	2	421	NC_051061	Acanthopagrus latus	Acanthopagrus latus isolate v.2019 chromosome 23, fAcaLat1.1	24120112	24118862	1.77e-18	255	432	25.463	N/A
YP_009506334.1	2	421	NC_051061	Acanthopagrus latus	Acanthopagrus latus isolate v.2019 chromosome 23, fAcaLat1.1	24151878	24153128	1.77e-18	255	432	25.463	N/A
YP_009506334.1	2	457	NC_063192	Alosa alosa	Alosa alosa isolate M-15738 ecotype Scorff River chromosome 4, AALO_Geno_1.1	17243772	17242417	1.77e-18	255	482	26.141	N/A
YP_009506334.1	3	457	NC_050580	Trichosurus vulpecula	Trichosurus vulpecula isolate mTriVul1 chromosome 8, mTriVul1.pri	221349468	221350826	1.77e-18	255	470	25.319	N/A
YP_009506334.1	5	457	NC_050580	Trichosurus vulpecula	Trichosurus vulpecula isolate mTriVul1 chromosome 8, mTriVul1.pri	22413620	22412280	3.35e-09	180	469	23.028	N/A
YP_009506334.1	169	403	NC_050580	Trichosurus vulpecula	Trichosurus vulpecula isolate mTriVul1 chromosome 8, mTriVul1.pri	140930347	140931069	6.05e-06	152	249	26.506	N/A
YP_009506334.1	2	457	NW_022282013	Anarrhichthys ocellatus	Anarrhichthys ocellatus isolate YVR2014 unplaced genomic scaffold, GSC_Weel_1.0 scaffold2039	1702	3057	1.78e-18	255	468	25.000	N/A
YP_009506334.1	4	457	NC_058037	Solea senegalensis	Solea senegalensis isolate Sse05_10M linkage group LG17, IFAPA_SoseM_1	3931316	3929967	1.84e-18	255	474	25.949	N/A
YP_009506334.1	2	457	NC_019865	Oryzias latipes	Oryzias latipes chromosome 7, ASM223467v1	10768958	10770313	1.85e-18	255	477	25.367	N/A
YP_009506334.1	3	457	NC_034586	Mus caroli	Mus caroli chromosome 17, CAROLI_EIJ_v1.1	31714920	31713568	1.85e-18	255	473	26.216	N/A
YP_009506334.1	3	457	NC_034586	Mus caroli	Mus caroli chromosome 17, CAROLI_EIJ_v1.1	31700632	31699280	1.99e-18	255	473	26.216	N/A
YP_009506334.1	2	421	NC_034586	Mus caroli	Mus caroli chromosome 17, CAROLI_EIJ_v1.1	31719868	31721118	5.10e-17	243	438	26.027	N/A
YP_009506334.1	3	457	NW_005393960	Bos mutus	Bos mutus isolate yakQH1 unplaced genomic scaffold, BosGru_v2.0 scaffold956_1	1229253	1227895	1.87e-18	255	470	25.319	N/A
YP_009506334.1	2	421	NW_024100919	Saimiri boliviensis boliviensis	Saimiri boliviensis boliviensis isolate 100643 breed Bolivian squirrel monkey unplaced genomic scaffold, BCM_Sbol_2.0 Super-Scaffold_100003	130860754	130862004	1.87e-18	255	448	27.232	N/A
YP_009506334.1	2	421	NW_024100919	Saimiri boliviensis boliviensis	Saimiri boliviensis boliviensis isolate 100643 breed Bolivian squirrel monkey unplaced genomic scaffold, BCM_Sbol_2.0 Super-Scaffold_100003	130856827	130855577	2.26e-17	246	433	26.328	N/A
YP_009506334.1	4	421	NW_024100919	Saimiri boliviensis boliviensis	Saimiri boliviensis boliviensis isolate 100643 breed Bolivian squirrel monkey unplaced genomic scaffold, BCM_Sbol_2.0 Super-Scaffold_100003	130843589	130842345	2.54e-17	246	431	26.450	N/A
YP_009506334.1	4	457	NW_021964165	Vicugna pacos	Vicugna pacos isolate Carlotta (AHFN-0088) chromosome 6 unlocalized genomic scaffold, VicPac3.1 ScfyRBE_77258;HRSCAF=79151	31870085	31871440	1.89e-18	255	469	25.373	N/A
YP_009506334.1	3	457	NC_062214	Neosciurus carolinensis	Neosciurus carolinensis chromosome 2, mSciCar1.2	163860624	163861982	1.89e-18	255	470	25.319	N/A
YP_009506334.1	124	246	NC_062214	Neosciurus carolinensis	Neosciurus carolinensis chromosome 2, mSciCar1.2	145503081	145503449	7.05e-07	160	124	35.484	N/A
YP_009506334.1	3	457	NW_012267218	Dipodomys ordii	Dipodomys ordii isolate 6190 unplaced genomic scaffold, Dord_2.0 Scaffold2	31062908	31061550	1.90e-18	255	470	25.319	N/A
YP_009506334.1	3	403	NW_004468574	Dasypus novemcinctus	Dasypus novemcinctus isolate 3-136 unplaced genomic scaffold, Dasnov3.0 Scaffold10837	19649	18456	1.92e-18	255	418	27.033	N/A
YP_009506334.1	2	248	NW_004468574	Dasypus novemcinctus	Dasypus novemcinctus isolate 3-136 unplaced genomic scaffold, Dasnov3.0 Scaffold10837	33347	34063	1.92e-12	206	251	27.888	N/A
YP_009506334.1	3	457	NW_024039260	Cyprinodon tularosa	Cyprinodon tularosa strain WSP-4 unplaced genomic scaffold, ASM1607723v1 ctg527	25308	23956	1.92e-18	255	467	25.268	N/A
YP_009506334.1	4	457	NW_024039260	Cyprinodon tularosa	Cyprinodon tularosa strain WSP-4 unplaced genomic scaffold, ASM1607723v1 ctg527	30534	31883	2.44e-18	254	466	25.322	N/A
YP_009506334.1	3	457	NC_060286	Equus quagga	Equus quagga isolate Etosha38 chromosome 20, UCLA_HA_Equagga_1.0	10400630	10401988	1.92e-18	255	470	25.319	N/A
YP_009506334.1	3	457	NW_020942802	Vombatus ursinus	Vombatus ursinus unplaced genomic scaffold, bare-nosed wombat genome assembly UNPS02003024.1	3388	2036	1.97e-18	254	468	26.496	N/A
YP_009506334.1	3	457	NW_025799647	Equus quagga	Equus quagga isolate Etosha38 unplaced genomic scaffold, UCLA_HA_Equagga_1.0 220_RagTag	5076758	5075400	1.97e-18	255	470	25.319	N/A
YP_009506334.1	4	457	NW_024070210	Oryx dammah	Oryx dammah isolate SB20612 unplaced genomic scaffold, SCBI_Odam_1.1 HiC_scaffold_26	26221646	26220291	1.97e-18	255	469	25.373	N/A
YP_009506334.1	4	457	NC_059167	Bubalus bubalis	Bubalus bubalis isolate 160015118507 breed Murrah chromosome 11, NDDB_SH_1	26665346	26663991	1.97e-18	255	469	25.373	N/A
YP_009506334.1	4	457	NC_040085	Bos indicus x Bos taurus	Bos indicus x Bos taurus breed Angus x Brahman F1 hybrid chromosome 10, Bos_hybrid_MaternalHap_v2.0	70488041	70489396	1.97e-18	255	469	25.373	N/A
YP_009506334.1	4	457	NC_037337	Bos taurus	Bos taurus isolate L1 Dominette 01449 registration number 42190680 breed Hereford chromosome 10, ARS-UCD1.2	76679973	76681328	1.97e-18	255	469	25.373	N/A
YP_009506334.1	4	457	NC_032659	Bos indicus	Bos indicus isolate QUIL7308 breed Nelore chromosome 10, Bos_indicus_1.0	78805292	78806647	1.97e-18	255	469	25.373	N/A
YP_009506334.1	3	457	NC_052183	Equus asinus	Equus asinus breed Dezhou chromosome 7, ASM1607732v2	38951009	38952367	1.97e-18	255	470	25.319	N/A
YP_009506334.1	4	457	NW_020539924	Urocitellus parryii	Urocitellus parryii isolate AGS 11-09-20 ecotype Arctic tundra unplaced genomic scaffold, ASM342692v1 scaffold_36	3918361	3919716	2.01e-18	255	469	25.373	N/A
YP_009506334.1	4	457	NW_024408640	Ictidomys tridecemlineatus	Ictidomys tridecemlineatus isolate GS200 unplaced genomic scaffold, HiC_Itri_2 Itri5	65947971	65946616	2.01e-18	255	469	25.373	N/A
YP_009506334.1	2	457	NW_026061190	Syngnathus scovelli	Syngnathus scovelli strain Florida unplaced genomic scaffold, RoL_Ssco_1.1 HiC_scaffold_10	10551680	10553035	2.03e-18	255	475	25.053	N/A
YP_009506334.1	4	457	NW_024543068	Microtus oregoni	Microtus oregoni isolate MIOR12 unplaced genomic scaffold, Mior012 000009F_ref0000495	20767220	20765865	2.03e-18	255	469	25.373	N/A
YP_009506334.1	2	457	NC_019866	Oryzias latipes	Oryzias latipes chromosome 8, ASM223467v1	804853	803498	2.04e-18	255	468	25.641	N/A
YP_009506334.1	2	457	NC_019866	Oryzias latipes	Oryzias latipes chromosome 8, ASM223467v1	716040	717395	2.65e-18	254	468	25.641	N/A
YP_009506334.1	2	457	NC_019866	Oryzias latipes	Oryzias latipes chromosome 8, ASM223467v1	713220	711865	2.68e-18	254	468	25.641	N/A
YP_009506334.1	2	386	NC_019866	Oryzias latipes	Oryzias latipes chromosome 8, ASM223467v1	795250	794120	2.52e-16	238	392	26.276	N/A
YP_009506334.1	2	457	NW_005871633	Myotis lucifugus	Myotis lucifugus unplaced genomic scaffold, Myoluc2.0 scaffold_585	78587	79942	2.06e-18	255	469	25.160	N/A
YP_009506334.1	3	457	NW_005871633	Myotis lucifugus	Myotis lucifugus unplaced genomic scaffold, Myoluc2.0 scaffold_585	75098	73746	1.48e-16	240	468	25.427	N/A
YP_009506334.1	3	457	NW_005871633	Myotis lucifugus	Myotis lucifugus unplaced genomic scaffold, Myoluc2.0 scaffold_585	58388	57036	2.47e-16	238	468	25.427	N/A
YP_009506334.1	4	457	NW_005871467	Myotis lucifugus	Myotis lucifugus unplaced genomic scaffold, Myoluc2.0 scaffold_419	703787	705142	2.06e-18	255	469	25.373	N/A
YP_009506334.1	3	457	NW_024465553	Ochotona curzoniae	Ochotona curzoniae isolate NIBS_2020 unplaced genomic scaffold, NIBS_Ocur_1.0 contig_2688	24131472	24130114	2.06e-18	255	470	25.319	N/A
YP_009506334.1	3	457	NW_023144640	Marmota flaviventris	Marmota flaviventris isolate SJ_83 unplaced genomic scaffold, GSC_YBM_2.0 scaffold5	30130063	30128705	2.06e-18	255	470	25.319	N/A
YP_009506334.1	3	457	NW_025999900	Marmota marmota marmota	Marmota marmota marmota unplaced genomic scaffold, marMar	3843515	3844873	2.06e-18	255	470	25.319	N/A
YP_009506334.1	5	467	NW_024705183	Callorhinchus milii	Callorhinchus milii isolate IMCB2004 unplaced genomic scaffold, IMCB_Cmil_1.0 Scaffold442	18141	19511	2.07e-18	254	482	25.934	N/A
YP_009506334.1	2	457	NC_053417	Xiphias gladius	Xiphias gladius isolate SHS-SW01 ecotype Sanya breed wild chromosome 18, ASM1685928v1	13619663	13621018	2.08e-18	255	481	25.988	N/A
YP_009506334.1	2	421	NC_062552	Phacochoerus africanus	Phacochoerus africanus isolate WHEZ1 chromosome 9, ROS_Pafr_v1	24844628	24845878	2.10e-18	254	433	26.790	N/A
YP_009506334.1	4	457	NC_062552	Phacochoerus africanus	Phacochoerus africanus isolate WHEZ1 chromosome 9, ROS_Pafr_v1	91228209	91229564	2.40e-18	254	469	25.373	N/A
YP_009506334.1	3	421	NC_062552	Phacochoerus africanus	Phacochoerus africanus isolate WHEZ1 chromosome 9, ROS_Pafr_v1	24830638	24829391	1.23e-16	240	437	26.545	N/A
YP_009506334.1	123	421	NC_062552	Phacochoerus africanus	Phacochoerus africanus isolate WHEZ1 chromosome 9, ROS_Pafr_v1	24833741	24834658	1.09e-13	216	310	27.419	N/A
YP_009506334.1	2	457	NW_018357362	Boleophthalmus pectinirostris	Boleophthalmus pectinirostris unplaced genomic scaffold, BP.fa scaffold511	98710	97355	2.11e-18	254	472	25.212	N/A
YP_009506334.1	2	457	NW_018357362	Boleophthalmus pectinirostris	Boleophthalmus pectinirostris unplaced genomic scaffold, BP.fa scaffold511	86507	85152	2.11e-18	254	472	25.212	N/A
YP_009506334.1	2	457	NW_018357362	Boleophthalmus pectinirostris	Boleophthalmus pectinirostris unplaced genomic scaffold, BP.fa scaffold511	91731	90376	2.62e-18	254	472	25.212	N/A
YP_009506334.1	2	457	NW_018357362	Boleophthalmus pectinirostris	Boleophthalmus pectinirostris unplaced genomic scaffold, BP.fa scaffold511	79315	77960	2.62e-18	254	472	25.212	N/A
YP_009506334.1	2	457	NW_018357362	Boleophthalmus pectinirostris	Boleophthalmus pectinirostris unplaced genomic scaffold, BP.fa scaffold511	103089	101734	2.64e-18	254	472	25.212	N/A
YP_009506334.1	3	457	NW_017871086	Castor canadensis	Castor canadensis isolate Ward unplaced genomic scaffold, C.can genome v1.0 scaffold_1759	140259	141617	2.12e-18	254	470	25.319	N/A
YP_009506334.1	3	457	NW_004567114	Condylura cristata	Condylura cristata isolate star-nosed mole 26May11 unplaced genomic scaffold, ConCri1.0 scaffold00013	28347868	28346510	2.12e-18	254	470	25.319	N/A
YP_009506334.1	4	457	NC_034581	Mus caroli	Mus caroli chromosome 12, CAROLI_EIJ_v1.1	70942249	70943604	2.12e-18	254	469	25.373	N/A
YP_009506334.1	4	457	NC_043708	Suricata suricatta	Suricata suricatta isolate VVHF042 chromosome 9, meerkat_22Aug2017_6uvM2_HiC	34900117	34898762	2.12e-18	254	469	25.373	N/A
YP_009506334.1	2	421	NW_019174760	Seriola dumerili	Seriola dumerili isolate Sdu_G_001 unplaced genomic scaffold, Sdu_1.0 BDQW01000505.1	3006	1756	2.13e-18	254	431	25.986	N/A
YP_009506334.1	2	457	NW_017804912	Hippocampus comes	Hippocampus comes isolate QL1 unplaced genomic scaffold, H_comes_QL1_v1 scaffold90	552595	553950	2.14e-18	254	477	25.996	N/A
YP_009506334.1	2	457	NW_017804912	Hippocampus comes	Hippocampus comes isolate QL1 unplaced genomic scaffold, H_comes_QL1_v1 scaffold90	590814	589459	5.15e-18	251	477	25.996	N/A
YP_009506334.1	2	457	NW_017804912	Hippocampus comes	Hippocampus comes isolate QL1 unplaced genomic scaffold, H_comes_QL1_v1 scaffold90	570484	569129	5.15e-18	251	477	25.996	N/A
YP_009506334.1	2	457	NW_018127886	Monopterus albus	Monopterus albus unplaced genomic scaffold, M_albus_1.0 scaffold6.1	3727367	3726012	2.14e-18	254	477	25.577	N/A
YP_009506334.1	2	457	NC_040243	Xiphophorus couchianus	Xiphophorus couchianus chromosome 16, X_couchianus-1.0	234472	235827	2.14e-18	254	473	25.581	N/A
YP_009506334.1	2	457	NC_040243	Xiphophorus couchianus	Xiphophorus couchianus chromosome 16, X_couchianus-1.0	166498	167853	2.30e-18	254	473	25.581	N/A
YP_009506334.1	4	457	NW_024080839	Hyaena hyaena	Hyaena hyaena isolate Hyena2069 unplaced genomic scaffold, ASM300989v1 scaffold_208	1632155	1633510	2.16e-18	254	469	25.373	N/A
YP_009506334.1	3	457	NW_003852510	Otolemur garnettii	Otolemur garnettii isolate 467f Iridium unplaced genomic scaffold, OtoGar3 scaffold00115	5893081	5891723	2.16e-18	254	470	25.319	N/A
YP_009506334.1	3	457	NC_057391	Cervus canadensis	Cervus canadensis isolate Bull #8, Minnesota chromosome 6, ASM1932006v1	71596897	71598255	2.16e-18	254	470	25.319	N/A
YP_009506334.1	3	457	NC_057826	Cervus elaphus	Cervus elaphus chromosome 12, mCerEla1.1	25680036	25678678	2.16e-18	254	470	25.319	N/A
YP_009506334.1	2	457	NW_017367085	Lates calcarifer	Lates calcarifer isolate ASB-BC8 unplaced genomic scaffold, ASM164080v1 unitig_5750_quiver	1639895	1641250	2.18e-18	254	481	25.988	N/A
YP_009506334.1	3	457	NW_003613728	Cricetulus griseus	Cricetulus griseus unplaced genomic scaffold, CriGri_1.0 scaffold915	2205634	2206992	2.24e-18	254	470	25.319	N/A
YP_009506334.1	4	457	NW_007370659	Eptesicus fuscus	Eptesicus fuscus isolate BU_THK_EF1 unplaced genomic scaffold, EptFus1.0 scaffold00009	11560633	11559278	2.26e-18	254	469	25.373	N/A
YP_009506334.1	3	457	NW_018344173	Phascolarctos cinereus	Phascolarctos cinereus isolate Bilbo 61053 unplaced genomic scaffold, phaCin_unsw_v4.1 phaCin_unsw_v4.1.fa.scaf00222	1312516	1313868	2.30e-18	254	468	26.709	N/A
YP_009506334.1	2	276	NW_018344173	Phascolarctos cinereus	Phascolarctos cinereus isolate Bilbo 61053 unplaced genomic scaffold, phaCin_unsw_v4.1 phaCin_unsw_v4.1.fa.scaf00222	1306054	1305263	3.63e-15	228	279	30.466	N/A
YP_009506334.1	3	457	NW_006921675	Orycteropus afer afer	Orycteropus afer afer isolate SDZICR_OR568_19922 unplaced genomic scaffold, OryAfe1.0 scaffold00088	815122	816480	2.32e-18	254	470	25.319	N/A
YP_009506334.1	2	457	NC_040025	Larimichthys crocea	Larimichthys crocea isolate SSNF chromosome XV, L_crocea_2.0	17582173	17580818	2.32e-18	254	481	25.780	N/A
YP_009506334.1	3	457	NC_050456	Onychomys torridus	Onychomys torridus chromosome 14, mOncTor1.1	44990353	44991711	2.32e-18	254	470	25.319	N/A
YP_009506334.1	4	457	NC_030817	Capra hircus	Capra hircus breed San Clemente chromosome 10, ASM170441v1	26437996	26436641	2.32e-18	254	469	25.373	N/A
YP_009506334.1	4	457	NC_056060	Ovis aries	Ovis aries strain OAR_USU_Benz2616 breed Rambouillet chromosome 7, ARS-UI_Ramb_v2.0	74762045	74763400	2.32e-18	254	469	25.373	N/A
YP_009506334.1	3	457	NW_006438074	Pteropus alecto	Pteropus alecto unplaced genomic scaffold, ASM32557v1 scaffold276	3250472	3251830	2.34e-18	254	470	25.319	N/A
YP_009506334.1	4	457	NC_022009	Microtus ochrogaster	Microtus ochrogaster isolate Prairie Vole_2 chromosome 1, MicOch1.0	14391436	14392791	2.34e-18	254	469	25.373	N/A
YP_009506334.1	3	463	NW_024870750	Dipodomys spectabilis	Dipodomys spectabilis isolate Male_0828 unplaced genomic scaffold, ASM1905484v1 ptg000073l	8410459	8411835	2.38e-18	254	476	25.210	N/A
YP_009506334.1	3	457	NW_025577928	Ursus americanus	Ursus americanus isolate UA15103 ecotype Eastern unplaced genomic scaffold, gsc_jax_bbear_1.0 contig_4946_segment0	2627970	2626612	2.38e-18	254	470	25.319	N/A
YP_009506334.1	3	457	NW_012150840	Propithecus coquereli	Propithecus coquereli isolate 6110/MARCELLA unplaced genomic scaffold, Pcoq_1.0 Scaffold5	5491088	5492446	2.38e-18	254	470	25.319	N/A
YP_009506334.1	3	457	NW_025929595	Ursus arctos	Ursus arctos isolate Adak ecotype North America unplaced genomic scaffold, UrsArc1.0 HiC_scaffold_22	11272894	11274252	2.38e-18	254	470	25.319	N/A
YP_009506334.1	3	457	NW_024425008	Ursus maritimus	Ursus maritimus isolate PB19 unplaced genomic scaffold, ASM1731132v1 scaffold_25	34230606	34229248	2.38e-18	254	470	25.319	N/A
YP_009506334.1	3	457	NC_048231	Ailuropoda melanoleuca	Ailuropoda melanoleuca isolate Jingjing chromosome 14, ASM200744v2	6822910	6824268	2.38e-18	254	470	25.319	N/A
YP_009506334.1	3	457	NC_033662	Microcebus murinus	Microcebus murinus isolate mixed chromosome 3, Mmur_3.0	37977755	37976397	2.38e-18	254	470	25.319	N/A
YP_009506334.1	123	457	NC_033662	Microcebus murinus	Microcebus murinus isolate mixed chromosome 3, Mmur_3.0	116332246	116333268	1.26e-11	200	351	25.356	N/A
YP_009506334.1	3	457	NC_054829	Vulpes lagopus	Vulpes lagopus strain Blue_001 chromosome 6, ASM1834538v1	34485527	34484169	2.38e-18	254	470	25.319	N/A
YP_009506334.1	3	457	NC_059128	Lemur catta	Lemur catta isolate mLemCat1 chromosome 1, mLemCat1.pri	33619736	33618378	2.38e-18	254	470	25.319	N/A
YP_009506334.1	3	457	NW_004443946	Trichechus manatus latirostris	Trichechus manatus latirostris isolate Lorelei unplaced genomic scaffold, TriManLat1.0 scaffold00010	16633408	16634766	2.40e-18	254	470	25.319	N/A
YP_009506334.1	4	457	NW_025421290	Mustela putorius furo	Mustela putorius furo isolate JIRA1106 unplaced genomic scaffold, ASM1176430v1.1 tig00000129_pilon_pilon_pilon	17902732	17904087	2.40e-18	254	469	25.373	N/A
YP_009506334.1	4	457	NW_019154088	Enhydra lutris kenyoni	Enhydra lutris kenyoni isolate GAN:26980312 unplaced genomic scaffold, ASM228890v2 scaffoldscaffold4	60046656	60048011	2.40e-18	254	469	25.373	N/A
YP_009506334.1	3	457	NC_064250	Canis lupus dingo	Canis lupus dingo isolate Sandy chromosome 8, ASM325472v2	39059655	39061013	2.40e-18	254	470	25.319	N/A
YP_009506334.1	123	403	NC_064250	Canis lupus dingo	Canis lupus dingo isolate Sandy chromosome 8, ASM325472v2	6698713	6699561	1.73e-11	198	292	27.397	N/A
YP_009506334.1	3	457	NC_051812	Canis lupus familiaris	Canis lupus familiaris isolate SID07034 breed Labrador retriever chromosome 8, ROS_Cfam_1.0	39188668	39190026	2.40e-18	254	470	25.319	N/A
YP_009506334.1	123	403	NC_051812	Canis lupus familiaris	Canis lupus familiaris isolate SID07034 breed Labrador retriever chromosome 8, ROS_Cfam_1.0	6829515	6830363	9.37e-12	201	292	27.397	N/A
YP_009506334.1	4	457	NC_000078	Mus musculus	Mus musculus strain C57BL/6J chromosome 12, GRCm39	76451329	76452684	2.40e-18	254	469	25.373	N/A
YP_009506334.1	3	457	NC_064828	Elephas maximus indicus	Elephas maximus indicus isolate mEleMax1 chromosome 10, mEleMax1 primary haplotype	76839657	76841015	2.40e-18	254	470	25.319	N/A
YP_009506334.1	3	457	NW_022196912	Mastomys coucha	Mastomys coucha isolate ucsf_1 unplaced genomic scaffold, UCSF_Mcou_1 pScaffold6	91422133	91423491	2.40e-18	254	470	25.319	N/A
YP_009506334.1	4	457	NC_045618	Mustela erminea	Mustela erminea isolate mMusErm1 chromosome 5, mMusErm1.Pri	111601344	111602699	2.40e-18	254	469	25.373	N/A
YP_009506334.1	4	457	NC_062284	Lutra lutra	Lutra lutra chromosome 7, mLutLut1.2	111331499	111332854	2.40e-18	254	469	25.373	N/A
YP_009506334.1	4	457	NC_058103	Neogale vison	Neovison vison isolate M4711 chromosome 13, ASM_NN_V1	36264600	36263245	2.40e-18	254	469	25.373	N/A
YP_009506334.1	3	457	NW_021604585	Grammomys surdaster	Grammomys surdaster isolate TR1022 unplaced genomic scaffold, NIH_TR_1.0 127	5845691	5847049	2.43e-18	254	470	25.319	N/A
YP_009506334.1	2	421	NT_176404	Cavia porcellus	Cavia porcellus strain inbred line 2N unplaced genomic scaffold, Cavpor3.0 supercont2_15	41155420	41156670	2.43e-18	254	438	26.712	N/A
YP_009506334.1	3	421	NT_176404	Cavia porcellus	Cavia porcellus strain inbred line 2N unplaced genomic scaffold, Cavpor3.0 supercont2_15	41131427	41130180	1.70e-17	247	432	26.157	N/A
YP_009506334.1	123	421	NT_176404	Cavia porcellus	Cavia porcellus strain inbred line 2N unplaced genomic scaffold, Cavpor3.0 supercont2_15	41148592	41147675	1.09e-13	216	310	27.419	N/A
YP_009506334.1	3	457	NC_056021	Peromyscus maniculatus bairdii	Peromyscus maniculatus bairdii isolate BW chromosome 14, HU_Pman_2.1.3	46083167	46084525	2.43e-18	254	470	25.319	N/A
YP_009506334.1	3	457	NC_034596	Mus pahari	Mus pahari chromosome 7, PAHARI_EIJ_v1.1	71734201	71735559	2.43e-18	254	470	25.319	N/A
YP_009506334.1	3	457	NC_051341	Rattus norvegicus	Rattus norvegicus strain BN/NHsdMcwi chromosome 6, mRatBN7.2	95128911	95130269	2.43e-18	254	470	25.319	N/A
YP_009506334.1	4	457	NC_060071	Meles meles	Meles meles chromosome 6, mMelMel3.1 paternal haplotype	115331730	115333085	2.43e-18	254	469	25.373	N/A
YP_009506334.1	123	457	NC_060071	Meles meles	Meles meles chromosome 6, mMelMel3.1 paternal haplotype	89379644	89378622	1.14e-09	183	345	24.928	N/A
YP_009506334.1	149	243	NC_060071	Meles meles	Meles meles chromosome 6, mMelMel3.1 paternal haplotype	35884563	35884850	1.97e-08	173	96	39.583	N/A
YP_009506334.1	3	457	NW_023044993	Arvicanthis niloticus	Arvicanthis niloticus isolate mArvNil1 unplaced genomic scaffold, mArvNil1.pat.X SUPER_23	39718680	39717322	2.45e-18	254	470	25.319	N/A
YP_009506334.1	2	457	NC_036783	Maylandia zebra	Maylandia zebra isolate #2_Kocher and #3_Kocher ecotype Mazinzi reef linkage group LG4, M_zebra_UMD2a	28213230	28211875	2.47e-18	254	468	25.000	N/A
YP_009506334.1	4	457	NW_004454173	Ceratotherium simum simum	Ceratotherium simum simum isolate SDZICR_KB13650 unplaced genomic scaffold, CerSimSim1.0 scaffold00018	11223138	11224493	2.47e-18	254	469	25.373	N/A
YP_009506334.1	3	457	NC_046171	Rattus rattus	Rattus rattus isolate New Zealand chromosome 18, Rrattus_CSIRO_v1	7553731	7552379	2.47e-18	254	473	26.216	N/A
YP_009506334.1	2	421	NC_046171	Rattus rattus	Rattus rattus isolate New Zealand chromosome 18, Rrattus_CSIRO_v1	7572803	7574053	4.00e-17	244	438	26.027	N/A
YP_009506334.1	5	453	NC_046171	Rattus rattus	Rattus rattus isolate New Zealand chromosome 18, Rrattus_CSIRO_v1	23069442	23068129	3.24e-15	229	461	25.380	N/A
YP_009506334.1	2	182	NC_046171	Rattus rattus	Rattus rattus isolate New Zealand chromosome 18, Rrattus_CSIRO_v1	7567852	7567337	3.28e-14	137	184	28.804	N/A
YP_009506334.1	206	457	NC_046171	Rattus rattus	Rattus rattus isolate New Zealand chromosome 18, Rrattus_CSIRO_v1	7567263	7566496	3.28e-14	128	266	25.188	N/A
YP_009506334.1	169	463	NC_046171	Rattus rattus	Rattus rattus isolate New Zealand chromosome 18, Rrattus_CSIRO_v1	23135371	23136270	3.75e-08	171	304	25.329	N/A
YP_009506334.1	3	457	NW_004545910	Sorex araneus	Sorex araneus isolate GB8-d unplaced genomic scaffold, SorAra2.0 scaffold00055	9424582	9423224	2.49e-18	254	470	25.319	N/A
YP_009506334.1	2	457	NC_055674	Chelmon rostratus	Chelmon rostratus isolate fCheRos1 chromosome 17, fCheRos1.pri	1245448	1244093	2.49e-18	254	468	24.359	N/A
YP_009506334.1	4	457	NC_013688	Oryctolagus cuniculus	Oryctolagus cuniculus breed Thorbecke inbred chromosome 20, OryCun2.0	12231340	12232695	2.54e-18	254	469	25.373	N/A
YP_009506334.1	2	457	NW_015094818	Poecilia mexicana	Poecilia mexicana isolate Pme_1353_1.1 unplaced genomic scaffold, P_mexicana-1.0 Scaffold307	188762	187407	2.58e-18	254	481	25.780	N/A
YP_009506334.1	2	457	NW_006800209	Poecilia formosa	Poecilia formosa unplaced genomic scaffold, Poecilia_formosa-5.1.2 Scaffold270	267833	266478	2.58e-18	254	481	25.780	N/A
YP_009506334.1	4	457	NW_005366214	Myotis brandtii	Myotis brandtii unplaced genomic scaffold, ASM41265v1 scaffold423	604988	603633	2.58e-18	254	469	25.373	N/A
YP_009506334.1	4	457	NW_015505036	Miniopterus natalensis	Miniopterus natalensis isolate MN2012-01 unplaced genomic scaffold, Mnat.v1 scaff87	3890753	3889398	2.58e-18	254	469	25.373	N/A
YP_009506334.1	4	457	NC_046289	Rhinolophus ferrumequinum	Rhinolophus ferrumequinum isolate MPI-CBG mRhiFer1 chromosome 6, mRhiFer1_v1.p	31347296	31345941	2.58e-18	254	469	25.373	N/A
YP_009506334.1	4	457	NW_023416313	Myotis myotis	Myotis myotis isolate mMyoMyo1 unplaced genomic scaffold, mMyoMyo1.p scaffold_m19_p_1	195824358	195825713	2.58e-18	254	469	25.373	N/A
YP_009506334.1	5	457	NW_023416313	Myotis myotis	Myotis myotis isolate mMyoMyo1 unplaced genomic scaffold, mMyoMyo1.p scaffold_m19_p_1	124691381	124692727	1.64e-16	239	466	25.536	N/A
YP_009506334.1	5	457	NW_023416313	Myotis myotis	Myotis myotis isolate mMyoMyo1 unplaced genomic scaffold, mMyoMyo1.p scaffold_m19_p_1	69432800	69431454	8.46e-10	184	464	22.845	N/A
YP_009506334.1	4	457	NW_023425344	Molossus molossus	Molossus molossus isolate mMolMol1 unplaced genomic scaffold, mMolMol1.p scaffold_m16_p_1	218723787	218725142	2.58e-18	254	469	25.373	N/A
YP_009506334.1	145	276	NW_023425344	Molossus molossus	Molossus molossus isolate mMolMol1 unplaced genomic scaffold, mMolMol1.p scaffold_m16_p_1	75687961	75687572	1.35e-06	158	133	31.579	N/A
YP_009506334.1	4	457	NW_006384014	Leptonychotes weddellii	Leptonychotes weddellii isolate WS11-02 unplaced genomic scaffold, LepWed1.0 scaffold00974	716094	714739	2.60e-18	254	469	25.373	N/A
YP_009506334.1	2	457	NW_017859655	Paralichthys olivaceus	Paralichthys olivaceus breed gynogenesis unplaced genomic scaffold, Flounder_ref_guided_V1.0 superscaffold7	1599553	1598198	2.61e-18	254	476	25.420	N/A
YP_009506334.1	2	421	NC_010449	Sus scrofa	Sus scrofa isolate TJ Tabasco breed Duroc chromosome 7, Sscrofa11.1	23915084	23916334	2.61e-18	254	433	26.790	N/A
YP_009506334.1	2	421	NC_010449	Sus scrofa	Sus scrofa isolate TJ Tabasco breed Duroc chromosome 7, Sscrofa11.1	23925941	23927191	2.75e-18	254	433	26.790	N/A
YP_009506334.1	3	421	NC_010449	Sus scrofa	Sus scrofa isolate TJ Tabasco breed Duroc chromosome 7, Sscrofa11.1	23912310	23911063	1.34e-16	240	437	25.858	N/A
YP_009506334.1	200	457	NC_010449	Sus scrofa	Sus scrofa isolate TJ Tabasco breed Duroc chromosome 7, Sscrofa11.1	88608145	88608930	1.65e-16	149	267	23.970	N/A
YP_009506334.1	4	182	NC_010449	Sus scrofa	Sus scrofa isolate TJ Tabasco breed Duroc chromosome 7, Sscrofa11.1	88607576	88608085	1.65e-16	136	182	29.121	N/A
YP_009506334.1	2	457	NC_058038	Solea senegalensis	Solea senegalensis isolate Sse05_10M linkage group LG19, IFAPA_SoseM_1	20883740	20882385	2.63e-18	254	477	25.577	N/A
YP_009506334.1	2	457	NC_058038	Solea senegalensis	Solea senegalensis isolate Sse05_10M linkage group LG19, IFAPA_SoseM_1	20879462	20878107	2.73e-18	254	477	25.577	N/A
YP_009506334.1	3	457	NW_024429186	Mesocricetus auratus	Mesocricetus auratus isolate SY011 unplaced genomic scaffold, BCM_Maur_2.0 Super-Scaffold_15014	40269635	40268277	2.63e-18	254	470	25.319	N/A
YP_009506334.1	3	457	NW_006288250	Myotis davidii	Myotis davidii unplaced genomic scaffold, ASM32734v1 scaffold337	2029048	2027690	2.68e-18	254	470	25.319	N/A
# TBLASTN 2.13.0+
# Query: YP_009507963.1 |P19 protein|Tetterwort vein chlorosis virus|Crinivirus|Closteroviridae|Papaveraceae|South Korea|South Korea|2011-05-04|2018-08-24T00:00:00Z|P19 protein [Tetterwort vein chlorosis virus]
# Database: ref_euk_rep_genomes
# 0 hits found
# TBLASTN 2.13.0+
# Query: YP_009241373.1 |putative transmembrane protein|Grapevine leafroll-associated virus 13|Ampelovirus|Closteroviridae|Vitis vinifera|Japan|Japan|2010-12-16|2016-03-30T00:00:00Z|putative transmembrane protein [Grapevine leafroll-associated virus 13]
# Database: ref_euk_rep_genomes
# 0 hits found
# TBLASTN 2.13.0+
# Query: YP_009112893.1 |9 kDa protein|Persimmon virus B||Closteroviridae|Diospyros virginiana|Japan|Japan||2014-12-28T00:00:00Z|9 kDa protein [Persimmon virus B]
# Database: ref_euk_rep_genomes
# 0 hits found
# TBLASTN 2.13.0+
# Query: YP_008411014.1 |heat shock protein 90-like protein|Blackberry vein banding-associated virus|Ampelovirus|Closteroviridae|Rubus|USA|USA|2010|2013-08-14T00:00:00Z|heat shock protein 90-like protein [Blackberry vein banding-associated virus]
# Database: ref_euk_rep_genomes
# 0 hits found
# TBLASTN 2.13.0+
# Query: YP_762628.1 |CP|Strawberry chlorotic fleck-associated virus|Closterovirus|Closteroviridae|Fragaria vesca|USA|USA||2006-09-22T00:00:00Z|CP [Strawberry chlorotic fleck-associated virus]
# Database: ref_euk_rep_genomes
# 0 hits found
# TBLASTN 2.13.0+
# Query: UOI87885.1 |minor coat protein|Sweet potato chlorotic stunt virus|Crinivirus|Closteroviridae|Calystegia hederacea|China|China|2019-08-06|2022-04-12T00:00:00Z|minor coat protein [Sweet potato chlorotic stunt virus]
# Database: ref_euk_rep_genomes
# 0 hits found
# TBLASTN 2.13.0+
# Query: QSE37540.1 |replication-associated polyprotein|Citrus associated ampelovirus 1|Ampelovirus|Closteroviridae|Citrus reticulata|China|China|2018-07|2021-06-30T00:00:00Z|replication-associated polyprotein [Citrus associated ampelovirus 1]
# Database: ref_euk_rep_genomes
# 0 hits found
# TBLASTN 2.13.0+
# Query: QSE37572.1 |putative 19-kDa protein|Citrus associated ampelovirus 2|Ampelovirus|Closteroviridae|Citrus|China|China|2018-07|2021-06-30T00:00:00Z|putative 19-kDa protein [Citrus associated ampelovirus 2]
# Database: ref_euk_rep_genomes
# 0 hits found
# TBLASTN 2.13.0+
# Query: QJQ13981.1 |p15|Actinidia virus 1|Olivavirus|Closteroviridae|Actinidia|China|China|2018-04|2021-03-03T00:00:00Z|p15 [Actinidia virus 1]
# Database: ref_euk_rep_genomes
# 0 hits found
# TBLASTN 2.13.0+
# Query: QPK66414.1 |polyprotein 1b|Firespike leaf roll-associated virus|Ampelovirus|Closteroviridae||China|China|2017|2020-12-07T00:00:00Z|polyprotein 1b [Firespike leaf roll-associated virus]
# Database: ref_euk_rep_genomes
# 0 hits found
# TBLASTN 2.13.0+
# Query: QNT12722.1 |P6|Yam asymptomatic virus 1|Ampelovirus|Closteroviridae|Dioscorea alata|Vanuatu|Vanuatu|2003|2020-09-22T00:00:00Z|P6 [Yam asymptomatic virus 1]
# Database: ref_euk_rep_genomes
# 0 hits found
# TBLASTN 2.13.0+
# Query: QNS29684.1 |p26 protein|Fig virus B|Closterovirus|Closteroviridae|Ficus carica|Japan|Japan|2017|2020-09-20T00:00:00Z|p26 protein [Fig virus B]
# Database: ref_euk_rep_genomes
# 0 hits found
# TBLASTN 2.13.0+
# Query: QGW58154.1 |hypothetical protein|Potato yellow vein virus|Crinivirus|Closteroviridae|Solanum phureja|Colombia|Colombia|2018-04-13|2020-01-01T00:00:00Z|hypothetical protein [Potato yellow vein virus]
# Database: ref_euk_rep_genomes
# 0 hits found
# TBLASTN 2.13.0+
# Query: AVN99308.1 |putative protein P25|Pistachio ampelovirus A|Ampelovirus|Closteroviridae|Pistacia vera|USA|USA|2016-10-01|2019-04-25T00:00:00Z|putative protein P25 [Pistachio ampelovirus A]
# Database: ref_euk_rep_genomes
# 0 hits found
# TBLASTN 2.13.0+
# Query: AZB50207.1 |ORF1b|Air potato ampelovirus 1|Ampelovirus|Closteroviridae|Dioscorea bulbifera|USA|USA|2017-03|2018-11-28T00:00:00Z|ORF1b [Air potato virus 1]
# Database: ref_euk_rep_genomes
# 0 hits found
# TBLASTN 2.13.0+
# Query: AXN56987.1 |1B protein/RdRp|Blackcurrant leafroll-associated virus 1|Closterovirus|Closteroviridae|Ribes nigrum|USA|USA|2013-01-01|2018-08-20T00:00:00Z|1B protein/RdRp [Blackcurrant leafroll-associated virus 1]
# Database: ref_euk_rep_genomes
# 0 hits found
# TBLASTN 2.13.0+
# Query: ATG84360.1 |7 kDa protein|Grapevine leafroll-associated virus 3|Ampelovirus|Closteroviridae|Vitis vinifera|Canada|Canada|2014-11-07|2018-04-13T00:00:00Z|7 kDa protein [Grapevine leafroll-associated virus 3]
# Database: ref_euk_rep_genomes
# 0 hits found
# TBLASTN 2.13.0+
# Query: BAU80809.1 |6 kDa protein|Grapevine leafroll-associated virus 13|Ampelovirus|Closteroviridae|Vitis vinifera|Japan|Japan|2010-12-16|2016-04-16T00:00:00Z|6 kDa protein [Grapevine leafroll-associated virus 13]
# Database: ref_euk_rep_genomes
# 0 hits found
# TBLASTN 2.13.0+
# Query: AGW81839.1 |p19 kDa protein|Grapevine leafroll-associated virus 2|Closterovirus|Closteroviridae|Vitis vinifera|USA|USA|2010-03-01|2014-07-01T00:00:00Z|p19 kDa protein [Grapevine leafroll-associated virus 2]
# Database: ref_euk_rep_genomes
# 0 hits found
# TBLASTN 2.13.0+
# Query: AFU08348.1 |coat protein|Grapevine leafroll-associated virus 3|Ampelovirus|Closteroviridae|Vitis vinifera|Australia|Australia|2009|2012-10-06T00:00:00Z|coat protein [Grapevine leafroll-associated virus 3m]
# Database: ref_euk_rep_genomes
# 0 hits found
# TBLASTN 2.13.0+
# Query: BAM37092.1 |P6 protein|Blueberry virus A|Bluvavirus|Closteroviridae|Vaccinium corymbosum|Japan:Iwate|Japan||2012-08-24T00:00:00Z|P6 protein [Blueberry virus A]
# Database: ref_euk_rep_genomes
# 0 hits found
# TBLASTN 2.13.0+
# Query: ADU03656.1 |p4|Cordyline virus 1|Velarivirus|Closteroviridae|Cordyline fruticosa|USA|USA|2009-03|2011-01-01T00:00:00Z|p4 [Cordyline virus 1]
# Database: ref_euk_rep_genomes
# 0 hits found
# TBLASTN 2.13.0+
# Query: ABY66970.1 |CPm|Bean yellow disorder virus|Crinivirus|Closteroviridae|Phaseolus vulgaris|Spain|Spain||2008-04-01T00:00:00Z|CPm [Bean yellow disorder virus]
# Database: ref_euk_rep_genomes
# 0 hits found
# TBLASTN 2.13.0+
# Query: AAS79675.1 |p8|Strawberry pallidosis-associated virus|Crinivirus|Closteroviridae|Fragaria x ananassa|USA: Maryland|USA||2004-06-01T00:00:00Z|p8 [Strawberry pallidosis-associated virus]
# Database: ref_euk_rep_genomes
# 0 hits found
# TBLASTN 2.13.0+
# Query: YP_009664820.1 |minor coat protein|Cordyline virus 3|Velarivirus|Closteroviridae|Cordyline fruticosa|USA|USA|2009-03|2019-06-28T00:00:00Z|minor coat protein [Cordyline virus 3]
# Database: ref_euk_rep_genomes
# 0 hits found
# TBLASTN 2.13.0+
# Query: YP_009666142.1 |60.6 kDa protein|Cordyline virus 2|Velarivirus|Closteroviridae|Cordyline fruticosa|USA|USA|2009-03|2019-06-28T00:00:00Z|60.6 kDa protein [Cordyline virus 2]
# Database: ref_euk_rep_genomes
# 0 hits found
# TBLASTN 2.13.0+
# Query: YP_009506335.1 |polyprotein|Mint vein banding-associated virus||Closteroviridae|Mentha|USA|USA||2018-08-24T00:00:00Z|polyprotein [Mint vein banding-associated virus]
# Database: ref_euk_rep_genomes
# 0 hits found
# TBLASTN 2.13.0+
# Query: YP_009507964.1 |9.5-kDa protein|Tetterwort vein chlorosis virus|Crinivirus|Closteroviridae|Papaveraceae|South Korea|South Korea|2011-05-04|2018-08-24T00:00:00Z|9.5-kDa protein [Tetterwort vein chlorosis virus]
# Database: ref_euk_rep_genomes
# 0 hits found
# TBLASTN 2.13.0+
# Query: YP_009241374.1 |23 kDa protein|Grapevine leafroll-associated virus 13|Ampelovirus|Closteroviridae|Vitis vinifera|Japan|Japan|2010-12-16|2016-03-30T00:00:00Z|23 kDa protein [Grapevine leafroll-associated virus 13]
# Database: ref_euk_rep_genomes
# 0 hits found
# TBLASTN 2.13.0+
# Query: YP_008411015.1 |major coat protein|Blackberry vein banding-associated virus|Ampelovirus|Closteroviridae|Rubus|USA|USA|2010|2013-08-14T00:00:00Z|major coat protein [Blackberry vein banding-associated virus]
# Database: ref_euk_rep_genomes
# 0 hits found
# TBLASTN 2.13.0+
# Query: YP_762629.1 |hypothetical protein|Strawberry chlorotic fleck-associated virus|Closterovirus|Closteroviridae|Fragaria vesca|USA|USA||2006-09-22T00:00:00Z|hypothetical protein [Strawberry chlorotic fleck-associated virus]
# Database: ref_euk_rep_genomes
# 0 hits found
# TBLASTN 2.13.0+
# Query: YP_227361.1 |p6|Blackberry yellow vein-associated virus|Crinivirus|Closteroviridae||USA: South Carolina|USA||2005-04-08T00:00:00Z|p6 [Blackberry yellow vein-associated virus]
# Database: ref_euk_rep_genomes
# 0 hits found
# TBLASTN 2.13.0+
# Query: NP_851779.1 |papain-like protease|Cucurbit yellow stunting disorder virus|Crinivirus|Closteroviridae|Cucurbitaceae|Spain|Spain||2003-05-19T00:00:00Z|papain-like protease [Cucurbit yellow stunting disorder virus]
# Database: ref_euk_rep_genomes
# 0 hits found
# TBLASTN 2.13.0+
# Query: QSE37573.1 |putative 6-kDa protein b|Citrus associated ampelovirus 2|Ampelovirus|Closteroviridae|Citrus|China|China|2018-07|2021-06-30T00:00:00Z|putative 6-kDa protein b [Citrus associated ampelovirus 2]
# Database: ref_euk_rep_genomes
# 0 hits found
# TBLASTN 2.13.0+
# Query: QRN45639.1 |polyprotein|Plum bark necrosis stem pitting-associated virus|Ampelovirus|Closteroviridae|Prunus mume|China|China||2021-02-16T00:00:00Z|polyprotein [Plum bark necrosis stem pitting-associated virus]
# Database: ref_euk_rep_genomes
# Fields: query acc., q. start, q. end, subject acc., subject sci name, subject title, s. start, s. end, evalue, score, alignment length, % identity, subject strand
# 1 hits found
QRN45639.1	6	95	NW_023013973	Pantherophis guttatus	Pantherophis guttatus isolate EG266 unplaced genomic scaffold, UNIGE_PanGut_3.0 133166	4995	4729	9.96e-09	176	90	41.111	N/A
# TBLASTN 2.13.0+
# Query: QPK66415.1 |P6|Firespike leaf roll-associated virus|Ampelovirus|Closteroviridae||China|China|2017|2020-12-07T00:00:00Z|P6 [Firespike leaf roll-associated virus]
# Database: ref_euk_rep_genomes
# 0 hits found
# TBLASTN 2.13.0+
# Query: QNT12723.1 |HSP70|Yam asymptomatic virus 1|Ampelovirus|Closteroviridae|Dioscorea alata|Vanuatu|Vanuatu|2003|2020-09-22T00:00:00Z|HSP70 [Yam asymptomatic virus 1]
# Database: ref_euk_rep_genomes
# Fields: query acc., q. start, q. end, subject acc., subject sci name, subject title, s. start, s. end, evalue, score, alignment length, % identity, subject strand
# 887 hits found
QNT12723.1	3	248	NW_003339215	Anolis carolinensis	Anolis carolinensis unplaced genomic scaffold, AnoCar2.0 chrUn0476	269421	270134	1.21e-14	226	250	28.400	N/A
QNT12723.1	141	440	NW_003339215	Anolis carolinensis	Anolis carolinensis unplaced genomic scaffold, AnoCar2.0 chrUn0476	273692	274651	6.42e-10	187	324	27.778	N/A
QNT12723.1	3	240	NC_045985	Amblyraja radiata	Amblyraja radiata isolate CabotCenter1 chromosome 30, sAmbRad1.1.pri	8995797	8996480	7.64e-14	219	250	30.400	N/A
QNT12723.1	3	249	NC_045985	Amblyraja radiata	Amblyraja radiata isolate CabotCenter1 chromosome 30, sAmbRad1.1.pri	9003494	9004207	6.85e-12	203	257	30.350	N/A
QNT12723.1	3	249	NC_045985	Amblyraja radiata	Amblyraja radiata isolate CabotCenter1 chromosome 30, sAmbRad1.1.pri	9027720	9028433	9.28e-12	202	260	29.615	N/A
QNT12723.1	3	249	NC_045985	Amblyraja radiata	Amblyraja radiata isolate CabotCenter1 chromosome 30, sAmbRad1.1.pri	9020906	9021619	1.18e-11	201	260	29.615	N/A
QNT12723.1	3	249	NC_045985	Amblyraja radiata	Amblyraja radiata isolate CabotCenter1 chromosome 30, sAmbRad1.1.pri	9012192	9012905	1.35e-11	201	260	29.231	N/A
QNT12723.1	3	437	NC_062282	Lutra lutra	Lutra lutra chromosome 5, mLutLut1.2	154398650	154397316	1.19e-13	218	474	25.949	N/A
QNT12723.1	3	240	NC_062282	Lutra lutra	Lutra lutra chromosome 5, mLutLut1.2	32526702	32526019	1.14e-11	201	253	29.644	N/A
QNT12723.1	3	240	NC_062282	Lutra lutra	Lutra lutra chromosome 5, mLutLut1.2	155378940	155378257	3.39e-11	197	253	30.040	N/A
QNT12723.1	3	248	NW_023567722	Artibeus jamaicensis	Artibeus jamaicensis isolate 1a unplaced genomic scaffold, WHU_Ajam_v2 original_scaffold_59277	1048	353	1.29e-13	212	246	30.081	N/A
QNT12723.1	3	240	NC_058062	Siniperca chuatsi	Siniperca chuatsi isolate FFG_IHB_CAS linkage group LG21, ASM2008510v1	1778852	1779535	1.78e-13	216	254	31.102	N/A
QNT12723.1	3	240	NC_058062	Siniperca chuatsi	Siniperca chuatsi isolate FFG_IHB_CAS linkage group LG21, ASM2008510v1	1867746	1867063	8.55e-13	211	254	31.102	N/A
QNT12723.1	3	240	NC_058062	Siniperca chuatsi	Siniperca chuatsi isolate FFG_IHB_CAS linkage group LG21, ASM2008510v1	1776567	1775884	9.09e-13	211	254	31.102	N/A
QNT12723.1	3	243	NW_024704771	Callorhinchus milii	Callorhinchus milii isolate IMCB2004 unplaced genomic scaffold, IMCB_Cmil_1.0 Scaffold30	2107371	2108063	1.79e-13	216	256	30.859	N/A
QNT12723.1	141	243	NW_024704771	Callorhinchus milii	Callorhinchus milii isolate IMCB2004 unplaced genomic scaffold, IMCB_Cmil_1.0 Scaffold30	2227269	2226964	1.12e-09	185	103	39.806	N/A
QNT12723.1	3	220	NW_024704771	Callorhinchus milii	Callorhinchus milii isolate IMCB2004 unplaced genomic scaffold, IMCB_Cmil_1.0 Scaffold30	2245041	2244418	3.01e-08	173	233	29.614	N/A
QNT12723.1	3	249	NW_022313711	Piliocolobus tephrosceles	Piliocolobus tephrosceles isolate RC106 unplaced genomic scaffold, ASM277652v3 unscaffolded_30460	1139	438	1.94e-13	213	250	31.600	N/A
QNT12723.1	3	249	NW_019445049	Seriola lalandi dorsalis	Seriola lalandi dorsalis isolate HSWRI2012SDOR001 ecotype SW California unplaced genomic scaffold, Sedor1 jcf7180001974383	2033	1326	2.15e-13	213	254	29.921	N/A
QNT12723.1	3	240	NC_048291	Notolabrus celidotus	Notolabrus celidotus isolate fNotCel1 chromosome 20, fNotCel1.pri	27694039	27694722	2.97e-13	215	253	30.830	N/A
QNT12723.1	3	240	NC_048291	Notolabrus celidotus	Notolabrus celidotus isolate fNotCel1 chromosome 20, fNotCel1.pri	27698575	27699258	5.94e-13	212	253	30.435	N/A
QNT12723.1	143	240	NC_048291	Notolabrus celidotus	Notolabrus celidotus isolate fNotCel1 chromosome 20, fNotCel1.pri	27691193	27690903	8.41e-06	152	98	36.735	N/A
QNT12723.1	3	441	NW_006781584	Lipotes vexillifer	Lipotes vexillifer unplaced genomic scaffold, Lipotes_vexillifer_v1 scaffold5954	3460	4800	3.43e-13	213	468	26.923	N/A
QNT12723.1	3	437	NC_057820	Cervus elaphus	Cervus elaphus chromosome 6, mCerEla1.1	44623456	44622125	4.38e-13	213	471	24.841	N/A
QNT12723.1	3	254	NW_025962321	Alosa alosa	Alosa alosa isolate M-15738 ecotype Scorff River unplaced genomic scaffold, AALO_Geno_1.1 AALO_1.0_unplaced_2	348536	349282	4.70e-13	213	259	30.116	N/A
QNT12723.1	3	432	NW_023507541	Sturnira hondurensis	Sturnira hondurensis isolate 20B ecotype Veracruz unplaced genomic scaffold, WHU_Shon_v2.1 original_scaffold_12233	2196	883	5.13e-13	211	459	26.362	N/A
QNT12723.1	3	240	NC_054485	Carcharodon carcharias	Carcharodon carcharias isolate sCarCar2 chromosome 19, sCarCar2.pri	110735588	110736271	5.89e-13	212	250	32.000	N/A
QNT12723.1	3	240	NC_054485	Carcharodon carcharias	Carcharodon carcharias isolate sCarCar2 chromosome 19, sCarCar2.pri	110689917	110689234	1.10e-12	210	250	31.600	N/A
QNT12723.1	3	240	NC_054485	Carcharodon carcharias	Carcharodon carcharias isolate sCarCar2 chromosome 19, sCarCar2.pri	110621829	110621146	2.24e-12	207	250	31.200	N/A
QNT12723.1	3	240	NC_054485	Carcharodon carcharias	Carcharodon carcharias isolate sCarCar2 chromosome 19, sCarCar2.pri	110613974	110613291	2.24e-12	207	250	31.200	N/A
QNT12723.1	3	240	NC_054485	Carcharodon carcharias	Carcharodon carcharias isolate sCarCar2 chromosome 19, sCarCar2.pri	110606119	110605436	2.24e-12	207	250	31.200	N/A
QNT12723.1	3	240	NC_054485	Carcharodon carcharias	Carcharodon carcharias isolate sCarCar2 chromosome 19, sCarCar2.pri	110668246	110667563	4.60e-12	205	250	31.200	N/A
QNT12723.1	3	240	NC_054485	Carcharodon carcharias	Carcharodon carcharias isolate sCarCar2 chromosome 19, sCarCar2.pri	110660630	110659947	4.60e-12	205	250	31.200	N/A
QNT12723.1	3	240	NC_054485	Carcharodon carcharias	Carcharodon carcharias isolate sCarCar2 chromosome 19, sCarCar2.pri	110653014	110652331	4.60e-12	205	250	31.200	N/A
QNT12723.1	3	240	NC_054485	Carcharodon carcharias	Carcharodon carcharias isolate sCarCar2 chromosome 19, sCarCar2.pri	110645398	110644715	4.60e-12	205	250	31.200	N/A
QNT12723.1	3	240	NC_054485	Carcharodon carcharias	Carcharodon carcharias isolate sCarCar2 chromosome 19, sCarCar2.pri	110637541	110636858	4.60e-12	205	250	31.200	N/A
QNT12723.1	3	240	NC_054485	Carcharodon carcharias	Carcharodon carcharias isolate sCarCar2 chromosome 19, sCarCar2.pri	110629684	110629001	4.60e-12	205	250	31.200	N/A
QNT12723.1	3	240	NC_054485	Carcharodon carcharias	Carcharodon carcharias isolate sCarCar2 chromosome 19, sCarCar2.pri	110598262	110597579	4.60e-12	205	250	31.200	N/A
QNT12723.1	3	240	NC_054485	Carcharodon carcharias	Carcharodon carcharias isolate sCarCar2 chromosome 19, sCarCar2.pri	110740590	110741273	6.85e-12	203	250	30.800	N/A
QNT12723.1	3	240	NW_016804941	Rhinopithecus bieti	Rhinopithecus bieti isolate Rb0 unplaced genomic scaffold, ASM169854v1	6348	5665	7.54e-13	211	253	30.040	N/A
QNT12723.1	3	240	NC_064770	Epinephelus fuscoguttatus	Epinephelus fuscoguttatus linkage group LG19, E.fuscoguttatus.final_Chr_v1	8801240	8800557	7.98e-13	211	254	30.315	N/A
QNT12723.1	3	240	NC_064770	Epinephelus fuscoguttatus	Epinephelus fuscoguttatus linkage group LG19, E.fuscoguttatus.final_Chr_v1	8807788	8807105	1.61e-12	208	254	30.315	N/A
QNT12723.1	3	240	NC_064770	Epinephelus fuscoguttatus	Epinephelus fuscoguttatus linkage group LG19, E.fuscoguttatus.final_Chr_v1	8814452	8813769	2.04e-12	208	254	30.315	N/A
QNT12723.1	3	240	NC_064770	Epinephelus fuscoguttatus	Epinephelus fuscoguttatus linkage group LG19, E.fuscoguttatus.final_Chr_v1	8795807	8795124	2.18e-12	207	254	30.315	N/A
QNT12723.1	3	243	NC_064770	Epinephelus fuscoguttatus	Epinephelus fuscoguttatus linkage group LG19, E.fuscoguttatus.final_Chr_v1	8826312	8825620	1.41e-11	201	257	29.183	N/A
QNT12723.1	3	437	NC_044049	Gadus morhua	Gadus morhua chromosome 2, gadMor3.0	6646804	6645473	8.78e-13	211	466	24.464	N/A
QNT12723.1	3	240	NC_044049	Gadus morhua	Gadus morhua chromosome 2, gadMor3.0	6297738	6298421	1.04e-10	193	250	28.400	N/A
QNT12723.1	3	240	NC_044049	Gadus morhua	Gadus morhua chromosome 2, gadMor3.0	6420040	6419369	3.74e-10	189	246	28.455	N/A
QNT12723.1	3	240	NC_044049	Gadus morhua	Gadus morhua chromosome 2, gadMor3.0	6557415	6556732	5.91e-10	187	250	28.000	N/A
QNT12723.1	3	240	NC_044049	Gadus morhua	Gadus morhua chromosome 2, gadMor3.0	6563497	6562814	6.12e-10	187	250	28.000	N/A
QNT12723.1	141	240	NC_044049	Gadus morhua	Gadus morhua chromosome 2, gadMor3.0	6586981	6586685	4.59e-09	180	100	41.000	N/A
QNT12723.1	56	240	NC_044049	Gadus morhua	Gadus morhua chromosome 2, gadMor3.0	6407006	6407494	8.30e-08	169	186	29.570	N/A
QNT12723.1	141	240	NC_044049	Gadus morhua	Gadus morhua chromosome 2, gadMor3.0	6005944	6006240	8.37e-08	169	100	40.000	N/A
QNT12723.1	3	242	NC_044049	Gadus morhua	Gadus morhua chromosome 2, gadMor3.0	6337983	6338672	2.01e-06	158	255	25.490	N/A
QNT12723.1	3	240	NC_008802	Monodelphis domestica	Monodelphis domestica chromosome 2, MonDom5	52182534	52183220	8.86e-13	211	253	29.249	N/A
QNT12723.1	3	240	NC_008802	Monodelphis domestica	Monodelphis domestica chromosome 2, MonDom5	52193816	52194502	8.86e-13	211	253	29.249	N/A
QNT12723.1	3	243	NC_008802	Monodelphis domestica	Monodelphis domestica chromosome 2, MonDom5	285006190	285006882	3.80e-12	205	253	29.644	N/A
QNT12723.1	3	240	NC_008802	Monodelphis domestica	Monodelphis domestica chromosome 2, MonDom5	267985171	267985854	2.29e-10	191	250	30.400	N/A
QNT12723.1	3	240	NC_008802	Monodelphis domestica	Monodelphis domestica chromosome 2, MonDom5	267983636	267982953	4.22e-10	188	250	30.000	N/A
QNT12723.1	3	249	NC_008802	Monodelphis domestica	Monodelphis domestica chromosome 2, MonDom5	156921180	156920467	1.85e-08	175	261	29.119	N/A
QNT12723.1	3	240	NC_008802	Monodelphis domestica	Monodelphis domestica chromosome 2, MonDom5	198989006	198989686	1.20e-06	159	250	26.400	N/A
QNT12723.1	3	240	NW_006534956	Python bivittatus	Python bivittatus unplaced genomic scaffold, Python_molurus_bivittatus-5.0.2 Scaffold2942	60107	59418	9.04e-13	211	251	30.677	N/A
QNT12723.1	3	440	NC_041327	Podarcis muralis	Podarcis muralis ecotype yellow chromosome 16, PodMur_1.0	5657462	5656113	9.09e-13	211	467	25.268	N/A
QNT12723.1	3	249	NC_041327	Podarcis muralis	Podarcis muralis ecotype yellow chromosome 16, PodMur_1.0	5661277	5660561	1.55e-10	192	261	24.521	N/A
QNT12723.1	3	240	NC_041224	Physeter catodon	Physeter catodon isolate SW-GA chromosome 11, ASM283717v2	145842226	145842915	9.49e-13	210	251	30.279	N/A
QNT12723.1	48	240	NC_041224	Physeter catodon	Physeter catodon isolate SW-GA chromosome 11, ASM283717v2	36704831	36704280	2.49e-09	182	204	31.373	N/A
QNT12723.1	3	240	NC_041312	Podarcis muralis	Podarcis muralis ecotype yellow chromosome 1, PodMur_1.0	11251153	11251842	1.04e-12	210	251	30.677	N/A
QNT12723.1	3	240	NC_057746	Chiloscyllium plagiosum	Chiloscyllium plagiosum isolate BGI_BamShark_2017 chromosome 37, ASM401019v2	34481721	34482404	1.07e-12	210	244	31.557	N/A
QNT12723.1	3	240	NC_057746	Chiloscyllium plagiosum	Chiloscyllium plagiosum isolate BGI_BamShark_2017 chromosome 37, ASM401019v2	34490423	34491106	1.19e-11	201	250	30.800	N/A
QNT12723.1	3	249	NC_063366	Rhincodon typus	Rhincodon typus isolate 14 chromosome 35, sRhiTyp1.1	23606863	23607576	1.10e-12	210	263	30.798	N/A
QNT12723.1	3	240	NC_063366	Rhincodon typus	Rhincodon typus isolate 14 chromosome 35, sRhiTyp1.1	23625324	23626007	1.17e-11	201	250	30.800	N/A
QNT12723.1	3	249	NW_023234564	Ailuropoda melanoleuca	Ailuropoda melanoleuca isolate Jingjing unplaced genomic scaffold, ASM200744v2 unplaced-scaffold60654	142	855	1.34e-12	201	260	29.231	N/A
QNT12723.1	1	240	NC_064865	Suncus etruscus	Suncus etruscus isolate mSunEtr1 chromosome 18, mSunEtr1.pri.cur	34887501	34888190	1.39e-12	209	252	31.349	N/A
QNT12723.1	3	240	NC_064865	Suncus etruscus	Suncus etruscus isolate mSunEtr1 chromosome 18, mSunEtr1.pri.cur	34919944	34920627	4.07e-11	197	253	30.040	N/A
QNT12723.1	3	240	NC_064865	Suncus etruscus	Suncus etruscus isolate mSunEtr1 chromosome 18, mSunEtr1.pri.cur	34879097	34878414	4.71e-11	196	253	30.040	N/A
QNT12723.1	3	240	NC_050460	Onychomys torridus	Onychomys torridus chromosome 18, mOncTor1.1	66367834	66367148	1.50e-12	209	250	30.400	N/A
QNT12723.1	3	240	NC_050460	Onychomys torridus	Onychomys torridus chromosome 18, mOncTor1.1	66355350	66354664	1.57e-12	209	250	30.400	N/A
QNT12723.1	1	240	NC_050460	Onychomys torridus	Onychomys torridus chromosome 18, mOncTor1.1	66372277	66372966	3.42e-11	197	252	30.159	N/A
QNT12723.1	3	240	NW_023194621	Ailuropoda melanoleuca	Ailuropoda melanoleuca isolate Jingjing unplaced genomic scaffold, ASM200744v2 unplaced-scaffold24705	76	759	1.52e-12	207	250	30.400	N/A
QNT12723.1	3	240	NW_024543256	Microtus oregoni	Microtus oregoni isolate MIOR12 unplaced genomic scaffold, Mior012 000050F_ref0000143	2669372	2670055	1.63e-12	208	253	29.644	N/A
QNT12723.1	3	240	NC_030680	Xenopus tropicalis	Xenopus tropicalis strain Nigerian chromosome 4, UCB_Xtro_10.0	22890905	22890222	1.63e-12	208	247	29.960	N/A
QNT12723.1	3	240	NC_030680	Xenopus tropicalis	Xenopus tropicalis strain Nigerian chromosome 4, UCB_Xtro_10.0	23980484	23981167	2.05e-12	208	247	29.960	N/A
QNT12723.1	3	432	NW_023181836	Ailuropoda melanoleuca	Ailuropoda melanoleuca isolate Jingjing unplaced genomic scaffold, ASM200744v2 unplaced-scaffold13199	217	1530	1.65e-12	207	459	26.144	N/A
QNT12723.1	3	240	NW_024096466	Crotalus tigris	Crotalus tigris isolate CLP2741 ecotype Arizona unplaced genomic scaffold, ASM1654583v1 scf7180000017548.2638350	774121	773432	1.77e-12	208	251	30.279	N/A
QNT12723.1	3	240	NC_054885	Cheilinus undulatus	Cheilinus undulatus linkage group 21, ASM1832078v1	14733649	14732966	1.79e-12	208	250	30.800	N/A
QNT12723.1	3	240	NC_054885	Cheilinus undulatus	Cheilinus undulatus linkage group 21, ASM1832078v1	14736384	14737067	2.13e-12	207	250	30.800	N/A
QNT12723.1	3	240	NC_054885	Cheilinus undulatus	Cheilinus undulatus linkage group 21, ASM1832078v1	14639172	14639855	4.00e-12	205	250	30.800	N/A
QNT12723.1	3	437	NW_007726233	Galeopterus variegatus	Galeopterus variegatus unplaced genomic scaffold, G_variegatus-3.0.2 Scaffold122	813630	812299	1.80e-12	208	473	26.004	N/A
QNT12723.1	3	240	NC_051238	Pygocentrus nattereri	Pygocentrus nattereri isolate fPygNat1 chromosome 28, fPygNat1.pri	18801044	18801727	1.88e-12	208	249	29.719	N/A
QNT12723.1	3	240	NC_041029	Parambassis ranga	Parambassis ranga chromosome 8, fParRan2.1	7560827	7560144	1.90e-12	208	251	31.076	N/A
QNT12723.1	3	240	NC_041029	Parambassis ranga	Parambassis ranga chromosome 8, fParRan2.1	7518648	7517965	1.90e-12	208	251	31.076	N/A
QNT12723.1	3	249	NW_025336182	Varanus komodoensis	Varanus komodoensis strain SLA01 unplaced genomic scaffold, ASM479886v1 scaffold57	2600945	2601664	1.95e-12	208	254	27.559	N/A
QNT12723.1	3	249	NW_025336182	Varanus komodoensis	Varanus komodoensis strain SLA01 unplaced genomic scaffold, ASM479886v1 scaffold57	2605312	2606031	3.70e-09	180	258	27.907	N/A
QNT12723.1	1	240	NW_021605474	Grammomys surdaster	Grammomys surdaster isolate TR1022 unplaced genomic scaffold, NIH_TR_1.0 1055	269841	269152	2.05e-12	208	252	30.556	N/A
QNT12723.1	3	240	NW_021605474	Grammomys surdaster	Grammomys surdaster isolate TR1022 unplaced genomic scaffold, NIH_TR_1.0 1055	286716	287399	3.75e-11	197	250	30.400	N/A
QNT12723.1	3	240	NW_021605474	Grammomys surdaster	Grammomys surdaster isolate TR1022 unplaced genomic scaffold, NIH_TR_1.0 1055	274834	275517	4.09e-11	197	250	30.400	N/A
QNT12723.1	1	240	NC_047677	Arvicanthis niloticus	Arvicanthis niloticus isolate mArvNil1 chromosome 20, mArvNil1.pat.X	49535435	49536124	2.05e-12	208	252	30.556	N/A
QNT12723.1	3	240	NC_047677	Arvicanthis niloticus	Arvicanthis niloticus isolate mArvNil1 chromosome 20, mArvNil1.pat.X	49331698	49331015	3.97e-11	197	250	30.400	N/A
QNT12723.1	3	240	NC_047677	Arvicanthis niloticus	Arvicanthis niloticus isolate mArvNil1 chromosome 20, mArvNil1.pat.X	49530245	49529562	4.84e-11	196	250	30.400	N/A
QNT12723.1	3	240	NC_047677	Arvicanthis niloticus	Arvicanthis niloticus isolate mArvNil1 chromosome 20, mArvNil1.pat.X	49318597	49317914	5.70e-11	196	250	30.400	N/A
QNT12723.1	3	240	NW_018114658	Labrus bergylta	Labrus bergylta unplaced genomic scaffold, BallGen_V1 LaB_20160104_scaffold_243	710059	710742	2.07e-12	208	253	30.040	N/A
QNT12723.1	141	240	NW_018114658	Labrus bergylta	Labrus bergylta unplaced genomic scaffold, BallGen_V1 LaB_20160104_scaffold_243	647979	648275	9.52e-09	177	100	40.000	N/A
QNT12723.1	1	249	NC_040887	Betta splendens	Betta splendens chromosome 7, fBetSpl5.3	5976670	5975951	2.15e-12	207	265	29.811	N/A
QNT12723.1	1	240	NC_000083	Mus musculus	Mus musculus strain C57BL/6J chromosome 17, GRCm39	35195981	35196670	2.15e-12	207	252	30.556	N/A
QNT12723.1	3	240	NC_000083	Mus musculus	Mus musculus strain C57BL/6J chromosome 17, GRCm39	35190883	35190200	7.58e-11	195	250	30.000	N/A
QNT12723.1	3	240	NC_000083	Mus musculus	Mus musculus strain C57BL/6J chromosome 17, GRCm39	35177965	35177282	8.19e-11	194	250	30.000	N/A
QNT12723.1	3	240	NC_048605	Zootoca vivipara	Zootoca vivipara isolate ELT05324 linkage group LG1, UG_Zviv_1	10001845	10002534	2.16e-12	207	251	30.279	N/A
QNT12723.1	3	240	NC_047006	Epinephelus lanceolatus	Epinephelus lanceolatus isolate Andai001 chromosome 16, ASM528154v1	12187072	12187755	2.20e-12	207	254	30.315	N/A
QNT12723.1	3	240	NC_047006	Epinephelus lanceolatus	Epinephelus lanceolatus isolate Andai001 chromosome 16, ASM528154v1	12193782	12194465	3.20e-12	206	254	30.315	N/A
QNT12723.1	3	243	NC_047006	Epinephelus lanceolatus	Epinephelus lanceolatus isolate Andai001 chromosome 16, ASM528154v1	12170522	12171214	3.54e-11	197	257	29.183	N/A
QNT12723.1	1	240	NC_034607	Mus pahari	Mus pahari chromosome 18, PAHARI_EIJ_v1.1	2900875	2901564	2.26e-12	207	252	30.556	N/A
QNT12723.1	1	240	NW_003614548	Cricetulus griseus	Cricetulus griseus unplaced genomic scaffold, CriGri_1.0 scaffold356	364906	365595	2.28e-12	207	252	30.556	N/A
QNT12723.1	3	240	NW_003614548	Cricetulus griseus	Cricetulus griseus unplaced genomic scaffold, CriGri_1.0 scaffold356	345755	345072	7.66e-12	203	250	30.800	N/A
QNT12723.1	3	240	NW_003614548	Cricetulus griseus	Cricetulus griseus unplaced genomic scaffold, CriGri_1.0 scaffold356	359767	359084	8.95e-12	202	250	30.800	N/A
QNT12723.1	3	240	NW_015386517	Protobothrops mucrosquamatus	Protobothrops mucrosquamatus isolate PMUCROS unplaced genomic scaffold, P.Mucros_1.0 scaffold153	543813	544502	2.36e-12	207	258	30.620	N/A
QNT12723.1	3	240	NW_023425402	Molossus molossus	Molossus molossus isolate mMolMol1 unplaced genomic scaffold, mMolMol1.p scaffold_m16_p_8	2782602	2781919	2.36e-12	207	250	30.400	N/A
QNT12723.1	3	240	NW_023425402	Molossus molossus	Molossus molossus isolate mMolMol1 unplaced genomic scaffold, mMolMol1.p scaffold_m16_p_8	2784714	2785397	2.51e-11	199	253	30.830	N/A
QNT12723.1	3	240	NW_023425402	Molossus molossus	Molossus molossus isolate mMolMol1 unplaced genomic scaffold, mMolMol1.p scaffold_m16_p_8	2795533	2796216	2.51e-11	199	253	30.830	N/A
QNT12723.1	3	271	NW_018114593	Labrus bergylta	Labrus bergylta unplaced genomic scaffold, BallGen_V1 LaB_20160104_scaffold_178	891053	890280	2.40e-12	207	285	29.825	N/A
QNT12723.1	1	240	NC_034586	Mus caroli	Mus caroli chromosome 17, CAROLI_EIJ_v1.1	31719868	31720557	2.40e-12	207	252	30.556	N/A
QNT12723.1	3	240	NC_034586	Mus caroli	Mus caroli chromosome 17, CAROLI_EIJ_v1.1	31714917	31714234	4.67e-11	196	250	30.000	N/A
QNT12723.1	3	240	NC_034586	Mus caroli	Mus caroli chromosome 17, CAROLI_EIJ_v1.1	31700629	31699946	4.67e-11	196	250	30.000	N/A
QNT12723.1	3	240	NW_009161625	Phalacrocorax carbo	Phalacrocorax carbo isolate BGI_N336 unplaced genomic scaffold, ASM70892v1 scaffold34967	2062	1373	2.44e-12	205	251	29.880	N/A
QNT12723.1	3	240	NW_025393945	Gracilinanus agilis	Gracilinanus agilis isolate LMUSP501 unplaced genomic scaffold, AgileGrace unplaced_scaffold58374	11546	10860	2.57e-12	206	242	29.339	N/A
QNT12723.1	3	240	NW_025393963	Gracilinanus agilis	Gracilinanus agilis isolate LMUSP501 unplaced genomic scaffold, AgileGrace unplaced_scaffold58392	11550	10864	2.57e-12	206	242	29.339	N/A
QNT12723.1	1	240	NW_022196909	Mastomys coucha	Mastomys coucha isolate ucsf_1 unplaced genomic scaffold, UCSF_Mcou_1 pScaffold3	49673442	49674131	2.57e-12	207	252	30.556	N/A
QNT12723.1	3	240	NW_022196909	Mastomys coucha	Mastomys coucha isolate ucsf_1 unplaced genomic scaffold, UCSF_Mcou_1 pScaffold3	49653752	49653069	2.60e-11	198	250	30.400	N/A
QNT12723.1	3	240	NW_010252412	Eurypyga helias	Eurypyga helias isolate BGI_N326 unplaced genomic scaffold, ASM69077v1 scaffold25585	556	1245	2.58e-12	205	251	29.482	N/A
QNT12723.1	3	240	NC_040888	Betta splendens	Betta splendens chromosome 8, fBetSpl5.3	14046479	14045796	2.62e-12	207	253	30.435	N/A
QNT12723.1	3	240	NC_040888	Betta splendens	Betta splendens chromosome 8, fBetSpl5.3	14041138	14040455	2.62e-12	207	253	30.435	N/A
QNT12723.1	3	240	NC_040888	Betta splendens	Betta splendens chromosome 8, fBetSpl5.3	14035796	14035113	2.62e-12	207	253	30.435	N/A
QNT12723.1	1	243	NC_042633	Rhinatrema bivittatum	Rhinatrema bivittatum chromosome 19, aRhiBiv1.1	28583961	28583263	2.66e-12	207	250	29.600	N/A
QNT12723.1	3	240	NC_042633	Rhinatrema bivittatum	Rhinatrema bivittatum chromosome 19, aRhiBiv1.1	28587564	28588247	1.61e-10	192	253	29.644	N/A
QNT12723.1	3	240	NC_042633	Rhinatrema bivittatum	Rhinatrema bivittatum chromosome 19, aRhiBiv1.1	32197024	32196341	2.35e-10	190	250	28.400	N/A
QNT12723.1	3	240	NW_009725404	Apaloderma vittatum	Apaloderma vittatum isolate BGI_N311 unplaced genomic scaffold, ASM70340v1 scaffold44127	60	749	2.70e-12	207	251	30.279	N/A
QNT12723.1	3	240	NC_052158	Scyliorhinus canicula	Scyliorhinus canicula chromosome 13, sScyCan1.1	2580873	2580190	2.78e-12	206	250	30.400	N/A
QNT12723.1	3	249	NC_052158	Scyliorhinus canicula	Scyliorhinus canicula chromosome 13, sScyCan1.1	2626168	2625455	1.30e-11	201	260	29.615	N/A
QNT12723.1	3	249	NC_052158	Scyliorhinus canicula	Scyliorhinus canicula chromosome 13, sScyCan1.1	2609738	2609025	1.60e-11	200	260	30.385	N/A
QNT12723.1	3	249	NC_052158	Scyliorhinus canicula	Scyliorhinus canicula chromosome 13, sScyCan1.1	2589569	2588856	1.63e-11	200	260	29.615	N/A
QNT12723.1	3	240	NC_052158	Scyliorhinus canicula	Scyliorhinus canicula chromosome 13, sScyCan1.1	2668045	2668728	2.13e-11	199	250	30.000	N/A
QNT12723.1	3	240	NC_052158	Scyliorhinus canicula	Scyliorhinus canicula chromosome 13, sScyCan1.1	2574739	2574056	9.17e-11	194	250	30.400	N/A
QNT12723.1	141	240	NC_052158	Scyliorhinus canicula	Scyliorhinus canicula chromosome 13, sScyCan1.1	150374840	150374547	2.54e-06	157	100	38.000	N/A
QNT12723.1	1	240	NW_023163566	Marmota flaviventris	Marmota flaviventris isolate SJ_83 unplaced genomic scaffold, GSC_YBM_2.0 scaffold18986	2133	1444	2.82e-12	205	252	30.952	N/A
QNT12723.1	3	240	NC_047090	Geotrypetes seraphini	Geotrypetes seraphini chromosome 7, aGeoSer1.1	150744591	150745280	2.83e-12	206	251	30.279	N/A
QNT12723.1	3	240	NW_010697763	Colius striatus	Colius striatus isolate BGI_N325 unplaced genomic scaffold, ASM69071v1 scaffold2637	108	797	2.91e-12	206	251	29.880	N/A
QNT12723.1	3	240	NW_017804912	Hippocampus comes	Hippocampus comes isolate QL1 unplaced genomic scaffold, H_comes_QL1_v1 scaffold90	552601	553284	2.93e-12	206	243	31.687	N/A
QNT12723.1	3	240	NW_017804912	Hippocampus comes	Hippocampus comes isolate QL1 unplaced genomic scaffold, H_comes_QL1_v1 scaffold90	590808	590125	2.93e-12	206	243	31.687	N/A
QNT12723.1	3	240	NW_017804912	Hippocampus comes	Hippocampus comes isolate QL1 unplaced genomic scaffold, H_comes_QL1_v1 scaffold90	570478	569795	2.93e-12	206	243	31.687	N/A
QNT12723.1	3	240	NW_009857244	Leptosomus discolor	Leptosomus discolor isolate BGI_N330 unplaced genomic scaffold, ASM69178v1 Scaffold38003	2304	1615	2.99e-12	204	251	29.880	N/A
QNT12723.1	3	240	NC_057861	Dromiciops gliroides	Dromiciops gliroides isolate mDroGli1 chromosome 1, mDroGli1.pri	123093925	123094608	3.01e-12	206	250	29.600	N/A
QNT12723.1	3	249	NW_025965324	Myodes glareolus	Myodes glareolus unplaced genomic scaffold, Bank_vole1_10x scf_69	33659024	33659722	3.03e-12	206	249	28.514	N/A
QNT12723.1	3	240	NW_009953726	Chaetura pelagica	Chaetura pelagica isolate M959 unplaced genomic scaffold, ChaPel_1.0 scaffold36	1204278	1203589	3.06e-12	206	251	29.880	N/A
QNT12723.1	3	240	NC_044039	Microcaecilia unicolor	Microcaecilia unicolor chromosome 9, aMicUni1.1	181233218	181233907	3.06e-12	206	251	29.482	N/A
QNT12723.1	1	240	NC_046171	Rattus rattus	Rattus rattus isolate New Zealand chromosome 18, Rrattus_CSIRO_v1	7572803	7573492	3.09e-12	206	252	30.556	N/A
QNT12723.1	3	240	NC_046171	Rattus rattus	Rattus rattus isolate New Zealand chromosome 18, Rrattus_CSIRO_v1	7553728	7553045	5.05e-11	196	250	30.400	N/A
QNT12723.1	3	240	NC_046171	Rattus rattus	Rattus rattus isolate New Zealand chromosome 18, Rrattus_CSIRO_v1	23069445	23068762	1.22e-06	159	253	26.877	N/A
QNT12723.1	1	240	NC_051355	Rattus norvegicus	Rattus norvegicus strain BN/NHsdMcwi chromosome 20, mRatBN7.2	3851295	3850606	3.09e-12	206	252	30.556	N/A
QNT12723.1	3	240	NC_051355	Rattus norvegicus	Rattus norvegicus strain BN/NHsdMcwi chromosome 20, mRatBN7.2	3856369	3857052	4.88e-11	196	250	30.400	N/A
QNT12723.1	3	236	NC_051355	Rattus norvegicus	Rattus norvegicus strain BN/NHsdMcwi chromosome 20, mRatBN7.2	3870961	3871632	3.20e-09	181	249	29.719	N/A
QNT12723.1	3	240	NW_010497726	Chlamydotis macqueenii	Chlamydotis macqueenii isolate BGI_N324 unplaced genomic scaffold, ASM69519v1 scaffold18925	196	885	3.25e-12	204	251	29.880	N/A
QNT12723.1	3	248	NW_023553375	Artibeus jamaicensis	Artibeus jamaicensis isolate 1a unplaced genomic scaffold, WHU_Ajam_v2 original_scaffold_33832	2085	1390	3.25e-12	204	249	26.506	N/A
QNT12723.1	3	240	NW_010127743	Pterocles gutturalis	Pterocles gutturalis isolate BGI_N339 unplaced genomic scaffold, ASM69924v1 scaffold414	115	804	3.31e-12	204	251	29.880	N/A
QNT12723.1	3	240	NW_009756426	Haliaeetus albicilla	Haliaeetus albicilla isolate BGI_N329 unplaced genomic scaffold, ASM69140v1 Scaffold43881	2319	1630	3.35e-12	204	251	29.880	N/A
QNT12723.1	1	240	NW_025965163	Myodes glareolus	Myodes glareolus unplaced genomic scaffold, Bank_vole1_10x scf_377	255386	254697	3.36e-12	206	252	30.556	N/A
QNT12723.1	3	240	NW_025965163	Myodes glareolus	Myodes glareolus unplaced genomic scaffold, Bank_vole1_10x scf_377	259982	260665	5.18e-11	196	250	30.800	N/A
QNT12723.1	3	240	NW_025965163	Myodes glareolus	Myodes glareolus unplaced genomic scaffold, Bank_vole1_10x scf_377	273175	273858	5.55e-11	196	250	30.800	N/A
QNT12723.1	1	240	NW_024543220	Microtus oregoni	Microtus oregoni isolate MIOR12 unplaced genomic scaffold, Mior012 000046F_ref0000063	10740904	10740215	3.37e-12	206	252	30.556	N/A
QNT12723.1	3	240	NW_024543220	Microtus oregoni	Microtus oregoni isolate MIOR12 unplaced genomic scaffold, Mior012 000046F_ref0000063	10745122	10745805	4.67e-11	196	250	30.800	N/A
QNT12723.1	3	240	NW_024543220	Microtus oregoni	Microtus oregoni isolate MIOR12 unplaced genomic scaffold, Mior012 000046F_ref0000063	10759535	10760218	6.22e-11	195	250	30.800	N/A
QNT12723.1	1	240	NC_052055	Arvicola amphibius	Arvicola amphibius chromosome 9, mArvAmp1.2	124133623	124134312	3.37e-12	206	252	30.556	N/A
QNT12723.1	3	240	NC_052055	Arvicola amphibius	Arvicola amphibius chromosome 9, mArvAmp1.2	124116033	124115350	6.49e-11	195	250	30.400	N/A
QNT12723.1	3	240	NC_052055	Arvicola amphibius	Arvicola amphibius chromosome 9, mArvAmp1.2	124129463	124128780	6.78e-11	195	250	30.400	N/A
QNT12723.1	3	240	NC_052055	Arvicola amphibius	Arvicola amphibius chromosome 9, mArvAmp1.2	53795810	53796472	2.21e-08	174	253	28.458	N/A
QNT12723.1	3	240	NC_052945	Oreochromis aureus	Oreochromis aureus strain Israel breed Guangdong linkage group 4, ZZ_aureus	2304624	2303941	3.40e-12	206	251	31.076	N/A
QNT12723.1	3	208	NC_052945	Oreochromis aureus	Oreochromis aureus strain Israel breed Guangdong linkage group 4, ZZ_aureus	2132990	2133577	1.10e-06	126	219	26.941	N/A
QNT12723.1	207	240	NC_052945	Oreochromis aureus	Oreochromis aureus strain Israel breed Guangdong linkage group 4, ZZ_aureus	2133571	2133672	1.10e-06	73	34	52.941	N/A
QNT12723.1	3	240	NC_014776	Anolis carolinensis	Anolis carolinensis chromosome 1, AnoCar2.0	1382832	1382143	3.40e-12	206	251	30.279	N/A
QNT12723.1	3	240	NW_010312445	Antrostomus carolinensis	Antrostomus carolinensis isolate BGI_N321 unplaced genomic scaffold, ASM70074v1 Scaffold51234	2246	1557	3.40e-12	204	251	29.880	N/A
QNT12723.1	3	240	NW_008999640	Nipponia nippon	Nipponia nippon isolate BGI_Y956 unplaced genomic scaffold, ASM70822v1 Scaffold593	1281193	1281882	3.42e-12	206	251	29.880	N/A
QNT12723.1	3	240	NW_023528387	Sturnira hondurensis	Sturnira hondurensis isolate 20B ecotype Veracruz unplaced genomic scaffold, WHU_Shon_v2.1 original_scaffold_24031	28297761	28297072	3.46e-12	206	254	29.921	N/A
QNT12723.1	3	240	NC_056470	Plectropomus leopardus	Plectropomus leopardus isolate mb chromosome 8, YSFRI_Pleo_2.0	16065997	16066680	3.46e-12	206	250	30.400	N/A
QNT12723.1	3	240	NW_010745017	Balearica regulorum gibbericeps	Balearica regulorum gibbericeps isolate BGI_N312 unplaced genomic scaffold, ASM70989v1 scaffold23342	495	1184	3.50e-12	204	251	29.880	N/A
QNT12723.1	3	240	NW_009208323	Fulmarus glacialis	Fulmarus glacialis isolate BGI_N327 unplaced genomic scaffold, ASM69083v1 Scaffold48364	2318	1629	3.51e-12	204	251	29.880	N/A
QNT12723.1	3	252	NW_024543218	Microtus oregoni	Microtus oregoni isolate MIOR12 unplaced genomic scaffold, Mior012 000044F_ref0000062	8625416	8626138	3.52e-12	206	266	29.323	N/A
QNT12723.1	1	240	NC_056028	Peromyscus maniculatus bairdii	Peromyscus maniculatus bairdii isolate BW chromosome 21, HU_Pman_2.1.3	2685561	2684872	3.52e-12	206	252	30.556	N/A
QNT12723.1	3	240	NC_056028	Peromyscus maniculatus bairdii	Peromyscus maniculatus bairdii isolate BW chromosome 21, HU_Pman_2.1.3	2705217	2705900	2.44e-11	199	250	30.800	N/A
QNT12723.1	3	240	NC_056028	Peromyscus maniculatus bairdii	Peromyscus maniculatus bairdii isolate BW chromosome 21, HU_Pman_2.1.3	2689921	2690604	3.64e-11	197	250	30.800	N/A
QNT12723.1	1	240	NC_051084	Peromyscus leucopus	Peromyscus leucopus breed LL Stock chromosome 16_21, UCI_PerLeu_2.1	7977184	7976495	3.52e-12	206	252	30.556	N/A
QNT12723.1	3	240	NC_051084	Peromyscus leucopus	Peromyscus leucopus breed LL Stock chromosome 16_21, UCI_PerLeu_2.1	7993324	7994007	2.83e-11	198	250	30.800	N/A
QNT12723.1	3	240	NC_051084	Peromyscus leucopus	Peromyscus leucopus breed LL Stock chromosome 16_21, UCI_PerLeu_2.1	7981549	7982232	4.25e-11	197	250	30.800	N/A
QNT12723.1	3	240	NC_060072	Meles meles	Meles meles chromosome 7, mMelMel3.1 paternal haplotype	58195969	58195286	3.52e-12	206	253	29.644	N/A
QNT12723.1	3	240	NW_019776393	Cyanistes caeruleus	Cyanistes caeruleus isolate BT333_1 chromosome 5 unlocalized genomic scaffold, cyaCae2 chr5_part1	7317702	7318391	3.55e-12	206	251	29.880	N/A
QNT12723.1	3	240	NC_053126	Perca fluviatilis	Perca fluviatilis chromosome 15, GENO_Pfluv_1.0	1394553	1393870	3.55e-12	206	254	29.921	N/A
QNT12723.1	3	240	NW_004546042	Sorex araneus	Sorex araneus isolate GB8-d unplaced genomic scaffold, SorAra2.0 scaffold00187	464981	465664	3.58e-12	206	250	30.800	N/A
QNT12723.1	1	240	NW_004546042	Sorex araneus	Sorex araneus isolate GB8-d unplaced genomic scaffold, SorAra2.0 scaffold00187	459663	458974	1.48e-11	200	252	29.762	N/A
QNT12723.1	3	240	NW_022205626	Phasianus colchicus	Phasianus colchicus isolate SZU-A5-319 unplaced genomic scaffold, ASM414374v1 scaffold390_cov58	1053772	1053083	3.58e-12	206	251	29.880	N/A
QNT12723.1	3	240	NW_017624843	Panthera pardus	Panthera pardus isolate Maewha unplaced genomic scaffold, PanPar1.0 scaffold5003	408	1091	3.58e-12	200	250	30.800	N/A
QNT12723.1	3	240	NW_021004606	Eumetopias jubatus	Eumetopias jubatus isolate GAN:26980396 unplaced genomic scaffold, ASM402803v1 scaffold6009	84	767	3.59e-12	202	250	30.800	N/A
QNT12723.1	3	240	NW_021940750	Manacus vitellinus	Manacus vitellinus isolate BGI_N305 unplaced genomic scaffold, ASM171598v3 scaffold_6_pilon	36350881	36350192	3.67e-12	205	251	29.880	N/A
QNT12723.1	3	437	NW_023246618	Ailuropoda melanoleuca	Ailuropoda melanoleuca isolate Jingjing unplaced genomic scaffold, ASM200744v2 unplaced-scaffold71502	98	1429	3.69e-12	203	473	25.370	N/A
QNT12723.1	3	240	NW_005081671	Zonotrichia albicollis	Zonotrichia albicollis isolate Tan morph unplaced genomic scaffold, Zonotrichia_albicollis-1.0.1 Scaffold135	425188	425877	3.73e-12	205	251	29.880	N/A
QNT12723.1	3	240	NW_011888796	Pteropus vampyrus	Pteropus vampyrus isolate Shadow unplaced genomic scaffold, Pvam_2.0 Scaffold15	4186044	4185355	3.80e-12	205	251	30.279	N/A
QNT12723.1	3	240	NW_022044854	Serinus canaria	Serinus canaria isolate sc_yellow_7_cibi ecotype domestic yellow unplaced genomic scaffold, cibio_Scana_2019 scaffold_8	7751517	7752206	3.83e-12	205	251	29.880	N/A
QNT12723.1	3	240	NW_022180759	Camelus dromedarius	Camelus dromedarius isolate Drom800 breed African unplaced genomic scaffold, CamDro3 Contig16306	768	85	3.85e-12	199	250	30.800	N/A
QNT12723.1	3	240	NW_005087561	Pseudopodoces humilis	Pseudopodoces humilis unplaced genomic scaffold, PseHum1.0 scaffold14	2174681	2175370	3.87e-12	205	251	29.880	N/A
QNT12723.1	3	240	NC_031774	Parus major	Parus major isolate Abel chromosome 5, Parus_major1.1	54944179	54943490	3.87e-12	205	251	29.880	N/A
QNT12723.1	3	240	NW_009593473	Cariama cristata	Cariama cristata isolate BGI_N322 unplaced genomic scaffold, ASM69053v1 scaffold32110	477	1166	3.87e-12	204	251	29.880	N/A
QNT12723.1	3	240	NW_024884586	Centrocercus urophasianus	Centrocercus urophasianus isolate 14NV4802_14NV808 unplaced genomic scaffold, USGS_Curo_1.0 seq_14	46056381	46055692	3.90e-12	205	251	29.880	N/A
QNT12723.1	3	240	NC_057862	Dromiciops gliroides	Dromiciops gliroides isolate mDroGli1 chromosome 2, mDroGli1.pri	254598837	254599526	3.90e-12	205	254	29.921	N/A
QNT12723.1	3	240	NC_057862	Dromiciops gliroides	Dromiciops gliroides isolate mDroGli1 chromosome 2, mDroGli1.pri	352950082	352950765	1.14e-10	193	250	29.200	N/A
QNT12723.1	3	240	NC_057862	Dromiciops gliroides	Dromiciops gliroides isolate mDroGli1 chromosome 2, mDroGli1.pri	400724688	400725371	4.20e-07	163	253	28.063	N/A
QNT12723.1	3	240	NW_006789668	Lipotes vexillifer	Lipotes vexillifer unplaced genomic scaffold, Lipotes_vexillifer_v1 scaffold4226	73171	72482	3.92e-12	205	254	29.921	N/A
QNT12723.1	3	240	NC_039245	Carassius auratus	Carassius auratus strain Wakin chromosome 3, ASM336829v1	3957138	3957821	3.94e-12	205	250	30.000	N/A
QNT12723.1	3	240	NC_039245	Carassius auratus	Carassius auratus strain Wakin chromosome 3, ASM336829v1	9886601	9887284	4.76e-11	196	250	29.600	N/A
QNT12723.1	3	240	NC_039245	Carassius auratus	Carassius auratus strain Wakin chromosome 3, ASM336829v1	9884307	9883624	6.78e-11	195	250	29.600	N/A
QNT12723.1	3	240	NW_023494801	Colossoma macropomum	Colossoma macropomum unplaced genomic scaffold, Colossoma_macropomum	8511733	8511050	3.94e-12	205	251	29.880	N/A
QNT12723.1	3	240	NW_023494801	Colossoma macropomum	Colossoma macropomum unplaced genomic scaffold, Colossoma_macropomum	8525166	8525849	4.72e-12	205	251	29.880	N/A
QNT12723.1	3	240	NW_023494801	Colossoma macropomum	Colossoma macropomum unplaced genomic scaffold, Colossoma_macropomum	8517425	8516742	4.97e-12	204	251	29.880	N/A
QNT12723.1	3	240	NW_023494801	Colossoma macropomum	Colossoma macropomum unplaced genomic scaffold, Colossoma_macropomum	8523046	8522363	5.71e-12	204	251	29.880	N/A
QNT12723.1	3	240	NC_064426	Astyanax mexicanus	Astyanax mexicanus isolate ESR-SI-001 chromosome 19, AstMex3_surface	25766782	25767465	3.94e-12	205	253	30.040	N/A
QNT12723.1	3	240	NC_064426	Astyanax mexicanus	Astyanax mexicanus isolate ESR-SI-001 chromosome 19, AstMex3_surface	25759119	25758436	6.39e-12	203	247	30.769	N/A
QNT12723.1	3	240	NC_064426	Astyanax mexicanus	Astyanax mexicanus isolate ESR-SI-001 chromosome 19, AstMex3_surface	25763877	25763194	1.51e-11	200	244	30.738	N/A
QNT12723.1	3	240	NC_064438	Lagopus muta	Lagopus muta isolate bLagMut1 chromosome 6, bLagMut1 primary	52748139	52747450	3.94e-12	205	251	29.880	N/A
QNT12723.1	3	240	NW_018344057	Phascolarctos cinereus	Phascolarctos cinereus isolate Bilbo 61053 unplaced genomic scaffold, phaCin_unsw_v4.1 phaCin_unsw_v4.1.fa.scaf00106	9682081	9681392	3.97e-12	205	251	29.880	N/A
QNT12723.1	3	249	NC_045557	Thamnophis elegans	Thamnophis elegans isolate rThaEle1 chromosome 17, rThaEle1.pri	1060969	1060250	4.00e-12	205	252	26.984	N/A
QNT12723.1	3	240	NC_045557	Thamnophis elegans	Thamnophis elegans isolate rThaEle1 chromosome 17, rThaEle1.pri	1064017	1063328	3.84e-10	189	251	27.490	N/A
QNT12723.1	3	240	NW_026061190	Syngnathus scovelli	Syngnathus scovelli strain Florida unplaced genomic scaffold, RoL_Ssco_1.1 HiC_scaffold_10	10551686	10552369	4.00e-12	205	243	32.099	N/A
QNT12723.1	3	240	NC_046640	Mastacembelus armatus	Mastacembelus armatus chromosome 8, fMasArm1.2	6813570	6812887	4.00e-12	205	250	31.600	N/A
QNT12723.1	3	240	NC_046640	Mastacembelus armatus	Mastacembelus armatus chromosome 8, fMasArm1.2	6789446	6788763	4.00e-12	205	250	31.600	N/A
QNT12723.1	3	240	NC_046640	Mastacembelus armatus	Mastacembelus armatus chromosome 8, fMasArm1.2	6715954	6716637	1.17e-11	201	250	31.200	N/A
QNT12723.1	3	240	NC_046640	Mastacembelus armatus	Mastacembelus armatus chromosome 8, fMasArm1.2	6825654	6824971	1.32e-11	201	250	31.200	N/A
QNT12723.1	3	213	NC_046640	Mastacembelus armatus	Mastacembelus armatus chromosome 8, fMasArm1.2	6801502	6800903	3.57e-07	164	223	30.493	N/A
QNT12723.1	3	240	NW_024582054	Corvus kubaryi	Corvus kubaryi isolate FWS band 111438036 unplaced genomic scaffold, C.kubaryi_AGA036_p1.0 66	29396881	29396192	4.04e-12	205	251	29.880	N/A
QNT12723.1	3	240	NC_045481	Corvus moneduloides	Corvus moneduloides isolate bCorMon1 chromosome 6, bCorMon1.pri	7154603	7155292	4.04e-12	205	251	29.880	N/A
QNT12723.1	3	240	NW_015090930	Calidris pugnax	Calidris pugnax isolate Ruff unplaced genomic scaffold, ASM143184v1 scaffold183	1171768	1172457	4.07e-12	205	251	29.880	N/A
QNT12723.1	3	240	NW_024081256	Hyaena hyaena	Hyaena hyaena isolate Hyena2069 unplaced genomic scaffold, ASM300989v1 scaffold_625	528876	529559	4.11e-12	205	253	30.040	N/A
QNT12723.1	3	240	NC_058508	Scatophagus argus	Scatophagus argus isolate fScaArg1 chromosome 16, fScaArg1.pri	21896212	21895529	4.11e-12	205	250	31.600	N/A
QNT12723.1	3	240	NC_058508	Scatophagus argus	Scatophagus argus isolate fScaArg1 chromosome 16, fScaArg1.pri	21925687	21926370	4.11e-12	205	250	31.600	N/A
QNT12723.1	3	240	NC_050576	Trichosurus vulpecula	Trichosurus vulpecula isolate mTriVul1 chromosome 4, mTriVul1.pri	28559094	28558411	4.11e-12	205	250	30.400	N/A
QNT12723.1	3	240	NC_050576	Trichosurus vulpecula	Trichosurus vulpecula isolate mTriVul1 chromosome 4, mTriVul1.pri	77269678	77268995	5.52e-12	204	250	29.600	N/A
QNT12723.1	3	249	NC_050576	Trichosurus vulpecula	Trichosurus vulpecula isolate mTriVul1 chromosome 4, mTriVul1.pri	238490114	238490827	1.11e-11	201	259	29.344	N/A
QNT12723.1	3	263	NC_050576	Trichosurus vulpecula	Trichosurus vulpecula isolate mTriVul1 chromosome 4, mTriVul1.pri	400352493	400351726	1.86e-10	191	277	27.798	N/A
QNT12723.1	3	240	NC_050576	Trichosurus vulpecula	Trichosurus vulpecula isolate mTriVul1 chromosome 4, mTriVul1.pri	53743343	53744026	6.72e-10	187	242	28.926	N/A
QNT12723.1	3	240	NC_050576	Trichosurus vulpecula	Trichosurus vulpecula isolate mTriVul1 chromosome 4, mTriVul1.pri	53749807	53750490	6.72e-10	187	242	28.926	N/A
QNT12723.1	3	240	NC_050576	Trichosurus vulpecula	Trichosurus vulpecula isolate mTriVul1 chromosome 4, mTriVul1.pri	176291932	176292600	1.83e-07	166	249	26.908	N/A
QNT12723.1	126	249	NC_050576	Trichosurus vulpecula	Trichosurus vulpecula isolate mTriVul1 chromosome 4, mTriVul1.pri	418908634	418909029	1.95e-06	158	133	34.586	N/A
QNT12723.1	114	277	NC_050576	Trichosurus vulpecula	Trichosurus vulpecula isolate mTriVul1 chromosome 4, mTriVul1.pri	384799773	384799246	2.56e-06	157	180	28.889	N/A
QNT12723.1	3	240	NW_024962250	Lagopus leucura	Lagopus leucura isolate 7727_CA_CO unplaced genomic scaffold, USGS_WTPT01 Super-Scaffold_1	35970842	35970153	4.15e-12	205	251	29.880	N/A
QNT12723.1	3	240	NC_046335	Corvus cornix cornix	Corvus cornix cornix isolate S_Up_H32 chromosome 5, ASM73873v5	6941622	6942311	4.18e-12	205	251	29.880	N/A
QNT12723.1	3	240	NC_046226	Catharus ustulatus	Catharus ustulatus isolate bCatUst1 chromosome 6, bCatUst1.pri.v2	7581185	7581874	4.18e-12	205	251	29.880	N/A
QNT12723.1	3	240	NC_063218	Corvus hawaiiensis	Corvus hawaiiensis isolate bCorHaw1 chromosome 6, bCorHaw1.pri.cur	7280813	7281502	4.18e-12	205	251	29.880	N/A
QNT12723.1	3	240	NC_045427	Sarcophilus harrisii	Sarcophilus harrisii chromosome 2, mSarHar1.11	322211911	322212600	4.22e-12	205	251	29.880	N/A
QNT12723.1	3	240	NC_042571	Lonchura striata domestica	Lonchura striata domestica isolate Mets1 chromosome 5, lonStrDom2	7201676	7202365	4.25e-12	205	251	29.880	N/A
QNT12723.1	3	240	NC_044575	Camarhynchus parvulus	Camarhynchus parvulus chromosome 5, STF_HiC	54613117	54612428	4.25e-12	205	251	29.880	N/A
QNT12723.1	3	240	NW_010581636	Tinamus guttatus	Tinamus guttatus isolate BGI_N309 unplaced genomic scaffold, ASM70537v2 scaffold3453	84401	85090	4.26e-12	205	251	29.880	N/A
QNT12723.1	3	240	NW_023547959	Artibeus jamaicensis	Artibeus jamaicensis isolate 1a unplaced genomic scaffold, WHU_Ajam_v2 original_scaffold_49673	998	309	4.28e-12	201	251	29.880	N/A
QNT12723.1	3	240	NW_020451071	Apteryx rowi	Apteryx rowi isolate R43461 unplaced genomic scaffold, aptRow1 scaffold_78	1114500	1113811	4.29e-12	205	251	29.880	N/A
QNT12723.1	3	240	NW_013990043	Apteryx mantelli mantelli	Apteryx australis mantelli unplaced genomic scaffold, AptMant0 scaffold15	32771693	32771004	4.29e-12	205	251	29.880	N/A
QNT12723.1	3	240	NW_023494793	Colossoma macropomum	Colossoma macropomum unplaced genomic scaffold, Colossoma_macropomum	33828244	33828927	4.29e-12	205	249	29.317	N/A
QNT12723.1	3	240	NW_020799101	Athene cunicularia	Athene cunicularia isolate RWA chromosome 5 unlocalized genomic scaffold, athCun1 chr5_part1	7370718	7370029	4.29e-12	205	251	29.880	N/A
QNT12723.1	1	240	NC_059158	Bubalus bubalis	Bubalus bubalis isolate 160015118507 breed Murrah chromosome 2, NDDB_SH_1	24915687	24916376	4.29e-12	205	252	30.952	N/A
QNT12723.1	3	240	NC_059158	Bubalus bubalis	Bubalus bubalis isolate 160015118507 breed Murrah chromosome 2, NDDB_SH_1	24926777	24927460	1.22e-11	201	250	30.800	N/A
QNT12723.1	3	240	NC_059158	Bubalus bubalis	Bubalus bubalis isolate 160015118507 breed Murrah chromosome 2, NDDB_SH_1	24913239	24912556	1.64e-11	200	250	30.000	N/A
QNT12723.1	3	240	NC_021677	Ficedula albicollis	Ficedula albicollis isolate OC2 chromosome 5, FicAlb1.5	57106992	57106303	4.37e-12	205	251	29.880	N/A
QNT12723.1	3	240	NW_006727797	Balaenoptera acutorostrata scammoni	Balaenoptera acutorostrata scammoni unplaced genomic scaffold, BalAcu1.0 scaffold33	1836295	1836984	4.40e-12	205	254	29.921	N/A
QNT12723.1	3	240	NC_045786	Balaenoptera musculus	Balaenoptera musculus isolate JJ_BM4_2016_0621 chromosome 2, mBalMus1.pri.v3	138951850	138952539	4.40e-12	205	254	29.921	N/A
QNT12723.1	3	231	NC_045786	Balaenoptera musculus	Balaenoptera musculus isolate JJ_BM4_2016_0621 chromosome 2, mBalMus1.pri.v3	30982258	30981602	1.22e-07	168	241	28.631	N/A
QNT12723.1	3	240	NW_005054303	Geospiza fortis	Geospiza fortis unplaced genomic scaffold, GeoFor_1.0 scaffold23	9604132	9603443	4.44e-12	205	251	29.880	N/A
QNT12723.1	1	240	NC_065521	Epinephelus moara	Epinephelus moara isolate mb chromosome 16, YSFRI_EMoa_1.0	23665817	23666506	4.52e-12	205	252	29.762	N/A
QNT12723.1	3	240	NC_050482	Molothrus ater	Molothrus ater isolate BHLD 08-10-18 breed brown headed cowbird chromosome 5, BPBGC_Mater_1.0	55426692	55426003	4.52e-12	205	251	29.880	N/A
QNT12723.1	3	240	NW_025334033	Phyllostomus hastatus	Phyllostomus hastatus isolate PE091 unplaced genomic scaffold, TTU_PhHast_1.1 phas_scaffold_501	43429467	43430156	4.52e-12	205	254	29.921	N/A
QNT12723.1	3	240	NC_047530	Melopsittacus undulatus	Melopsittacus undulatus isolate bMelUnd1 chromosome 4, bMelUnd1.mat.Z	19565226	19565915	4.52e-12	205	251	29.880	N/A
QNT12723.1	1	240	NW_026042349	Brienomyrus brachyistius	Brienomyrus brachyistius isolate T26 unplaced genomic scaffold, BBRACH_0.4 scaffold74	1026036	1026725	4.56e-12	205	253	31.225	N/A
QNT12723.1	1	240	NW_026042349	Brienomyrus brachyistius	Brienomyrus brachyistius isolate T26 unplaced genomic scaffold, BBRACH_0.4 scaffold74	1034011	1034700	5.19e-12	204	253	31.225	N/A
QNT12723.1	3	240	NC_057863	Dromiciops gliroides	Dromiciops gliroides isolate mDroGli1 chromosome 3, mDroGli1.pri	50398305	50397622	4.56e-12	205	250	29.600	N/A
QNT12723.1	3	240	NC_057863	Dromiciops gliroides	Dromiciops gliroides isolate mDroGli1 chromosome 3, mDroGli1.pri	147898158	147898841	5.75e-11	196	250	28.800	N/A
QNT12723.1	3	249	NC_057863	Dromiciops gliroides	Dromiciops gliroides isolate mDroGli1 chromosome 3, mDroGli1.pri	246988207	246988905	1.46e-09	184	247	29.150	N/A
QNT12723.1	141	240	NC_057863	Dromiciops gliroides	Dromiciops gliroides isolate mDroGli1 chromosome 3, mDroGli1.pri	263218051	263218347	1.65e-07	167	100	38.000	N/A
QNT12723.1	3	240	NW_004955462	Chinchilla lanigera	Chinchilla lanigera isolate Chin_1 unplaced genomic scaffold, ChiLan1.0 scaffold00061	14726255	14725572	4.60e-12	205	242	29.339	N/A
QNT12723.1	1	240	NC_064758	Epinephelus fuscoguttatus	Epinephelus fuscoguttatus linkage group LG7, E.fuscoguttatus.final_Chr_v1	21935774	21936463	4.68e-12	205	252	29.762	N/A
QNT12723.1	3	240	NC_058131	Gracilinanus agilis	Gracilinanus agilis isolate LMUSP501 chromosome 2, AgileGrace	462722198	462721509	4.68e-12	205	254	29.921	N/A
QNT12723.1	3	250	NC_058131	Gracilinanus agilis	Gracilinanus agilis isolate LMUSP501 chromosome 2, AgileGrace	586169020	586168319	9.66e-10	185	258	27.132	N/A
QNT12723.1	3	240	NW_019426500	Seriola lalandi dorsalis	Seriola lalandi dorsalis isolate HSWRI2012SDOR001 ecotype SW California unplaced genomic scaffold, Sedor1 jcf7180001955831	2020	1334	4.69e-12	202	246	28.862	N/A
QNT12723.1	3	240	NC_042289	Takifugu rubripes	Takifugu rubripes chromosome 5, fTakRub1.2	12987313	12986630	4.72e-12	205	254	30.709	N/A
QNT12723.1	3	240	NC_042289	Takifugu rubripes	Takifugu rubripes chromosome 5, fTakRub1.2	13024879	13025562	1.17e-11	201	254	29.921	N/A
QNT12723.1	3	240	NC_042289	Takifugu rubripes	Takifugu rubripes chromosome 5, fTakRub1.2	12989448	12990131	1.71e-11	200	254	30.315	N/A
QNT12723.1	3	240	NC_042289	Takifugu rubripes	Takifugu rubripes chromosome 5, fTakRub1.2	13006166	13005483	3.39e-11	197	254	30.709	N/A
QNT12723.1	3	240	NC_042289	Takifugu rubripes	Takifugu rubripes chromosome 5, fTakRub1.2	12995392	12994709	9.01e-11	194	254	29.134	N/A
QNT12723.1	3	248	NC_056530	Sceloporus undulatus	Sceloporus undulatus isolate JIND9_A2432 ecotype Alabama chromosome 9, SceUnd_v1.1	31102862	31103575	4.76e-12	205	260	26.154	N/A
QNT12723.1	3	249	NC_056530	Sceloporus undulatus	Sceloporus undulatus isolate JIND9_A2432 ecotype Alabama chromosome 9, SceUnd_v1.1	31106062	31106784	4.35e-06	155	251	23.506	N/A
QNT12723.1	3	270	NW_015160257	Gekko japonicus	Gekko japonicus isolate JY-2015 unplaced genomic scaffold, Gekko_japonicus_V1.1 scaffold1553	354829	354041	4.79e-12	205	292	26.370	N/A
QNT12723.1	3	240	NW_015160257	Gekko japonicus	Gekko japonicus isolate JY-2015 unplaced genomic scaffold, Gekko_japonicus_V1.1 scaffold1553	344989	344300	2.92e-11	198	246	28.862	N/A
QNT12723.1	3	240	NW_020955650	Empidonax traillii	Empidonax traillii isolate 1590-97213 ecotype Southwest subspecies unplaced genomic scaffold, ASM303162v1 scaffold457:size789790	433443	434132	4.80e-12	205	251	29.880	N/A
QNT12723.1	3	240	NW_008238988	Corvus brachyrhynchos	Corvus brachyrhynchos isolate BGI_N302 unplaced genomic scaffold, ASM69197v1 scaffold245	829483	828794	4.80e-12	205	251	29.880	N/A
QNT12723.1	3	240	NC_052020	Motacilla alba alba	Motacilla alba alba isolate MOTALB_02 chromosome 5, Motacilla_alba_V1.0_pri	55046756	55046067	4.80e-12	205	251	29.880	N/A
QNT12723.1	3	240	NC_040903	Phyllostomus discolor	Phyllostomus discolor isolate MPI-MPIP mPhyDis1 chromosome 1, mPhyDis1.pri.v3	189155384	189156073	4.80e-12	205	254	29.921	N/A
QNT12723.1	3	240	NW_006804473	Erinaceus europaeus	Erinaceus europaeus isolate Erinaceus europaeus_13Jul2011 unplaced genomic scaffold, EriEur2.0 scaffold00550	813054	813743	4.88e-12	204	254	29.921	N/A
QNT12723.1	3	240	NW_023435897	Manis javanica	Manis javanica isolate MJ74 unplaced genomic scaffold, YNU_ManJav_2.0 scaffold_3	15975358	15974669	4.89e-12	204	254	29.921	N/A
QNT12723.1	3	240	NC_053455	Hirundo rustica	Hirundo rustica isolate bHirRus1 chromosome 6, bHirRus1.pri.v2	7202721	7203410	4.89e-12	204	251	29.880	N/A
QNT12723.1	3	240	NW_009944129	Nestor notabilis	Nestor notabilis isolate BGI_N333 unplaced genomic scaffold, ASM69687v1 scaffold12279	48132	47443	4.92e-12	204	251	29.880	N/A
QNT12723.1	3	240	NC_008801	Monodelphis domestica	Monodelphis domestica chromosome 1, MonDom5	267216534	267217223	4.93e-12	204	254	29.921	N/A
QNT12723.1	3	240	NC_048897	Oxyura jamaicensis	Oxyura jamaicensis isolate SHBP4307 breed ruddy duck chromosome 5, BPBGC_Ojam_1.0	47041226	47040537	4.97e-12	204	251	29.880	N/A
QNT12723.1	1	240	NW_024466434	Ochotona curzoniae	Ochotona curzoniae isolate NIBS_2020 unplaced genomic scaffold, NIBS_Ocur_1.0 contig_4951	8348	9037	5.00e-12	204	252	30.159	N/A
QNT12723.1	3	240	NW_020093309	Desmodus rotundus	Desmodus rotundus isolate DRU21DN04 unplaced genomic scaffold, ASM294091v2 ScWXtkA_390	29358987	29358298	5.02e-12	204	254	29.921	N/A
QNT12723.1	1	240	NC_050547	Ochotona princeps	Ochotona princeps isolate UAM:Mamm:113957 chromosome 12, OchPri4.0	29932527	29931838	5.02e-12	204	252	30.159	N/A
QNT12723.1	3	240	NC_050547	Ochotona princeps	Ochotona princeps isolate UAM:Mamm:113957 chromosome 12, OchPri4.0	29988575	29989258	2.47e-10	190	250	29.600	N/A
QNT12723.1	3	240	NC_050547	Ochotona princeps	Ochotona princeps isolate UAM:Mamm:113957 chromosome 12, OchPri4.0	30068472	30067789	3.52e-10	189	250	29.600	N/A
QNT12723.1	3	240	NC_050580	Trichosurus vulpecula	Trichosurus vulpecula isolate mTriVul1 chromosome 8, mTriVul1.pri	221349471	221350160	5.02e-12	204	254	29.921	N/A
QNT12723.1	3	249	NC_050580	Trichosurus vulpecula	Trichosurus vulpecula isolate mTriVul1 chromosome 8, mTriVul1.pri	22413623	22412913	3.90e-08	172	261	27.969	N/A
QNT12723.1	3	240	NW_024100919	Saimiri boliviensis boliviensis	Saimiri boliviensis boliviensis isolate 100643 breed Bolivian squirrel monkey unplaced genomic scaffold, BCM_Sbol_2.0 Super-Scaffold_100003	130856821	130856138	5.06e-12	204	250	31.200	N/A
QNT12723.1	3	240	NW_024100919	Saimiri boliviensis boliviensis	Saimiri boliviensis boliviensis isolate 100643 breed Bolivian squirrel monkey unplaced genomic scaffold, BCM_Sbol_2.0 Super-Scaffold_100003	130843589	130842906	5.06e-12	204	250	31.200	N/A
QNT12723.1	3	240	NW_024100919	Saimiri boliviensis boliviensis	Saimiri boliviensis boliviensis isolate 100643 breed Bolivian squirrel monkey unplaced genomic scaffold, BCM_Sbol_2.0 Super-Scaffold_100003	130860760	130861443	5.46e-11	196	250	29.600	N/A
QNT12723.1	3	240	NW_009649929	Charadrius vociferus	Charadrius vociferus isolate BGI_N301 unplaced genomic scaffold, ASM70802v2 scaffold308	524515	523826	5.10e-12	204	251	29.880	N/A
QNT12723.1	3	240	NC_044510	Chanos chanos	Chanos chanos chromosome 16, fChaCha1.1	8350036	8350719	5.10e-12	204	250	30.000	N/A
QNT12723.1	3	240	NC_044510	Chanos chanos	Chanos chanos chromosome 16, fChaCha1.1	8635242	8634559	8.01e-12	203	250	30.000	N/A
QNT12723.1	3	240	NC_044510	Chanos chanos	Chanos chanos chromosome 16, fChaCha1.1	8624148	8623465	8.65e-12	202	250	30.400	N/A
QNT12723.1	3	240	NC_044510	Chanos chanos	Chanos chanos chromosome 16, fChaCha1.1	8626983	8627666	1.26e-11	201	250	30.000	N/A
QNT12723.1	3	240	NC_044510	Chanos chanos	Chanos chanos chromosome 16, fChaCha1.1	8003765	8004448	1.60e-11	200	250	29.600	N/A
QNT12723.1	3	240	NC_044510	Chanos chanos	Chanos chanos chromosome 16, fChaCha1.1	8008970	8009653	2.13e-11	199	250	30.000	N/A
QNT12723.1	3	240	NC_044510	Chanos chanos	Chanos chanos chromosome 16, fChaCha1.1	8014014	8014697	3.39e-11	197	250	30.000	N/A
QNT12723.1	3	240	NW_009903381	Opisthocomus hoazin	Opisthocomus hoazin isolate BGI_N306 unplaced genomic scaffold, ASM69207v1 scaffold579	257734	257045	5.14e-12	204	251	29.880	N/A
QNT12723.1	3	240	NW_024104007	Pipra filicauda	Pipra filicauda isolate LSUMZ 115617 unplaced genomic scaffold, ASM394559v2 scaffold151_size3305965_pilon	1756609	1755920	5.15e-12	204	251	29.880	N/A
QNT12723.1	3	240	NW_019154153	Enhydra lutris kenyoni	Enhydra lutris kenyoni isolate GAN:26980312 unplaced genomic scaffold, ASM228890v2 scaffoldscaffold69	2754231	2754914	5.15e-12	204	251	30.279	N/A
QNT12723.1	3	240	NW_007582339	Stegastes partitus	Stegastes partitus isolate 25-593 unplaced genomic scaffold, Stegastes_partitus-1.0.2 Scaffold4608	1417	734	5.16e-12	201	250	30.000	N/A
QNT12723.1	3	240	NW_020324980	Callorhinus ursinus	Callorhinus ursinus isolate GAN/ISIS: 27379988/994484 unplaced genomic scaffold, ASM326570v1 scaffold129947	413	1096	5.16e-12	202	250	30.800	N/A
QNT12723.1	3	245	NC_039321	Astatotilapia calliptera	Astatotilapia calliptera chromosome 20, fAstCal1.2	27409610	27410308	5.19e-12	204	258	29.457	N/A
QNT12723.1	3	240	NC_057864	Dromiciops gliroides	Dromiciops gliroides isolate mDroGli1 chromosome 4, mDroGli1.pri	155928129	155927446	5.19e-12	204	250	29.600	N/A
QNT12723.1	3	240	NC_057864	Dromiciops gliroides	Dromiciops gliroides isolate mDroGli1 chromosome 4, mDroGli1.pri	238280208	238280891	3.03e-11	198	250	30.400	N/A
QNT12723.1	3	240	NC_057864	Dromiciops gliroides	Dromiciops gliroides isolate mDroGli1 chromosome 4, mDroGli1.pri	238278769	238278086	1.29e-10	193	250	30.400	N/A
QNT12723.1	3	240	NC_057864	Dromiciops gliroides	Dromiciops gliroides isolate mDroGli1 chromosome 4, mDroGli1.pri	52462636	52463319	7.79e-10	186	244	28.689	N/A
QNT12723.1	3	240	NC_057864	Dromiciops gliroides	Dromiciops gliroides isolate mDroGli1 chromosome 4, mDroGli1.pri	416285958	416286641	8.27e-10	186	242	28.099	N/A
QNT12723.1	3	240	NC_057864	Dromiciops gliroides	Dromiciops gliroides isolate mDroGli1 chromosome 4, mDroGli1.pri	416285516	416284833	8.78e-10	186	241	27.801	N/A
QNT12723.1	3	240	NC_057864	Dromiciops gliroides	Dromiciops gliroides isolate mDroGli1 chromosome 4, mDroGli1.pri	330330755	330330069	5.25e-06	154	251	28.685	N/A
QNT12723.1	1	240	NC_051816	Canis lupus familiaris	Canis lupus familiaris isolate SID07034 breed Labrador retriever chromosome 12, ROS_Cfam_1.0	1426234	1425545	5.24e-12	204	252	30.159	N/A
QNT12723.1	3	240	NC_051816	Canis lupus familiaris	Canis lupus familiaris isolate SID07034 breed Labrador retriever chromosome 12, ROS_Cfam_1.0	1428334	1429017	1.44e-11	201	250	30.800	N/A
QNT12723.1	3	240	NW_009260609	Egretta garzetta	Egretta garzetta isolate BGI_Z169 unplaced genomic scaffold, ASM68718v1 scaffold508	1248993	1248304	5.28e-12	204	251	29.880	N/A
QNT12723.1	3	240	NW_009661602	Dryobates pubescens	Picoides pubescens isolate BGI_N307 unplaced genomic scaffold, ASM69900v1 scaffold70	1162312	1161623	5.28e-12	204	251	29.880	N/A
QNT12723.1	3	240	NW_014650499	Sturnus vulgaris	Sturnus vulgaris isolate 715 unplaced genomic scaffold, Sturnus_vulgaris-1.0 Scaffold38	1140850	1140161	5.28e-12	204	251	29.880	N/A
QNT12723.1	3	240	NW_017805983	Hippocampus comes	Hippocampus comes isolate QL1 unplaced genomic scaffold, H_comes_QL1_v1 scaffold174	332321	333004	5.28e-12	204	245	31.429	N/A
QNT12723.1	3	240	NC_056522	Sceloporus undulatus	Sceloporus undulatus isolate JIND9_A2432 ecotype Alabama chromosome 1, SceUnd_v1.1	369223695	369223006	5.28e-12	204	254	30.709	N/A
QNT12723.1	3	240	NW_006399934	Elephantulus edwardii	Elephantulus edwardii isolate Elephantulus edwardi_28Jun2011 unplaced genomic scaffold, EleEdw1.0 scaffold00184	1954580	1953897	5.33e-12	204	250	30.800	N/A
QNT12723.1	3	240	NW_006399934	Elephantulus edwardii	Elephantulus edwardii isolate Elephantulus edwardi_28Jun2011 unplaced genomic scaffold, EleEdw1.0 scaffold00184	1923708	1923025	5.42e-12	204	250	30.800	N/A
QNT12723.1	1	240	NW_006399934	Elephantulus edwardii	Elephantulus edwardii isolate Elephantulus edwardi_28Jun2011 unplaced genomic scaffold, EleEdw1.0 scaffold00184	1955939	1956628	4.51e-11	196	258	30.620	N/A
QNT12723.1	3	240	NC_045795	Balaenoptera musculus	Balaenoptera musculus isolate JJ_BM4_2016_0621 chromosome 11, mBalMus1.pri.v3	23735841	23735158	5.33e-12	204	250	30.400	N/A
QNT12723.1	3	240	NC_045795	Balaenoptera musculus	Balaenoptera musculus isolate JJ_BM4_2016_0621 chromosome 11, mBalMus1.pri.v3	23737784	23738467	5.05e-11	196	250	30.400	N/A
QNT12723.1	3	240	NC_045795	Balaenoptera musculus	Balaenoptera musculus isolate JJ_BM4_2016_0621 chromosome 11, mBalMus1.pri.v3	23748507	23749190	5.05e-11	196	250	30.400	N/A
QNT12723.1	3	240	NC_045795	Balaenoptera musculus	Balaenoptera musculus isolate JJ_BM4_2016_0621 chromosome 11, mBalMus1.pri.v3	23782227	23782910	5.05e-11	196	250	30.400	N/A
QNT12723.1	48	240	NC_045795	Balaenoptera musculus	Balaenoptera musculus isolate JJ_BM4_2016_0621 chromosome 11, mBalMus1.pri.v3	23765318	23765869	1.82e-08	175	204	31.373	N/A
QNT12723.1	3	240	NW_018508880	Aotus nancymaae	Aotus nancymaae isolate 86115 unplaced genomic scaffold, Anan_2.0 Scaffold601.5	384473	383790	5.37e-12	204	250	31.200	N/A
QNT12723.1	3	240	NW_018508880	Aotus nancymaae	Aotus nancymaae isolate 86115 unplaced genomic scaffold, Anan_2.0 Scaffold601.5	372644	371961	5.56e-12	204	250	31.200	N/A
QNT12723.1	3	240	NW_018508880	Aotus nancymaae	Aotus nancymaae isolate 86115 unplaced genomic scaffold, Anan_2.0 Scaffold601.5	388397	389080	9.40e-11	194	250	29.600	N/A
QNT12723.1	3	240	NW_024373479	Passer montanus	Passer montanus isolate IOZ18808 unplaced genomic scaffold, ASM1480565v1 scaffold82	967914	967225	5.42e-12	204	251	29.880	N/A
QNT12723.1	3	240	NW_024525267	Pyrgilauda ruficollis	Pyrgilauda ruficollis isolate IOZ18807 unplaced genomic scaffold, ASM1759013v1 scaffold38	7916547	7915858	5.42e-12	204	251	29.880	N/A
QNT12723.1	3	240	NW_024496525	Onychostruthus taczanowskii	Onychostruthus taczanowskii isolate IOZ18803 unplaced genomic scaffold, ASM1759005v1 scaffold1	33936844	33936155	5.42e-12	204	251	29.880	N/A
QNT12723.1	3	240	NW_020897693	Neopelma chrysocephalum	Neopelma chrysocephalum unplaced genomic scaffold, ASM398488v2 Primary Assembly neopelma1_24	50461328	50460639	5.47e-12	204	251	29.880	N/A
QNT12723.1	3	240	NW_025413601	Neomonachus schauinslandi	Neomonachus schauinslandi unplaced genomic scaffold, ASM220157v2 HiC_scaffold_4913	1907	1224	5.48e-12	202	250	30.800	N/A
QNT12723.1	3	240	NW_025413602	Neomonachus schauinslandi	Neomonachus schauinslandi unplaced genomic scaffold, ASM220157v2 HiC_scaffold_4914	1907	1224	5.48e-12	202	250	30.800	N/A
QNT12723.1	3	240	NW_020325002	Callorhinus ursinus	Callorhinus ursinus isolate GAN/ISIS: 27379988/994484 unplaced genomic scaffold, ASM326570v1 scaffold131109	419	1102	5.50e-12	202	250	30.800	N/A
QNT12723.1	1	240	NW_024466773	Ochotona curzoniae	Ochotona curzoniae isolate NIBS_2020 unplaced genomic scaffold, NIBS_Ocur_1.0 patch22	1129	440	5.54e-12	204	252	30.159	N/A
QNT12723.1	3	240	NW_024466773	Ochotona curzoniae	Ochotona curzoniae isolate NIBS_2020 unplaced genomic scaffold, NIBS_Ocur_1.0 patch22	36253	35570	3.06e-10	189	250	29.600	N/A
QNT12723.1	3	240	NW_024466773	Ochotona curzoniae	Ochotona curzoniae isolate NIBS_2020 unplaced genomic scaffold, NIBS_Ocur_1.0 patch22	56982	57665	3.30e-10	189	250	29.600	N/A
QNT12723.1	3	240	NW_024466773	Ochotona curzoniae	Ochotona curzoniae isolate NIBS_2020 unplaced genomic scaffold, NIBS_Ocur_1.0 patch22	10301	10984	3.33e-10	189	250	29.600	N/A
QNT12723.1	3	240	NW_009105314	Pelecanus crispus	Pelecanus crispus isolate BGI_N334 unplaced genomic scaffold, ASM68737v1 scaffold51608	183	872	5.55e-12	204	251	29.880	N/A
QNT12723.1	3	240	NW_010564460	Phaethon lepturus	Phaethon lepturus isolate BGI_N335 unplaced genomic scaffold, ASM68728v1 scaffold23899	503	1192	5.56e-12	204	251	29.880	N/A
QNT12723.1	3	240	NW_008629133	Merops nubicus	Merops nubicus isolate BGI_N331 unplaced genomic scaffold, ASM69184v1 scaffold12339	51361	50672	5.56e-12	204	251	29.880	N/A
QNT12723.1	3	245	NW_005187450	Pundamilia nyererei	Pundamilia nyererei isolate P.nyererei 1_Seehausen unplaced genomic scaffold, PunNye1.0 scaffold00049	156303	155605	5.56e-12	204	258	29.457	N/A
QNT12723.1	3	245	NW_024582370	Haplochromis burtoni	Haplochromis burtoni strain Fernald_Lab_line unplaced genomic scaffold, NCSU_Asbu1 Contig_9	3785352	3784654	5.56e-12	204	258	29.457	N/A
QNT12723.1	3	245	NW_024387152	Simochromis diagramma	Simochromis diagramma unplaced genomic scaffold, fSimDia1.1 OVJJ01000387.1	3856405	3855707	5.56e-12	204	258	29.457	N/A
QNT12723.1	3	245	NC_036799	Maylandia zebra	Maylandia zebra isolate #2_Kocher and #3_Kocher ecotype Mazinzi reef linkage group LG20, M_zebra_UMD2a	4087299	4086601	5.57e-12	204	258	29.457	N/A
QNT12723.1	3	240	NC_044005	Aquila chrysaetos chrysaetos	Aquila chrysaetos chrysaetos chromosome 2, bAquChr1.4	9199438	9200127	5.57e-12	204	251	29.880	N/A
QNT12723.1	3	240	NW_010973380	Haliaeetus leucocephalus	Haliaeetus leucocephalus isolate CR32 unplaced genomic scaffold, Haliaeetus_leucocephalus-4.0 Scaffold944	2045956	2045267	5.61e-12	204	251	29.880	N/A
QNT12723.1	3	240	NC_055674	Chelmon rostratus	Chelmon rostratus isolate fCheRos1 chromosome 17, fCheRos1.pri	1245442	1244759	5.61e-12	204	254	30.709	N/A
QNT12723.1	1	240	NC_046998	Epinephelus lanceolatus	Epinephelus lanceolatus isolate Andai001 chromosome 8, ASM528154v1	27685685	27684996	5.61e-12	204	252	29.762	N/A
QNT12723.1	1	240	NW_018659105	Meriones unguiculatus	Meriones unguiculatus strain 243 unplaced genomic scaffold, MunDraft-v1.0 scaffold1362	156219	156908	5.65e-12	204	252	30.159	N/A
QNT12723.1	3	240	NW_018659105	Meriones unguiculatus	Meriones unguiculatus strain 243 unplaced genomic scaffold, MunDraft-v1.0 scaffold1362	143045	142362	3.09e-10	189	254	31.890	N/A
QNT12723.1	3	240	NW_008794627	Aptenodytes forsteri	Aptenodytes forsteri isolate BGI_AS27 unplaced genomic scaffold, ASM69914v1 Scaffold479	561808	561119	5.66e-12	204	251	29.880	N/A
QNT12723.1	3	240	NW_004930326	Falco peregrinus	Falco peregrinus unplaced genomic scaffold, F_peregrinus_v1.0 scaffold159_1	1880240	1880929	5.66e-12	204	251	29.880	N/A
QNT12723.1	3	240	NW_004994638	Falco cherrug	Falco cherrug unplaced genomic scaffold, F_cherrug_v1.0 scaffold34_1	557418	556729	5.66e-12	204	251	29.880	N/A
QNT12723.1	3	240	NW_025927790	Anser cygnoides	Anser cygnoides isolate SCWG-2014 breed Sichuan white goose unplaced genomic scaffold, GooseV1.0 scaffold129	2023762	2023073	5.66e-12	204	251	29.880	N/A
QNT12723.1	3	240	NW_008825612	Pygoscelis adeliae	Pygoscelis adeliae isolate BGI_AS28 unplaced genomic scaffold, ASM69910v1 Scaffold179	536024	535335	5.66e-12	204	251	29.880	N/A
QNT12723.1	3	240	NW_009271207	Struthio camelus australis	Struthio camelus australis isolate BGI_N308 unplaced genomic scaffold, ASM69896v1 scaffold134	7505956	7505267	5.66e-12	204	251	29.880	N/A
QNT12723.1	1	240	NW_020998703	Eumetopias jubatus	Eumetopias jubatus isolate GAN:26980396 unplaced genomic scaffold, ASM402803v1 scaffold97	8696019	8696708	5.66e-12	204	252	30.159	N/A
QNT12723.1	1	240	NW_020313370	Callorhinus ursinus	Callorhinus ursinus isolate GAN/ISIS: 27379988/994484 unplaced genomic scaffold, ASM326570v1 scaffold654	8852326	8853015	5.66e-12	204	252	30.159	N/A
QNT12723.1	3	240	NW_023336615	Cygnus atratus	Cygnus atratus isolate AKBS03 ecotype Queensland, Australia unplaced genomic scaffold, Cygnus_atratus_primary_v1.0 000028F	7944264	7944953	5.66e-12	204	251	29.880	N/A
QNT12723.1	3	240	NC_045563	Aythya fuligula	Aythya fuligula isolate bAytFul2 chromosome 5, bAytFul2.pri	7727640	7728329	5.66e-12	204	251	29.880	N/A
QNT12723.1	3	240	NC_049173	Cygnus olor	Cygnus olor isolate bCygOlo1 chromosome 5, bCygOlo1.pri.v2	7926733	7927422	5.66e-12	204	251	29.880	N/A
QNT12723.1	3	240	NC_051776	Anas platyrhynchos	Anas platyrhynchos isolate Z2 breed Pekin duck chromosome 5, ZJU1.0	8224792	8225481	5.66e-12	204	251	29.880	N/A
QNT12723.1	3	240	NC_054060	Falco naumanni	Falco naumanni isolate bFalNau1 chromosome 7, bFalNau1.pat	30120997	30120308	5.66e-12	204	251	29.880	N/A
QNT12723.1	3	240	NC_051193	Falco rusticolus	Falco rusticolus isolate bFalRus1 chromosome 7, bFalRus1.pri	30113680	30112991	5.66e-12	204	251	29.880	N/A
QNT12723.1	1	240	NC_045601	Zalophus californianus	Zalophus californianus isolate mZalCal1 chromosome 7, mZalCal1.pri.v2	118337301	118337990	5.66e-12	204	252	30.159	N/A
QNT12723.1	3	240	NC_045601	Zalophus californianus	Zalophus californianus isolate mZalCal1 chromosome 7, mZalCal1.pri.v2	118325059	118324376	8.73e-12	202	250	30.800	N/A
QNT12723.1	3	240	NC_045601	Zalophus californianus	Zalophus californianus isolate mZalCal1 chromosome 7, mZalCal1.pri.v2	118335316	118334633	1.06e-11	202	250	30.800	N/A
QNT12723.1	3	240	NC_045601	Zalophus californianus	Zalophus californianus isolate mZalCal1 chromosome 7, mZalCal1.pri.v2	21839066	21838383	4.35e-07	163	253	28.063	N/A
QNT12723.1	3	240	NW_020954704	Vombatus ursinus	Vombatus ursinus unplaced genomic scaffold, bare-nosed wombat genome assembly UNPS02014926.1	6247142	6246453	5.71e-12	204	254	29.921	N/A
QNT12723.1	3	240	NW_024705183	Callorhinchus milii	Callorhinchus milii isolate IMCB2004 unplaced genomic scaffold, IMCB_Cmil_1.0 Scaffold442	18138	18821	5.73e-12	204	250	28.800	N/A
QNT12723.1	3	240	NW_024084092	Hyaena hyaena	Hyaena hyaena isolate Hyena2069 unplaced genomic scaffold, ASM300989v1 scaffold_3467	170	853	5.75e-12	202	250	30.800	N/A
QNT12723.1	3	240	NW_011494811	Bison bison bison	Bison bison bison isolate TAMUID 2011002044 unplaced genomic scaffold, Bison_UMD1.0 scf7180017864239	6921306	6920617	5.76e-12	204	254	29.528	N/A
QNT12723.1	3	240	NW_007674901	Equus przewalskii	Equus przewalskii isolate Burgud unplaced genomic scaffold, Burgud scaffold1888	158812	158123	5.80e-12	204	251	29.482	N/A
QNT12723.1	3	240	NW_020884878	Corapipo altera	Corapipo altera isolate COAL_440 unplaced genomic scaffold, ASM394572v1 23	2336416	2337105	5.81e-12	204	251	29.880	N/A
QNT12723.1	3	240	NC_009167	Equus caballus	Equus caballus isolate Twilight breed thoroughbred chromosome 24, EquCab3.0	11195930	11196619	5.81e-12	204	251	29.880	N/A
QNT12723.1	1	240	NW_004451238	Odobenus rosmarus divergens	Odobenus rosmarus divergens isolate Ivan unplaced genomic scaffold, Oros_1.0 Scaffold975	291751	291062	5.85e-12	204	252	30.159	N/A
QNT12723.1	3	240	NW_004451238	Odobenus rosmarus divergens	Odobenus rosmarus divergens isolate Ivan unplaced genomic scaffold, Oros_1.0 Scaffold975	293644	294327	1.38e-11	201	250	30.800	N/A
QNT12723.1	3	240	NC_044217	Taeniopygia guttata	Taeniopygia guttata isolate Blue55 chromosome 5, bTaeGut1.4.pri	54710268	54709579	5.86e-12	204	251	29.880	N/A
QNT12723.1	3	240	NW_004973393	Columba livia	Columba livia breed Danish Tumbler unplaced genomic scaffold, Cliv_1.0 scaffold218	3135498	3136187	5.91e-12	204	251	29.880	N/A
QNT12723.1	3	263	NC_051071	Peromyscus leucopus	Peromyscus leucopus breed LL Stock chromosome 10, UCI_PerLeu_2.1	29702953	29702186	5.91e-12	204	281	28.826	N/A
QNT12723.1	1	240	NC_037350	Bos taurus	Bos taurus isolate L1 Dominette 01449 registration number 42190680 breed Hereford chromosome 23, ARS-UCD1.2	27522567	27521878	5.96e-12	204	252	30.952	N/A
QNT12723.1	3	240	NC_037350	Bos taurus	Bos taurus isolate L1 Dominette 01449 registration number 42190680 breed Hereford chromosome 23, ARS-UCD1.2	27524964	27525647	1.89e-11	200	250	30.000	N/A
QNT12723.1	1	240	NC_040098	Bos indicus x Bos taurus	Bos indicus x Bos taurus breed Angus x Brahman F1 hybrid chromosome 23, Bos_hybrid_MaternalHap_v2.0	28431000	28430311	5.96e-12	204	252	30.952	N/A
QNT12723.1	3	240	NC_040098	Bos indicus x Bos taurus	Bos indicus x Bos taurus breed Angus x Brahman F1 hybrid chromosome 23, Bos_hybrid_MaternalHap_v2.0	28419914	28419231	1.66e-11	200	250	30.800	N/A
QNT12723.1	3	240	NC_040098	Bos indicus x Bos taurus	Bos indicus x Bos taurus breed Angus x Brahman F1 hybrid chromosome 23, Bos_hybrid_MaternalHap_v2.0	28433398	28434081	1.89e-11	200	250	30.000	N/A
QNT12723.1	1	240	NC_043706	Suricata suricatta	Suricata suricatta isolate VVHF042 chromosome 7, meerkat_22Aug2017_6uvM2_HiC	29693828	29693139	6.07e-12	204	252	29.762	N/A
QNT12723.1	3	240	NC_043706	Suricata suricatta	Suricata suricatta isolate VVHF042 chromosome 7, meerkat_22Aug2017_6uvM2_HiC	29704729	29705412	1.14e-11	201	250	30.800	N/A
QNT12723.1	3	263	NC_043706	Suricata suricatta	Suricata suricatta isolate VVHF042 chromosome 7, meerkat_22Aug2017_6uvM2_HiC	79228486	79229253	1.27e-11	201	281	28.114	N/A
QNT12723.1	3	240	NW_025799647	Equus quagga	Equus quagga isolate Etosha38 unplaced genomic scaffold, UCLA_HA_Equagga_1.0 220_RagTag	5076755	5076066	6.12e-12	204	251	29.880	N/A
QNT12723.1	3	240	NC_029520	Coturnix japonica	Coturnix japonica isolate 7356 chromosome 5, Coturnix japonica 2.1	48091155	48090466	6.12e-12	204	251	29.880	N/A
QNT12723.1	3	240	NC_052536	Gallus gallus	Gallus gallus isolate bGalGal1 chromosome 5, bGalGal1.mat.broiler.GRCg7b	52386811	52386122	6.12e-12	204	251	29.880	N/A
QNT12723.1	3	240	NC_034414	Numida meleagris	Numida meleagris isolate 19003 breed g44 Domestic line chromosome 6, NumMel1.0	54499128	54498439	6.12e-12	204	251	29.880	N/A
QNT12723.1	3	240	NC_052183	Equus asinus	Equus asinus breed Dezhou chromosome 7, ASM1607732v2	38951012	38951701	6.12e-12	204	251	29.880	N/A
QNT12723.1	3	249	NW_023010764	Pantherophis guttatus	Pantherophis guttatus isolate EG266 unplaced genomic scaffold, UNIGE_PanGut_3.0 Super-Scaffold_258	166829	166110	6.22e-12	204	252	26.984	N/A
QNT12723.1	3	240	NW_023010764	Pantherophis guttatus	Pantherophis guttatus isolate EG266 unplaced genomic scaffold, UNIGE_PanGut_3.0 Super-Scaffold_258	169837	169148	3.77e-10	189	252	26.984	N/A
QNT12723.1	3	240	NW_024543229	Microtus oregoni	Microtus oregoni isolate MIOR12 unplaced genomic scaffold, Mior012 000050F_005	88267	87584	6.22e-12	204	253	29.644	N/A
QNT12723.1	3	240	NC_046617	Anabas testudineus	Anabas testudineus chromosome 8, fAnaTes1.2	5043409	5042726	6.39e-12	203	250	29.600	N/A
QNT12723.1	3	240	NC_046617	Anabas testudineus	Anabas testudineus chromosome 8, fAnaTes1.2	4942175	4941492	9.04e-12	202	250	29.600	N/A
QNT12723.1	3	240	NC_046617	Anabas testudineus	Anabas testudineus chromosome 8, fAnaTes1.2	4932333	4931650	9.52e-12	202	250	29.600	N/A
QNT12723.1	3	240	NC_046617	Anabas testudineus	Anabas testudineus chromosome 8, fAnaTes1.2	4946641	4947324	1.00e-11	202	250	30.000	N/A
QNT12723.1	3	240	NC_046617	Anabas testudineus	Anabas testudineus chromosome 8, fAnaTes1.2	4952165	4952848	1.00e-11	202	250	30.000	N/A
QNT12723.1	3	240	NC_046617	Anabas testudineus	Anabas testudineus chromosome 8, fAnaTes1.2	4937282	4936599	3.45e-11	197	245	29.796	N/A
QNT12723.1	3	437	NW_023454525	Manis pentadactyla	Manis pentadactyla isolate MP20 unplaced genomic scaffold, YNU_ManPten_2.0 scaffold_15_MP20	4445239	4446561	6.45e-12	203	474	26.371	N/A
QNT12723.1	3	240	NC_061077	Hypomesus transpacificus	Hypomesus transpacificus isolate Combined female chromosome 18, fHypTra1	2480518	2479835	6.45e-12	203	253	30.435	N/A
QNT12723.1	3	240	NC_061077	Hypomesus transpacificus	Hypomesus transpacificus isolate Combined female chromosome 18, fHypTra1	2475830	2475147	6.45e-12	203	253	30.435	N/A
QNT12723.1	3	240	NC_061077	Hypomesus transpacificus	Hypomesus transpacificus isolate Combined female chromosome 18, fHypTra1	2471121	2470438	6.45e-12	203	253	30.435	N/A
QNT12723.1	3	240	NC_061077	Hypomesus transpacificus	Hypomesus transpacificus isolate Combined female chromosome 18, fHypTra1	2466412	2465729	6.45e-12	203	253	30.435	N/A
QNT12723.1	3	240	NC_060286	Equus quagga	Equus quagga isolate Etosha38 chromosome 20, UCLA_HA_Equagga_1.0	10400633	10401322	6.50e-12	203	251	29.880	N/A
QNT12723.1	3	240	NW_023519995	Sturnira hondurensis	Sturnira hondurensis isolate 20B ecotype Veracruz unplaced genomic scaffold, WHU_Shon_v2.1 original_scaffold_31086	768	76	6.51e-12	194	251	28.287	N/A
QNT12723.1	3	240	NW_004454173	Ceratotherium simum simum	Ceratotherium simum simum isolate SDZICR_KB13650 unplaced genomic scaffold, CerSimSim1.0 scaffold00018	11223138	11223827	6.62e-12	203	251	29.880	N/A
QNT12723.1	3	240	NW_016690199	Lepidothrix coronata	Lepidothrix coronata isolate B3197 unplaced genomic scaffold, Lepidothrix_coronata-1.0 Scaffold19	1990958	1991647	6.67e-12	203	251	29.880	N/A
QNT12723.1	3	240	NW_008653278	Acanthisitta chloris	Acanthisitta chloris isolate BGI_N310 unplaced genomic scaffold, ASM69581v1 scaffold8510	5032	4343	6.78e-12	203	251	29.880	N/A
QNT12723.1	1	240	NC_044048	Gadus morhua	Gadus morhua chromosome 1, gadMor3.0	11678987	11678298	6.79e-12	203	256	29.297	N/A
QNT12723.1	3	240	NW_018116743	Labrus bergylta	Labrus bergylta unplaced genomic scaffold, BallGen_V1 LaB_20160104_scaffold_2328	9633	10316	6.82e-12	203	253	29.644	N/A
QNT12723.1	1	240	NW_007675572	Equus przewalskii	Equus przewalskii isolate Burgud unplaced genomic scaffold, Burgud scaffold2559	267551	266862	6.89e-12	203	252	30.159	N/A
QNT12723.1	1	240	NC_009163	Equus caballus	Equus caballus isolate Twilight breed thoroughbred chromosome 20, EquCab3.0	32416949	32416260	6.91e-12	203	252	30.159	N/A
QNT12723.1	3	240	NC_009163	Equus caballus	Equus caballus isolate Twilight breed thoroughbred chromosome 20, EquCab3.0	32419208	32419891	1.51e-11	200	250	30.800	N/A
QNT12723.1	3	240	NC_009163	Equus caballus	Equus caballus isolate Twilight breed thoroughbred chromosome 20, EquCab3.0	32428864	32429547	1.64e-11	200	250	30.800	N/A
QNT12723.1	1	240	NC_052184	Equus asinus	Equus asinus breed Dezhou chromosome 8, ASM1607732v2	60367521	60366832	6.91e-12	203	252	30.159	N/A
QNT12723.1	3	240	NC_052184	Equus asinus	Equus asinus breed Dezhou chromosome 8, ASM1607732v2	60369779	60370462	1.17e-11	201	250	30.800	N/A
QNT12723.1	3	240	NC_052184	Equus asinus	Equus asinus breed Dezhou chromosome 8, ASM1607732v2	60379420	60380106	4.04e-10	188	251	30.677	N/A
QNT12723.1	1	240	NW_023416284	Rousettus aegyptiacus	Rousettus aegyptiacus isolate mRouAeg1 unplaced genomic scaffold, mRouAeg1.p scaffold_m13_p_1	90386050	90385361	6.91e-12	203	252	30.159	N/A
QNT12723.1	3	240	NW_023416284	Rousettus aegyptiacus	Rousettus aegyptiacus isolate mRouAeg1 unplaced genomic scaffold, mRouAeg1.p scaffold_m13_p_1	90388048	90388731	1.43e-11	201	250	30.400	N/A
QNT12723.1	3	240	NW_023416284	Rousettus aegyptiacus	Rousettus aegyptiacus isolate mRouAeg1 unplaced genomic scaffold, mRouAeg1.p scaffold_m13_p_1	90398493	90399176	2.81e-11	198	250	30.400	N/A
QNT12723.1	1	240	NW_025577149	Ursus americanus	Ursus americanus isolate UA15103 ecotype Eastern unplaced genomic scaffold, gsc_jax_bbear_1.0 contig_3241_segment0	2658325	2659014	7.03e-12	203	252	30.159	N/A
QNT12723.1	3	240	NW_025577149	Ursus americanus	Ursus americanus isolate UA15103 ecotype Eastern unplaced genomic scaffold, gsc_jax_bbear_1.0 contig_3241_segment0	2646452	2645769	1.13e-11	201	250	30.800	N/A
QNT12723.1	3	240	NW_025577149	Ursus americanus	Ursus americanus isolate UA15103 ecotype Eastern unplaced genomic scaffold, gsc_jax_bbear_1.0 contig_3241_segment0	2656324	2655641	1.27e-11	201	250	30.800	N/A
QNT12723.1	1	240	NW_024425564	Ursus maritimus	Ursus maritimus isolate PB19 unplaced genomic scaffold, ASM1731132v1 scaffold_30	6673505	6674194	7.03e-12	203	252	30.159	N/A
QNT12723.1	3	240	NW_024425564	Ursus maritimus	Ursus maritimus isolate PB19 unplaced genomic scaffold, ASM1731132v1 scaffold_30	6661743	6661060	1.22e-11	201	250	30.800	N/A
QNT12723.1	3	240	NW_024425564	Ursus maritimus	Ursus maritimus isolate PB19 unplaced genomic scaffold, ASM1731132v1 scaffold_30	6651691	6651008	3.39e-11	197	250	30.800	N/A
QNT12723.1	1	240	NW_025929728	Ursus arctos	Ursus arctos isolate Adak ecotype North America unplaced genomic scaffold, UrsArc1.0 HiC_scaffold_34	8150365	8151054	7.03e-12	203	252	30.159	N/A
QNT12723.1	3	240	NW_025929728	Ursus arctos	Ursus arctos isolate Adak ecotype North America unplaced genomic scaffold, UrsArc1.0 HiC_scaffold_34	8148414	8147731	1.41e-11	201	250	30.800	N/A
QNT12723.1	3	240	NW_025929728	Ursus arctos	Ursus arctos isolate Adak ecotype North America unplaced genomic scaffold, UrsArc1.0 HiC_scaffold_34	8138567	8137884	1.74e-11	200	250	30.800	N/A
QNT12723.1	3	240	NC_031969	Oreochromis niloticus	Oreochromis niloticus isolate F11D_XX linkage group LG4, O_niloticus_UMD_NMBU	33603052	33603735	7.03e-12	203	251	31.076	N/A
QNT12723.1	3	240	NC_031969	Oreochromis niloticus	Oreochromis niloticus isolate F11D_XX linkage group LG4, O_niloticus_UMD_NMBU	33601042	33600359	7.15e-12	203	251	31.076	N/A
QNT12723.1	3	240	NC_031969	Oreochromis niloticus	Oreochromis niloticus isolate F11D_XX linkage group LG4, O_niloticus_UMD_NMBU	33498392	33499075	8.43e-12	202	251	31.076	N/A
QNT12723.1	1	240	NC_060281	Equus quagga	Equus quagga isolate Etosha38 chromosome 15, UCLA_HA_Equagga_1.0	32380731	32381420	7.15e-12	203	252	30.159	N/A
QNT12723.1	1	240	NW_024412610	Puma yagouaroundi	Puma yagouaroundi ecotype Mexico unplaced genomic scaffold, PumYag 393	275163	275852	7.21e-12	203	252	30.159	N/A
QNT12723.1	3	245	NC_031984	Oreochromis niloticus	Oreochromis niloticus isolate F11D_XX linkage group LG20, O_niloticus_UMD_NMBU	21179174	21178476	7.22e-12	203	258	29.457	N/A
QNT12723.1	3	240	NC_045642	Chiroxiphia lanceolata	Chiroxiphia lanceolata isolate bChiLan1 chromosome 6, bChiLan1.pri	57954657	57953968	7.22e-12	203	251	29.880	N/A
QNT12723.1	1	240	NC_058410	Neomonachus schauinslandi	Neomonachus schauinslandi chromosome 8, ASM220157v2	117904576	117905265	7.22e-12	203	252	30.159	N/A
QNT12723.1	3	279	NC_058410	Neomonachus schauinslandi	Neomonachus schauinslandi chromosome 8, ASM220157v2	124243029	124242262	5.36e-08	171	291	27.491	N/A
QNT12723.1	1	240	NW_020356441	Vulpes vulpes	Vulpes vulpes strain TameXAggressive cross unplaced genomic scaffold, VulVul2.2 scaffold7	32984367	32983678	7.28e-12	203	252	30.159	N/A
QNT12723.1	3	240	NW_020356441	Vulpes vulpes	Vulpes vulpes strain TameXAggressive cross unplaced genomic scaffold, VulVul2.2 scaffold7	32986716	32987399	1.44e-11	201	250	30.800	N/A
QNT12723.1	3	240	NW_020356441	Vulpes vulpes	Vulpes vulpes strain TameXAggressive cross unplaced genomic scaffold, VulVul2.2 scaffold7	32998870	32999553	1.44e-11	201	250	30.800	N/A
QNT12723.1	1	240	NC_054824	Vulpes lagopus	Vulpes lagopus strain Blue_001 chromosome 1, ASM1834538v1	71809397	71810086	7.28e-12	203	252	30.159	N/A
QNT12723.1	3	240	NC_054824	Vulpes lagopus	Vulpes lagopus strain Blue_001 chromosome 1, ASM1834538v1	71806856	71806173	1.44e-11	201	250	30.800	N/A
QNT12723.1	3	240	NC_054824	Vulpes lagopus	Vulpes lagopus strain Blue_001 chromosome 1, ASM1834538v1	71794800	71794117	1.44e-11	201	250	30.800	N/A
QNT12723.1	3	240	NC_044251	Calypte anna	Calypte anna isolate BGI_N300 chromosome 5A, bCalAnn1_v1.p	36132678	36131989	7.34e-12	203	251	29.880	N/A
QNT12723.1	1	240	NC_048222	Ailuropoda melanoleuca	Ailuropoda melanoleuca isolate Jingjing chromosome 5, ASM200744v2	26941077	26940388	7.41e-12	203	252	30.159	N/A
QNT12723.1	3	240	NC_048222	Ailuropoda melanoleuca	Ailuropoda melanoleuca isolate Jingjing chromosome 5, ASM200744v2	26942702	26943385	1.07e-11	202	250	30.800	N/A
QNT12723.1	1	240	NW_024349566	Pteropus giganteus	Pteropus giganteus unplaced genomic scaffold, Ma_sr-lr_union100	493161	493850	7.46e-12	203	252	30.159	N/A
QNT12723.1	3	240	NW_024349566	Pteropus giganteus	Pteropus giganteus unplaced genomic scaffold, Ma_sr-lr_union100	491221	490538	4.92e-11	196	250	30.400	N/A
QNT12723.1	3	240	NW_024349566	Pteropus giganteus	Pteropus giganteus unplaced genomic scaffold, Ma_sr-lr_union100	480938	480255	4.92e-11	196	250	30.400	N/A
QNT12723.1	1	240	NC_064254	Canis lupus dingo	Canis lupus dingo isolate Sandy chromosome 12, ASM325472v2	1375972	1375283	7.47e-12	203	252	30.159	N/A
QNT12723.1	3	240	NC_064254	Canis lupus dingo	Canis lupus dingo isolate Sandy chromosome 12, ASM325472v2	1378072	1378755	1.44e-11	201	250	30.800	N/A
QNT12723.1	3	240	NC_064254	Canis lupus dingo	Canis lupus dingo isolate Sandy chromosome 12, ASM325472v2	1391384	1392067	1.44e-11	201	250	30.800	N/A
QNT12723.1	3	240	NC_056574	Cyprinus carpio	Cyprinus carpio isolate SPL01 chromosome A3, ASM1834038v1	25860887	25861570	7.54e-12	203	250	29.600	N/A
QNT12723.1	3	240	NC_056574	Cyprinus carpio	Cyprinus carpio isolate SPL01 chromosome A3, ASM1834038v1	27003764	27004447	3.28e-11	198	250	29.200	N/A
QNT12723.1	47	240	NC_056574	Cyprinus carpio	Cyprinus carpio isolate SPL01 chromosome A3, ASM1834038v1	25855136	25854582	2.26e-09	182	205	30.244	N/A
QNT12723.1	3	240	NW_022611662	Hylobates moloch	Hylobates moloch isolate HMO894 unplaced genomic scaffold, HMol_V2 SCAF_00020	30277276	30277959	7.54e-12	203	250	30.800	N/A
QNT12723.1	3	240	NW_022611662	Hylobates moloch	Hylobates moloch isolate HMO894 unplaced genomic scaffold, HMol_V2 SCAF_00020	30264457	30265140	8.43e-12	202	250	30.800	N/A
QNT12723.1	3	240	NW_022611662	Hylobates moloch	Hylobates moloch isolate HMO894 unplaced genomic scaffold, HMol_V2 SCAF_00020	30260552	30259869	7.92e-11	194	250	30.000	N/A
QNT12723.1	1	412	NC_013680	Oryctolagus cuniculus	Oryctolagus cuniculus breed Thorbecke inbred chromosome 12, OryCun2.0	20616472	20615216	7.54e-12	203	441	26.077	N/A
QNT12723.1	3	240	NC_013680	Oryctolagus cuniculus	Oryctolagus cuniculus breed Thorbecke inbred chromosome 12, OryCun2.0	20679087	20679770	2.78e-11	198	250	30.400	N/A
QNT12723.1	3	240	NC_013680	Oryctolagus cuniculus	Oryctolagus cuniculus breed Thorbecke inbred chromosome 12, OryCun2.0	20655725	20655042	2.98e-11	198	250	30.400	N/A
QNT12723.1	141	240	NC_013680	Oryctolagus cuniculus	Oryctolagus cuniculus breed Thorbecke inbred chromosome 12, OryCun2.0	20631860	20631564	9.05e-09	177	100	42.000	N/A
QNT12723.1	1	240	NW_019154112	Enhydra lutris kenyoni	Enhydra lutris kenyoni isolate GAN:26980312 unplaced genomic scaffold, ASM228890v2 scaffoldscaffold28	1546539	1545850	7.60e-12	203	252	30.159	N/A
QNT12723.1	3	240	NW_019154112	Enhydra lutris kenyoni	Enhydra lutris kenyoni isolate GAN:26980312 unplaced genomic scaffold, ASM228890v2 scaffoldscaffold28	1564367	1565050	5.51e-11	196	250	30.400	N/A
QNT12723.1	3	240	NW_025421540	Mustela putorius furo	Mustela putorius furo isolate JIRA1106 unplaced genomic scaffold, ASM1176430v1.1 tig00001033_pilon_pilon_pilon	1666351	1665668	7.73e-12	203	253	29.644	N/A
QNT12723.1	3	249	NW_020716882	Notechis scutatus	Notechis scutatus unplaced genomic scaffold, TS10Xv2-PRI ULFQ01000272.1	517414	518133	7.79e-12	203	255	28.235	N/A
QNT12723.1	3	249	NW_020716882	Notechis scutatus	Notechis scutatus unplaced genomic scaffold, TS10Xv2-PRI ULFQ01000272.1	514380	515096	1.92e-10	191	261	26.054	N/A
QNT12723.1	3	240	NW_024420375	Puma yagouaroundi	Puma yagouaroundi ecotype Mexico unplaced genomic scaffold, PumYag 67569	1529007	1529690	7.80e-12	203	253	29.644	N/A
QNT12723.1	3	240	NW_025592679	Mirounga angustirostris	Mirounga angustirostris isolate JK_09032017 unplaced genomic scaffold, ASM2128878v2 HiC_scaffold_14174	1880	1197	7.86e-12	201	250	30.800	N/A
QNT12723.1	3	240	NW_017714221	Alligator mississippiensis	Alligator mississippiensis isolate KSC_2009_1 unplaced genomic scaffold, ASM28112v4	5385138	5385827	7.87e-12	203	251	29.880	N/A
QNT12723.1	1	240	NC_046616	Anabas testudineus	Anabas testudineus chromosome 7, fAnaTes1.2	11757096	11757785	7.87e-12	203	252	29.762	N/A
QNT12723.1	1	240	NC_062283	Lutra lutra	Lutra lutra chromosome 6, mLutLut1.2	29956281	29955592	7.87e-12	203	252	30.159	N/A
QNT12723.1	3	240	NC_062283	Lutra lutra	Lutra lutra chromosome 6, mLutLut1.2	29958397	29959080	7.65e-11	195	250	30.400	N/A
QNT12723.1	3	240	NC_062283	Lutra lutra	Lutra lutra chromosome 6, mLutLut1.2	29969063	29969746	8.48e-11	194	250	30.400	N/A
QNT12723.1	3	249	NC_062283	Lutra lutra	Lutra lutra chromosome 6, mLutLut1.2	109292897	109293610	1.18e-08	176	263	27.757	N/A
QNT12723.1	1	240	NC_058091	Neogale vison	Neovison vison isolate M4711 chromosome 1, ASM_NN_V1	121665379	121666068	7.87e-12	203	252	30.159	N/A
QNT12723.1	3	240	NC_058091	Neogale vison	Neovison vison isolate M4711 chromosome 1, ASM_NN_V1	121655659	121654976	5.41e-11	196	250	30.400	N/A
QNT12723.1	1	240	NW_006430045	Pteropus alecto	Pteropus alecto unplaced genomic scaffold, ASM32557v1 scaffold400	453605	454294	7.93e-12	203	252	30.159	N/A
QNT12723.1	3	240	NW_006430045	Pteropus alecto	Pteropus alecto unplaced genomic scaffold, ASM32557v1 scaffold400	451567	450884	4.92e-11	196	250	30.400	N/A
QNT12723.1	3	240	NW_006430045	Pteropus alecto	Pteropus alecto unplaced genomic scaffold, ASM32557v1 scaffold400	434069	433386	5.05e-11	196	250	30.400	N/A
QNT12723.1	1	240	NW_011889159	Pteropus vampyrus	Pteropus vampyrus isolate Shadow unplaced genomic scaffold, Pvam_2.0 Scaffold378	678383	679072	8.00e-12	203	252	30.159	N/A
QNT12723.1	1	240	NW_012150019	Propithecus coquereli	Propithecus coquereli isolate 6110/MARCELLA unplaced genomic scaffold, Pcoq_1.0 Scaffold426	1057377	1058066	8.07e-12	203	252	30.159	N/A
QNT12723.1	3	240	NW_012150019	Propithecus coquereli	Propithecus coquereli isolate 6110/MARCELLA unplaced genomic scaffold, Pcoq_1.0 Scaffold426	1055268	1054585	1.63e-11	200	250	31.200	N/A
QNT12723.1	3	240	NW_012150019	Propithecus coquereli	Propithecus coquereli isolate 6110/MARCELLA unplaced genomic scaffold, Pcoq_1.0 Scaffold426	1044714	1044031	1.63e-11	200	250	31.200	N/A
QNT12723.1	1	240	NC_059109	Jaculus jaculus	Jaculus jaculus isolate mJacJac1 chromosome 8, mJacJac1.mat.Y.cur	87411	88100	8.08e-12	203	252	30.159	N/A
QNT12723.1	3	240	NC_059109	Jaculus jaculus	Jaculus jaculus isolate mJacJac1 chromosome 8, mJacJac1.mat.Y.cur	79008	78325	1.35e-10	192	250	30.400	N/A
QNT12723.1	3	240	NC_059109	Jaculus jaculus	Jaculus jaculus isolate mJacJac1 chromosome 8, mJacJac1.mat.Y.cur	62759	62076	1.35e-10	192	250	30.400	N/A
QNT12723.1	3	240	NW_022009846	Vicugna pacos	Vicugna pacos isolate Carlotta (AHFN-0088) unplaced genomic scaffold, VicPac3.1 ScfyRBE_5107;HRSCAF=6503	169	852	8.08e-12	200	250	30.800	N/A
QNT12723.1	1	240	NW_025091153	Prionailurus bengalensis	Prionailurus bengalensis isolate Pbe53 chromosome B2 unlocalized genomic scaffold, Fcat_Pben_1.1_paternal_pri B2_random_Un_scaffold_46	578345	577656	8.14e-12	203	252	30.159	N/A
QNT12723.1	3	240	NW_025091153	Prionailurus bengalensis	Prionailurus bengalensis isolate Pbe53 chromosome B2 unlocalized genomic scaffold, Fcat_Pben_1.1_paternal_pri B2_random_Un_scaffold_46	580503	581186	1.45e-11	201	250	30.800	N/A
QNT12723.1	3	240	NW_025091153	Prionailurus bengalensis	Prionailurus bengalensis isolate Pbe53 chromosome B2 unlocalized genomic scaffold, Fcat_Pben_1.1_paternal_pri B2_random_Un_scaffold_46	591046	591729	1.45e-11	201	250	30.800	N/A
QNT12723.1	3	240	NC_064904	Accipiter gentilis	Accipiter gentilis chromosome 25, bAccGen1.1	14961794	14961105	8.22e-12	203	251	29.880	N/A
QNT12723.1	3	240	NC_064846	Elephas maximus indicus	Elephas maximus indicus isolate mEleMax1 chromosome X, mEleMax1 primary haplotype	163660480	163661163	8.22e-12	203	253	29.644	N/A
QNT12723.1	3	240	NW_017620006	Panthera pardus	Panthera pardus isolate Maewha unplaced genomic scaffold, PanPar1.0 scaffold162	1839482	1840165	8.29e-12	203	253	29.644	N/A
QNT12723.1	3	240	NC_052048	Arvicola amphibius	Arvicola amphibius chromosome 2, mArvAmp1.2	105651637	105650954	8.29e-12	203	253	29.644	N/A
QNT12723.1	3	240	NW_010177234	Mesitornis unicolor	Mesitornis unicolor isolate BGI_N332 unplaced genomic scaffold, ASM69576v1 scaffold33923	47870	47181	8.34e-12	202	251	29.880	N/A
QNT12723.1	3	240	NC_046312	Lacerta agilis	Lacerta agilis isolate rLacAgi1 chromosome 1, rLacAgi1.pri	10242617	10243306	8.36e-12	203	251	30.279	N/A
QNT12723.1	1	240	NW_025422008	Mustela putorius furo	Mustela putorius furo isolate JIRA1106 unplaced genomic scaffold, ASM1176430v1.1 tig00003856_pilon_pilon_pilon	703876	704565	8.43e-12	202	252	30.159	N/A
QNT12723.1	3	240	NW_025422008	Mustela putorius furo	Mustela putorius furo isolate JIRA1106 unplaced genomic scaffold, ASM1176430v1.1 tig00003856_pilon_pilon_pilon	680246	679563	3.93e-11	197	250	30.400	N/A
QNT12723.1	3	240	NW_025422008	Mustela putorius furo	Mustela putorius furo isolate JIRA1106 unplaced genomic scaffold, ASM1176430v1.1 tig00003856_pilon_pilon_pilon	701549	700863	3.91e-10	189	251	30.677	N/A
QNT12723.1	126	240	NW_025422008	Mustela putorius furo	Mustela putorius furo isolate JIRA1106 unplaced genomic scaffold, ASM1176430v1.1 tig00003856_pilon_pilon_pilon	690588	690223	4.25e-08	172	123	37.398	N/A
QNT12723.1	3	240	NT_167245	Homo sapiens	Homo sapiens chromosome 6 genomic scaffold, GRCh38.p14 alternate locus group ALT_REF_LOCI_3 HSCHR6_MHC_DBB_CTG1	3063554	3064237	8.43e-12	202	250	30.800	N/A
QNT12723.1	3	240	NT_167245	Homo sapiens	Homo sapiens chromosome 6 genomic scaffold, GRCh38.p14 alternate locus group ALT_REF_LOCI_3 HSCHR6_MHC_DBB_CTG1	3075748	3076431	9.85e-12	202	250	30.800	N/A
QNT12723.1	3	240	NT_167245	Homo sapiens	Homo sapiens chromosome 6 genomic scaffold, GRCh38.p14 alternate locus group ALT_REF_LOCI_3 HSCHR6_MHC_DBB_CTG1	3059727	3059044	3.03e-11	198	250	30.400	N/A
QNT12723.1	3	240	NT_167244	Homo sapiens	Homo sapiens chromosome 6 genomic scaffold, GRCh38.p14 alternate locus group ALT_REF_LOCI_1 HSCHR6_MHC_APD_CTG1	3148397	3149080	8.43e-12	202	250	30.800	N/A
QNT12723.1	3	240	NT_167244	Homo sapiens	Homo sapiens chromosome 6 genomic scaffold, GRCh38.p14 alternate locus group ALT_REF_LOCI_1 HSCHR6_MHC_APD_CTG1	3160594	3161277	9.85e-12	202	250	30.800	N/A
QNT12723.1	3	240	NT_167244	Homo sapiens	Homo sapiens chromosome 6 genomic scaffold, GRCh38.p14 alternate locus group ALT_REF_LOCI_1 HSCHR6_MHC_APD_CTG1	3144570	3143887	3.03e-11	198	250	30.400	N/A
QNT12723.1	1	240	NC_045617	Mustela erminea	Mustela erminea isolate mMusErm1 chromosome 4, mMusErm1.Pri	122010775	122011464	8.43e-12	202	252	30.159	N/A
QNT12723.1	3	240	NC_045617	Mustela erminea	Mustela erminea isolate mMusErm1 chromosome 4, mMusErm1.Pri	122008631	122007948	4.92e-11	196	250	30.400	N/A
QNT12723.1	3	240	NC_045617	Mustela erminea	Mustela erminea isolate mMusErm1 chromosome 4, mMusErm1.Pri	121998027	121997344	5.05e-11	196	250	30.400	N/A
QNT12723.1	3	240	NC_045617	Mustela erminea	Mustela erminea isolate mMusErm1 chromosome 4, mMusErm1.Pri	121987424	121986741	5.05e-11	196	250	30.400	N/A
QNT12723.1	4	240	NC_045617	Mustela erminea	Mustela erminea isolate mMusErm1 chromosome 4, mMusErm1.Pri	122451903	122452583	1.54e-07	167	253	28.063	N/A
QNT12723.1	3	240	NC_000006	Homo sapiens	Homo sapiens chromosome 6, GRCh38.p14 Primary Assembly	31815775	31816458	8.43e-12	202	250	30.800	N/A
QNT12723.1	3	240	NC_000006	Homo sapiens	Homo sapiens chromosome 6, GRCh38.p14 Primary Assembly	31827969	31828652	9.85e-12	202	250	30.800	N/A
QNT12723.1	3	240	NC_000006	Homo sapiens	Homo sapiens chromosome 6, GRCh38.p14 Primary Assembly	31811948	31811265	3.03e-11	198	250	30.400	N/A
QNT12723.1	1	240	NC_062565	Prionailurus viverrinus	Prionailurus viverrinus isolate Anna chromosome B2, UM_Priviv_1.0	30471319	30470630	8.51e-12	202	252	30.159	N/A
QNT12723.1	3	240	NC_062565	Prionailurus viverrinus	Prionailurus viverrinus isolate Anna chromosome B2, UM_Priviv_1.0	30473478	30474161	1.45e-11	201	250	30.800	N/A
QNT12723.1	3	240	NC_062565	Prionailurus viverrinus	Prionailurus viverrinus isolate Anna chromosome B2, UM_Priviv_1.0	30484017	30484700	1.45e-11	201	250	30.800	N/A
QNT12723.1	3	240	NW_024421638	Puma yagouaroundi	Puma yagouaroundi ecotype Mexico unplaced genomic scaffold, PumYag 107251	408	1091	8.58e-12	201	250	30.800	N/A
QNT12723.1	3	240	NW_024421704	Puma yagouaroundi	Puma yagouaroundi ecotype Mexico unplaced genomic scaffold, PumYag 109988	408	1091	8.58e-12	201	250	30.800	N/A
QNT12723.1	3	240	NW_006796752	Lipotes vexillifer	Lipotes vexillifer unplaced genomic scaffold, Lipotes_vexillifer_v1 scaffold263	309193	308510	8.58e-12	202	250	29.600	N/A
QNT12723.1	3	240	NW_023163565	Marmota flaviventris	Marmota flaviventris isolate SJ_83 unplaced genomic scaffold, GSC_YBM_2.0 scaffold18985	2127	1444	8.64e-12	201	250	30.800	N/A
QNT12723.1	3	240	NW_020836773	Acinonyx jubatus	Acinonyx jubatus isolate Rico unplaced genomic scaffold, Aci_jub_2 Primary Assembly Aci_jub_2_ph1_scaffold48709	1910	1227	8.64e-12	201	250	30.800	N/A
QNT12723.1	3	240	NW_020836806	Acinonyx jubatus	Acinonyx jubatus isolate Rico unplaced genomic scaffold, Aci_jub_2 Primary Assembly Aci_jub_2_ph1_scaffold49703	1910	1227	8.64e-12	201	250	30.800	N/A
QNT12723.1	3	249	NW_018505322	Aotus nancymaae	Aotus nancymaae isolate 86115 unplaced genomic scaffold, Anan_2.0 Scaffold396.44	203495	204208	8.65e-12	202	260	28.846	N/A
QNT12723.1	1	240	NC_058372	Felis catus	Felis catus isolate Fca126 chromosome B2, F.catus_Fca126_mat1.0	30622927	30622238	8.66e-12	202	252	30.159	N/A
QNT12723.1	3	240	NC_058372	Felis catus	Felis catus isolate Fca126 chromosome B2, F.catus_Fca126_mat1.0	30625086	30625769	1.21e-11	201	250	30.800	N/A
QNT12723.1	3	240	NC_058372	Felis catus	Felis catus isolate Fca126 chromosome B2, F.catus_Fca126_mat1.0	30635860	30636543	1.45e-11	201	250	30.800	N/A
QNT12723.1	1	240	NC_044307	Lynx canadensis	Lynx canadensis isolate LIC74 chromosome B2, mLynCan4.pri.v2	30968322	30967633	8.66e-12	202	252	30.159	N/A
QNT12723.1	3	240	NC_044307	Lynx canadensis	Lynx canadensis isolate LIC74 chromosome B2, mLynCan4.pri.v2	30970479	30971162	1.45e-11	201	250	30.800	N/A
QNT12723.1	3	240	NC_044307	Lynx canadensis	Lynx canadensis isolate LIC74 chromosome B2, mLynCan4.pri.v2	30981556	30982239	1.48e-11	200	250	30.800	N/A
QNT12723.1	1	240	NW_025814878	Lynx rufus	Lynx rufus isolate CCGP_SWC_20201006 ecotype Redwood Valley unplaced genomic scaffold, mLynRuf1.p SCAF_6	115752046	115752735	8.73e-12	202	252	30.159	N/A
QNT12723.1	3	240	NW_025814878	Lynx rufus	Lynx rufus isolate CCGP_SWC_20201006 ecotype Redwood Valley unplaced genomic scaffold, mLynRuf1.p SCAF_6	115749856	115749173	1.71e-11	200	250	30.800	N/A
QNT12723.1	3	240	NW_025814878	Lynx rufus	Lynx rufus isolate CCGP_SWC_20201006 ecotype Redwood Valley unplaced genomic scaffold, mLynRuf1.p SCAF_6	115739248	115738565	1.71e-11	200	250	30.800	N/A
QNT12723.1	3	440	NW_024098514	Crotalus tigris	Crotalus tigris isolate CLP2741 ecotype Arizona unplaced genomic scaffold, ASM1654583v1 scf7180000021444.432893	283204	284553	8.86e-12	202	468	25.855	N/A
QNT12723.1	3	249	NW_024098514	Crotalus tigris	Crotalus tigris isolate CLP2741 ecotype Arizona unplaced genomic scaffold, ASM1654583v1 scf7180000021444.432893	280371	281087	5.08e-11	196	255	27.451	N/A
QNT12723.1	3	240	NW_025421989	Mustela putorius furo	Mustela putorius furo isolate JIRA1106 unplaced genomic scaffold, ASM1176430v1.1 tig00003836_pilon_pilon_pilon	29026772	29027455	8.88e-12	202	253	29.644	N/A
QNT12723.1	3	240	NW_022681455	Trachypithecus francoisi	Trachypithecus francoisi isolate TF-2019V2 unplaced genomic scaffold, Tfra_2.0 Lachesis_group10	31865496	31866179	8.88e-12	202	250	30.800	N/A
QNT12723.1	3	240	NW_022681455	Trachypithecus francoisi	Trachypithecus francoisi isolate TF-2019V2 unplaced genomic scaffold, Tfra_2.0 Lachesis_group10	31861142	31860459	4.76e-11	196	250	30.000	N/A
QNT12723.1	141	191	NW_022681455	Trachypithecus francoisi	Trachypithecus francoisi isolate TF-2019V2 unplaced genomic scaffold, Tfra_2.0 Lachesis_group10	31878792	31878944	8.10e-06	96	51	41.176	N/A
QNT12723.1	193	240	NW_022681455	Trachypithecus francoisi	Trachypithecus francoisi isolate TF-2019V2 unplaced genomic scaffold, Tfra_2.0 Lachesis_group10	31878944	31879087	8.10e-06	96	48	45.833	N/A
QNT12723.1	1	240	NW_004524581	Octodon degus	Octodon degus isolate 3935 unplaced genomic scaffold, OctDeg1.0 scaffold00005	32773747	32774436	8.96e-12	202	252	30.159	N/A
QNT12723.1	3	240	NW_004524581	Octodon degus	Octodon degus isolate 3935 unplaced genomic scaffold, OctDeg1.0 scaffold00005	32770465	32769782	9.04e-12	202	250	29.600	N/A
QNT12723.1	3	240	NW_004524581	Octodon degus	Octodon degus isolate 3935 unplaced genomic scaffold, OctDeg1.0 scaffold00005	32748946	32748263	1.07e-11	202	250	30.400	N/A
QNT12723.1	3	240	NW_023246593	Ailuropoda melanoleuca	Ailuropoda melanoleuca isolate Jingjing unplaced genomic scaffold, ASM200744v2 unplaced-scaffold71480	86	769	8.99e-12	200	250	29.600	N/A
QNT12723.1	1	240	NW_006384002	Leptonychotes weddellii	Leptonychotes weddellii isolate WS11-02 unplaced genomic scaffold, LepWed1.0 scaffold00962	296209	296898	9.03e-12	202	252	30.159	N/A
QNT12723.1	3	240	NW_006384002	Leptonychotes weddellii	Leptonychotes weddellii isolate WS11-02 unplaced genomic scaffold, LepWed1.0 scaffold00962	294317	293634	1.44e-11	201	250	30.800	N/A
QNT12723.1	3	240	NW_006384002	Leptonychotes weddellii	Leptonychotes weddellii isolate WS11-02 unplaced genomic scaffold, LepWed1.0 scaffold00962	284463	283780	1.50e-11	200	250	30.800	N/A
QNT12723.1	1	240	NW_022631180	Lontra canadensis	Lontra canadensis isolate GAN:19392208 unplaced genomic scaffold, GSC_riverotter_1.0 scaffold186	1555122	1554433	9.03e-12	202	252	30.159	N/A
QNT12723.1	3	240	NT_113891	Homo sapiens	Homo sapiens chromosome 6 genomic scaffold, GRCh38.p14 alternate locus group ALT_REF_LOCI_2 HSCHR6_MHC_COX_CTG1	3293026	3293709	9.04e-12	202	250	30.800	N/A
QNT12723.1	3	240	NT_113891	Homo sapiens	Homo sapiens chromosome 6 genomic scaffold, GRCh38.p14 alternate locus group ALT_REF_LOCI_2 HSCHR6_MHC_COX_CTG1	3305222	3305905	9.85e-12	202	250	30.800	N/A
QNT12723.1	3	240	NT_113891	Homo sapiens	Homo sapiens chromosome 6 genomic scaffold, GRCh38.p14 alternate locus group ALT_REF_LOCI_2 HSCHR6_MHC_COX_CTG1	3289200	3288517	3.03e-11	198	250	30.400	N/A
QNT12723.1	1	240	NW_023270709	Mirounga leonina	Mirounga leonina isolate KUSES-001 unplaced genomic scaffold, KU_Mleo_1.0 Mir_366	925178	925867	9.04e-12	202	252	30.159	N/A
QNT12723.1	1	240	NW_004454168	Ceratotherium simum simum	Ceratotherium simum simum isolate SDZICR_KB13650 unplaced genomic scaffold, CerSimSim1.0 scaffold00013	33279001	33279690	9.04e-12	202	252	30.159	N/A
QNT12723.1	3	240	NW_004454168	Ceratotherium simum simum	Ceratotherium simum simum isolate SDZICR_KB13650 unplaced genomic scaffold, CerSimSim1.0 scaffold00013	33277084	33276401	1.28e-11	201	250	30.800	N/A
QNT12723.1	3	240	NW_004454168	Ceratotherium simum simum	Ceratotherium simum simum isolate SDZICR_KB13650 unplaced genomic scaffold, CerSimSim1.0 scaffold00013	33266587	33265904	1.28e-11	201	250	30.800	N/A
QNT12723.1	1	240	NW_025578523	Mirounga angustirostris	Mirounga angustirostris isolate JK_09032017 unplaced genomic scaffold, ASM2128878v2 HiC_scaffold_16	25419876	25419187	9.04e-12	202	252	30.159	N/A
QNT12723.1	3	240	NW_025578523	Mirounga angustirostris	Mirounga angustirostris isolate JK_09032017 unplaced genomic scaffold, ASM2128878v2 HiC_scaffold_16	20188706	20189389	2.43e-08	174	253	28.458	N/A
QNT12723.1	3	240	NC_044402	Nomascus leucogenys	Nomascus leucogenys isolate Asia chromosome 22a, Asia_NLE_v1	52849538	52850221	9.04e-12	202	250	30.800	N/A
QNT12723.1	3	240	NC_044402	Nomascus leucogenys	Nomascus leucogenys isolate Asia chromosome 22a, Asia_NLE_v1	52862388	52863071	1.09e-11	202	250	30.800	N/A
QNT12723.1	3	240	NC_044402	Nomascus leucogenys	Nomascus leucogenys isolate Asia chromosome 22a, Asia_NLE_v1	52845738	52845055	2.69e-11	198	250	30.000	N/A
QNT12723.1	148	243	NC_044402	Nomascus leucogenys	Nomascus leucogenys isolate Asia chromosome 22a, Asia_NLE_v1	122599056	122599334	2.81e-07	165	96	43.750	N/A
QNT12723.1	1	240	NC_060070	Meles meles	Meles meles chromosome 5, mMelMel3.1 paternal haplotype	124105254	124105943	9.04e-12	202	252	30.159	N/A
QNT12723.1	3	240	NC_060070	Meles meles	Meles meles chromosome 5, mMelMel3.1 paternal haplotype	126843798	126844481	2.18e-11	199	253	29.644	N/A
QNT12723.1	3	240	NC_060070	Meles meles	Meles meles chromosome 5, mMelMel3.1 paternal haplotype	124102675	124101992	6.22e-11	195	250	30.400	N/A
QNT12723.1	3	240	NC_060070	Meles meles	Meles meles chromosome 5, mMelMel3.1 paternal haplotype	124093070	124092387	6.22e-11	195	250	30.400	N/A
QNT12723.1	3	191	NC_060070	Meles meles	Meles meles chromosome 5, mMelMel3.1 paternal haplotype	54286632	54286093	1.70e-08	115	201	24.876	N/A
QNT12723.1	198	264	NC_060070	Meles meles	Meles meles chromosome 5, mMelMel3.1 paternal haplotype	54286078	54285863	1.70e-08	100	72	37.500	N/A
QNT12723.1	3	240	NC_048386	Callithrix jacchus	Callithrix jacchus strain cj1700 chromosome 4, Callithrix_jacchus_cj1700_1.1	36044672	36045355	9.04e-12	202	250	30.800	N/A
QNT12723.1	3	240	NC_048386	Callithrix jacchus	Callithrix jacchus strain cj1700 chromosome 4, Callithrix_jacchus_cj1700_1.1	36056395	36057078	9.04e-12	202	250	30.800	N/A
QNT12723.1	3	240	NC_048386	Callithrix jacchus	Callithrix jacchus strain cj1700 chromosome 4, Callithrix_jacchus_cj1700_1.1	36040467	36039784	5.80e-11	196	250	29.600	N/A
QNT12723.1	1	240	NC_046639	Mastacembelus armatus	Mastacembelus armatus chromosome 7, fMasArm1.2	16433081	16433770	9.20e-12	202	252	29.762	N/A
QNT12723.1	1	240	NC_056664	Panthera tigris	Panthera tigris isolate Pti1 chromosome B2, P.tigris_Pti1_mat1.1	30609863	30609174	9.20e-12	202	252	30.159	N/A
QNT12723.1	3	240	NC_056664	Panthera tigris	Panthera tigris isolate Pti1 chromosome B2, P.tigris_Pti1_mat1.1	30622373	30623056	1.48e-11	200	250	30.800	N/A
QNT12723.1	48	240	NC_056664	Panthera tigris	Panthera tigris isolate Pti1 chromosome B2, P.tigris_Pti1_mat1.1	30612159	30612710	5.94e-09	179	204	31.863	N/A
QNT12723.1	1	240	NW_026057580	Panthera uncia	Panthera uncia isolate 11264 chromosome B2 unlocalized genomic scaffold, Puncia_PCG_1.0 HiC_scaffold_24	10410828	10411517	9.28e-12	202	252	30.159	N/A
QNT12723.1	1	240	NC_056683	Panthera leo	Panthera leo isolate Ple1 chromosome B2, P.leo_Ple1_pat1.1	30487818	30487129	9.28e-12	202	252	30.159	N/A
QNT12723.1	3	240	NC_056683	Panthera leo	Panthera leo isolate Ple1 chromosome B2, P.leo_Ple1_pat1.1	30489982	30490665	1.48e-11	200	250	30.800	N/A
QNT12723.1	3	240	NC_056683	Panthera leo	Panthera leo isolate Ple1 chromosome B2, P.leo_Ple1_pat1.1	30500330	30501013	1.48e-11	200	250	30.800	N/A
QNT12723.1	3	240	NC_042618	Rhinatrema bivittatum	Rhinatrema bivittatum chromosome 4, aRhiBiv1.1	51604427	51603738	9.28e-12	202	251	29.880	N/A
QNT12723.1	3	240	NW_024881303	Tyto alba	Tyto alba isolate M040663 unplaced genomic scaffold, T.alba_DEE_v4.0 Super-Scaffold_29	9227247	9227936	9.36e-12	202	251	29.880	N/A
QNT12723.1	1	240	NC_059332	Leopardus geoffroyi	Leopardus geoffroyi isolate Oge1 chromosome B2, O.geoffroyi_Oge1_pat1.0	30813317	30812628	9.36e-12	202	252	30.159	N/A
QNT12723.1	3	240	NC_059332	Leopardus geoffroyi	Leopardus geoffroyi isolate Oge1 chromosome B2, O.geoffroyi_Oge1_pat1.0	30815493	30816176	1.45e-11	201	250	30.800	N/A
QNT12723.1	3	240	NC_059332	Leopardus geoffroyi	Leopardus geoffroyi isolate Oge1 chromosome B2, O.geoffroyi_Oge1_pat1.0	30826296	30826979	1.56e-11	200	250	30.800	N/A
QNT12723.1	3	240	NW_022590815	Phoca vitulina	Phoca vitulina isolate PV1807 unplaced genomic scaffold, GSC_HSeal_1.0 scaffold1128	8281	8964	9.40e-12	202	250	30.800	N/A
QNT12723.1	3	240	NW_022590816	Phoca vitulina	Phoca vitulina isolate PV1807 unplaced genomic scaffold, GSC_HSeal_1.0 scaffold1129	8281	8964	9.40e-12	202	250	30.800	N/A
QNT12723.1	3	240	NC_047607	Pangasianodon hypophthalmus	Pangasianodon hypophthalmus strain Indonesia chromosome 13, GENO_Phyp_1.0	6258750	6259433	9.44e-12	202	253	30.435	N/A
QNT12723.1	3	240	NC_047607	Pangasianodon hypophthalmus	Pangasianodon hypophthalmus strain Indonesia chromosome 13, GENO_Phyp_1.0	6250918	6250238	8.63e-10	186	253	30.040	N/A
QNT12723.1	141	240	NC_047607	Pangasianodon hypophthalmus	Pangasianodon hypophthalmus strain Indonesia chromosome 13, GENO_Phyp_1.0	6253276	6253572	3.20e-09	181	100	42.000	N/A
QNT12723.1	3	240	NW_024080647	Hyaena hyaena	Hyaena hyaena isolate Hyena2069 unplaced genomic scaffold, ASM300989v1 scaffold_15	5758955	5759638	9.52e-12	202	253	29.644	N/A
QNT12723.1	3	240	NC_056599	Cyprinus carpio	Cyprinus carpio isolate SPL01 chromosome B3, ASM1834038v1	25946257	25945574	9.52e-12	202	253	29.644	N/A
QNT12723.1	3	240	NC_056599	Cyprinus carpio	Cyprinus carpio isolate SPL01 chromosome B3, ASM1834038v1	25950645	25951328	3.03e-11	198	250	29.600	N/A
QNT12723.1	3	240	NC_056599	Cyprinus carpio	Cyprinus carpio isolate SPL01 chromosome B3, ASM1834038v1	25955702	25956385	8.05e-11	194	244	30.328	N/A
QNT12723.1	3	240	NW_025792960	Equus quagga	Equus quagga isolate Etosha38 unplaced genomic scaffold, UCLA_HA_Equagga_1.0 HiC_scaffold_18568_RagTag	332	1015	9.53e-12	200	250	30.800	N/A
QNT12723.1	3	240	NW_025795681	Equus quagga	Equus quagga isolate Etosha38 unplaced genomic scaffold, UCLA_HA_Equagga_1.0 114071_RagTag	332	1015	9.53e-12	200	250	30.800	N/A
QNT12723.1	3	240	NW_025795774	Equus quagga	Equus quagga isolate Etosha38 unplaced genomic scaffold, UCLA_HA_Equagga_1.0 115924_RagTag	1908	1225	9.53e-12	200	250	30.800	N/A
QNT12723.1	3	240	NW_025795775	Equus quagga	Equus quagga isolate Etosha38 unplaced genomic scaffold, UCLA_HA_Equagga_1.0 115925_RagTag	332	1015	9.53e-12	200	250	30.800	N/A
QNT12723.1	3	240	NW_018150970	Pogona vitticeps	Pogona vitticeps unplaced genomic scaffold, pvi1.1.0 contig20350	577267	577956	9.60e-12	202	254	30.315	N/A
QNT12723.1	3	240	NC_044985	Papio anubis	Papio anubis isolate 15944 chromosome 10, Panubis1.0	86474365	86473682	9.60e-12	202	253	29.644	N/A
QNT12723.1	1	240	NW_020834738	Acinonyx jubatus	Acinonyx jubatus isolate Rico unplaced genomic scaffold, Aci_jub_2 Primary Assembly Aci_jub_2_ph1_scaffold12	119326065	119326754	9.69e-12	202	252	30.159	N/A
QNT12723.1	3	240	NW_006533180	Python bivittatus	Python bivittatus unplaced genomic scaffold, Python_molurus_bivittatus-5.0.2 Scaffold1166	147838	147149	9.82e-12	202	251	27.888	N/A
QNT12723.1	3	249	NW_006533180	Python bivittatus	Python bivittatus unplaced genomic scaffold, Python_molurus_bivittatus-5.0.2 Scaffold1166	144577	143858	4.09e-11	197	256	27.734	N/A
QNT12723.1	3	240	NW_021167034	Cottoperca gobio	Cottoperca gobio unplaced genomic scaffold, fCotGob3.1 fCotGob3_485arrow_ctg1	19472	20155	9.85e-12	202	254	29.921	N/A
QNT12723.1	3	240	NT_167248	Homo sapiens	Homo sapiens chromosome 6 genomic scaffold, GRCh38.p14 alternate locus group ALT_REF_LOCI_6 HSCHR6_MHC_QBL_CTG1	3083801	3084484	9.85e-12	202	250	30.800	N/A
QNT12723.1	3	240	NT_167248	Homo sapiens	Homo sapiens chromosome 6 genomic scaffold, GRCh38.p14 alternate locus group ALT_REF_LOCI_6 HSCHR6_MHC_QBL_CTG1	3071603	3072286	2.93e-11	198	250	30.400	N/A
QNT12723.1	3	240	NT_167248	Homo sapiens	Homo sapiens chromosome 6 genomic scaffold, GRCh38.p14 alternate locus group ALT_REF_LOCI_6 HSCHR6_MHC_QBL_CTG1	3067777	3067094	3.03e-11	198	250	30.400	N/A
QNT12723.1	3	240	NW_025335761	Varanus komodoensis	Varanus komodoensis strain SLA01 unplaced genomic scaffold, ASM479886v1 scaffold3	58119714	58119025	9.85e-12	202	254	30.315	N/A
QNT12723.1	3	240	NW_022438711	Sapajus apella	Sapajus apella isolate SASKATOON/1434 unplaced genomic scaffold, GSC_monkey_1.0 scaffold1785	1751	1068	9.86e-12	202	250	30.800	N/A
QNT12723.1	3	240	NW_022438712	Sapajus apella	Sapajus apella isolate SASKATOON/1434 unplaced genomic scaffold, GSC_monkey_1.0 scaffold1786	1751	1068	9.86e-12	202	250	30.800	N/A
QNT12723.1	3	240	NW_022319603	Piliocolobus tephrosceles	Piliocolobus tephrosceles isolate RC106 unplaced genomic scaffold, ASM277652v3 unscaffolded_35764	66	749	9.92e-12	202	250	30.800	N/A
QNT12723.1	3	240	NW_022319604	Piliocolobus tephrosceles	Piliocolobus tephrosceles isolate RC106 unplaced genomic scaffold, ASM277652v3 unscaffolded_35765	12175	11492	9.92e-12	202	250	30.800	N/A
QNT12723.1	3	240	NW_024039260	Cyprinodon tularosa	Cyprinodon tularosa strain WSP-4 unplaced genomic scaffold, ASM1607723v1 ctg527	25305	24622	9.92e-12	202	250	29.600	N/A
QNT12723.1	3	240	NW_024039260	Cyprinodon tularosa	Cyprinodon tularosa strain WSP-4 unplaced genomic scaffold, ASM1607723v1 ctg527	30534	31217	1.82e-11	200	250	29.600	N/A
QNT12723.1	1	240	NW_023602073	Talpa occidentalis	Talpa occidentalis isolate TD23 unplaced genomic scaffold, MPIMG_talOcc4 talOcc4.2	48215897	48215208	1.00e-11	202	252	29.762	N/A
QNT12723.1	3	240	NW_023602073	Talpa occidentalis	Talpa occidentalis isolate TD23 unplaced genomic scaffold, MPIMG_talOcc4 talOcc4.2	48231934	48232617	2.81e-11	198	250	30.400	N/A
QNT12723.1	3	240	NW_023602073	Talpa occidentalis	Talpa occidentalis isolate TD23 unplaced genomic scaffold, MPIMG_talOcc4 talOcc4.2	48219613	48220296	3.28e-11	198	250	30.400	N/A
QNT12723.1	3	240	NC_064253	Canis lupus dingo	Canis lupus dingo isolate Sandy chromosome 11, ASM325472v2	9588270	9587587	1.01e-11	202	253	29.644	N/A
QNT12723.1	3	240	NC_051815	Canis lupus familiaris	Canis lupus familiaris isolate SID07034 breed Labrador retriever chromosome 11, ROS_Cfam_1.0	12103850	12104533	1.01e-11	202	253	29.644	N/A
QNT12723.1	3	240	NC_044313	Lynx canadensis	Lynx canadensis isolate LIC74 chromosome D2, mLynCan4.pri.v2	14535327	14534644	1.02e-11	202	253	29.644	N/A
QNT12723.1	3	240	NW_007028692	Carlito syrichta	Carlito syrichta isolate Samal-C Ts95f unplaced genomic scaffold, Tarsius_syrichta-2.0.1 Scaffold84596	35621	36304	1.02e-11	202	250	30.800	N/A
QNT12723.1	3	240	NW_007028692	Carlito syrichta	Carlito syrichta isolate Samal-C Ts95f unplaced genomic scaffold, Tarsius_syrichta-2.0.1 Scaffold84596	32130	31447	3.37e-11	197	250	30.000	N/A
QNT12723.1	3	240	NC_036885	Pan troglodytes	Pan troglodytes isolate Yerkes chimp pedigree #C0471 (Clint) chromosome 6, Clint_PTRv2	31227811	31228494	1.03e-11	202	250	30.800	N/A
QNT12723.1	3	240	NC_036885	Pan troglodytes	Pan troglodytes isolate Yerkes chimp pedigree #C0471 (Clint) chromosome 6, Clint_PTRv2	31215597	31216280	1.24e-11	201	250	30.800	N/A
QNT12723.1	3	240	NC_036885	Pan troglodytes	Pan troglodytes isolate Yerkes chimp pedigree #C0471 (Clint) chromosome 6, Clint_PTRv2	31211765	31211082	4.44e-11	196	250	30.000	N/A
QNT12723.1	3	240	NC_045438	Piliocolobus tephrosceles	Piliocolobus tephrosceles isolate RC106 chromosome 5, ASM277652v3	136569168	136569851	1.03e-11	202	250	30.800	N/A
QNT12723.1	3	240	NC_045438	Piliocolobus tephrosceles	Piliocolobus tephrosceles isolate RC106 chromosome 5, ASM277652v3	136565012	136564329	4.76e-11	196	250	30.000	N/A
QNT12723.1	3	240	NC_048245	Pan paniscus	Pan paniscus isolate Mhudiblu (Carbone #601152) chromosome 6, Mhudiblu_PPA_v0	31489123	31489806	1.03e-11	202	250	30.800	N/A
QNT12723.1	3	240	NC_048245	Pan paniscus	Pan paniscus isolate Mhudiblu (Carbone #601152) chromosome 6, Mhudiblu_PPA_v0	31476939	31477622	1.24e-11	201	250	30.800	N/A
QNT12723.1	3	240	NC_048245	Pan paniscus	Pan paniscus isolate Mhudiblu (Carbone #601152) chromosome 6, Mhudiblu_PPA_v0	31473074	31472391	4.04e-11	197	250	30.000	N/A
QNT12723.1	3	240	NC_036909	Pongo abelii	Pongo abelii isolate Susie chromosome 6, Susie_PABv2	32120148	32120831	1.03e-11	202	250	30.800	N/A
QNT12723.1	3	240	NC_036909	Pongo abelii	Pongo abelii isolate Susie chromosome 6, Susie_PABv2	32107924	32108607	1.47e-11	200	250	30.800	N/A
QNT12723.1	3	240	NC_036909	Pongo abelii	Pongo abelii isolate Susie chromosome 6, Susie_PABv2	32104005	32103322	4.04e-11	197	250	30.000	N/A
QNT12723.1	3	240	NW_024076320	Oryx dammah	Oryx dammah isolate SB20612 unplaced genomic scaffold, SCBI_Odam_1.1 HiC_scaffold_6557	1909	1226	1.03e-11	199	250	30.800	N/A
QNT12723.1	3	240	NW_023399529	Halichoerus grypus	Halichoerus grypus isolate 241Hg ecotype Northwest Atlantic unplaced genomic scaffold, Tufts_HGry_1.1 scf7180000022440	756534	755851	1.04e-11	202	250	30.800	N/A
QNT12723.1	1	240	NW_023399529	Halichoerus grypus	Halichoerus grypus isolate 241Hg ecotype Northwest Atlantic unplaced genomic scaffold, Tufts_HGry_1.1 scf7180000022440	768374	769063	1.22e-11	201	252	29.762	N/A
QNT12723.1	3	240	NW_023399529	Halichoerus grypus	Halichoerus grypus isolate 241Hg ecotype Northwest Atlantic unplaced genomic scaffold, Tufts_HGry_1.1 scf7180000022440	766485	765802	1.53e-11	200	250	30.800	N/A
QNT12723.1	3	240	NW_007255620	Carlito syrichta	Carlito syrichta isolate Samal-C Ts95f unplaced genomic scaffold, Tarsius_syrichta-2.0.1 Scaffold311524	429	1112	1.05e-11	202	250	30.800	N/A
QNT12723.1	3	240	NW_007255620	Carlito syrichta	Carlito syrichta isolate Samal-C Ts95f unplaced genomic scaffold, Tarsius_syrichta-2.0.1 Scaffold311524	15086	15769	1.05e-11	202	250	30.800	N/A
QNT12723.1	3	240	NW_022680413	Rhinolophus ferrumequinum	Rhinolophus ferrumequinum isolate MPI-CBG mRhiFer1 unplaced genomic scaffold, mRhiFer1_v1.p scaffold_47_arrow_ctg1	1676	993	1.05e-11	202	253	29.644	N/A
QNT12723.1	3	240	NW_024081455	Hyaena hyaena	Hyaena hyaena isolate Hyena2069 unplaced genomic scaffold, ASM300989v1 scaffold_830	425044	424361	1.06e-11	202	250	30.800	N/A
QNT12723.1	3	240	NW_024081455	Hyaena hyaena	Hyaena hyaena isolate Hyena2069 unplaced genomic scaffold, ASM300989v1 scaffold_830	414363	413680	1.06e-11	202	250	30.800	N/A
QNT12723.1	1	240	NW_024081455	Hyaena hyaena	Hyaena hyaena isolate Hyena2069 unplaced genomic scaffold, ASM300989v1 scaffold_830	427190	427879	3.83e-11	197	252	29.762	N/A
QNT12723.1	1	240	NW_004444263	Trichechus manatus latirostris	Trichechus manatus latirostris isolate Lorelei unplaced genomic scaffold, TriManLat1.0 scaffold00327	318096	317407	1.06e-11	202	252	30.159	N/A
QNT12723.1	3	240	NW_004444263	Trichechus manatus latirostris	Trichechus manatus latirostris isolate Lorelei unplaced genomic scaffold, TriManLat1.0 scaffold00327	319497	320180	1.15e-11	201	250	30.800	N/A
QNT12723.1	3	240	NC_063418	Stegostoma fasciatum	Stegostoma fasciatum isolate 6-17 chromosome 35, sSteFas1.1	23266585	23267268	1.06e-11	202	250	30.800	N/A
QNT12723.1	151	240	NC_063418	Stegostoma fasciatum	Stegostoma fasciatum isolate 6-17 chromosome 35, sSteFas1.1	23246799	23247065	3.86e-06	155	90	41.111	N/A
QNT12723.1	3	440	NC_046328	Lacerta agilis	Lacerta agilis isolate rLacAgi1 chromosome 17, rLacAgi1.pri	35072726	35074075	1.07e-11	202	467	25.054	N/A
QNT12723.1	3	248	NC_046328	Lacerta agilis	Lacerta agilis isolate rLacAgi1 chromosome 17, rLacAgi1.pri	35069543	35070256	8.56e-11	194	260	25.000	N/A
QNT12723.1	1	240	NW_020338758	Puma concolor	Puma concolor isolate SC36_Marlon unplaced genomic scaffold, PumCon1.0 scaffold_1755	307135	307824	1.07e-11	202	252	30.159	N/A
QNT12723.1	3	240	NW_020338758	Puma concolor	Puma concolor isolate SC36_Marlon unplaced genomic scaffold, PumCon1.0 scaffold_1755	299823	299140	2.28e-11	199	250	30.800	N/A
QNT12723.1	1	240	NT_176404	Cavia porcellus	Cavia porcellus strain inbred line 2N unplaced genomic scaffold, Cavpor3.0 supercont2_15	41155420	41156109	1.07e-11	202	252	29.762	N/A
QNT12723.1	3	240	NT_176404	Cavia porcellus	Cavia porcellus strain inbred line 2N unplaced genomic scaffold, Cavpor3.0 supercont2_15	41131424	41130741	3.93e-11	197	250	30.400	N/A
QNT12723.1	126	240	NT_176404	Cavia porcellus	Cavia porcellus strain inbred line 2N unplaced genomic scaffold, Cavpor3.0 supercont2_15	41148601	41148236	7.75e-08	169	123	36.585	N/A
QNT12723.1	3	240	NW_016107339	Cebus imitator	Cebus imitator isolate Cc_AM_T3 unplaced genomic scaffold, Cebus_imitator-1.0 Scaffold24	14610835	14610152	1.08e-11	202	250	30.800	N/A
QNT12723.1	3	240	NW_016107339	Cebus imitator	Cebus imitator isolate Cc_AM_T3 unplaced genomic scaffold, Cebus_imitator-1.0 Scaffold24	14598017	14597334	1.08e-11	202	250	30.800	N/A
QNT12723.1	3	240	NW_016107339	Cebus imitator	Cebus imitator isolate Cc_AM_T3 unplaced genomic scaffold, Cebus_imitator-1.0 Scaffold24	14615189	14615872	5.65e-11	196	250	29.600	N/A
QNT12723.1	3	240	NC_056479	Plectropomus leopardus	Plectropomus leopardus isolate mb chromosome 17, YSFRI_Pleo_2.0	5344977	5344294	1.08e-11	202	254	29.921	N/A
QNT12723.1	3	240	NC_056479	Plectropomus leopardus	Plectropomus leopardus isolate mb chromosome 17, YSFRI_Pleo_2.0	5338838	5338155	2.40e-11	199	254	29.921	N/A
QNT12723.1	3	240	NC_056479	Plectropomus leopardus	Plectropomus leopardus isolate mb chromosome 17, YSFRI_Pleo_2.0	5352662	5351979	3.31e-11	198	254	29.528	N/A
QNT12723.1	3	240	NC_051324	Choloepus didactylus	Choloepus didactylus isolate mChoDid1 chromosome 18, mChoDid1.pri	27730860	27730177	1.08e-11	202	253	29.644	N/A
QNT12723.1	3	240	NC_046358	Strigops habroptila	Strigops habroptila isolate Jane chromosome 4, bStrHab1.2.pri	19251205	19251894	1.08e-11	202	251	29.880	N/A
QNT12723.1	3	240	NW_020173729	Neophocaena asiaeorientalis asiaeorientalis	Neophocaena asiaeorientalis asiaeorientalis breed wild unplaced genomic scaffold, Neophocaena_asiaeorientalis_V1 scaffold140	1273816	1273127	1.09e-11	202	254	29.528	N/A
QNT12723.1	3	240	NW_023454757	Manis pentadactyla	Manis pentadactyla isolate MP20 unplaced genomic scaffold, YNU_ManPten_2.0 scaffold_180_MP20	3170721	3170032	1.09e-11	202	251	29.880	N/A
QNT12723.1	3	240	NT_176363	Cavia porcellus	Cavia porcellus strain inbred line 2N unplaced genomic scaffold, Cavpor3.0 supercont2_56	11210467	11211150	1.09e-11	202	244	29.508	N/A
QNT12723.1	3	240	NW_022098036	Delphinapterus leucas	Delphinapterus leucas isolate GAN/ISIS: 26980492/103006 unplaced genomic scaffold, ASM228892v3 scaffoldscaffold45	7516088	7515399	1.09e-11	202	254	29.528	N/A
QNT12723.1	3	240	NC_059166	Bubalus bubalis	Bubalus bubalis isolate 160015118507 breed Murrah chromosome 10, NDDB_SH_1	83812204	83812887	1.09e-11	202	253	29.644	N/A
QNT12723.1	3	240	NW_021703778	Monodon monoceros	Monodon monoceros isolate NGI ecotype Baffin Bay Population unplaced genomic scaffold, NGI_Narwhal_1 Super_Scaffold_21	137567971	137568660	1.09e-11	202	254	29.528	N/A
QNT12723.1	3	240	NW_021703778	Monodon monoceros	Monodon monoceros isolate NGI ecotype Baffin Bay Population unplaced genomic scaffold, NGI_Narwhal_1 Super_Scaffold_21	30743292	30742609	1.68e-06	158	250	28.000	N/A
QNT12723.1	3	240	NC_045764	Phocoena sinus	Phocoena sinus isolate mPhoSin1 chromosome 2, mPhoSin1.pri	141109380	141110069	1.09e-11	202	254	29.528	N/A
QNT12723.1	3	240	NW_022631304	Lontra canadensis	Lontra canadensis isolate GAN:19392208 unplaced genomic scaffold, GSC_riverotter_1.0 scaffold310	153555	154238	1.11e-11	201	250	29.200	N/A
QNT12723.1	3	240	NW_023010830	Pantherophis guttatus	Pantherophis guttatus isolate EG266 unplaced genomic scaffold, UNIGE_PanGut_3.0 Super-Scaffold_41107	10046230	10046919	1.11e-11	201	251	30.279	N/A
QNT12723.1	3	240	NC_050456	Onychomys torridus	Onychomys torridus chromosome 14, mOncTor1.1	44990356	44991045	1.12e-11	201	254	29.528	N/A
QNT12723.1	3	240	NC_059139	Lemur catta	Lemur catta isolate mLemCat1 chromosome 12, mLemCat1.pri	48238344	48239027	1.12e-11	201	253	29.644	N/A
QNT12723.1	3	240	NC_044608	Gorilla gorilla gorilla	Gorilla gorilla gorilla isolate Kamilah (stud number 0661) breed western lowland gorilla chromosome 6, Kamilah_GGO_v0	31762552	31763235	1.12e-11	201	250	30.800	N/A
QNT12723.1	3	240	NC_044608	Gorilla gorilla gorilla	Gorilla gorilla gorilla isolate Kamilah (stud number 0661) breed western lowland gorilla chromosome 6, Kamilah_GGO_v0	31774748	31775431	1.12e-11	201	250	30.800	N/A
QNT12723.1	3	240	NC_044608	Gorilla gorilla gorilla	Gorilla gorilla gorilla isolate Kamilah (stud number 0661) breed western lowland gorilla chromosome 6, Kamilah_GGO_v0	31758712	31758029	4.04e-11	197	250	30.000	N/A
QNT12723.1	3	240	NW_006383108	Leptonychotes weddellii	Leptonychotes weddellii isolate WS11-02 unplaced genomic scaffold, LepWed1.0 scaffold00068	1006376	1007059	1.13e-11	201	253	29.644	N/A
QNT12723.1	3	240	NW_022631020	Lontra canadensis	Lontra canadensis isolate GAN:19392208 unplaced genomic scaffold, GSC_riverotter_1.0 scaffold26	12563046	12563729	1.14e-11	201	253	29.644	N/A
QNT12723.1	3	240	NW_022631004	Lontra canadensis	Lontra canadensis isolate GAN:19392208 unplaced genomic scaffold, GSC_riverotter_1.0 scaffold10	20565341	20564658	1.14e-11	201	253	29.644	N/A
QNT12723.1	3	240	NC_045624	Mustela erminea	Mustela erminea isolate mMusErm1 chromosome 11, mMusErm1.Pri	68110590	68111273	1.14e-11	201	253	29.644	N/A
QNT12723.1	3	240	NC_062219	Neosciurus carolinensis	Neosciurus carolinensis chromosome 7, mSciCar1.2	122717717	122717034	1.14e-11	201	250	30.800	N/A
QNT12723.1	3	240	NC_062219	Neosciurus carolinensis	Neosciurus carolinensis chromosome 7, mSciCar1.2	122705760	122705077	1.21e-11	201	250	30.800	N/A
QNT12723.1	3	240	NC_062219	Neosciurus carolinensis	Neosciurus carolinensis chromosome 7, mSciCar1.2	35923869	35923186	1.76e-11	200	250	29.600	N/A
QNT12723.1	3	240	NC_062219	Neosciurus carolinensis	Neosciurus carolinensis chromosome 7, mSciCar1.2	122722826	122723509	4.11e-11	197	250	29.600	N/A
QNT12723.1	3	240	NC_062279	Lutra lutra	Lutra lutra chromosome 2, mLutLut1.2	59495274	59495957	1.14e-11	201	253	29.644	N/A
QNT12723.1	3	240	NC_062279	Lutra lutra	Lutra lutra chromosome 2, mLutLut1.2	79638789	79639472	1.66e-11	200	253	29.249	N/A
QNT12723.1	3	240	NC_051309	Choloepus didactylus	Choloepus didactylus isolate mChoDid1 chromosome 3, mChoDid1.pri	21807202	21807885	1.14e-11	201	253	29.644	N/A
QNT12723.1	3	240	NC_051309	Choloepus didactylus	Choloepus didactylus isolate mChoDid1 chromosome 3, mChoDid1.pri	64742665	64741982	1.18e-11	201	253	29.644	N/A
QNT12723.1	3	240	NC_051320	Choloepus didactylus	Choloepus didactylus isolate mChoDid1 chromosome 14, mChoDid1.pri	61482516	61483199	1.15e-11	201	253	29.644	N/A
QNT12723.1	3	240	NC_051315	Choloepus didactylus	Choloepus didactylus isolate mChoDid1 chromosome 9, mChoDid1.pri	60798239	60797556	1.15e-11	201	253	29.644	N/A
QNT12723.1	3	240	NW_023576480	Artibeus jamaicensis	Artibeus jamaicensis isolate 1a unplaced genomic scaffold, WHU_Ajam_v2 fragScaff_scaffold_497	3145064	3144375	1.16e-11	201	251	29.880	N/A
QNT12723.1	3	240	NC_051061	Acanthopagrus latus	Acanthopagrus latus isolate v.2019 chromosome 23, fAcaLat1.1	24120106	24119423	1.16e-11	201	254	29.921	N/A
QNT12723.1	3	240	NC_051061	Acanthopagrus latus	Acanthopagrus latus isolate v.2019 chromosome 23, fAcaLat1.1	24151884	24152567	1.16e-11	201	254	29.921	N/A
QNT12723.1	3	240	NC_045596	Zalophus californianus	Zalophus californianus isolate mZalCal1 chromosome 2, mZalCal1.pri.v2	114430698	114431381	1.16e-11	201	253	29.644	N/A
QNT12723.1	3	240	NW_007034718	Carlito syrichta	Carlito syrichta isolate Samal-C Ts95f unplaced genomic scaffold, Tarsius_syrichta-2.0.1 Scaffold90622	33564	34253	1.18e-11	201	254	29.921	N/A
QNT12723.1	3	249	NW_013657960	Thamnophis sirtalis	Thamnophis sirtalis isolate EDBJR-23777 unplaced genomic scaffold, Thamnophis_sirtalis-6.0 Scaffold280	823188	823907	1.18e-11	201	252	26.984	N/A
QNT12723.1	3	240	NW_013657960	Thamnophis sirtalis	Thamnophis sirtalis isolate EDBJR-23777 unplaced genomic scaffold, Thamnophis_sirtalis-6.0 Scaffold280	820140	820829	9.82e-10	185	252	26.587	N/A
QNT12723.1	3	240	NW_006408851	Chrysochloris asiatica	Chrysochloris asiatica unplaced genomic scaffold, ChrAsi1.0 scaffold00333	845739	845056	1.18e-11	201	250	30.800	N/A
QNT12723.1	3	240	NW_006408851	Chrysochloris asiatica	Chrysochloris asiatica unplaced genomic scaffold, ChrAsi1.0 scaffold00333	812169	811486	1.18e-11	201	250	30.800	N/A
QNT12723.1	3	240	NW_006408851	Chrysochloris asiatica	Chrysochloris asiatica unplaced genomic scaffold, ChrAsi1.0 scaffold00333	847353	848036	2.00e-11	199	250	30.000	N/A
QNT12723.1	1	240	NC_033661	Microcebus murinus	Microcebus murinus isolate mixed chromosome 2, Mmur_3.0	123767857	123768546	1.18e-11	201	244	28.689	N/A
QNT12723.1	3	240	NW_023667638	Chlorocebus sabaeus	Chlorocebus sabaeus strain WHO RCB 10-87 unplaced genomic scaffold, Vero_WHO_p1.0 scaffold-1606	8531	7848	1.18e-11	201	250	30.800	N/A
QNT12723.1	3	249	NW_022681458	Trachypithecus francoisi	Trachypithecus francoisi isolate TF-2019V2 unplaced genomic scaffold, Tfra_2.0 Lachesis_group13	108456558	108455860	1.19e-11	201	249	29.317	N/A
QNT12723.1	1	240	NW_015504604	Miniopterus natalensis	Miniopterus natalensis isolate MN2012-01 unplaced genomic scaffold, Mnat.v1 scaff480	653180	653869	1.20e-11	201	252	30.159	N/A
QNT12723.1	3	240	NW_015504604	Miniopterus natalensis	Miniopterus natalensis isolate MN2012-01 unplaced genomic scaffold, Mnat.v1 scaff480	636653	635970	2.76e-11	198	250	30.400	N/A
QNT12723.1	3	240	NW_020356540	Vulpes vulpes	Vulpes vulpes strain TameXAggressive cross unplaced genomic scaffold, VulVul2.2 scaffold106	7354156	7353473	1.20e-11	201	253	29.644	N/A
QNT12723.1	3	240	NC_060897	Silurus meridionalis	Silurus meridionalis isolate SWU-2019-XX chromosome 14, ASM1480568v1	5904813	5904130	1.20e-11	201	250	29.600	N/A
QNT12723.1	3	240	NC_060897	Silurus meridionalis	Silurus meridionalis isolate SWU-2019-XX chromosome 14, ASM1480568v1	5910578	5909895	1.45e-11	201	250	29.600	N/A
QNT12723.1	3	240	NC_060897	Silurus meridionalis	Silurus meridionalis isolate SWU-2019-XX chromosome 14, ASM1480568v1	5924764	5925447	1.61e-11	200	250	29.600	N/A
QNT12723.1	3	240	NC_060897	Silurus meridionalis	Silurus meridionalis isolate SWU-2019-XX chromosome 14, ASM1480568v1	5899092	5898409	1.76e-11	200	250	29.600	N/A
QNT12723.1	1	240	NW_024429208	Mesocricetus auratus	Mesocricetus auratus isolate SY011 unplaced genomic scaffold, BCM_Maur_2.0 Super-Scaffold_100027	2742596	2743285	1.20e-11	201	252	30.159	N/A
QNT12723.1	3	240	NW_024429208	Mesocricetus auratus	Mesocricetus auratus isolate SY011 unplaced genomic scaffold, BCM_Maur_2.0 Super-Scaffold_100027	2737401	2736718	3.93e-11	197	250	30.400	N/A
QNT12723.1	3	240	NW_024429208	Mesocricetus auratus	Mesocricetus auratus isolate SY011 unplaced genomic scaffold, BCM_Maur_2.0 Super-Scaffold_100027	2723743	2723060	5.01e-11	196	250	30.400	N/A
QNT12723.1	3	240	NW_025421387	Mustela putorius furo	Mustela putorius furo isolate JIRA1106 unplaced genomic scaffold, ASM1176430v1.1 tig00000457_pilon_pilon_pilon	126620	127303	1.21e-11	201	253	29.644	N/A
QNT12723.1	3	240	NC_057406	Cervus canadensis	Cervus canadensis isolate Bull #8, Minnesota chromosome 21, ASM1932006v1	52806110	52806793	1.21e-11	201	253	29.644	N/A
QNT12723.1	3	240	NC_045612	Zalophus californianus	Zalophus californianus isolate mZalCal1 chromosome X, mZalCal1.pri.v2	106161988	106162671	1.21e-11	201	253	29.644	N/A
QNT12723.1	3	240	NC_045612	Zalophus californianus	Zalophus californianus isolate mZalCal1 chromosome X, mZalCal1.pri.v2	70146355	70147038	2.08e-10	191	253	29.249	N/A
QNT12723.1	1	240	NW_022589819	Phoca vitulina	Phoca vitulina isolate PV1807 unplaced genomic scaffold, GSC_HSeal_1.0 scaffold116	361366	360677	1.22e-11	201	252	29.762	N/A
QNT12723.1	3	240	NW_022589819	Phoca vitulina	Phoca vitulina isolate PV1807 unplaced genomic scaffold, GSC_HSeal_1.0 scaffold116	363256	363939	2.76e-11	198	250	30.800	N/A
QNT12723.1	1	240	NW_004567156	Condylura cristata	Condylura cristata isolate star-nosed mole 26May11 unplaced genomic scaffold, ConCri1.0 scaffold00055	1141933	1141244	1.22e-11	201	252	30.159	N/A
QNT12723.1	3	240	NW_004567156	Condylura cristata	Condylura cristata isolate star-nosed mole 26May11 unplaced genomic scaffold, ConCri1.0 scaffold00055	1159229	1159912	1.51e-11	200	250	30.800	N/A
QNT12723.1	1	240	NW_006921881	Orycteropus afer afer	Orycteropus afer afer isolate SDZICR_OR568_19922 unplaced genomic scaffold, OryAfe1.0 scaffold00294	1150710	1151399	1.22e-11	201	252	30.159	N/A
QNT12723.1	3	240	NW_006921881	Orycteropus afer afer	Orycteropus afer afer isolate SDZICR_OR568_19922 unplaced genomic scaffold, OryAfe1.0 scaffold00294	1149319	1148636	4.63e-11	196	250	30.400	N/A
QNT12723.1	3	240	NW_006921881	Orycteropus afer afer	Orycteropus afer afer isolate SDZICR_OR568_19922 unplaced genomic scaffold, OryAfe1.0 scaffold00294	1138179	1137496	5.23e-11	196	250	30.400	N/A
QNT12723.1	3	240	NW_016107318	Cebus imitator	Cebus imitator isolate Cc_AM_T3 unplaced genomic scaffold, Cebus_imitator-1.0 Scaffold3	7267815	7267132	1.22e-11	201	253	29.644	N/A
QNT12723.1	3	240	NC_056701	Puntigrus tetrazona	Puntigrus tetrazona isolate hp1 chromosome 3, ASM1883169v1	19440147	19439464	1.22e-11	201	250	30.000	N/A
QNT12723.1	3	240	NC_056701	Puntigrus tetrazona	Puntigrus tetrazona isolate hp1 chromosome 3, ASM1883169v1	19443749	19444432	1.33e-11	201	250	30.000	N/A
QNT12723.1	3	240	NC_056701	Puntigrus tetrazona	Puntigrus tetrazona isolate hp1 chromosome 3, ASM1883169v1	20574780	20575463	3.58e-11	197	250	29.600	N/A
QNT12723.1	3	240	NC_057396	Cervus canadensis	Cervus canadensis isolate Bull #8, Minnesota chromosome 11, ASM1932006v1	69553870	69554553	1.23e-11	201	253	29.644	N/A
QNT12723.1	3	240	NC_051340	Rattus norvegicus	Rattus norvegicus strain BN/NHsdMcwi chromosome 5, mRatBN7.2	155936817	155936134	1.23e-11	201	253	29.644	N/A
QNT12723.1	3	263	NC_051340	Rattus norvegicus	Rattus norvegicus strain BN/NHsdMcwi chromosome 5, mRatBN7.2	53165270	53164503	1.91e-09	183	283	27.208	N/A
QNT12723.1	126	249	NC_051340	Rattus norvegicus	Rattus norvegicus strain BN/NHsdMcwi chromosome 5, mRatBN7.2	66606673	66607068	5.18e-08	171	133	35.338	N/A
QNT12723.1	3	240	NW_016820117	Rhinopithecus bieti	Rhinopithecus bieti isolate Rb0 unplaced genomic scaffold, ASM169854v1	184952	184269	1.24e-11	201	250	30.800	N/A
QNT12723.1	3	240	NW_016820117	Rhinopithecus bieti	Rhinopithecus bieti isolate Rb0 unplaced genomic scaffold, ASM169854v1	189210	189893	4.75e-11	196	250	30.000	N/A
QNT12723.1	3	240	NW_022134863	Globicephala melas	Globicephala melas isolate X-22926-18 unplaced genomic scaffold, ASM654740v1 scaffold10	37867567	37868256	1.24e-11	201	254	29.528	N/A
QNT12723.1	3	240	NW_020837954	Lagenorhynchus obliquidens	Lagenorhynchus obliquidens isolate GAN/ISIS:26980383/991018 unplaced genomic scaffold, ASM367639v1 scaffold10	37982113	37982802	1.24e-11	201	254	29.528	N/A
QNT12723.1	3	240	NC_047035	Tursiops truncatus	Tursiops truncatus isolate mTurTru1 chromosome 2, mTurTru1.mat.Y	37129062	37128373	1.24e-11	201	254	29.528	N/A
QNT12723.1	141	240	NC_047035	Tursiops truncatus	Tursiops truncatus isolate mTurTru1 chromosome 2, mTurTru1.mat.Y	145662631	145662927	6.36e-08	170	100	40.000	N/A
QNT12723.1	3	240	NC_044552	Rhinopithecus roxellana	Rhinopithecus roxellana isolate Shanxi Qingling chromosome 4, ASM756505v1	25383469	25384152	1.24e-11	201	250	30.800	N/A
QNT12723.1	3	240	NC_044552	Rhinopithecus roxellana	Rhinopithecus roxellana isolate Shanxi Qingling chromosome 4, ASM756505v1	25396308	25396991	1.38e-11	201	250	30.800	N/A
QNT12723.1	3	240	NC_044552	Rhinopithecus roxellana	Rhinopithecus roxellana isolate Shanxi Qingling chromosome 4, ASM756505v1	25379258	25378575	4.76e-11	196	250	30.000	N/A
QNT12723.1	3	191	NC_044552	Rhinopithecus roxellana	Rhinopithecus roxellana isolate Shanxi Qingling chromosome 4, ASM756505v1	25422616	25423155	1.26e-08	118	201	27.861	N/A
QNT12723.1	200	240	NC_044552	Rhinopithecus roxellana	Rhinopithecus roxellana isolate Shanxi Qingling chromosome 4, ASM756505v1	25423178	25423300	1.26e-08	98	41	51.220	N/A
QNT12723.1	3	240	NC_064560	Orcinus orca	Orcinus orca chromosome 2, mOrcOrc1.1	164655862	164656551	1.24e-11	201	254	29.528	N/A
QNT12723.1	141	240	NC_064560	Orcinus orca	Orcinus orca chromosome 2, mOrcOrc1.1	55512865	55512569	6.25e-08	170	100	40.000	N/A
QNT12723.1	3	240	NW_020455431	Nothoprocta perdicaria	Nothoprocta perdicaria isolate Ctin4 unplaced genomic scaffold, notPer1 scaffold_223	1110881	1110192	1.25e-11	201	251	29.482	N/A
QNT12723.1	3	240	NW_012003394	Cercocebus atys	Cercocebus atys isolate FAK unplaced genomic scaffold, Caty_1.0 Scaffold350	84972	84289	1.27e-11	201	250	30.800	N/A
QNT12723.1	3	240	NW_012003394	Cercocebus atys	Cercocebus atys isolate FAK unplaced genomic scaffold, Caty_1.0 Scaffold350	99080	99763	4.66e-11	196	250	30.000	N/A
QNT12723.1	3	240	NW_012106809	Mandrillus leucophaeus	Mandrillus leucophaeus isolate KB7577 unplaced genomic scaffold, Mleu.le_1.0 Scaffold630	502679	503362	1.28e-11	201	250	30.800	N/A
QNT12723.1	3	240	NW_012106809	Mandrillus leucophaeus	Mandrillus leucophaeus isolate KB7577 unplaced genomic scaffold, Mleu.le_1.0 Scaffold630	498475	497792	4.67e-11	196	250	30.000	N/A
QNT12723.1	3	240	NW_012011989	Macaca nemestrina	Macaca nemestrina isolate M95218 unplaced genomic scaffold, Mnem_1.0 Scaffold227	501418	500735	1.28e-11	201	250	30.800	N/A
QNT12723.1	3	240	NW_012011989	Macaca nemestrina	Macaca nemestrina isolate M95218 unplaced genomic scaffold, Mnem_1.0 Scaffold227	505243	505926	4.67e-11	196	250	30.000	N/A
QNT12723.1	3	240	NW_012115555	Colobus angolensis palliatus	Colobus angolensis palliatus isolate OR3802 unplaced genomic scaffold, Cang.pa_1.0 Scaffold236	612459	613142	1.28e-11	201	250	30.800	N/A
QNT12723.1	3	240	NW_012115555	Colobus angolensis palliatus	Colobus angolensis palliatus isolate OR3802 unplaced genomic scaffold, Cang.pa_1.0 Scaffold236	608628	607945	4.03e-11	197	250	30.000	N/A
QNT12723.1	3	240	NW_006159530	Tupaia chinensis	Tupaia chinensis unplaced genomic scaffold, TupChi_1.0 Scaffold000070_1	34005	34688	1.28e-11	201	242	28.926	N/A
QNT12723.1	3	240	NC_059108	Jaculus jaculus	Jaculus jaculus isolate mJacJac1 chromosome 7, mJacJac1.mat.Y.cur	119255840	119256529	1.28e-11	201	254	29.528	N/A
QNT12723.1	3	240	NC_052258	Macaca fascicularis	Macaca fascicularis isolate CE1976F chromosome 4, MFA1912RKSv2	31983082	31983765	1.28e-11	201	250	30.800	N/A
QNT12723.1	3	240	NC_052258	Macaca fascicularis	Macaca fascicularis isolate CE1976F chromosome 4, MFA1912RKSv2	31995023	31995706	1.28e-11	201	250	30.800	N/A
QNT12723.1	3	240	NC_052258	Macaca fascicularis	Macaca fascicularis isolate CE1976F chromosome 4, MFA1912RKSv2	31979158	31978475	4.67e-11	196	250	30.000	N/A
QNT12723.1	3	240	NC_041757	Macaca mulatta	Macaca mulatta isolate AG07107 chromosome 4, Mmul_10	137685264	137684581	1.28e-11	201	250	30.800	N/A
QNT12723.1	3	240	NC_041757	Macaca mulatta	Macaca mulatta isolate AG07107 chromosome 4, Mmul_10	137673308	137672625	1.28e-11	201	250	30.800	N/A
QNT12723.1	3	240	NC_041757	Macaca mulatta	Macaca mulatta isolate AG07107 chromosome 4, Mmul_10	137689085	137689768	4.67e-11	196	250	30.000	N/A
QNT12723.1	3	240	NC_037671	Theropithecus gelada	Theropithecus gelada isolate Dixy chromosome 4, Tgel_1.0	34305550	34306233	1.28e-11	201	250	30.800	N/A
QNT12723.1	3	240	NC_037671	Theropithecus gelada	Theropithecus gelada isolate Dixy chromosome 4, Tgel_1.0	34292043	34291360	4.67e-11	196	250	30.000	N/A
QNT12723.1	1	240	NC_042517	Echeneis naucrates	Echeneis naucrates chromosome 7, fEcheNa1.1	11941043	11941732	1.29e-11	201	252	29.762	N/A
QNT12723.1	3	240	NW_017871086	Castor canadensis	Castor canadensis isolate Ward unplaced genomic scaffold, C.can genome v1.0 scaffold_1759	140262	140951	1.33e-11	201	254	29.528	N/A
QNT12723.1	3	240	NW_024465553	Ochotona curzoniae	Ochotona curzoniae isolate NIBS_2020 unplaced genomic scaffold, NIBS_Ocur_1.0 contig_2688	24131469	24130780	1.33e-11	201	254	29.528	N/A
QNT12723.1	3	240	NW_023144640	Marmota flaviventris	Marmota flaviventris isolate SJ_83 unplaced genomic scaffold, GSC_YBM_2.0 scaffold5	30130060	30129371	1.33e-11	201	254	29.528	N/A
QNT12723.1	3	240	NW_025999900	Marmota marmota marmota	Marmota marmota marmota unplaced genomic scaffold, marMar	3843518	3844207	1.33e-11	201	254	29.528	N/A
QNT12723.1	3	240	NC_044555	Rhinopithecus roxellana	Rhinopithecus roxellana isolate Shanxi Qingling chromosome 7, ASM756505v1	145995162	145995845	1.33e-11	201	250	30.000	N/A
QNT12723.1	3	240	NC_064562	Orcinus orca	Orcinus orca chromosome 4, mOrcOrc1.1	46857927	46858610	1.33e-11	201	250	29.600	N/A
QNT12723.1	3	240	NC_045615	Mustela erminea	Mustela erminea isolate mMusErm1 chromosome 2, mMusErm1.Pri	141211539	141212222	1.35e-11	201	253	30.040	N/A
QNT12723.1	3	240	NW_004624754	Heterocephalus glaber	Heterocephalus glaber isolate NMR 29 unplaced genomic scaffold, HetGla_female_1.0 scaffold00025	24415663	24414980	1.37e-11	201	250	30.400	N/A
QNT12723.1	126	240	NW_004624754	Heterocephalus glaber	Heterocephalus glaber isolate NMR 29 unplaced genomic scaffold, HetGla_female_1.0 scaffold00025	24421463	24421828	5.13e-08	171	123	34.959	N/A
QNT12723.1	3	240	NC_044530	Camelus dromedarius	Camelus dromedarius isolate Drom800 breed African chromosome 20, CamDro3	22255023	22254340	1.37e-11	201	250	30.800	N/A
QNT12723.1	3	240	NC_044530	Camelus dromedarius	Camelus dromedarius isolate Drom800 breed African chromosome 20, CamDro3	22268909	22269592	2.34e-11	199	250	30.000	N/A
QNT12723.1	48	240	NC_044530	Camelus dromedarius	Camelus dromedarius isolate Drom800 breed African chromosome 20, CamDro3	16066959	16067510	1.05e-08	177	204	31.863	N/A
QNT12723.1	3	240	NC_059129	Lemur catta	Lemur catta isolate mLemCat1 chromosome 2, mLemCat1.pri	42123664	42124347	1.37e-11	201	250	31.200	N/A
QNT12723.1	3	240	NC_059129	Lemur catta	Lemur catta isolate mLemCat1 chromosome 2, mLemCat1.pri	42135571	42136254	1.37e-11	201	250	31.200	N/A
QNT12723.1	1	240	NC_059129	Lemur catta	Lemur catta isolate mLemCat1 chromosome 2, mLemCat1.pri	42121215	42120526	1.55e-11	200	252	30.159	N/A
QNT12723.1	3	240	NW_003573558	Loxodonta africana	Loxodonta africana isolate ISIS603380 unplaced genomic scaffold, Loxafr3.0 scaffold_138	1325063	1324380	1.39e-11	201	250	30.800	N/A
QNT12723.1	3	240	NW_003573558	Loxodonta africana	Loxodonta africana isolate ISIS603380 unplaced genomic scaffold, Loxafr3.0 scaffold_138	1314386	1313703	1.39e-11	201	250	30.800	N/A
QNT12723.1	3	240	NW_003573558	Loxodonta africana	Loxodonta africana isolate ISIS603380 unplaced genomic scaffold, Loxafr3.0 scaffold_138	1326471	1327154	4.47e-11	196	250	30.000	N/A
QNT12723.1	3	240	NW_024080880	Hyaena hyaena	Hyaena hyaena isolate Hyena2069 unplaced genomic scaffold, ASM300989v1 scaffold_249	697773	698456	1.39e-11	201	253	29.644	N/A
QNT12723.1	3	240	NW_020539924	Urocitellus parryii	Urocitellus parryii isolate AGS 11-09-20 ecotype Arctic tundra unplaced genomic scaffold, ASM342692v1 scaffold_36	3918361	3919050	1.39e-11	201	254	29.528	N/A
QNT12723.1	3	240	NW_024408640	Ictidomys tridecemlineatus	Ictidomys tridecemlineatus isolate GS200 unplaced genomic scaffold, HiC_Itri_2 Itri5	65947971	65947282	1.39e-11	201	254	29.528	N/A
QNT12723.1	3	240	NC_064819	Elephas maximus indicus	Elephas maximus indicus isolate mEleMax1 chromosome 1, mEleMax1 primary haplotype	93325005	93325688	1.39e-11	201	250	30.800	N/A
QNT12723.1	3	240	NC_064819	Elephas maximus indicus	Elephas maximus indicus isolate mEleMax1 chromosome 1, mEleMax1 primary haplotype	93335703	93336386	1.43e-11	201	250	30.800	N/A
QNT12723.1	3	240	NC_064819	Elephas maximus indicus	Elephas maximus indicus isolate mEleMax1 chromosome 1, mEleMax1 primary haplotype	93323595	93322912	3.90e-11	197	250	30.000	N/A
QNT12723.1	3	240	NC_055683	Melanotaenia boesemani	Melanotaenia boesemani isolate fMelBoe1 chromosome 2, fMelBoe1.pri	37749629	37748946	1.41e-11	201	253	29.644	N/A
QNT12723.1	3	240	NC_055683	Melanotaenia boesemani	Melanotaenia boesemani isolate fMelBoe1 chromosome 2, fMelBoe1.pri	37875439	37876122	1.79e-11	200	253	29.644	N/A
QNT12723.1	3	240	NC_055683	Melanotaenia boesemani	Melanotaenia boesemani isolate fMelBoe1 chromosome 2, fMelBoe1.pri	37754604	37755287	2.93e-11	198	253	29.644	N/A
QNT12723.1	3	240	NC_055683	Melanotaenia boesemani	Melanotaenia boesemani isolate fMelBoe1 chromosome 2, fMelBoe1.pri	37874492	37873809	3.22e-11	198	253	29.644	N/A
QNT12723.1	3	240	NW_025723482	Marmota monax	Marmota monax isolate L192 unplaced genomic scaffold, Marmota_monax_Labrador192_V1.0 WCK01_AAK20210901_F8-fsc00001	21683723	21683034	1.41e-11	201	254	29.528	N/A
QNT12723.1	3	240	NC_064250	Canis lupus dingo	Canis lupus dingo isolate Sandy chromosome 8, ASM325472v2	39059658	39060347	1.41e-11	201	254	29.528	N/A
QNT12723.1	48	240	NC_064250	Canis lupus dingo	Canis lupus dingo isolate Sandy chromosome 8, ASM325472v2	6698518	6699054	1.65e-08	175	207	30.918	N/A
QNT12723.1	3	240	NC_051812	Canis lupus familiaris	Canis lupus familiaris isolate SID07034 breed Labrador retriever chromosome 8, ROS_Cfam_1.0	39188671	39189360	1.41e-11	201	254	29.528	N/A
QNT12723.1	60	240	NC_051812	Canis lupus familiaris	Canis lupus familiaris isolate SID07034 breed Labrador retriever chromosome 8, ROS_Cfam_1.0	6829389	6829856	1.22e-07	168	184	30.978	N/A
QNT12723.1	1	240	NW_019525414	Seriola lalandi dorsalis	Seriola lalandi dorsalis isolate HSWRI2012SDOR001 ecotype SW California unplaced genomic scaffold, Sedor1 jcf7180002054861	4283151	4283840	1.42e-11	201	252	29.762	N/A
QNT12723.1	3	240	NW_021604790	Grammomys surdaster	Grammomys surdaster isolate TR1022 unplaced genomic scaffold, NIH_TR_1.0 371	4752250	4751567	1.42e-11	201	253	29.249	N/A
QNT12723.1	1	240	NW_019174311	Seriola dumerili	Seriola dumerili isolate Sdu_G_001 unplaced genomic scaffold, Sdu_1.0 BDQW01000056.1	4783381	4784070	1.42e-11	201	252	29.762	N/A
QNT12723.1	3	240	NW_003573459	Loxodonta africana	Loxodonta africana isolate ISIS603380 unplaced genomic scaffold, Loxafr3.0 scaffold_39	15767333	15768016	1.42e-11	201	253	29.644	N/A
QNT12723.1	3	240	NW_004524583	Octodon degus	Octodon degus isolate 3935 unplaced genomic scaffold, OctDeg1.0 scaffold00007	18115354	18114665	1.42e-11	201	254	29.528	N/A
QNT12723.1	3	240	NW_008355157	Nannospalax galili	Nannospalax galili isolate Female #2095 unplaced genomic scaffold, S.galili_v1.0 scaffold285	198906	199595	1.43e-11	201	254	29.528	N/A
QNT12723.1	3	240	NC_052088	Tachyglossus aculeatus	Tachyglossus aculeatus isolate mTacAcu1 chromosome 23, mTacAcu1.pri	4464123	4463434	1.44e-11	201	254	29.528	N/A
QNT12723.1	141	250	NC_047088	Geotrypetes seraphini	Geotrypetes seraphini chromosome 5, aGeoSer1.1	117957797	117957477	1.44e-11	201	110	41.818	N/A
QNT12723.1	3	240	NW_015448503	Nothobranchius furzeri	Nothobranchius furzeri strain GRZ unplaced genomic scaffold, Nfu_20140520 scaffold00988	40812	41498	1.44e-11	200	244	30.738	N/A
QNT12723.1	1	240	NW_004949185	Microtus ochrogaster	Microtus ochrogaster isolate Prairie Vole_2 unplaced genomic scaffold, MicOch1.0 UNK87	1254723	1254034	1.45e-11	201	252	30.159	N/A
QNT12723.1	3	240	NW_004949185	Microtus ochrogaster	Microtus ochrogaster isolate Prairie Vole_2 unplaced genomic scaffold, MicOch1.0 UNK87	1258911	1259594	4.96e-11	196	250	30.800	N/A
QNT12723.1	3	240	NW_006921675	Orycteropus afer afer	Orycteropus afer afer isolate SDZICR_OR568_19922 unplaced genomic scaffold, OryAfe1.0 scaffold00088	815125	815814	1.45e-11	201	254	29.528	N/A
QNT12723.1	3	240	NC_062214	Neosciurus carolinensis	Neosciurus carolinensis chromosome 2, mSciCar1.2	163860627	163861316	1.45e-11	201	254	29.528	N/A
QNT12723.1	125	250	NC_062214	Neosciurus carolinensis	Neosciurus carolinensis chromosome 2, mSciCar1.2	145503090	145503458	5.43e-07	162	126	37.302	N/A
QNT12723.1	3	240	NW_020998671	Eumetopias jubatus	Eumetopias jubatus isolate GAN:26980396 unplaced genomic scaffold, ASM402803v1 scaffold65	7010305	7010988	1.47e-11	200	253	29.644	N/A
QNT12723.1	3	240	NW_004955466	Chinchilla lanigera	Chinchilla lanigera isolate Chin_1 unplaced genomic scaffold, ChiLan1.0 scaffold00065	5346932	5346243	1.47e-11	200	254	29.528	N/A
QNT12723.1	3	240	NW_015176139	Gekko japonicus	Gekko japonicus isolate JY-2015 unplaced genomic scaffold, Gekko_japonicus_V1.1 scaffold5249	15894	16583	1.47e-11	200	254	30.315	N/A
QNT12723.1	3	240	NW_017620088	Panthera pardus	Panthera pardus isolate Maewha unplaced genomic scaffold, PanPar1.0 scaffold244	344004	343321	1.48e-11	200	250	30.800	N/A
QNT12723.1	3	240	NW_017620088	Panthera pardus	Panthera pardus isolate Maewha unplaced genomic scaffold, PanPar1.0 scaffold244	333451	332768	1.48e-11	200	250	30.800	N/A
QNT12723.1	1	240	NW_017620088	Panthera pardus	Panthera pardus isolate Maewha unplaced genomic scaffold, PanPar1.0 scaffold244	346166	346855	1.63e-11	200	252	30.159	N/A
QNT12723.1	3	240	NC_034581	Mus caroli	Mus caroli chromosome 12, CAROLI_EIJ_v1.1	70942249	70942938	1.48e-11	200	251	29.482	N/A
QNT12723.1	3	249	NW_020257959	Theropithecus gelada	Theropithecus gelada isolate Dixy unplaced genomic scaffold, Tgel_1.0 HiC_scaffold_16171	35515	34817	1.49e-11	200	249	29.317	N/A
QNT12723.1	3	240	NW_018344206	Phascolarctos cinereus	Phascolarctos cinereus isolate Bilbo 61053 unplaced genomic scaffold, phaCin_unsw_v4.1 phaCin_unsw_v4.1.fa.scaf00255	2086429	2085746	1.51e-11	200	250	30.800	N/A
QNT12723.1	3	240	NW_018344206	Phascolarctos cinereus	Phascolarctos cinereus isolate Bilbo 61053 unplaced genomic scaffold, phaCin_unsw_v4.1 phaCin_unsw_v4.1.fa.scaf00255	2087917	2088600	1.93e-11	199	250	30.800	N/A
QNT12723.1	3	240	NW_021604585	Grammomys surdaster	Grammomys surdaster isolate TR1022 unplaced genomic scaffold, NIH_TR_1.0 127	5845694	5846383	1.51e-11	200	254	29.528	N/A
QNT12723.1	3	240	NC_050555	Ochotona princeps	Ochotona princeps isolate UAM:Mamm:113957 chromosome 20, OchPri4.0	26846087	26845398	1.51e-11	200	254	29.528	N/A
QNT12723.1	1	240	NC_041345	Perca flavescens	Perca flavescens isolate YP-PL-M2 chromosome 15, PFLA_1.0	382393	383082	1.51e-11	200	256	29.688	N/A
QNT12723.1	3	240	NW_023044993	Arvicanthis niloticus	Arvicanthis niloticus isolate mArvNil1 unplaced genomic scaffold, mArvNil1.pat.X SUPER_23	39718677	39717988	1.51e-11	200	254	29.528	N/A
QNT12723.1	3	240	NC_034596	Mus pahari	Mus pahari chromosome 7, PAHARI_EIJ_v1.1	71734204	71734893	1.51e-11	200	254	29.528	N/A
QNT12723.1	3	240	NC_033665	Microcebus murinus	Microcebus murinus isolate mixed chromosome 6, Mmur_3.0	1735168	1735851	1.51e-11	200	250	31.200	N/A
QNT12723.1	1	240	NC_033665	Microcebus murinus	Microcebus murinus isolate mixed chromosome 6, Mmur_3.0	1732761	1732072	1.55e-11	200	252	30.159	N/A
QNT12723.1	3	240	NC_046160	Rattus rattus	Rattus rattus isolate New Zealand chromosome 7, Rrattus_CSIRO_v1	90564316	90565005	1.51e-11	200	254	29.528	N/A
QNT12723.1	3	240	NW_022196912	Mastomys coucha	Mastomys coucha isolate ucsf_1 unplaced genomic scaffold, UCSF_Mcou_1 pScaffold6	91422136	91422825	1.51e-11	200	254	29.528	N/A
QNT12723.1	3	240	NC_052053	Arvicola amphibius	Arvicola amphibius chromosome 7, mArvAmp1.2	102194079	102193390	1.51e-11	200	251	29.482	N/A
QNT12723.1	3	240	NC_052053	Arvicola amphibius	Arvicola amphibius chromosome 7, mArvAmp1.2	67077072	67077755	3.51e-09	181	249	27.711	N/A
QNT12723.1	3	240	NC_051341	Rattus norvegicus	Rattus norvegicus strain BN/NHsdMcwi chromosome 6, mRatBN7.2	95128914	95129603	1.51e-11	200	254	29.528	N/A
QNT12723.1	3	240	NW_007676748	Equus przewalskii	Equus przewalskii isolate Burgud unplaced genomic scaffold, Burgud scaffold3735	28133	28816	1.51e-11	200	253	30.040	N/A
QNT12723.1	3	240	NC_022021	Microtus ochrogaster	Microtus ochrogaster isolate Prairie Vole_2 chromosome 19, MicOch1.0	11240998	11241681	1.52e-11	200	253	29.644	N/A
QNT12723.1	3	240	NC_051353	Rattus norvegicus	Rattus norvegicus strain BN/NHsdMcwi chromosome 18, mRatBN7.2	47468312	47467629	1.52e-11	200	253	30.040	N/A
QNT12723.1	3	240	NC_051353	Rattus norvegicus	Rattus norvegicus strain BN/NHsdMcwi chromosome 18, mRatBN7.2	16210636	16211319	1.24e-09	184	253	28.458	N/A
QNT12723.1	3	240	NC_048252	Pan paniscus	Pan paniscus isolate Mhudiblu (Carbone #601152) chromosome 13, Mhudiblu_PPA_v0	84812013	84811330	1.52e-11	200	253	29.644	N/A
QNT12723.1	3	240	NW_024404946	Ictidomys tridecemlineatus	Ictidomys tridecemlineatus isolate GS200 unplaced genomic scaffold, HiC_Itri_2 Itri8	35826419	35827102	1.52e-11	200	250	30.800	N/A
QNT12723.1	3	240	NW_024404946	Ictidomys tridecemlineatus	Ictidomys tridecemlineatus isolate GS200 unplaced genomic scaffold, HiC_Itri_2 Itri8	35840120	35840803	1.52e-11	200	250	30.800	N/A
QNT12723.1	3	240	NW_024404946	Ictidomys tridecemlineatus	Ictidomys tridecemlineatus isolate GS200 unplaced genomic scaffold, HiC_Itri_2 Itri8	35818447	35817764	5.01e-11	196	250	29.600	N/A
QNT12723.1	3	240	NW_007727241	Galeopterus variegatus	Galeopterus variegatus unplaced genomic scaffold, G_variegatus-3.0.2 Scaffold1130	213911	213228	1.54e-11	200	250	30.800	N/A
QNT12723.1	1	240	NW_007727241	Galeopterus variegatus	Galeopterus variegatus unplaced genomic scaffold, G_variegatus-3.0.2 Scaffold1130	216133	216822	7.06e-11	195	258	31.395	N/A
QNT12723.1	3	240	NC_019865	Oryzias latipes	Oryzias latipes chromosome 7, ASM223467v1	10768964	10769647	1.55e-11	200	245	29.388	N/A
QNT12723.1	3	240	NC_064561	Orcinus orca	Orcinus orca chromosome 3, mOrcOrc1.1	145004017	145003334	1.55e-11	200	250	29.600	N/A
QNT12723.1	3	240	NW_007033074	Carlito syrichta	Carlito syrichta isolate Samal-C Ts95f unplaced genomic scaffold, Tarsius_syrichta-2.0.1 Scaffold88978	3035	3718	1.55e-11	200	250	29.600	N/A
QNT12723.1	3	240	NT_176399	Cavia porcellus	Cavia porcellus strain inbred line 2N unplaced genomic scaffold, Cavpor3.0 supercont2_20	9501160	9501849	1.56e-11	200	254	29.528	N/A
QNT12723.1	3	240	NC_056021	Peromyscus maniculatus bairdii	Peromyscus maniculatus bairdii isolate BW chromosome 14, HU_Pman_2.1.3	46083170	46083859	1.56e-11	200	254	29.528	N/A
QNT12723.1	3	240	NW_003613728	Cricetulus griseus	Cricetulus griseus unplaced genomic scaffold, CriGri_1.0 scaffold915	2205637	2206326	1.57e-11	200	254	29.528	N/A
QNT12723.1	1	240	NC_055667	Chelmon rostratus	Chelmon rostratus isolate fCheRos1 chromosome 10, fCheRos1.pri	9758724	9758035	1.57e-11	200	258	30.620	N/A
QNT12723.1	3	240	NC_030830	Capra hircus	Capra hircus breed San Clemente chromosome 23, ASM170441v1	22440693	22441376	1.57e-11	200	250	30.800	N/A
QNT12723.1	3	240	NC_030830	Capra hircus	Capra hircus breed San Clemente chromosome 23, ASM170441v1	22451873	22452556	1.57e-11	200	250	30.800	N/A
QNT12723.1	3	240	NC_030830	Capra hircus	Capra hircus breed San Clemente chromosome 23, ASM170441v1	22438643	22437960	1.89e-11	200	250	30.000	N/A
QNT12723.1	3	240	NW_026000019	Marmota marmota marmota	Marmota marmota marmota unplaced genomic scaffold, marMar	27120090	27119407	1.59e-11	200	250	28.400	N/A
QNT12723.1	3	240	NC_052057	Arvicola amphibius	Arvicola amphibius chromosome 11, mArvAmp1.2	18786410	18785727	1.59e-11	200	253	29.644	N/A
QNT12723.1	3	240	NC_052057	Arvicola amphibius	Arvicola amphibius chromosome 11, mArvAmp1.2	31965030	31965713	3.45e-09	181	252	27.778	N/A
# TBLASTN 2.13.0+
# Query: QNS29685.1 |RNA silencing suppressor|Fig virus B|Closterovirus|Closteroviridae|Ficus carica|Japan|Japan|2017|2020-09-20T00:00:00Z|RNA silencing suppressor [Fig virus B]
# Database: ref_euk_rep_genomes
# 0 hits found
# BLAST processed 48 queries
```
