## Supplementary material for "Deep-mining of vertebrate genomes reveals an unexpected diversity of endogenous viral elements": batch_018-tblastn-ref_euk_rep_genomes.out

```
# TBLASTN 2.13.0+
# Query: QJQ80358.1 |Diverged coat protein|Pineapple mealybug wilt-associated virus 2|Ampelovirus|Closteroviridae|Ananas comosus|USA: HI|USA|2017-02|2020-05-13T00:00:00Z|Diverged coat protein [Pineapple mealybug wilt-associated virus 2]
# Database: ref_euk_rep_genomes
# 0 hits found
# TBLASTN 2.13.0+
# Query: AVN99309.1 |putative protein P33|Pistachio ampelovirus A|Ampelovirus|Closteroviridae|Pistacia vera|USA|USA|2016-10-01|2019-04-25T00:00:00Z|putative protein P33 [Pistachio ampelovirus A]
# Database: ref_euk_rep_genomes
# 0 hits found
# TBLASTN 2.13.0+
# Query: AZB50208.1 |ORF2|Air potato ampelovirus 1|Ampelovirus|Closteroviridae|Dioscorea bulbifera|USA|USA|2017-03|2018-11-28T00:00:00Z|ORF2 [Air potato virus 1]
# Database: ref_euk_rep_genomes
# 0 hits found
# TBLASTN 2.13.0+
# Query: BAU80810.1 |putative transmembrane protein|Grapevine leafroll-associated virus 13|Ampelovirus|Closteroviridae|Vitis vinifera|Japan|Japan|2010-12-16|2016-04-16T00:00:00Z|putative transmembrane protein [Grapevine leafroll-associated virus 13]
# Database: ref_euk_rep_genomes
# 0 hits found
# TBLASTN 2.13.0+
# Query: AGK30119.1 |ORF1a|Citrus tristeza virus|Closterovirus|Closteroviridae|Citrus x paradisi|USA|USA|2012-02-02|2013-04-30T00:00:00Z|ORF1a [Citrus tristeza virus]
# Database: ref_euk_rep_genomes
# 0 hits found
# TBLASTN 2.13.0+
# Query: ABY66971.1 |p27|Bean yellow disorder virus|Crinivirus|Closteroviridae|Phaseolus vulgaris|Spain|Spain||2008-04-01T00:00:00Z|p27 [Bean yellow disorder virus]
# Database: ref_euk_rep_genomes
# 0 hits found
# TBLASTN 2.13.0+
# Query: ABI23183.1 |polyprotein 1a|Strawberry chlorotic fleck-associated virus|Closterovirus|Closteroviridae|Fragaria vesca|USA|USA||2006-08-26T00:00:00Z|polyprotein 1a [Strawberry chlorotic fleck-associated virus]
# Database: ref_euk_rep_genomes
# 0 hits found
# TBLASTN 2.13.0+
# Query: YP_009664821.1 |25.4 kDa protein|Cordyline virus 3|Velarivirus|Closteroviridae|Cordyline fruticosa|USA|USA|2009-03|2019-06-28T00:00:00Z|25.4 kDa protein [Cordyline virus 3]
# Database: ref_euk_rep_genomes
# 0 hits found
# TBLASTN 2.13.0+
# Query: YP_009506336.1 |polymerase|Mint vein banding-associated virus||Closteroviridae|Mentha|USA|USA||2018-08-24T00:00:00Z|polymerase, partial [Mint vein banding-associated virus]
# Database: ref_euk_rep_genomes
# Fields: query acc., q. start, q. end, subject acc., subject sci name, subject title, s. start, s. end, evalue, score, alignment length, % identity, subject strand
# 1 hits found
YP_009506336.1	209	369	NW_023013973	Pantherophis guttatus	Pantherophis guttatus isolate EG266 unplaced genomic scaffold, UNIGE_PanGut_3.0 133166	2148	1696	3.07e-06	155	161	29.193	N/A
# TBLASTN 2.13.0+
# Query: YP_009507965.1 |5.4-kDa protein|Tetterwort vein chlorosis virus|Crinivirus|Closteroviridae|Papaveraceae|South Korea|South Korea|2011-05-04|2018-08-24T00:00:00Z|5.4-kDa protein [Tetterwort vein chlorosis virus]
# Database: ref_euk_rep_genomes
# 0 hits found
# TBLASTN 2.13.0+
# Query: YP_009162621.1 |1a|Tobacco virus 1|Closterovirus|Closteroviridae|Nicotiana tabacum|China|China|2013-07|2015-08-18T00:00:00Z|1a [Tobacco virus 1]
# Database: ref_euk_rep_genomes
# 0 hits found
# TBLASTN 2.13.0+
# Query: YP_009058928.1 |putative polyprotein 1a|Rose leaf rosette-associated virus|Closterovirus|Closteroviridae|Rosa multiflora|China|China|2014|2014-09-23T00:00:00Z|putative polyprotein 1a [Rose leaf rosette-associated virus]
# Database: ref_euk_rep_genomes
# 0 hits found
# TBLASTN 2.13.0+
# Query: YP_008411016.1 |minor coat protein|Blackberry vein banding-associated virus|Ampelovirus|Closteroviridae|Rubus|USA|USA|2010|2013-08-14T00:00:00Z|minor coat protein [Blackberry vein banding-associated virus]
# Database: ref_euk_rep_genomes
# 0 hits found
# TBLASTN 2.13.0+
# Query: YP_762630.1 |putative silencing supressor|Strawberry chlorotic fleck-associated virus|Closterovirus|Closteroviridae|Fragaria vesca|USA|USA||2006-09-22T00:00:00Z|putative silencing supressor [Strawberry chlorotic fleck-associated virus]
# Database: ref_euk_rep_genomes
# 0 hits found
# TBLASTN 2.13.0+
# Query: YP_227362.1 |p59|Blackberry yellow vein-associated virus|Crinivirus|Closteroviridae||USA: South Carolina|USA||2005-04-08T00:00:00Z|p59 [Blackberry yellow vein-associated virus]
# Database: ref_euk_rep_genomes
# 0 hits found
# TBLASTN 2.13.0+
# Query: QSE37542.1 |9-kDa hydrophobic protein|Citrus associated ampelovirus 1|Ampelovirus|Closteroviridae|Citrus reticulata|China|China|2018-07|2021-06-30T00:00:00Z|9-kDa hydrophobic protein [Citrus associated ampelovirus 1]
# Database: ref_euk_rep_genomes
# 0 hits found
# TBLASTN 2.13.0+
# Query: QSE37574.1 |putative 21-kDa protein|Citrus associated ampelovirus 2|Ampelovirus|Closteroviridae|Citrus|China|China|2018-07|2021-06-30T00:00:00Z|putative 21-kDa protein [Citrus associated ampelovirus 2]
# Database: ref_euk_rep_genomes
# 0 hits found
# TBLASTN 2.13.0+
# Query: QRN45640.1 |RdRp|Plum bark necrosis stem pitting-associated virus|Ampelovirus|Closteroviridae|Prunus mume|China|China||2021-02-16T00:00:00Z|RdRp [Plum bark necrosis stem pitting-associated virus]
# Database: ref_euk_rep_genomes
# 0 hits found
# TBLASTN 2.13.0+
# Query: QPK66416.1 |P7|Firespike leaf roll-associated virus|Ampelovirus|Closteroviridae||China|China|2017|2020-12-07T00:00:00Z|P7 [Firespike leaf roll-associated virus]
# Database: ref_euk_rep_genomes
# 0 hits found
# TBLASTN 2.13.0+
# Query: QNT12724.1 |HSP90|Yam asymptomatic virus 1|Ampelovirus|Closteroviridae|Dioscorea alata|Vanuatu|Vanuatu|2003|2020-09-22T00:00:00Z|HSP90 [Yam asymptomatic virus 1]
# Database: ref_euk_rep_genomes
# 0 hits found
# TBLASTN 2.13.0+
# Query: QNN88885.1 |ORF 1a/1b fusion polyprotein|Strawberry pallidosis-associated virus|Crinivirus|Closteroviridae|Fragaria x ananassa|China|China|2017-04-04|2020-09-08T00:00:00Z|ORF 1a/1b fusion polyprotein [Strawberry pallidosis-associated virus]
# Database: ref_euk_rep_genomes
# 0 hits found
# TBLASTN 2.13.0+
# Query: QJQ80359.1 |p20|Pineapple mealybug wilt-associated virus 2|Ampelovirus|Closteroviridae|Ananas comosus|USA: HI|USA|2017-02|2020-05-13T00:00:00Z|p20 [Pineapple mealybug wilt-associated virus 2]
# Database: ref_euk_rep_genomes
# 0 hits found
# TBLASTN 2.13.0+
# Query: QGW58156.1 |hypothetical protein|Potato yellow vein virus|Crinivirus|Closteroviridae|Solanum phureja|Colombia|Colombia|2018-04-13|2020-01-01T00:00:00Z|hypothetical protein, partial [Potato yellow vein virus]
# Database: ref_euk_rep_genomes
# 0 hits found
# TBLASTN 2.13.0+
# Query: AVN99310.1 |Hsp70|Pistachio ampelovirus A|Ampelovirus|Closteroviridae|Pistacia vera|USA|USA|2016-10-01|2019-04-25T00:00:00Z|Hsp70 [Pistachio ampelovirus A]
# Database: ref_euk_rep_genomes
# Fields: query acc., q. start, q. end, subject acc., subject sci name, subject title, s. start, s. end, evalue, score, alignment length, % identity, subject strand
# 947 hits found
AVN99310.1	1	461	NW_021788662	Oncorhynchus nerka	Oncorhynchus nerka isolate On170113-E2 unplaced genomic scaffold, Oner_1.0 Un_16368:ARROW:PILON	1449	2858	1.01e-17	250	491	27.699	N/A
AVN99310.1	4	463	NW_019426500	Seriola lalandi dorsalis	Seriola lalandi dorsalis isolate HSWRI2012SDOR001 ecotype SW California unplaced genomic scaffold, Sedor1 jcf7180001955831	2017	566	4.14e-17	243	505	26.139	N/A
AVN99310.1	4	426	NC_044531	Camelus dromedarius	Camelus dromedarius isolate Drom800 breed African chromosome 21, CamDro3	18585512	18584184	7.12e-17	244	460	26.522	N/A
AVN99310.1	1	426	NW_022150470	Gorilla gorilla gorilla	Gorilla gorilla gorilla isolate Kamilah (stud number 0661) breed western lowland gorilla unplaced genomic scaffold, Kamilah_GGO_v0 001921F_69862_qpd_obj	30376	31713	1.43e-16	242	466	26.180	N/A
AVN99310.1	4	426	NC_046328	Lacerta agilis	Lacerta agilis isolate rLacAgi1 chromosome 17, rLacAgi1.pri	35072729	35074066	1.99e-16	240	462	27.489	N/A
AVN99310.1	4	440	NC_046328	Lacerta agilis	Lacerta agilis isolate rLacAgi1 chromosome 17, rLacAgi1.pri	35069546	35070934	2.23e-11	199	473	24.313	N/A
AVN99310.1	1	463	NC_042633	Rhinatrema bivittatum	Rhinatrema bivittatum chromosome 19, aRhiBiv1.1	28583961	28582504	2.03e-16	240	505	25.545	N/A
AVN99310.1	4	462	NC_042633	Rhinatrema bivittatum	Rhinatrema bivittatum chromosome 19, aRhiBiv1.1	28587567	28589012	4.42e-13	213	503	25.050	N/A
AVN99310.1	4	463	NC_042633	Rhinatrema bivittatum	Rhinatrema bivittatum chromosome 19, aRhiBiv1.1	32197021	32195573	1.28e-12	209	507	25.247	N/A
AVN99310.1	4	426	NC_041327	Podarcis muralis	Podarcis muralis ecotype yellow chromosome 16, PodMur_1.0	5657459	5656122	2.53e-16	240	461	26.681	N/A
AVN99310.1	4	440	NC_041327	Podarcis muralis	Podarcis muralis ecotype yellow chromosome 16, PodMur_1.0	5661274	5659886	9.39e-12	202	473	24.313	N/A
AVN99310.1	4	462	NC_056479	Plectropomus leopardus	Plectropomus leopardus isolate mb chromosome 17, YSFRI_Pleo_2.0	5352659	5351214	4.88e-16	237	506	24.901	N/A
AVN99310.1	4	234	NC_056479	Plectropomus leopardus	Plectropomus leopardus isolate mb chromosome 17, YSFRI_Pleo_2.0	5344974	5344285	8.07e-08	169	242	28.512	N/A
AVN99310.1	4	234	NC_056479	Plectropomus leopardus	Plectropomus leopardus isolate mb chromosome 17, YSFRI_Pleo_2.0	5338835	5338146	8.94e-08	169	245	28.163	N/A
AVN99310.1	1	463	NC_059444	Salmo salar	Salmo salar chromosome ssa03, Ssal_v3.1	60415064	60413607	5.10e-16	237	513	24.561	N/A
AVN99310.1	4	426	NW_012138303	Propithecus coquereli	Propithecus coquereli isolate 6110/MARCELLA unplaced genomic scaffold, Pcoq_1.0 Scaffold140	4480901	4479573	5.82e-16	237	463	26.782	N/A
AVN99310.1	4	463	NC_042988	Salmo trutta	Salmo trutta chromosome 32, fSalTru1.1	12303332	12301884	6.69e-16	236	510	24.706	N/A
AVN99310.1	4	463	NC_042988	Salmo trutta	Salmo trutta chromosome 32, fSalTru1.1	12290777	12289329	6.69e-16	236	510	24.706	N/A
AVN99310.1	4	426	NW_011513397	Camelus bactrianus	Camelus bactrianus breed Alxa unplaced genomic scaffold, Ca_bactrianus_MBC_1.0 scaffold418	31036	32364	7.24e-16	236	459	25.708	N/A
AVN99310.1	4	426	NC_055674	Chelmon rostratus	Chelmon rostratus isolate fCheRos1 chromosome 17, fCheRos1.pri	1245439	1244111	7.50e-16	236	469	25.586	N/A
AVN99310.1	4	431	NC_047006	Epinephelus lanceolatus	Epinephelus lanceolatus isolate Andai001 chromosome 16, ASM528154v1	12187075	12188418	9.18e-16	235	474	24.684	N/A
AVN99310.1	4	426	NC_047006	Epinephelus lanceolatus	Epinephelus lanceolatus isolate Andai001 chromosome 16, ASM528154v1	12193785	12195113	1.57e-15	233	469	24.733	N/A
AVN99310.1	4	426	NC_047006	Epinephelus lanceolatus	Epinephelus lanceolatus isolate Andai001 chromosome 16, ASM528154v1	12170525	12171853	1.13e-12	210	470	26.383	N/A
AVN99310.1	1	462	NC_059198	Coregonus clupeaformis	Coregonus clupeaformis isolate EN_2021a chromosome 7, ASM2061545v1	34170105	34171559	1.03e-15	235	512	24.805	N/A
AVN99310.1	4	426	NC_045716	Camelus ferus	Camelus ferus isolate YT-003-E chromosome 21, BCGSAC_Cfer_1.0	17783859	17782531	1.08e-15	234	459	25.708	N/A
AVN99310.1	4	426	NC_051061	Acanthopagrus latus	Acanthopagrus latus isolate v.2019 chromosome 23, fAcaLat1.1	24120103	24118775	1.14e-15	234	469	25.586	N/A
AVN99310.1	4	426	NC_051061	Acanthopagrus latus	Acanthopagrus latus isolate v.2019 chromosome 23, fAcaLat1.1	24151887	24153215	1.14e-15	234	469	25.586	N/A
AVN99310.1	4	462	NW_018357362	Boleophthalmus pectinirostris	Boleophthalmus pectinirostris unplaced genomic scaffold, BP.fa scaffold511	103080	101635	1.17e-15	234	503	25.249	N/A
AVN99310.1	4	462	NW_018357362	Boleophthalmus pectinirostris	Boleophthalmus pectinirostris unplaced genomic scaffold, BP.fa scaffold511	91722	90277	1.22e-15	234	503	25.249	N/A
AVN99310.1	4	462	NW_018357362	Boleophthalmus pectinirostris	Boleophthalmus pectinirostris unplaced genomic scaffold, BP.fa scaffold511	79306	77861	1.22e-15	234	503	25.249	N/A
AVN99310.1	4	431	NW_018357362	Boleophthalmus pectinirostris	Boleophthalmus pectinirostris unplaced genomic scaffold, BP.fa scaffold511	98701	97358	1.60e-15	233	468	25.641	N/A
AVN99310.1	4	431	NW_018357362	Boleophthalmus pectinirostris	Boleophthalmus pectinirostris unplaced genomic scaffold, BP.fa scaffold511	86498	85155	1.60e-15	233	468	25.641	N/A
AVN99310.1	4	426	NC_044209	Sparus aurata	Sparus aurata chromosome 23, fSpaAur1.1	29134024	29135352	1.20e-15	234	469	25.373	N/A
AVN99310.1	4	426	NC_044209	Sparus aurata	Sparus aurata chromosome 23, fSpaAur1.1	29071441	29070113	2.84e-15	231	469	25.160	N/A
AVN99310.1	1	426	NC_000001	Homo sapiens	Homo sapiens chromosome 1, GRCh38.p14 Primary Assembly	161524677	161526014	1.20e-15	234	469	25.800	N/A
AVN99310.1	1	234	NC_000001	Homo sapiens	Homo sapiens chromosome 1, GRCh38.p14 Primary Assembly	161606309	161607007	2.86e-06	156	242	27.273	N/A
AVN99310.1	4	463	NC_052309	Salvelinus namaycush	Salvelinus namaycush isolate Seneca chromosome 3, SaNama_1.0	60659870	60661318	1.24e-15	234	510	24.510	N/A
AVN99310.1	4	463	NC_052309	Salvelinus namaycush	Salvelinus namaycush isolate Seneca chromosome 3, SaNama_1.0	60577983	60579431	2.19e-15	232	510	24.510	N/A
AVN99310.1	4	463	NC_052309	Salvelinus namaycush	Salvelinus namaycush isolate Seneca chromosome 3, SaNama_1.0	60585800	60587248	2.21e-15	232	510	24.510	N/A
AVN99310.1	4	463	NC_052309	Salvelinus namaycush	Salvelinus namaycush isolate Seneca chromosome 3, SaNama_1.0	60601299	60602747	2.21e-15	232	510	24.510	N/A
AVN99310.1	4	463	NC_052309	Salvelinus namaycush	Salvelinus namaycush isolate Seneca chromosome 3, SaNama_1.0	60618336	60619784	2.21e-15	232	510	24.510	N/A
AVN99310.1	4	463	NC_052309	Salvelinus namaycush	Salvelinus namaycush isolate Seneca chromosome 3, SaNama_1.0	60628328	60629776	2.21e-15	232	510	24.510	N/A
AVN99310.1	4	463	NC_052309	Salvelinus namaycush	Salvelinus namaycush isolate Seneca chromosome 3, SaNama_1.0	60645380	60646828	2.21e-15	232	510	24.510	N/A
AVN99310.1	4	463	NC_052309	Salvelinus namaycush	Salvelinus namaycush isolate Seneca chromosome 3, SaNama_1.0	60667670	60669118	2.21e-15	232	510	24.510	N/A
AVN99310.1	4	434	NC_052309	Salvelinus namaycush	Salvelinus namaycush isolate Seneca chromosome 3, SaNama_1.0	67961130	67959778	2.39e-15	232	477	24.948	N/A
AVN99310.1	4	463	NC_052309	Salvelinus namaycush	Salvelinus namaycush isolate Seneca chromosome 3, SaNama_1.0	60610726	60612174	2.84e-15	231	510	24.510	N/A
AVN99310.1	4	463	NC_052309	Salvelinus namaycush	Salvelinus namaycush isolate Seneca chromosome 3, SaNama_1.0	60637773	60639221	2.84e-15	231	510	24.510	N/A
AVN99310.1	1	462	NC_059201	Coregonus clupeaformis	Coregonus clupeaformis isolate EN_2021a chromosome 10, ASM2061545v1	63109832	63111286	1.34e-15	234	512	24.609	N/A
AVN99310.1	1	419	NC_059201	Coregonus clupeaformis	Coregonus clupeaformis isolate EN_2021a chromosome 10, ASM2061545v1	63129842	63131122	6.70e-13	211	461	24.729	N/A
AVN99310.1	194	462	NC_059201	Coregonus clupeaformis	Coregonus clupeaformis isolate EN_2021a chromosome 10, ASM2061545v1	63088089	63088967	3.51e-11	145	305	27.213	N/A
AVN99310.1	1	188	NC_059201	Coregonus clupeaformis	Coregonus clupeaformis isolate EN_2021a chromosome 10, ASM2061545v1	63087512	63088072	3.51e-11	94	202	21.782	N/A
AVN99310.1	180	419	NC_059201	Coregonus clupeaformis	Coregonus clupeaformis isolate EN_2021a chromosome 10, ASM2061545v1	63048000	63048749	1.74e-08	122	268	26.493	N/A
AVN99310.1	1	179	NC_059201	Coregonus clupeaformis	Coregonus clupeaformis isolate EN_2021a chromosome 10, ASM2061545v1	63047465	63047995	1.74e-08	93	192	22.396	N/A
AVN99310.1	1	231	NC_059201	Coregonus clupeaformis	Coregonus clupeaformis isolate EN_2021a chromosome 10, ASM2061545v1	63067473	63068162	1.20e-07	168	245	26.531	N/A
AVN99310.1	4	426	NW_024040041	Micropterus salmoides	Micropterus salmoides isolate LMB-PRFRI ecotype aquatic unplaced genomic scaffold, ASM1485139v1 Ms_hic_scaffold_10	32964322	32962994	1.35e-15	234	466	25.322	N/A
AVN99310.1	4	426	NW_024040041	Micropterus salmoides	Micropterus salmoides isolate LMB-PRFRI ecotype aquatic unplaced genomic scaffold, ASM1485139v1 Ms_hic_scaffold_10	32840047	32838719	8.27e-15	227	466	25.322	N/A
AVN99310.1	4	431	NW_024040041	Micropterus salmoides	Micropterus salmoides isolate LMB-PRFRI ecotype aquatic unplaced genomic scaffold, ASM1485139v1 Ms_hic_scaffold_10	32855342	32856685	1.08e-14	226	471	25.053	N/A
AVN99310.1	4	426	NW_024040041	Micropterus salmoides	Micropterus salmoides isolate LMB-PRFRI ecotype aquatic unplaced genomic scaffold, ASM1485139v1 Ms_hic_scaffold_10	32966104	32967432	1.59e-14	225	466	25.107	N/A
AVN99310.1	4	462	NC_058122	Thunnus albacares	Thunnus albacares chromosome 17, fThuAlb1.1	28163064	28161619	1.42e-15	233	509	25.147	N/A
AVN99310.1	4	462	NC_058122	Thunnus albacares	Thunnus albacares chromosome 17, fThuAlb1.1	28333249	28334694	2.15e-15	232	509	25.147	N/A
AVN99310.1	4	463	NW_019952037	Salvelinus alpinus	Salvelinus alpinus isolate IW2-2015 unplaced genomic scaffold, ASM291031v2 Un_scaffold10779	1762	3210	1.57e-15	232	510	24.510	N/A
AVN99310.1	4	434	NW_019942591	Salvelinus alpinus	Salvelinus alpinus isolate IW2-2015 unplaced genomic scaffold, ASM291031v2 Un_scaffold659	631385	630033	1.69e-15	233	477	24.948	N/A
AVN99310.1	4	463	NC_043964	Sphaeramia orbicularis	Sphaeramia orbicularis chromosome 8, fSphaOr1.1	7205560	7207008	1.80e-15	233	507	25.049	N/A
AVN99310.1	4	463	NC_043964	Sphaeramia orbicularis	Sphaeramia orbicularis chromosome 8, fSphaOr1.1	7322808	7321360	3.39e-15	230	508	25.394	N/A
AVN99310.1	4	463	NC_043964	Sphaeramia orbicularis	Sphaeramia orbicularis chromosome 8, fSphaOr1.1	7327726	7326278	3.76e-15	230	508	25.394	N/A
AVN99310.1	4	426	NC_048621	Zootoca vivipara	Zootoca vivipara isolate ELT05324 linkage group LG17, UG_Zviv_1	35294470	35293133	1.93e-15	232	463	27.646	N/A
AVN99310.1	4	440	NC_048621	Zootoca vivipara	Zootoca vivipara isolate ELT05324 linkage group LG17, UG_Zviv_1	35297621	35296233	1.83e-11	200	473	24.524	N/A
AVN99310.1	4	426	NC_047146	Periophthalmus magnuspinnatus	Periophthalmus magnuspinnatus isolate fPerMag1 chromosome 21, fPerMag1.pri	18239275	18240603	1.97e-15	232	472	26.271	N/A
AVN99310.1	4	462	NC_047146	Periophthalmus magnuspinnatus	Periophthalmus magnuspinnatus isolate fPerMag1 chromosome 21, fPerMag1.pri	18292878	18294323	3.02e-15	231	512	25.781	N/A
AVN99310.1	4	431	NC_047146	Periophthalmus magnuspinnatus	Periophthalmus magnuspinnatus isolate fPerMag1 chromosome 21, fPerMag1.pri	18233711	18235054	3.19e-15	231	477	26.205	N/A
AVN99310.1	4	462	NC_047146	Periophthalmus magnuspinnatus	Periophthalmus magnuspinnatus isolate fPerMag1 chromosome 21, fPerMag1.pri	18290498	18289053	3.24e-15	231	512	25.781	N/A
AVN99310.1	4	426	NC_047108	Thalassophryne amazonica	Thalassophryne amazonica chromosome 6, fThaAma1.1	60647555	60648883	2.06e-15	232	464	26.078	N/A
AVN99310.1	4	426	NC_047108	Thalassophryne amazonica	Thalassophryne amazonica chromosome 6, fThaAma1.1	60523114	60524442	4.81e-15	229	470	26.809	N/A
AVN99310.1	4	426	NC_047108	Thalassophryne amazonica	Thalassophryne amazonica chromosome 6, fThaAma1.1	60636083	60634755	8.42e-15	227	464	25.862	N/A
AVN99310.1	4	426	NC_047108	Thalassophryne amazonica	Thalassophryne amazonica chromosome 6, fThaAma1.1	60533607	60534935	5.27e-14	221	463	26.134	N/A
AVN99310.1	107	426	NC_047108	Thalassophryne amazonica	Thalassophryne amazonica chromosome 6, fThaAma1.1	60629084	60630109	6.93e-12	203	351	27.635	N/A
AVN99310.1	1	426	NC_047108	Thalassophryne amazonica	Thalassophryne amazonica chromosome 6, fThaAma1.1	60797780	60799117	1.27e-11	201	461	25.380	N/A
AVN99310.1	4	234	NC_047108	Thalassophryne amazonica	Thalassophryne amazonica chromosome 6, fThaAma1.1	60548612	60549301	1.76e-08	175	242	28.512	N/A
AVN99310.1	1	463	NC_059226	Coregonus clupeaformis	Coregonus clupeaformis isolate EN_2021a chromosome 35, ASM2061545v1	18470625	18469168	2.09e-15	232	513	24.561	N/A
AVN99310.1	4	434	NC_034179	Oncorhynchus kisutch	Oncorhynchus kisutch isolate 150728-3 linkage group LG6, Okis_V2	69827350	69825998	2.35e-15	232	477	24.948	N/A
AVN99310.1	1	426	NC_036879	Pan troglodytes	Pan troglodytes isolate Yerkes chimp pedigree #C0471 (Clint) chromosome 1, Clint_PTRv2	136524679	136526016	2.35e-15	232	466	26.180	N/A
AVN99310.1	1	426	NC_036879	Pan troglodytes	Pan troglodytes isolate Yerkes chimp pedigree #C0471 (Clint) chromosome 1, Clint_PTRv2	136627627	136628964	1.25e-14	226	466	25.966	N/A
AVN99310.1	1	462	NC_048577	Oncorhynchus mykiss	Oncorhynchus mykiss isolate Arlee chromosome 13, USDA_OmykA_1.1	36827308	36825854	2.37e-15	232	512	24.414	N/A
AVN99310.1	4	462	NC_048577	Oncorhynchus mykiss	Oncorhynchus mykiss isolate Arlee chromosome 13, USDA_OmykA_1.1	36780003	36778558	3.93e-15	230	509	24.558	N/A
AVN99310.1	4	462	NC_048577	Oncorhynchus mykiss	Oncorhynchus mykiss isolate Arlee chromosome 13, USDA_OmykA_1.1	36759177	36757732	3.93e-15	230	509	24.558	N/A
AVN99310.1	4	462	NC_048577	Oncorhynchus mykiss	Oncorhynchus mykiss isolate Arlee chromosome 13, USDA_OmykA_1.1	36752294	36750849	3.93e-15	230	509	24.558	N/A
AVN99310.1	4	462	NC_048577	Oncorhynchus mykiss	Oncorhynchus mykiss isolate Arlee chromosome 13, USDA_OmykA_1.1	36745362	36743917	3.93e-15	230	509	24.558	N/A
AVN99310.1	4	462	NC_048577	Oncorhynchus mykiss	Oncorhynchus mykiss isolate Arlee chromosome 13, USDA_OmykA_1.1	36820437	36818992	5.20e-15	229	509	24.754	N/A
AVN99310.1	4	463	NC_048577	Oncorhynchus mykiss	Oncorhynchus mykiss isolate Arlee chromosome 13, USDA_OmykA_1.1	36786884	36785436	9.77e-15	227	510	24.314	N/A
AVN99310.1	4	463	NC_048577	Oncorhynchus mykiss	Oncorhynchus mykiss isolate Arlee chromosome 13, USDA_OmykA_1.1	36813563	36812115	6.73e-14	220	510	24.510	N/A
AVN99310.1	4	408	NC_048577	Oncorhynchus mykiss	Oncorhynchus mykiss isolate Arlee chromosome 13, USDA_OmykA_1.1	36807913	36806648	7.54e-14	219	444	24.775	N/A
AVN99310.1	4	462	NC_048577	Oncorhynchus mykiss	Oncorhynchus mykiss isolate Arlee chromosome 13, USDA_OmykA_1.1	36800872	36799427	8.97e-14	219	509	24.558	N/A
AVN99310.1	4	462	NC_048577	Oncorhynchus mykiss	Oncorhynchus mykiss isolate Arlee chromosome 13, USDA_OmykA_1.1	36772943	36771498	8.97e-14	219	509	24.558	N/A
AVN99310.1	4	462	NC_048577	Oncorhynchus mykiss	Oncorhynchus mykiss isolate Arlee chromosome 13, USDA_OmykA_1.1	36793978	36792533	4.30e-13	213	509	24.361	N/A
AVN99310.1	4	462	NC_048577	Oncorhynchus mykiss	Oncorhynchus mykiss isolate Arlee chromosome 13, USDA_OmykA_1.1	36766049	36764604	4.30e-13	213	509	24.361	N/A
AVN99310.1	4	434	NC_048576	Oncorhynchus mykiss	Oncorhynchus mykiss isolate Arlee chromosome 12, USDA_OmykA_1.1	70025245	70023893	2.41e-15	232	477	24.948	N/A
AVN99310.1	4	434	NW_023370365	Oncorhynchus keta	Oncorhynchus keta isolate Oke142-1_Chum_Gynogen unplaced genomic scaffold, Oket_V1 Oket_scaffold00160	153916	152564	2.57e-15	231	477	24.738	N/A
AVN99310.1	4	434	NC_060188	Oncorhynchus gorbuscha	Oncorhynchus gorbuscha isolate QuinsamMale2020 ecotype Even-year linkage group LG16, OgorEven_v1.0	26054427	26055779	2.65e-15	231	477	24.948	N/A
AVN99310.1	3	474	NW_023507541	Sturnira hondurensis	Sturnira hondurensis isolate 20B ecotype Veracruz unplaced genomic scaffold, WHU_Shon_v2.1 original_scaffold_12233	2196	682	2.68e-15	229	516	26.357	N/A
AVN99310.1	1	462	NC_060198	Oncorhynchus gorbuscha	Oncorhynchus gorbuscha isolate QuinsamMale2020 ecotype Even-year linkage group LG26, OgorEven_v1.0	27532649	27531195	2.72e-15	231	512	24.414	N/A
AVN99310.1	4	463	NC_060198	Oncorhynchus gorbuscha	Oncorhynchus gorbuscha isolate QuinsamMale2020 ecotype Even-year linkage group LG26, OgorEven_v1.0	27502101	27500653	4.44e-15	229	510	24.510	N/A
AVN99310.1	1	334	NC_060198	Oncorhynchus gorbuscha	Oncorhynchus gorbuscha isolate QuinsamMale2020 ecotype Even-year linkage group LG26, OgorEven_v1.0	27544023	27542983	2.99e-10	189	365	24.110	N/A
AVN99310.1	4	334	NC_060198	Oncorhynchus gorbuscha	Oncorhynchus gorbuscha isolate QuinsamMale2020 ecotype Even-year linkage group LG26, OgorEven_v1.0	27518315	27517284	3.09e-10	189	362	24.309	N/A
AVN99310.1	4	334	NC_060198	Oncorhynchus gorbuscha	Oncorhynchus gorbuscha isolate QuinsamMale2020 ecotype Even-year linkage group LG26, OgorEven_v1.0	27481428	27480397	3.97e-10	188	362	24.309	N/A
AVN99310.1	4	462	NC_056550	Thunnus maccoyii	Thunnus maccoyii chromosome 18, fThuMac1.1	28015462	28016907	2.77e-15	231	509	25.147	N/A
AVN99310.1	4	426	NC_056550	Thunnus maccoyii	Thunnus maccoyii chromosome 18, fThuMac1.1	27906127	27904799	3.05e-15	231	469	25.586	N/A
AVN99310.1	4	462	NC_056550	Thunnus maccoyii	Thunnus maccoyii chromosome 18, fThuMac1.1	27995274	27996719	5.53e-15	229	509	24.951	N/A
AVN99310.1	4	463	NC_056455	Oncorhynchus tshawytscha	Oncorhynchus tshawytscha isolate Ot180627B linkage group LG27, Otsh_v2.0	8110263	8108815	2.79e-15	231	510	24.510	N/A
AVN99310.1	4	462	NC_056455	Oncorhynchus tshawytscha	Oncorhynchus tshawytscha isolate Ot180627B linkage group LG27, Otsh_v2.0	8117340	8115895	3.24e-15	231	509	24.558	N/A
AVN99310.1	4	334	NC_056455	Oncorhynchus tshawytscha	Oncorhynchus tshawytscha isolate Ot180627B linkage group LG27, Otsh_v2.0	8131549	8130518	3.94e-10	188	362	24.309	N/A
AVN99310.1	4	334	NC_056455	Oncorhynchus tshawytscha	Oncorhynchus tshawytscha isolate Ot180627B linkage group LG27, Otsh_v2.0	8124457	8123426	3.94e-10	188	362	24.309	N/A
AVN99310.1	4	434	NC_056437	Oncorhynchus tshawytscha	Oncorhynchus tshawytscha isolate Ot180627B linkage group LG09, Otsh_v2.0	73051689	73050337	2.92e-15	231	478	25.523	N/A
AVN99310.1	4	462	NC_047095	Geotrypetes seraphini	Geotrypetes seraphini chromosome 12, aGeoSer1.1	117381882	117380437	3.27e-15	230	502	25.498	N/A
AVN99310.1	4	462	NC_047095	Geotrypetes seraphini	Geotrypetes seraphini chromosome 12, aGeoSer1.1	118003481	118004926	1.02e-13	218	506	25.889	N/A
AVN99310.1	4	426	NC_047095	Geotrypetes seraphini	Geotrypetes seraphini chromosome 12, aGeoSer1.1	116429746	116431074	1.43e-12	209	466	25.751	N/A
AVN99310.1	1	426	NC_048239	Pan paniscus	Pan paniscus isolate Mhudiblu (Carbone #601152) chromosome 1, Mhudiblu_PPA_v0	136911551	136912888	3.39e-15	230	466	25.966	N/A
AVN99310.1	1	426	NC_048239	Pan paniscus	Pan paniscus isolate Mhudiblu (Carbone #601152) chromosome 1, Mhudiblu_PPA_v0	137009423	137010760	3.01e-13	214	466	25.751	N/A
AVN99310.1	4	463	NC_042560	Oncorhynchus nerka	Oncorhynchus nerka isolate On170113-E2 linkage group LG26, Oner_1.0	10802510	10801062	3.42e-15	230	510	24.510	N/A
AVN99310.1	1	434	NC_041345	Perca flavescens	Perca flavescens isolate YP-PL-M2 chromosome 15, PFLA_1.0	382393	383754	3.42e-15	230	470	24.681	N/A
AVN99310.1	4	463	NC_042957	Salmo trutta	Salmo trutta chromosome 1, fSalTru1.1	47761005	47759557	3.42e-15	230	510	24.510	N/A
AVN99310.1	4	463	NC_042957	Salmo trutta	Salmo trutta chromosome 1, fSalTru1.1	47750973	47749525	3.42e-15	230	510	24.510	N/A
AVN99310.1	4	463	NC_042957	Salmo trutta	Salmo trutta chromosome 1, fSalTru1.1	47740735	47739287	3.42e-15	230	510	24.510	N/A
AVN99310.1	4	463	NC_042957	Salmo trutta	Salmo trutta chromosome 1, fSalTru1.1	47720303	47718855	3.42e-15	230	510	24.510	N/A
AVN99310.1	4	463	NC_042957	Salmo trutta	Salmo trutta chromosome 1, fSalTru1.1	47787883	47786435	4.52e-15	229	510	24.510	N/A
AVN99310.1	4	463	NC_042957	Salmo trutta	Salmo trutta chromosome 1, fSalTru1.1	47779491	47778043	4.52e-15	229	510	24.510	N/A
AVN99310.1	4	463	NC_042957	Salmo trutta	Salmo trutta chromosome 1, fSalTru1.1	47771109	47769661	4.52e-15	229	510	24.510	N/A
AVN99310.1	114	463	NC_042957	Salmo trutta	Salmo trutta chromosome 1, fSalTru1.1	47730179	47729064	1.50e-13	217	387	26.615	N/A
AVN99310.1	4	463	NC_059447	Salmo salar	Salmo salar chromosome ssa06, Ssal_v3.1	41285771	41287219	3.42e-15	230	510	24.510	N/A
AVN99310.1	4	463	NC_059447	Salmo salar	Salmo salar chromosome ssa06, Ssal_v3.1	41295037	41296485	3.42e-15	230	510	24.510	N/A
AVN99310.1	4	462	NC_059447	Salmo salar	Salmo salar chromosome ssa06, Ssal_v3.1	41336109	41337554	4.25e-15	230	509	24.558	N/A
AVN99310.1	4	463	NC_059447	Salmo salar	Salmo salar chromosome ssa06, Ssal_v3.1	41326836	41328284	4.33e-15	229	510	24.510	N/A
AVN99310.1	4	434	NC_059447	Salmo salar	Salmo salar chromosome ssa06, Ssal_v3.1	41317507	41318859	4.94e-15	229	477	24.948	N/A
AVN99310.1	4	434	NC_059447	Salmo salar	Salmo salar chromosome ssa06, Ssal_v3.1	41345400	41346752	3.59e-14	222	477	24.738	N/A
AVN99310.1	194	463	NC_059447	Salmo salar	Salmo salar chromosome ssa06, Ssal_v3.1	41308796	41309677	1.71e-10	140	306	26.471	N/A
AVN99310.1	4	179	NC_059447	Salmo salar	Salmo salar chromosome ssa06, Ssal_v3.1	41308228	41308749	1.71e-10	93	189	22.751	N/A
AVN99310.1	1	426	NC_036903	Pongo abelii	Pongo abelii isolate Susie chromosome 1, Susie_PABv2	88940969	88939632	3.45e-15	230	466	26.180	N/A
AVN99310.1	4	462	NC_034183	Oncorhynchus kisutch	Oncorhynchus kisutch isolate 150728-3 linkage group LG10, Okis_V2	53515687	53514242	3.63e-15	230	509	24.558	N/A
AVN99310.1	4	463	NC_034183	Oncorhynchus kisutch	Oncorhynchus kisutch isolate 150728-3 linkage group LG10, Okis_V2	53499428	53497980	3.63e-15	230	510	24.510	N/A
AVN99310.1	4	462	NC_034183	Oncorhynchus kisutch	Oncorhynchus kisutch isolate 150728-3 linkage group LG10, Okis_V2	53478398	53476953	3.63e-15	230	509	24.558	N/A
AVN99310.1	4	462	NC_034183	Oncorhynchus kisutch	Oncorhynchus kisutch isolate 150728-3 linkage group LG10, Okis_V2	53471599	53470154	3.63e-15	230	509	24.558	N/A
AVN99310.1	4	463	NC_034183	Oncorhynchus kisutch	Oncorhynchus kisutch isolate 150728-3 linkage group LG10, Okis_V2	53464813	53463365	3.63e-15	230	510	24.510	N/A
AVN99310.1	4	462	NC_034183	Oncorhynchus kisutch	Oncorhynchus kisutch isolate 150728-3 linkage group LG10, Okis_V2	53455579	53454134	3.63e-15	230	509	24.558	N/A
AVN99310.1	4	463	NC_034183	Oncorhynchus kisutch	Oncorhynchus kisutch isolate 150728-3 linkage group LG10, Okis_V2	53485404	53483956	5.34e-15	229	510	24.314	N/A
AVN99310.1	4	463	NC_034183	Oncorhynchus kisutch	Oncorhynchus kisutch isolate 150728-3 linkage group LG10, Okis_V2	53492414	53490966	5.53e-15	229	510	24.510	N/A
AVN99310.1	4	434	NC_034183	Oncorhynchus kisutch	Oncorhynchus kisutch isolate 150728-3 linkage group LG10, Okis_V2	53508668	53507316	6.14e-15	228	477	24.948	N/A
AVN99310.1	4	431	NW_018357239	Boleophthalmus pectinirostris	Boleophthalmus pectinirostris unplaced genomic scaffold, BP.fa scaffold50	944327	945670	3.70e-15	230	477	26.205	N/A
AVN99310.1	4	426	NW_018357239	Boleophthalmus pectinirostris	Boleophthalmus pectinirostris unplaced genomic scaffold, BP.fa scaffold50	1094031	1092703	3.97e-15	230	472	26.271	N/A
AVN99310.1	4	426	NC_064770	Epinephelus fuscoguttatus	Epinephelus fuscoguttatus linkage group LG19, E.fuscoguttatus.final_Chr_v1	8826309	8824981	4.00e-15	230	469	24.520	N/A
AVN99310.1	4	429	NC_064770	Epinephelus fuscoguttatus	Epinephelus fuscoguttatus linkage group LG19, E.fuscoguttatus.final_Chr_v1	8795804	8794455	1.17e-14	226	468	23.932	N/A
AVN99310.1	4	462	NC_064770	Epinephelus fuscoguttatus	Epinephelus fuscoguttatus linkage group LG19, E.fuscoguttatus.final_Chr_v1	8814449	8813004	2.89e-14	223	509	23.969	N/A
AVN99310.1	4	234	NC_064770	Epinephelus fuscoguttatus	Epinephelus fuscoguttatus linkage group LG19, E.fuscoguttatus.final_Chr_v1	8807785	8807096	3.54e-08	172	245	26.939	N/A
AVN99310.1	4	234	NC_064770	Epinephelus fuscoguttatus	Epinephelus fuscoguttatus linkage group LG19, E.fuscoguttatus.final_Chr_v1	8801237	8800548	5.77e-08	170	245	26.939	N/A
AVN99310.1	3	474	NW_023181836	Ailuropoda melanoleuca	Ailuropoda melanoleuca isolate Jingjing unplaced genomic scaffold, ASM200744v2 unplaced-scaffold13199	217	1731	4.39e-15	228	518	26.255	N/A
AVN99310.1	4	462	NC_050137	Oncorhynchus keta	Oncorhynchus keta isolate Oke142-1_Chum_Gynogen linkage group LG32, Oket_V1	18430724	18429279	4.41e-15	229	509	24.558	N/A
AVN99310.1	1	426	NC_044392	Nomascus leucogenys	Nomascus leucogenys isolate Asia chromosome 12, Asia_NLE_v1	40051385	40050048	4.48e-15	229	466	25.966	N/A
AVN99310.1	1	426	NW_022611650	Hylobates moloch	Hylobates moloch isolate HMO894 unplaced genomic scaffold, HMol_V2 SCAF_00008	72075710	72074373	4.64e-15	229	466	25.966	N/A
AVN99310.1	1	426	NC_032652	Bos indicus	Bos indicus isolate QUIL7308 breed Nelore chromosome 3, Bos_indicus_1.0	8750709	8749372	4.94e-15	229	463	26.134	N/A
AVN99310.1	4	462	NC_045612	Zalophus californianus	Zalophus californianus isolate mZalCal1 chromosome X, mZalCal1.pri.v2	106161991	106163436	5.07e-15	229	509	25.540	N/A
AVN99310.1	3	462	NC_045612	Zalophus californianus	Zalophus californianus isolate mZalCal1 chromosome X, mZalCal1.pri.v2	70146355	70147803	4.05e-12	205	513	25.536	N/A
AVN99310.1	4	462	NC_056701	Puntigrus tetrazona	Puntigrus tetrazona isolate hp1 chromosome 3, ASM1883169v1	19443752	19445197	5.11e-15	229	509	24.754	N/A
AVN99310.1	4	462	NC_056701	Puntigrus tetrazona	Puntigrus tetrazona isolate hp1 chromosome 3, ASM1883169v1	20574783	20576228	6.65e-15	228	509	24.361	N/A
AVN99310.1	4	386	NC_056701	Puntigrus tetrazona	Puntigrus tetrazona isolate hp1 chromosome 3, ASM1883169v1	19440144	19438945	2.75e-11	198	425	25.412	N/A
AVN99310.1	1	426	NC_040078	Bos indicus x Bos taurus	Bos indicus x Bos taurus breed Angus x Brahman F1 hybrid chromosome 3, Bos_hybrid_MaternalHap_v2.0	8014287	8012950	5.53e-15	229	466	25.966	N/A
AVN99310.1	4	466	NC_057864	Dromiciops gliroides	Dromiciops gliroides isolate mDroGli1 chromosome 4, mDroGli1.pri	416285513	416284056	5.83e-15	228	510	25.098	N/A
AVN99310.1	4	466	NC_057864	Dromiciops gliroides	Dromiciops gliroides isolate mDroGli1 chromosome 4, mDroGli1.pri	416285961	416287418	6.76e-15	228	510	25.098	N/A
AVN99310.1	4	466	NC_057864	Dromiciops gliroides	Dromiciops gliroides isolate mDroGli1 chromosome 4, mDroGli1.pri	52462639	52464096	7.54e-14	219	507	25.641	N/A
AVN99310.1	4	431	NC_057864	Dromiciops gliroides	Dromiciops gliroides isolate mDroGli1 chromosome 4, mDroGli1.pri	238278766	238277423	1.08e-12	210	468	26.282	N/A
AVN99310.1	4	431	NC_057864	Dromiciops gliroides	Dromiciops gliroides isolate mDroGli1 chromosome 4, mDroGli1.pri	238280211	238281554	1.74e-12	208	468	25.855	N/A
AVN99310.1	4	426	NC_057864	Dromiciops gliroides	Dromiciops gliroides isolate mDroGli1 chromosome 4, mDroGli1.pri	155928126	155926798	3.84e-12	205	469	26.439	N/A
AVN99310.1	3	462	NW_023194621	Ailuropoda melanoleuca	Ailuropoda melanoleuca isolate Jingjing unplaced genomic scaffold, ASM200744v2 unplaced-scaffold24705	76	1524	6.56e-15	226	513	26.121	N/A
AVN99310.1	4	431	NC_039305	Astatotilapia calliptera	Astatotilapia calliptera chromosome 4, fAstCal1.2	1681920	1680577	6.94e-15	228	466	25.966	N/A
AVN99310.1	1	426	NC_037330	Bos taurus	Bos taurus isolate L1 Dominette 01449 registration number 42190680 breed Hereford chromosome 3, ARS-UCD1.2	8033596	8032259	7.19e-15	228	463	26.134	N/A
AVN99310.1	4	423	NC_051090	Syngnathus acus	Syngnathus acus chromosome 4, fSynAcu1.2	10464307	10465626	7.45e-15	228	454	25.551	N/A
AVN99310.1	4	426	NC_056054	Ovis aries	Ovis aries strain OAR_USU_Benz2616 breed Rambouillet chromosome 1, ARS-UI_Ramb_v2.0	112956086	112957414	7.71e-15	227	463	26.350	N/A
AVN99310.1	4	434	NW_024386873	Simochromis diagramma	Simochromis diagramma unplaced genomic scaffold, fSimDia1.1 OVJJ01000228.1	1117277	1115925	7.91e-15	227	469	26.013	N/A
AVN99310.1	4	462	NC_065523	Epinephelus moara	Epinephelus moara isolate mb chromosome 18, YSFRI_EMoa_1.0	9404341	9402896	8.27e-15	227	516	25.581	N/A
AVN99310.1	4	462	NC_056599	Cyprinus carpio	Cyprinus carpio isolate SPL01 chromosome B3, ASM1834038v1	25950648	25952093	8.87e-15	227	509	24.951	N/A
AVN99310.1	4	462	NC_056599	Cyprinus carpio	Cyprinus carpio isolate SPL01 chromosome B3, ASM1834038v1	25946254	25944803	6.61e-14	220	511	24.853	N/A
AVN99310.1	4	462	NC_056599	Cyprinus carpio	Cyprinus carpio isolate SPL01 chromosome B3, ASM1834038v1	25955705	25957150	6.91e-14	220	509	24.754	N/A
AVN99310.1	4	434	NW_005187603	Pundamilia nyererei	Pundamilia nyererei isolate P.nyererei 1_Seehausen unplaced genomic scaffold, PunNye1.0 scaffold00202	909028	907676	8.94e-15	227	469	26.013	N/A
AVN99310.1	4	434	NW_024582761	Haplochromis burtoni	Haplochromis burtoni strain Fernald_Lab_line unplaced genomic scaffold, NCSU_Asbu1 Contig_400	305212	303860	9.09e-15	227	469	26.013	N/A
AVN99310.1	4	426	NW_025732802	Micropterus dolomieu	Micropterus dolomieu isolate WLL.071019.BEF.003 ecotype Adirondacks unplaced genomic scaffold, ASM2129224v1 contig_3812	1916	588	9.56e-15	225	466	25.107	N/A
AVN99310.1	4	431	NC_036783	Maylandia zebra	Maylandia zebra isolate #2_Kocher and #3_Kocher ecotype Mazinzi reef linkage group LG4, M_zebra_UMD2a	28213221	28211878	9.68e-15	227	466	25.966	N/A
AVN99310.1	4	426	NC_030810	Capra hircus	Capra hircus breed San Clemente chromosome 3, ASM170441v1	112103133	112104461	9.85e-15	227	463	26.350	N/A
AVN99310.1	3	462	NW_022631020	Lontra canadensis	Lontra canadensis isolate GAN:19392208 unplaced genomic scaffold, GSC_riverotter_1.0 scaffold26	12563046	12564494	1.06e-14	226	513	26.121	N/A
AVN99310.1	4	462	NW_022098071	Delphinapterus leucas	Delphinapterus leucas isolate GAN/ISIS: 26980492/103006 unplaced genomic scaffold, ASM228892v3 scaffoldscaffold80	4485160	4483715	1.09e-14	226	506	25.692	N/A
AVN99310.1	4	426	NW_022098071	Delphinapterus leucas	Delphinapterus leucas isolate GAN/ISIS: 26980492/103006 unplaced genomic scaffold, ASM228892v3 scaffoldscaffold80	4487093	4488421	6.67e-14	220	466	26.609	N/A
AVN99310.1	4	426	NW_022098071	Delphinapterus leucas	Delphinapterus leucas isolate GAN/ISIS: 26980492/103006 unplaced genomic scaffold, ASM228892v3 scaffoldscaffold80	4498065	4499393	6.67e-14	220	466	26.609	N/A
AVN99310.1	4	426	NW_011494918	Bison bison bison	Bison bison bison isolate TAMUID 2011002044 unplaced genomic scaffold, Bison_UMD1.0 scf7180017864346	3070513	3069185	1.17e-14	226	463	26.134	N/A
AVN99310.1	1	426	NC_059162	Bubalus bubalis	Bubalus bubalis isolate 160015118507 breed Murrah chromosome 6, NDDB_SH_1	8020903	8019566	1.26e-14	226	466	25.966	N/A
AVN99310.1	4	426	NW_005394743	Bos mutus	Bos mutus isolate yakQH1 unplaced genomic scaffold, BosGru_v2.0 scaffold1735_1	883284	881956	1.34e-14	225	463	26.134	N/A
AVN99310.1	4	426	NW_021964199	Vicugna pacos	Vicugna pacos isolate Carlotta (AHFN-0088) chromosome 21 unlocalized genomic scaffold, VicPac3.1 ScfyRBE_283;HRSCAF=923	28571	29899	1.37e-14	225	464	25.647	N/A
AVN99310.1	4	462	NC_039270	Carassius auratus	Carassius auratus strain Wakin chromosome 28, ASM336829v1	14939222	14937777	1.37e-14	225	509	24.754	N/A
AVN99310.1	4	462	NC_039270	Carassius auratus	Carassius auratus strain Wakin chromosome 28, ASM336829v1	14942714	14944159	4.75e-14	221	509	24.558	N/A
AVN99310.1	4	462	NC_039270	Carassius auratus	Carassius auratus strain Wakin chromosome 28, ASM336829v1	14931870	14930425	6.85e-14	220	509	24.558	N/A
AVN99310.1	4	426	NC_031969	Oreochromis niloticus	Oreochromis niloticus isolate F11D_XX linkage group LG4, O_niloticus_UMD_NMBU	33498395	33499723	1.39e-14	225	472	26.271	N/A
AVN99310.1	4	426	NC_031969	Oreochromis niloticus	Oreochromis niloticus isolate F11D_XX linkage group LG4, O_niloticus_UMD_NMBU	33601039	33599711	2.07e-14	224	472	26.271	N/A
AVN99310.1	4	386	NC_031969	Oreochromis niloticus	Oreochromis niloticus isolate F11D_XX linkage group LG4, O_niloticus_UMD_NMBU	33603055	33604254	1.45e-11	200	428	26.869	N/A
AVN99310.1	114	462	NW_025421989	Mustela putorius furo	Mustela putorius furo isolate JIRA1106 unplaced genomic scaffold, ASM1176430v1.1 tig00003836_pilon_pilon_pilon	29027108	29028220	1.40e-14	225	387	27.907	N/A
AVN99310.1	4	462	NW_020172595	Neophocaena asiaeorientalis asiaeorientalis	Neophocaena asiaeorientalis asiaeorientalis breed wild unplaced genomic scaffold, Neophocaena_asiaeorientalis_V1 scaffold282	338282	339727	1.41e-14	225	505	25.149	N/A
AVN99310.1	4	434	NC_053126	Perca fluviatilis	Perca fluviatilis chromosome 15, GENO_Pfluv_1.0	1394550	1393198	1.41e-14	225	470	24.043	N/A
AVN99310.1	3	462	NW_022631304	Lontra canadensis	Lontra canadensis isolate GAN:19392208 unplaced genomic scaffold, GSC_riverotter_1.0 scaffold310	153555	155003	1.44e-14	225	510	26.078	N/A
AVN99310.1	1	462	NC_047579	Esox lucius	Esox lucius isolate fEsoLuc1 chromosome 11, fEsoLuc1.pri	3703138	3704592	1.50e-14	225	512	24.609	N/A
AVN99310.1	1	463	NC_047579	Esox lucius	Esox lucius isolate fEsoLuc1 chromosome 11, fEsoLuc1.pri	3712541	3713998	2.09e-14	224	513	24.561	N/A
AVN99310.1	4	462	NC_045177	Clupea harengus	Clupea harengus chromosome 26, Ch_v2.0.2	4994733	4996178	1.57e-14	225	506	25.296	N/A
AVN99310.1	4	462	NC_045177	Clupea harengus	Clupea harengus chromosome 26, Ch_v2.0.2	4991592	4990147	1.93e-14	224	506	25.296	N/A
AVN99310.1	4	463	NC_045177	Clupea harengus	Clupea harengus chromosome 26, Ch_v2.0.2	4971825	4970377	2.34e-14	223	507	25.247	N/A
AVN99310.1	4	463	NC_063044	Megalobrama amblycephala	Megalobrama amblycephala isolate DHTTF-2021 linkage group LG1, ASM1881202v1	63248783	63247335	1.57e-14	225	510	24.706	N/A
AVN99310.1	4	462	NC_063044	Megalobrama amblycephala	Megalobrama amblycephala isolate DHTTF-2021 linkage group LG1, ASM1881202v1	64676686	64675241	2.22e-14	224	506	24.704	N/A
AVN99310.1	4	462	NC_063044	Megalobrama amblycephala	Megalobrama amblycephala isolate DHTTF-2021 linkage group LG1, ASM1881202v1	55273915	55272470	2.22e-14	224	506	24.704	N/A
AVN99310.1	4	462	NC_063044	Megalobrama amblycephala	Megalobrama amblycephala isolate DHTTF-2021 linkage group LG1, ASM1881202v1	55276594	55278039	2.22e-14	224	506	24.704	N/A
AVN99310.1	4	462	NC_063044	Megalobrama amblycephala	Megalobrama amblycephala isolate DHTTF-2021 linkage group LG1, ASM1881202v1	55281432	55282877	2.22e-14	224	506	24.704	N/A
AVN99310.1	4	462	NC_063044	Megalobrama amblycephala	Megalobrama amblycephala isolate DHTTF-2021 linkage group LG1, ASM1881202v1	64679365	64680810	2.22e-14	224	506	24.704	N/A
AVN99310.1	4	462	NC_063044	Megalobrama amblycephala	Megalobrama amblycephala isolate DHTTF-2021 linkage group LG1, ASM1881202v1	64684195	64685640	2.22e-14	224	506	24.704	N/A
AVN99310.1	4	331	NC_063044	Megalobrama amblycephala	Megalobrama amblycephala isolate DHTTF-2021 linkage group LG1, ASM1881202v1	64670820	64669798	1.66e-08	175	356	24.719	N/A
AVN99310.1	4	462	NC_039245	Carassius auratus	Carassius auratus strain Wakin chromosome 3, ASM336829v1	9884304	9882859	1.77e-14	224	509	24.754	N/A
AVN99310.1	4	462	NC_039245	Carassius auratus	Carassius auratus strain Wakin chromosome 3, ASM336829v1	9886604	9888049	1.90e-14	224	509	24.754	N/A
AVN99310.1	4	462	NC_039245	Carassius auratus	Carassius auratus strain Wakin chromosome 3, ASM336829v1	3957141	3958586	2.02e-13	216	512	24.609	N/A
AVN99310.1	4	426	NC_058508	Scatophagus argus	Scatophagus argus isolate fScaArg1 chromosome 16, fScaArg1.pri	21896209	21894881	1.79e-14	224	469	25.160	N/A
AVN99310.1	4	426	NC_058508	Scatophagus argus	Scatophagus argus isolate fScaArg1 chromosome 16, fScaArg1.pri	21925690	21927018	1.79e-14	224	469	25.160	N/A
AVN99310.1	4	462	NC_000076	Mus musculus	Mus musculus strain C57BL/6J chromosome 10, GRCm39	14623025	14621580	1.79e-14	224	512	25.781	N/A
AVN99310.1	4	463	NW_017804912	Hippocampus comes	Hippocampus comes isolate QL1 unplaced genomic scaffold, H_comes_QL1_v1 scaffold90	590805	589357	1.80e-14	224	498	25.703	N/A
AVN99310.1	4	463	NW_017804912	Hippocampus comes	Hippocampus comes isolate QL1 unplaced genomic scaffold, H_comes_QL1_v1 scaffold90	570475	569027	1.80e-14	224	498	25.703	N/A
AVN99310.1	4	463	NW_017804912	Hippocampus comes	Hippocampus comes isolate QL1 unplaced genomic scaffold, H_comes_QL1_v1 scaffold90	552604	554052	2.00e-14	224	498	25.703	N/A
AVN99310.1	4	426	NW_004495892	Dasypus novemcinctus	Dasypus novemcinctus isolate 3-136 unplaced genomic scaffold, Dasnov3.0 Scaffold38157	1271713	1270385	2.05e-14	224	460	26.087	N/A
AVN99310.1	4	408	NW_004955462	Chinchilla lanigera	Chinchilla lanigera isolate Chin_1 unplaced genomic scaffold, ChiLan1.0 scaffold00061	14726252	14724987	2.05e-14	224	444	24.550	N/A
AVN99310.1	4	426	NC_064865	Suncus etruscus	Suncus etruscus isolate mSunEtr1 chromosome 18, mSunEtr1.pri.cur	34879094	34877766	2.05e-14	224	466	26.395	N/A
AVN99310.1	4	426	NC_064865	Suncus etruscus	Suncus etruscus isolate mSunEtr1 chromosome 18, mSunEtr1.pri.cur	34919947	34921275	5.18e-14	221	466	26.395	N/A
AVN99310.1	1	426	NC_064865	Suncus etruscus	Suncus etruscus isolate mSunEtr1 chromosome 18, mSunEtr1.pri.cur	34887501	34888838	1.12e-13	218	469	26.226	N/A
AVN99310.1	4	462	NC_050193	Sander lucioperca	Sander lucioperca isolate FBNREF2018 chromosome 21, SLUC_FBN_1.2	20010493	20009048	2.20e-14	224	502	23.705	N/A
AVN99310.1	4	462	NC_045773	Phocoena sinus	Phocoena sinus isolate mPhoSin1 chromosome 11, mPhoSin1.pri	80541231	80542676	2.22e-14	224	506	25.692	N/A
AVN99310.1	4	426	NC_045773	Phocoena sinus	Phocoena sinus isolate mPhoSin1 chromosome 11, mPhoSin1.pri	80539302	80537974	6.67e-14	220	466	26.609	N/A
AVN99310.1	4	426	NC_045773	Phocoena sinus	Phocoena sinus isolate mPhoSin1 chromosome 11, mPhoSin1.pri	80528307	80526979	6.67e-14	220	466	26.609	N/A
AVN99310.1	4	462	NC_060070	Meles meles	Meles meles chromosome 5, mMelMel3.1 paternal haplotype	126843801	126845246	2.26e-14	224	512	25.977	N/A
AVN99310.1	4	426	NC_060070	Meles meles	Meles meles chromosome 5, mMelMel3.1 paternal haplotype	124102672	124101344	1.10e-12	210	466	26.180	N/A
AVN99310.1	4	426	NC_060070	Meles meles	Meles meles chromosome 5, mMelMel3.1 paternal haplotype	124093067	124091739	1.10e-12	210	466	26.180	N/A
AVN99310.1	1	426	NC_060070	Meles meles	Meles meles chromosome 5, mMelMel3.1 paternal haplotype	124105254	124106591	1.19e-12	209	469	25.800	N/A
AVN99310.1	4	426	NC_062213	Neosciurus carolinensis	Neosciurus carolinensis chromosome 1, mSciCar1.2	88611790	88610462	2.26e-14	224	463	26.134	N/A
AVN99310.1	1	431	NW_023425551	Pipistrellus kuhlii	Pipistrellus kuhlii isolate mPipKuh1 unplaced genomic scaffold, mPipKuh1.p scaffold_m20_p_5	83325220	83326572	2.36e-14	223	474	26.371	N/A
AVN99310.1	4	426	NW_023425551	Pipistrellus kuhlii	Pipistrellus kuhlii isolate mPipKuh1 unplaced genomic scaffold, mPipKuh1.p scaffold_m20_p_5	83321741	83320413	9.25e-13	210	463	26.134	N/A
AVN99310.1	4	426	NC_033661	Microcebus murinus	Microcebus murinus isolate mixed chromosome 2, Mmur_3.0	123767866	123769194	2.40e-14	223	458	26.419	N/A
AVN99310.1	4	466	NW_018344173	Phascolarctos cinereus	Phascolarctos cinereus isolate Bilbo 61053 unplaced genomic scaffold, phaCin_unsw_v4.1 phaCin_unsw_v4.1.fa.scaf00222	1312522	1313979	2.44e-14	223	510	25.294	N/A
AVN99310.1	4	231	NW_018344173	Phascolarctos cinereus	Phascolarctos cinereus isolate Bilbo 61053 unplaced genomic scaffold, phaCin_unsw_v4.1 phaCin_unsw_v4.1.fa.scaf00222	1306045	1305365	2.58e-06	156	239	28.452	N/A
AVN99310.1	4	426	NC_010446	Sus scrofa	Sus scrofa isolate TJ Tabasco breed Duroc chromosome 4, Sscrofa11.1	88972977	88971649	2.44e-14	223	463	25.486	N/A
AVN99310.1	4	422	NC_064846	Elephas maximus indicus	Elephas maximus indicus isolate mEleMax1 chromosome X, mEleMax1 primary haplotype	163660483	163661802	2.44e-14	223	468	26.068	N/A
AVN99310.1	4	462	NW_024632084	Plectropomus leopardus	Plectropomus leopardus isolate mb unplaced genomic scaffold, YSFRI_Pleo_2.0 unplaced_scaffold29434	5430	3985	2.46e-14	223	509	24.754	N/A
AVN99310.1	4	462	NC_054385	Xenopus laevis	Xenopus laevis strain J_2021 chromosome 8L, Xenopus_laevis_v10.1	66740163	66741608	2.53e-14	223	512	25.977	N/A
AVN99310.1	4	462	NC_054385	Xenopus laevis	Xenopus laevis strain J_2021 chromosome 8L, Xenopus_laevis_v10.1	66717953	66719398	6.11e-14	220	512	25.977	N/A
AVN99310.1	3	434	NC_054385	Xenopus laevis	Xenopus laevis strain J_2021 chromosome 8L, Xenopus_laevis_v10.1	92201369	92200008	2.01e-09	183	485	25.361	N/A
AVN99310.1	4	234	NC_054385	Xenopus laevis	Xenopus laevis strain J_2021 chromosome 8L, Xenopus_laevis_v10.1	66729621	66730310	9.24e-07	160	248	29.032	N/A
AVN99310.1	4	434	NW_006272138	Neolamprologus brichardi	Neolamprologus brichardi isolate N.brichardi 1_Salsburger unplaced genomic scaffold, NeoBri1.0 scaffold00138	1354402	1353050	2.55e-14	223	469	25.800	N/A
AVN99310.1	4	462	NC_058062	Siniperca chuatsi	Siniperca chuatsi isolate FFG_IHB_CAS linkage group LG21, ASM2008510v1	1867743	1866298	2.71e-14	223	508	25.000	N/A
AVN99310.1	4	463	NC_058062	Siniperca chuatsi	Siniperca chuatsi isolate FFG_IHB_CAS linkage group LG21, ASM2008510v1	1776564	1775116	3.66e-11	197	502	24.502	N/A
AVN99310.1	4	234	NC_058062	Siniperca chuatsi	Siniperca chuatsi isolate FFG_IHB_CAS linkage group LG21, ASM2008510v1	1778855	1779544	9.34e-08	169	242	28.926	N/A
AVN99310.1	4	431	NW_019154163	Enhydra lutris kenyoni	Enhydra lutris kenyoni isolate GAN:26980312 unplaced genomic scaffold, ASM228890v2 scaffoldscaffold79	4762467	4763810	2.76e-14	223	477	26.834	N/A
AVN99310.1	4	462	NC_064426	Astyanax mexicanus	Astyanax mexicanus isolate ESR-SI-001 chromosome 19, AstMex3_surface	25766785	25768230	2.89e-14	223	509	24.361	N/A
AVN99310.1	4	462	NC_064426	Astyanax mexicanus	Astyanax mexicanus isolate ESR-SI-001 chromosome 19, AstMex3_surface	25759116	25757671	7.47e-14	219	506	24.506	N/A
AVN99310.1	4	462	NC_064426	Astyanax mexicanus	Astyanax mexicanus isolate ESR-SI-001 chromosome 19, AstMex3_surface	25763874	25762429	1.77e-13	216	503	24.254	N/A
AVN99310.1	4	426	NW_020540802	Urocitellus parryii	Urocitellus parryii isolate AGS 11-09-20 ecotype Arctic tundra unplaced genomic scaffold, ASM342692v1 scaffold_914	303916	302588	2.93e-14	223	463	25.918	N/A
AVN99310.1	4	426	NC_040022	Larimichthys crocea	Larimichthys crocea isolate SSNF chromosome XII, L_crocea_2.0	31485715	31487043	3.04e-14	223	465	25.591	N/A
AVN99310.1	4	426	NW_024405058	Ictidomys tridecemlineatus	Ictidomys tridecemlineatus isolate GS200 unplaced genomic scaffold, HiC_Itri_2 Itri11	7506700	7508028	3.18e-14	222	463	25.918	N/A
AVN99310.1	4	423	NW_026061190	Syngnathus scovelli	Syngnathus scovelli strain Florida unplaced genomic scaffold, RoL_Ssco_1.1 HiC_scaffold_10	10551689	10553008	3.20e-14	222	454	25.330	N/A
AVN99310.1	4	463	NC_052158	Scyliorhinus canicula	Scyliorhinus canicula chromosome 13, sScyCan1.1	2580870	2579422	3.23e-14	222	505	25.743	N/A
AVN99310.1	4	463	NC_052158	Scyliorhinus canicula	Scyliorhinus canicula chromosome 13, sScyCan1.1	2574736	2573288	5.30e-12	204	505	25.743	N/A
AVN99310.1	4	463	NC_052158	Scyliorhinus canicula	Scyliorhinus canicula chromosome 13, sScyCan1.1	2626165	2624717	3.69e-11	197	505	24.554	N/A
AVN99310.1	4	462	NC_052158	Scyliorhinus canicula	Scyliorhinus canicula chromosome 13, sScyCan1.1	2589566	2588121	9.39e-11	194	504	24.603	N/A
AVN99310.1	4	426	NC_052158	Scyliorhinus canicula	Scyliorhinus canicula chromosome 13, sScyCan1.1	2668048	2669376	1.17e-10	193	464	25.000	N/A
AVN99310.1	4	463	NC_052158	Scyliorhinus canicula	Scyliorhinus canicula chromosome 13, sScyCan1.1	2609735	2608287	2.15e-10	191	505	24.554	N/A
AVN99310.1	4	463	NC_044353	Archocentrus centrarchus	Archocentrus centrarchus isolate MPI-CPG fArcCen1 chromosome 8, fArcCen1	2585496	2586944	3.26e-14	222	510	25.490	N/A
AVN99310.1	4	462	NC_044353	Archocentrus centrarchus	Archocentrus centrarchus isolate MPI-CPG fArcCen1 chromosome 8, fArcCen1	2758347	2756902	5.85e-14	220	512	25.586	N/A
AVN99310.1	4	462	NC_044353	Archocentrus centrarchus	Archocentrus centrarchus isolate MPI-CPG fArcCen1 chromosome 8, fArcCen1	2766488	2765043	5.95e-14	220	509	25.540	N/A
AVN99310.1	4	462	NC_044353	Archocentrus centrarchus	Archocentrus centrarchus isolate MPI-CPG fArcCen1 chromosome 8, fArcCen1	2581947	2580502	7.28e-14	219	509	25.540	N/A
AVN99310.1	4	426	NW_021699266	Monodon monoceros	Monodon monoceros isolate NGI ecotype Baffin Bay Population unplaced genomic scaffold, NGI_Narwhal_1 Contig3342_ctg1	94	1422	3.31e-14	220	466	26.609	N/A
AVN99310.1	4	426	NW_021699694	Monodon monoceros	Monodon monoceros isolate NGI ecotype Baffin Bay Population unplaced genomic scaffold, NGI_Narwhal_1 Contig3779_ctg1	1818	490	3.31e-14	220	466	26.609	N/A
AVN99310.1	4	462	NC_051346	Rattus norvegicus	Rattus norvegicus strain BN/NHsdMcwi chromosome 11, mRatBN7.2	5628529	5629974	3.38e-14	222	512	25.977	N/A
AVN99310.1	130	426	NC_051346	Rattus norvegicus	Rattus norvegicus strain BN/NHsdMcwi chromosome 11, mRatBN7.2	17468329	17467373	8.05e-09	177	330	27.576	N/A
AVN99310.1	4	466	NC_050579	Trichosurus vulpecula	Trichosurus vulpecula isolate mTriVul1 chromosome 7, mTriVul1.pri	80863138	80864595	3.44e-14	222	507	24.458	N/A
AVN99310.1	4	466	NC_050579	Trichosurus vulpecula	Trichosurus vulpecula isolate mTriVul1 chromosome 7, mTriVul1.pri	80857848	80856391	6.39e-14	220	507	24.458	N/A
AVN99310.1	4	426	NC_050579	Trichosurus vulpecula	Trichosurus vulpecula isolate mTriVul1 chromosome 7, mTriVul1.pri	267490801	267489473	5.63e-13	212	463	25.918	N/A
AVN99310.1	4	426	NC_050579	Trichosurus vulpecula	Trichosurus vulpecula isolate mTriVul1 chromosome 7, mTriVul1.pri	267492283	267493611	1.02e-12	210	463	26.134	N/A
AVN99310.1	4	431	NC_050579	Trichosurus vulpecula	Trichosurus vulpecula isolate mTriVul1 chromosome 7, mTriVul1.pri	258979430	258978087	1.09e-10	193	476	26.471	N/A
AVN99310.1	4	463	NC_007114	Danio rerio	Danio rerio strain Tuebingen chromosome 3, GRCz11 Primary Assembly	26114926	26113478	3.47e-14	222	504	25.198	N/A
AVN99310.1	4	463	NC_007114	Danio rerio	Danio rerio strain Tuebingen chromosome 3, GRCz11 Primary Assembly	26124885	26126333	4.62e-14	221	507	24.458	N/A
AVN99310.1	4	463	NC_007114	Danio rerio	Danio rerio strain Tuebingen chromosome 3, GRCz11 Primary Assembly	26121755	26120307	1.12e-13	218	507	24.260	N/A
AVN99310.1	4	462	NC_007119	Danio rerio	Danio rerio strain Tuebingen chromosome 8, GRCz11 Primary Assembly	4798758	4800203	3.50e-14	222	506	24.506	N/A
AVN99310.1	1	462	NC_007119	Danio rerio	Danio rerio strain Tuebingen chromosome 8, GRCz11 Primary Assembly	24970005	24968551	9.58e-13	210	509	24.754	N/A
AVN99310.1	4	426	NC_045795	Balaenoptera musculus	Balaenoptera musculus isolate JJ_BM4_2016_0621 chromosome 11, mBalMus1.pri.v3	23735838	23734510	3.53e-14	222	466	26.824	N/A
AVN99310.1	4	426	NC_045795	Balaenoptera musculus	Balaenoptera musculus isolate JJ_BM4_2016_0621 chromosome 11, mBalMus1.pri.v3	23748510	23749838	9.37e-14	218	466	26.395	N/A
AVN99310.1	4	426	NC_045795	Balaenoptera musculus	Balaenoptera musculus isolate JJ_BM4_2016_0621 chromosome 11, mBalMus1.pri.v3	23737787	23739115	9.62e-14	218	466	26.395	N/A
AVN99310.1	4	426	NC_045795	Balaenoptera musculus	Balaenoptera musculus isolate JJ_BM4_2016_0621 chromosome 11, mBalMus1.pri.v3	23782230	23783558	9.62e-14	218	466	26.395	N/A
AVN99310.1	130	426	NC_045795	Balaenoptera musculus	Balaenoptera musculus isolate JJ_BM4_2016_0621 chromosome 11, mBalMus1.pri.v3	23765561	23766517	1.92e-12	208	330	29.394	N/A
AVN99310.1	4	434	NC_048421	Etheostoma cragini	Etheostoma cragini isolate CJK2018 chromosome 15, CSU_Ecrag_1.0	710761	712113	3.59e-14	222	477	24.528	N/A
AVN99310.1	4	379	NC_048421	Etheostoma cragini	Etheostoma cragini isolate CJK2018 chromosome 15, CSU_Ecrag_1.0	721152	722315	1.24e-07	168	413	23.729	N/A
AVN99310.1	4	426	NW_006732678	Balaenoptera acutorostrata scammoni	Balaenoptera acutorostrata scammoni unplaced genomic scaffold, BalAcu1.0 scaffold77	8583249	8584577	3.62e-14	222	466	26.824	N/A
AVN99310.1	4	426	NW_006732678	Balaenoptera acutorostrata scammoni	Balaenoptera acutorostrata scammoni unplaced genomic scaffold, BalAcu1.0 scaffold77	8581296	8579968	9.62e-14	218	466	26.395	N/A
AVN99310.1	4	426	NW_006732678	Balaenoptera acutorostrata scammoni	Balaenoptera acutorostrata scammoni unplaced genomic scaffold, BalAcu1.0 scaffold77	8545174	8543846	9.87e-14	218	466	26.395	N/A
AVN99310.1	4	242	NW_006732678	Balaenoptera acutorostrata scammoni	Balaenoptera acutorostrata scammoni unplaced genomic scaffold, BalAcu1.0 scaffold77	8546884	8546171	2.27e-06	157	250	28.000	N/A
AVN99310.1	4	426	NW_023144879	Marmota flaviventris	Marmota flaviventris isolate SJ_83 unplaced genomic scaffold, GSC_YBM_2.0 scaffold244	1304816	1303488	3.68e-14	222	463	25.918	N/A
AVN99310.1	1	431	NC_059158	Bubalus bubalis	Bubalus bubalis isolate 160015118507 breed Murrah chromosome 2, NDDB_SH_1	24915687	24917039	3.82e-14	222	474	26.371	N/A
AVN99310.1	4	431	NC_059158	Bubalus bubalis	Bubalus bubalis isolate 160015118507 breed Murrah chromosome 2, NDDB_SH_1	24926780	24928123	1.50e-13	217	471	26.327	N/A
AVN99310.1	4	426	NC_059158	Bubalus bubalis	Bubalus bubalis isolate 160015118507 breed Murrah chromosome 2, NDDB_SH_1	24913236	24911908	7.56e-12	203	466	25.536	N/A
AVN99310.1	4	426	NW_018509651	Aotus nancymaae	Aotus nancymaae isolate 86115 unplaced genomic scaffold, Anan_2.0 Scaffold642	190206	188878	4.16e-14	221	466	24.893	N/A
AVN99310.1	1	426	NC_037350	Bos taurus	Bos taurus isolate L1 Dominette 01449 registration number 42190680 breed Hereford chromosome 23, ARS-UCD1.2	27522567	27521230	4.27e-14	221	469	26.439	N/A
AVN99310.1	4	426	NC_037350	Bos taurus	Bos taurus isolate L1 Dominette 01449 registration number 42190680 breed Hereford chromosome 23, ARS-UCD1.2	27524967	27526295	2.67e-12	206	466	25.536	N/A
AVN99310.1	1	426	NC_040098	Bos indicus x Bos taurus	Bos indicus x Bos taurus breed Angus x Brahman F1 hybrid chromosome 23, Bos_hybrid_MaternalHap_v2.0	28431000	28429663	4.27e-14	221	469	26.439	N/A
AVN99310.1	4	426	NC_040098	Bos indicus x Bos taurus	Bos indicus x Bos taurus breed Angus x Brahman F1 hybrid chromosome 23, Bos_hybrid_MaternalHap_v2.0	28419911	28418583	1.51e-13	217	466	26.395	N/A
AVN99310.1	4	426	NC_040098	Bos indicus x Bos taurus	Bos indicus x Bos taurus breed Angus x Brahman F1 hybrid chromosome 23, Bos_hybrid_MaternalHap_v2.0	28433401	28434729	3.23e-12	206	466	25.536	N/A
AVN99310.1	3	462	NC_008802	Monodelphis domestica	Monodelphis domestica chromosome 2, MonDom5	285006190	285007638	4.31e-14	221	513	26.121	N/A
AVN99310.1	4	426	NC_008802	Monodelphis domestica	Monodelphis domestica chromosome 2, MonDom5	267983633	267982305	8.86e-13	210	463	25.918	N/A
AVN99310.1	4	426	NC_008802	Monodelphis domestica	Monodelphis domestica chromosome 2, MonDom5	267985174	267986502	9.74e-13	210	463	26.350	N/A
AVN99310.1	4	426	NC_008802	Monodelphis domestica	Monodelphis domestica chromosome 2, MonDom5	52193819	52195150	1.87e-12	208	455	25.714	N/A
AVN99310.1	4	426	NC_008802	Monodelphis domestica	Monodelphis domestica chromosome 2, MonDom5	52182537	52183868	1.97e-12	208	455	25.714	N/A
AVN99310.1	130	462	NC_008802	Monodelphis domestica	Monodelphis domestica chromosome 2, MonDom5	156920805	156919729	6.84e-09	178	370	27.297	N/A
AVN99310.1	130	408	NC_008802	Monodelphis domestica	Monodelphis domestica chromosome 2, MonDom5	61992759	61991872	4.09e-07	163	314	28.344	N/A
AVN99310.1	4	426	NW_019445049	Seriola lalandi dorsalis	Seriola lalandi dorsalis isolate HSWRI2012SDOR001 ecotype SW California unplaced genomic scaffold, Sedor1 jcf7180001974383	2030	705	4.34e-14	219	469	27.932	N/A
AVN99310.1	4	434	NC_053222	Gasterosteus aculeatus aculeatus	Gasterosteus aculeatus aculeatus strain Lake Benthic chromosome 11, GAculeatus_UGA_version5	13444383	13445735	4.39e-14	221	477	24.738	N/A
AVN99310.1	4	434	NC_053222	Gasterosteus aculeatus aculeatus	Gasterosteus aculeatus aculeatus strain Lake Benthic chromosome 11, GAculeatus_UGA_version5	13448735	13450087	4.39e-14	221	477	24.738	N/A
AVN99310.1	4	434	NC_053222	Gasterosteus aculeatus aculeatus	Gasterosteus aculeatus aculeatus strain Lake Benthic chromosome 11, GAculeatus_UGA_version5	13453407	13454759	4.39e-14	221	477	24.738	N/A
AVN99310.1	4	434	NC_053222	Gasterosteus aculeatus aculeatus	Gasterosteus aculeatus aculeatus strain Lake Benthic chromosome 11, GAculeatus_UGA_version5	13458083	13459435	4.39e-14	221	477	24.738	N/A
AVN99310.1	4	462	NC_049535	Electrophorus electricus	Electrophorus electricus isolate fEleEle1 chromosome 1, fEleEle1.pri	33534510	33535955	4.39e-14	221	506	24.901	N/A
AVN99310.1	4	462	NC_049535	Electrophorus electricus	Electrophorus electricus isolate fEleEle1 chromosome 1, fEleEle1.pri	35735510	35736955	7.30e-12	203	512	25.195	N/A
AVN99310.1	4	400	NC_049535	Electrophorus electricus	Electrophorus electricus isolate fEleEle1 chromosome 1, fEleEle1.pri	35711162	35712403	3.50e-11	197	442	26.018	N/A
AVN99310.1	4	415	NC_049535	Electrophorus electricus	Electrophorus electricus isolate fEleEle1 chromosome 1, fEleEle1.pri	34719489	34718203	1.02e-10	193	460	25.652	N/A
AVN99310.1	130	463	NC_049535	Electrophorus electricus	Electrophorus electricus isolate fEleEle1 chromosome 1, fEleEle1.pri	33993138	33994214	4.37e-10	188	371	25.876	N/A
AVN99310.1	130	251	NC_049535	Electrophorus electricus	Electrophorus electricus isolate fEleEle1 chromosome 1, fEleEle1.pri	35719658	35720026	8.64e-06	152	123	35.772	N/A
AVN99310.1	4	462	NW_009271207	Struthio camelus australis	Struthio camelus australis isolate BGI_N308 unplaced genomic scaffold, ASM69896v1 scaffold134	7505953	7504502	4.43e-14	221	507	25.641	N/A
AVN99310.1	3	462	NC_059166	Bubalus bubalis	Bubalus bubalis isolate 160015118507 breed Murrah chromosome 10, NDDB_SH_1	83812204	83813652	4.71e-14	221	513	25.926	N/A
AVN99310.1	4	466	NW_020942802	Vombatus ursinus	Vombatus ursinus unplaced genomic scaffold, bare-nosed wombat genome assembly UNPS02003024.1	3382	1925	5.03e-14	220	510	25.098	N/A
AVN99310.1	4	462	NW_022298607	Piliocolobus tephrosceles	Piliocolobus tephrosceles isolate RC106 unplaced genomic scaffold, ASM277652v3 unscaffolded_16868	345	1796	5.19e-14	219	499	25.451	N/A
AVN99310.1	4	463	NC_058414	Neomonachus schauinslandi	Neomonachus schauinslandi chromosome 12, ASM220157v2	19284919	19283471	5.22e-14	221	513	26.706	N/A
AVN99310.1	1	426	NW_022436965	Sapajus apella	Sapajus apella isolate SASKATOON/1434 unplaced genomic scaffold, GSC_monkey_1.0 scaffold25	26962716	26961379	5.36e-14	220	469	24.733	N/A
AVN99310.1	1	426	NC_056664	Panthera tigris	Panthera tigris isolate Pti1 chromosome B2, P.tigris_Pti1_mat1.1	30609863	30608526	5.36e-14	220	469	26.226	N/A
AVN99310.1	4	431	NC_056664	Panthera tigris	Panthera tigris isolate Pti1 chromosome B2, P.tigris_Pti1_mat1.1	30622376	30623719	2.57e-13	215	471	26.327	N/A
AVN99310.1	130	431	NC_056664	Panthera tigris	Panthera tigris isolate Pti1 chromosome B2, P.tigris_Pti1_mat1.1	30612402	30613373	7.89e-12	203	335	29.254	N/A
AVN99310.1	4	426	NW_022992231	Gymnodraco acuticeps	Gymnodraco acuticeps unplaced genomic scaffold, fGymAcu1.1	355215	353887	5.54e-14	220	469	24.947	N/A
AVN99310.1	4	426	NC_052057	Arvicola amphibius	Arvicola amphibius chromosome 11, mArvAmp1.2	18786407	18785079	5.65e-14	220	472	26.483	N/A
AVN99310.1	4	462	NC_044985	Papio anubis	Papio anubis isolate 15944 chromosome 10, Panubis1.0	86474362	86472917	5.65e-14	220	509	25.933	N/A
AVN99310.1	4	426	NW_011343042	Notothenia coriiceps	Notothenia coriiceps isolate Sejong01 unplaced genomic scaffold, NC01 NC01_scaffold00010341	3876	5204	5.66e-14	220	469	24.947	N/A
AVN99310.1	4	462	NC_046973	Cyclopterus lumpus	Cyclopterus lumpus isolate fCycLum1 chromosome 8, fCycLum1.pri	1588918	1587473	5.70e-14	220	506	24.506	N/A
AVN99310.1	4	426	NC_047510	Pseudochaenichthys georgianus	Pseudochaenichthys georgianus chromosome 8, fPseGeo1.1	7029547	7028219	5.80e-14	220	469	24.947	N/A
AVN99310.1	1	426	NW_005871633	Myotis lucifugus	Myotis lucifugus unplaced genomic scaffold, Myoluc2.0 scaffold_585	78587	79924	5.89e-14	220	469	26.226	N/A
AVN99310.1	4	431	NW_005871633	Myotis lucifugus	Myotis lucifugus unplaced genomic scaffold, Myoluc2.0 scaffold_585	75092	73749	1.05e-12	210	471	26.115	N/A
AVN99310.1	4	426	NW_005871633	Myotis lucifugus	Myotis lucifugus unplaced genomic scaffold, Myoluc2.0 scaffold_585	58382	57054	1.21e-12	209	466	26.180	N/A
AVN99310.1	4	426	NW_025724910	Marmota monax	Marmota monax isolate L192 unplaced genomic scaffold, Marmota_monax_Labrador192_V1.0 WCK01_AAK20210901_F8-fsc00145	4796047	4797375	5.90e-14	220	463	25.918	N/A
AVN99310.1	3	426	NC_056079	Ovis aries	Ovis aries strain OAR_USU_Benz2616 breed Rambouillet chromosome 26, ARS-UI_Ramb_v2.0	44150074	44148743	5.90e-14	220	473	26.427	N/A
AVN99310.1	1	426	NW_026057580	Panthera uncia	Panthera uncia isolate 11264 chromosome B2 unlocalized genomic scaffold, Puncia_PCG_1.0 HiC_scaffold_24	10410828	10412165	5.90e-14	220	469	26.226	N/A
AVN99310.1	4	426	NW_022987720	Trematomus bernacchii	Trematomus bernacchii unplaced genomic scaffold, fTreBer1.1	7837291	7835963	5.95e-14	220	469	24.947	N/A
AVN99310.1	4	426	NW_006786873	Lipotes vexillifer	Lipotes vexillifer unplaced genomic scaffold, Lipotes_vexillifer_v1 scaffold862	535401	534073	6.00e-14	220	466	26.609	N/A
AVN99310.1	4	426	NW_006786873	Lipotes vexillifer	Lipotes vexillifer unplaced genomic scaffold, Lipotes_vexillifer_v1 scaffold862	521540	520212	6.00e-14	220	466	26.609	N/A
AVN99310.1	4	426	NW_006786873	Lipotes vexillifer	Lipotes vexillifer unplaced genomic scaffold, Lipotes_vexillifer_v1 scaffold862	537521	538828	7.39e-10	186	459	25.926	N/A
AVN99310.1	4	422	NW_003573459	Loxodonta africana	Loxodonta africana isolate ISIS603380 unplaced genomic scaffold, Loxafr3.0 scaffold_39	15767336	15768655	6.01e-14	220	468	25.427	N/A
AVN99310.1	1	426	NC_048400	Callithrix jacchus	Callithrix jacchus strain cj1700 chromosome 18, Callithrix_jacchus_cj1700_1.1	15048456	15049793	6.01e-14	220	469	25.160	N/A
AVN99310.1	1	426	NC_056683	Panthera leo	Panthera leo isolate Ple1 chromosome B2, P.leo_Ple1_pat1.1	30487818	30486481	6.11e-14	220	469	26.226	N/A
AVN99310.1	4	431	NC_056683	Panthera leo	Panthera leo isolate Ple1 chromosome B2, P.leo_Ple1_pat1.1	30489985	30491328	2.57e-13	215	471	26.327	N/A
AVN99310.1	4	431	NC_056683	Panthera leo	Panthera leo isolate Ple1 chromosome B2, P.leo_Ple1_pat1.1	30500333	30501676	2.57e-13	215	471	26.327	N/A
AVN99310.1	4	462	NW_009953726	Chaetura pelagica	Chaetura pelagica isolate M959 unplaced genomic scaffold, ChaPel_1.0 scaffold36	1204275	1202824	6.16e-14	220	507	25.444	N/A
AVN99310.1	4	462	NW_020451462	Dromaius novaehollandiae	Dromaius novaehollandiae isolate 6597 unplaced genomic scaffold, droNov1 scaffold_113	2057135	2058586	6.22e-14	220	507	25.444	N/A
AVN99310.1	4	426	NC_009157	Equus caballus	Equus caballus isolate Twilight breed thoroughbred chromosome 14, EquCab3.0	1220882	1222210	6.22e-14	220	469	26.652	N/A
AVN99310.1	4	462	NC_056574	Cyprinus carpio	Cyprinus carpio isolate SPL01 chromosome A3, ASM1834038v1	25860890	25862335	6.27e-14	220	509	24.361	N/A
AVN99310.1	4	462	NC_056574	Cyprinus carpio	Cyprinus carpio isolate SPL01 chromosome A3, ASM1834038v1	27003767	27005212	1.14e-13	218	509	24.361	N/A
AVN99310.1	130	463	NC_056574	Cyprinus carpio	Cyprinus carpio isolate SPL01 chromosome A3, ASM1834038v1	25854890	25853814	6.94e-13	211	371	27.224	N/A
AVN99310.1	1	426	NW_024100939	Saimiri boliviensis boliviensis	Saimiri boliviensis boliviensis isolate 100643 breed Bolivian squirrel monkey unplaced genomic scaffold, BCM_Sbol_2.0 Super-Scaffold_100027	11545517	11546854	6.33e-14	220	469	25.373	N/A
AVN99310.1	4	426	NW_020838075	Lagenorhynchus obliquidens	Lagenorhynchus obliquidens isolate GAN/ISIS:26980383/991018 unplaced genomic scaffold, ASM367639v1 scaffold131	365158	366486	6.44e-14	220	466	26.180	N/A
AVN99310.1	4	234	NW_020838075	Lagenorhynchus obliquidens	Lagenorhynchus obliquidens isolate GAN/ISIS:26980383/991018 unplaced genomic scaffold, ASM367639v1 scaffold131	363224	362535	9.88e-07	160	242	28.926	N/A
AVN99310.1	4	426	NC_047043	Tursiops truncatus	Tursiops truncatus isolate mTurTru1 chromosome 10, mTurTru1.mat.Y	23424909	23423581	6.44e-14	220	466	26.180	N/A
AVN99310.1	4	426	NC_047043	Tursiops truncatus	Tursiops truncatus isolate mTurTru1 chromosome 10, mTurTru1.mat.Y	23426842	23428170	6.67e-14	220	466	26.609	N/A
AVN99310.1	4	426	NC_047043	Tursiops truncatus	Tursiops truncatus isolate mTurTru1 chromosome 10, mTurTru1.mat.Y	23437791	23439119	6.67e-14	220	466	26.609	N/A
AVN99310.1	4	426	NC_064568	Orcinus orca	Orcinus orca chromosome 10, mOrcOrc1.1	82591061	82592389	6.44e-14	220	466	26.180	N/A
AVN99310.1	4	426	NC_064568	Orcinus orca	Orcinus orca chromosome 10, mOrcOrc1.1	82589128	82587800	7.47e-14	219	466	26.609	N/A
AVN99310.1	4	426	NC_064568	Orcinus orca	Orcinus orca chromosome 10, mOrcOrc1.1	82578188	82576860	7.47e-14	219	466	26.609	N/A
AVN99310.1	4	466	NC_010449	Sus scrofa	Sus scrofa isolate TJ Tabasco breed Duroc chromosome 7, Sscrofa11.1	23915093	23916550	6.44e-14	220	510	25.490	N/A
AVN99310.1	4	426	NC_010449	Sus scrofa	Sus scrofa isolate TJ Tabasco breed Duroc chromosome 7, Sscrofa11.1	23925950	23927278	1.28e-13	217	466	26.395	N/A
AVN99310.1	4	431	NC_010449	Sus scrofa	Sus scrofa isolate TJ Tabasco breed Duroc chromosome 7, Sscrofa11.1	23912304	23910961	3.84e-12	205	471	25.690	N/A
AVN99310.1	194	431	NC_010449	Sus scrofa	Sus scrofa isolate TJ Tabasco breed Duroc chromosome 7, Sscrofa11.1	88608151	88608927	3.21e-07	136	269	27.881	N/A
AVN99310.1	4	174	NC_010449	Sus scrofa	Sus scrofa isolate TJ Tabasco breed Duroc chromosome 7, Sscrofa11.1	88607579	88608085	3.21e-07	68	181	22.652	N/A
AVN99310.1	4	426	NW_021703780	Monodon monoceros	Monodon monoceros isolate NGI ecotype Baffin Bay Population unplaced genomic scaffold, NGI_Narwhal_1 Super_Scaffold_3	24185949	24184621	6.67e-14	220	466	26.609	N/A
AVN99310.1	4	426	NW_022136161	Globicephala melas	Globicephala melas isolate X-22926-18 unplaced genomic scaffold, ASM654740v1 scaffold1352	89	1417	6.78e-14	219	466	26.609	N/A
AVN99310.1	4	426	NW_022136160	Globicephala melas	Globicephala melas isolate X-22926-18 unplaced genomic scaffold, ASM654740v1 scaffold1351	89	1417	6.78e-14	219	466	26.609	N/A
AVN99310.1	3	462	NW_022631004	Lontra canadensis	Lontra canadensis isolate GAN:19392208 unplaced genomic scaffold, GSC_riverotter_1.0 scaffold10	20565341	20563893	6.85e-14	220	513	25.926	N/A
AVN99310.1	4	462	NW_010312445	Antrostomus carolinensis	Antrostomus carolinensis isolate BGI_N321 unplaced genomic scaffold, ASM70074v1 Scaffold51234	2243	792	7.01e-14	217	508	25.984	N/A
AVN99310.1	4	431	NW_010033946	Tauraco erythrolophus	Tauraco erythrolophus isolate BGI_N340 unplaced genomic scaffold, ASM70936v1 scaffold46660	66	1415	7.33e-14	217	472	25.636	N/A
AVN99310.1	4	426	NW_024076320	Oryx dammah	Oryx dammah isolate SB20612 unplaced genomic scaffold, SCBI_Odam_1.1 HiC_scaffold_6557	1906	578	7.38e-14	217	466	26.395	N/A
AVN99310.1	3	462	NC_051324	Choloepus didactylus	Choloepus didactylus isolate mChoDid1 chromosome 18, mChoDid1.pri	27730860	27729412	7.41e-14	219	513	25.731	N/A
AVN99310.1	4	426	NW_006159530	Tupaia chinensis	Tupaia chinensis unplaced genomic scaffold, TupChi_1.0 Scaffold000070_1	34008	35336	7.47e-14	219	463	25.918	N/A
AVN99310.1	4	462	NW_010745017	Balearica regulorum gibbericeps	Balearica regulorum gibbericeps isolate BGI_N312 unplaced genomic scaffold, ASM70989v1 scaffold23342	498	1949	7.48e-14	218	507	25.444	N/A
AVN99310.1	4	463	NW_019029504	Acanthochromis polyacanthus	Acanthochromis polyacanthus ecotype Palm Islands unplaced genomic scaffold, ASM210954v1 orpheusFish_scaffold388	400098	398650	7.52e-14	219	507	24.260	N/A
AVN99310.1	4	463	NC_051441	Kryptolebias marmoratus	Kryptolebias marmoratus isolate JLee-2015 linkage group LG12, ASM164957v2	413185	414633	7.60e-14	219	504	24.802	N/A
AVN99310.1	4	463	NC_051441	Kryptolebias marmoratus	Kryptolebias marmoratus isolate JLee-2015 linkage group LG12, ASM164957v2	434711	436159	7.60e-14	219	504	24.802	N/A
AVN99310.1	4	463	NC_051441	Kryptolebias marmoratus	Kryptolebias marmoratus isolate JLee-2015 linkage group LG12, ASM164957v2	328843	327395	7.60e-14	219	504	24.802	N/A
AVN99310.1	4	466	NW_020954581	Vombatus ursinus	Vombatus ursinus unplaced genomic scaffold, bare-nosed wombat genome assembly UNPS02014803.1	9838336	9839793	7.73e-14	219	507	25.641	N/A
AVN99310.1	3	462	NW_022680413	Rhinolophus ferrumequinum	Rhinolophus ferrumequinum isolate MPI-CBG mRhiFer1 unplaced genomic scaffold, mRhiFer1_v1.p scaffold_47_arrow_ctg1	1676	228	7.82e-14	219	513	25.926	N/A
AVN99310.1	4	434	NC_041713	Denticeps clupeoides	Denticeps clupeoides chromosome 7, fDenClu1.1	2280141	2281493	7.94e-14	219	471	26.327	N/A
AVN99310.1	4	426	NC_054885	Cheilinus undulatus	Cheilinus undulatus linkage group 21, ASM1832078v1	14733646	14732318	8.01e-14	219	472	25.847	N/A
AVN99310.1	4	426	NC_054885	Cheilinus undulatus	Cheilinus undulatus linkage group 21, ASM1832078v1	14639175	14640503	1.49e-13	217	472	25.636	N/A
AVN99310.1	4	234	NC_054885	Cheilinus undulatus	Cheilinus undulatus linkage group 21, ASM1832078v1	14736387	14737076	3.53e-07	164	248	29.435	N/A
AVN99310.1	4	431	NW_022009846	Vicugna pacos	Vicugna pacos isolate Carlotta (AHFN-0088) unplaced genomic scaffold, VicPac3.1 ScfyRBE_5107;HRSCAF=6503	172	1515	8.07e-14	217	471	26.327	N/A
AVN99310.1	4	426	NC_051282	Sebastes umbrosus	Sebastes umbrosus isolate fSebUmb1 chromosome 14, fSebUmb1.pri	31661562	31662890	8.08e-14	219	466	25.322	N/A
AVN99310.1	4	431	NW_009593473	Cariama cristata	Cariama cristata isolate BGI_N322 unplaced genomic scaffold, ASM69053v1 scaffold32110	480	1829	8.13e-14	217	473	26.427	N/A
AVN99310.1	1	426	NW_023416331	Myotis myotis	Myotis myotis isolate mMyoMyo1 unplaced genomic scaffold, mMyoMyo1.p scaffold_m19_p_26	895104	896441	8.15e-14	219	469	26.226	N/A
AVN99310.1	4	426	NW_023416331	Myotis myotis	Myotis myotis isolate mMyoMyo1 unplaced genomic scaffold, mMyoMyo1.p scaffold_m19_p_26	876152	874824	9.17e-13	210	466	26.180	N/A
AVN99310.1	4	426	NW_023416331	Myotis myotis	Myotis myotis isolate mMyoMyo1 unplaced genomic scaffold, mMyoMyo1.p scaffold_m19_p_26	892038	890710	9.41e-13	210	463	26.134	N/A
AVN99310.1	4	462	NC_061789	Mugil cephalus	Mugil cephalus isolate CIBA_MC_2020 chromosome 20, CIBA_Mcephalus_1.1	11346112	11347557	8.15e-14	219	512	25.586	N/A
AVN99310.1	4	462	NC_061789	Mugil cephalus	Mugil cephalus isolate CIBA_MC_2020 chromosome 20, CIBA_Mcephalus_1.1	11343922	11342477	1.77e-13	216	512	25.391	N/A
AVN99310.1	4	463	NC_061789	Mugil cephalus	Mugil cephalus isolate CIBA_MC_2020 chromosome 20, CIBA_Mcephalus_1.1	11258854	11260302	2.46e-13	215	513	25.146	N/A
AVN99310.1	134	434	NC_061789	Mugil cephalus	Mugil cephalus isolate CIBA_MC_2020 chromosome 20, CIBA_Mcephalus_1.1	11339248	11338280	2.89e-12	206	334	28.144	N/A
AVN99310.1	4	431	NW_009208323	Fulmarus glacialis	Fulmarus glacialis isolate BGI_N327 unplaced genomic scaffold, ASM69083v1 Scaffold48364	2315	966	8.22e-14	217	472	25.847	N/A
AVN99310.1	4	462	NC_037680	Theropithecus gelada	Theropithecus gelada isolate Dixy chromosome 12, Tgel_1.0	79313654	79312209	8.22e-14	219	512	25.977	N/A
AVN99310.1	4	462	NW_009756426	Haliaeetus albicilla	Haliaeetus albicilla isolate BGI_N329 unplaced genomic scaffold, ASM69140v1 Scaffold43881	2316	865	8.53e-14	217	508	25.984	N/A
AVN99310.1	4	462	NC_043987	Myripristis murdjan	Myripristis murdjan chromosome 8, fMyrMur1.1	29948346	29949791	8.59e-14	219	509	24.165	N/A
AVN99310.1	4	463	NC_043987	Myripristis murdjan	Myripristis murdjan chromosome 8, fMyrMur1.1	29933550	29934998	1.39e-13	217	510	24.314	N/A
AVN99310.1	4	426	NC_043987	Myripristis murdjan	Myripristis murdjan chromosome 8, fMyrMur1.1	29967613	29968941	1.65e-13	216	469	24.520	N/A
AVN99310.1	4	462	NC_043987	Myripristis murdjan	Myripristis murdjan chromosome 8, fMyrMur1.1	29922386	29920941	3.49e-13	214	509	24.165	N/A
AVN99310.1	4	462	NC_043987	Myripristis murdjan	Myripristis murdjan chromosome 8, fMyrMur1.1	29915617	29914172	3.34e-12	206	509	23.969	N/A
AVN99310.1	4	431	NC_043987	Myripristis murdjan	Myripristis murdjan chromosome 8, fMyrMur1.1	29977175	29978518	1.28e-11	201	480	24.375	N/A
AVN99310.1	4	462	NW_010177234	Mesitornis unicolor	Mesitornis unicolor isolate BGI_N332 unplaced genomic scaffold, ASM69576v1 scaffold33923	47867	46416	8.63e-14	219	508	26.181	N/A
AVN99310.1	4	463	NW_024121321	Pimephales promelas	Pimephales promelas strain EPAAWBERC unplaced genomic scaffold, EPA_FHM_2.0 scaf3	12393833	12395281	8.74e-14	219	504	25.000	N/A
AVN99310.1	4	463	NW_024121321	Pimephales promelas	Pimephales promelas strain EPAAWBERC unplaced genomic scaffold, EPA_FHM_2.0 scaf3	12390880	12389432	8.74e-14	219	504	25.000	N/A
AVN99310.1	4	462	NW_024121321	Pimephales promelas	Pimephales promelas strain EPAAWBERC unplaced genomic scaffold, EPA_FHM_2.0 scaf3	11205726	11204281	1.80e-13	216	503	24.851	N/A
AVN99310.1	4	462	NW_024121321	Pimephales promelas	Pimephales promelas strain EPAAWBERC unplaced genomic scaffold, EPA_FHM_2.0 scaf3	11335149	11336594	4.38e-13	213	503	24.652	N/A
AVN99310.1	4	426	NC_051108	Syngnathus acus	Syngnathus acus chromosome 24, fSynAcu1.2	3614686	3613358	8.97e-14	219	458	25.764	N/A
AVN99310.1	4	426	NC_057413	Cervus canadensis	Cervus canadensis isolate Bull #8, Minnesota chromosome 28, ASM1932006v1	19276874	19275546	8.97e-14	219	466	26.395	N/A
AVN99310.1	4	426	NC_057413	Cervus canadensis	Cervus canadensis isolate Bull #8, Minnesota chromosome 28, ASM1932006v1	19287252	19285924	1.22e-13	218	466	26.395	N/A
AVN99310.1	4	426	NC_057413	Cervus canadensis	Cervus canadensis isolate Bull #8, Minnesota chromosome 28, ASM1932006v1	19289185	19290513	3.23e-12	206	466	25.536	N/A
AVN99310.1	4	434	NW_023616465	Pungitius pungitius	Pungitius pungitius unplaced genomic scaffold, NSP_V7	537231	535879	9.05e-14	219	477	24.738	N/A
AVN99310.1	4	434	NW_023616465	Pungitius pungitius	Pungitius pungitius unplaced genomic scaffold, NSP_V7	550589	551941	9.87e-14	218	477	24.738	N/A
AVN99310.1	4	431	NC_054828	Vulpes lagopus	Vulpes lagopus strain Blue_001 chromosome 5, ASM1834538v1	69953690	69952347	9.05e-14	219	477	26.415	N/A
AVN99310.1	4	426	NW_023246593	Ailuropoda melanoleuca	Ailuropoda melanoleuca isolate Jingjing unplaced genomic scaffold, ASM200744v2 unplaced-scaffold71480	89	1417	9.29e-14	216	472	26.483	N/A
AVN99310.1	4	462	NW_010497726	Chlamydotis macqueenii	Chlamydotis macqueenii isolate BGI_N324 unplaced genomic scaffold, ASM69519v1 scaffold18925	199	1650	9.32e-14	217	508	25.984	N/A
AVN99310.1	4	426	NW_022135088	Globicephala melas	Globicephala melas isolate X-22926-18 unplaced genomic scaffold, ASM654740v1 scaffold235	339759	341087	9.52e-14	218	466	26.180	N/A
AVN99310.1	4	462	NC_058088	Bufo gargarizans	Bufo gargarizans isolate SCDJY-AF-19 chromosome 9, ASM1485885v1	12293433	12291988	9.54e-14	218	500	26.200	N/A
AVN99310.1	4	462	NC_058088	Bufo gargarizans	Bufo gargarizans isolate SCDJY-AF-19 chromosome 9, ASM1485885v1	12281760	12280315	1.02e-13	218	503	26.044	N/A
AVN99310.1	4	462	NC_058088	Bufo gargarizans	Bufo gargarizans isolate SCDJY-AF-19 chromosome 9, ASM1485885v1	12237146	12235701	6.65e-13	211	512	25.977	N/A
AVN99310.1	4	462	NC_058088	Bufo gargarizans	Bufo gargarizans isolate SCDJY-AF-19 chromosome 9, ASM1485885v1	12255467	12254022	7.77e-13	211	503	25.646	N/A
AVN99310.1	107	463	NC_058088	Bufo gargarizans	Bufo gargarizans isolate SCDJY-AF-19 chromosome 9, ASM1485885v1	12137377	12138522	9.91e-13	210	394	27.411	N/A
AVN99310.1	4	462	NC_058088	Bufo gargarizans	Bufo gargarizans isolate SCDJY-AF-19 chromosome 9, ASM1485885v1	12213443	12211998	3.52e-12	205	512	25.977	N/A
AVN99310.1	4	462	NC_058088	Bufo gargarizans	Bufo gargarizans isolate SCDJY-AF-19 chromosome 9, ASM1485885v1	12125366	12126811	1.09e-11	201	512	25.977	N/A
AVN99310.1	4	463	NW_009161625	Phalacrocorax carbo	Phalacrocorax carbo isolate BGI_N336 unplaced genomic scaffold, ASM70892v1 scaffold34967	2059	605	9.63e-14	216	509	25.933	N/A
AVN99310.1	1	426	NW_017620088	Panthera pardus	Panthera pardus isolate Maewha unplaced genomic scaffold, PanPar1.0 scaffold244	346166	347503	9.78e-14	218	469	26.226	N/A
AVN99310.1	4	431	NW_017620088	Panthera pardus	Panthera pardus isolate Maewha unplaced genomic scaffold, PanPar1.0 scaffold244	344001	342658	2.57e-13	215	471	26.327	N/A
AVN99310.1	4	431	NW_017620088	Panthera pardus	Panthera pardus isolate Maewha unplaced genomic scaffold, PanPar1.0 scaffold244	333448	332105	2.57e-13	215	471	26.327	N/A
AVN99310.1	4	426	NW_015539958	Sinocyclocheilus anshuiensis	Sinocyclocheilus anshuiensis isolate Anshui unplaced genomic scaffold, SAMN03320099.WGS_v1.1 scaffold1287	329846	331174	9.86e-14	218	469	24.947	N/A
AVN99310.1	3	426	NC_000071	Mus musculus	Mus musculus strain C57BL/6J chromosome 5, GRCm39	5833537	5832206	9.87e-14	218	473	26.427	N/A
AVN99310.1	4	463	NW_010127743	Pterocles gutturalis	Pterocles gutturalis isolate BGI_N339 unplaced genomic scaffold, ASM69924v1 scaffold414	118	1572	9.90e-14	216	509	25.933	N/A
AVN99310.1	4	462	NW_018128011	Monopterus albus	Monopterus albus unplaced genomic scaffold, M_albus_1.0 scaffold131.1	1432626	1431181	1.01e-13	218	512	25.586	N/A
AVN99310.1	4	462	NW_018128011	Monopterus albus	Monopterus albus unplaced genomic scaffold, M_albus_1.0 scaffold131.1	1329093	1327636	9.80e-11	193	512	25.195	N/A
AVN99310.1	4	426	NW_012006153	Cercocebus atys	Cercocebus atys isolate FAK unplaced genomic scaffold, Caty_1.0 Scaffold6	34197571	34196243	1.02e-13	218	472	26.483	N/A
AVN99310.1	4	462	NC_053396	Bufo bufo	Bufo bufo chromosome 8, aBufBuf1.1	199703079	199701634	1.02e-13	218	512	26.172	N/A
AVN99310.1	4	426	NC_053396	Bufo bufo	Bufo bufo chromosome 8, aBufBuf1.1	199599024	199600352	4.05e-13	213	472	26.695	N/A
AVN99310.1	4	462	NC_053396	Bufo bufo	Bufo bufo chromosome 8, aBufBuf1.1	199680386	199678941	9.39e-12	202	512	25.000	N/A
AVN99310.1	4	426	NC_062285	Lutra lutra	Lutra lutra chromosome 8, mLutLut1.2	23680642	23681970	1.03e-13	218	475	26.737	N/A
AVN99310.1	3	408	NC_062285	Lutra lutra	Lutra lutra chromosome 8, mLutLut1.2	96238654	96239922	1.01e-12	210	451	26.164	N/A
AVN99310.1	3	462	NC_057863	Dromiciops gliroides	Dromiciops gliroides isolate mDroGli1 chromosome 3, mDroGli1.pri	50398305	50396857	1.05e-13	218	513	25.341	N/A
AVN99310.1	3	462	NC_057863	Dromiciops gliroides	Dromiciops gliroides isolate mDroGli1 chromosome 3, mDroGli1.pri	147898158	147899606	2.28e-12	207	514	25.097	N/A
AVN99310.1	4	415	NC_057863	Dromiciops gliroides	Dromiciops gliroides isolate mDroGli1 chromosome 3, mDroGli1.pri	246988210	246989484	3.04e-10	189	442	26.471	N/A
AVN99310.1	130	462	NC_057863	Dromiciops gliroides	Dromiciops gliroides isolate mDroGli1 chromosome 3, mDroGli1.pri	263218039	263219112	1.94e-08	174	369	26.558	N/A
AVN99310.1	1	426	NC_057387	Cervus canadensis	Cervus canadensis isolate Bull #8, Minnesota chromosome 2, ASM1932006v1	7408984	7407647	1.06e-13	218	466	25.536	N/A
AVN99310.1	4	462	NC_030684	Xenopus tropicalis	Xenopus tropicalis strain Nigerian chromosome 8, UCB_Xtro_10.0	75108372	75109817	1.07e-13	218	498	25.703	N/A
AVN99310.1	3	434	NC_030684	Xenopus tropicalis	Xenopus tropicalis strain Nigerian chromosome 8, UCB_Xtro_10.0	100880860	100879499	4.62e-11	196	482	25.311	N/A
AVN99310.1	130	462	NC_060077	Meles meles	Meles meles chromosome 12, mMelMel3.1 paternal haplotype	29307828	29308901	1.08e-13	218	371	28.032	N/A
AVN99310.1	4	431	NC_062282	Lutra lutra	Lutra lutra chromosome 5, mLutLut1.2	155378937	155377594	1.08e-13	218	477	26.415	N/A
AVN99310.1	3	462	NC_062282	Lutra lutra	Lutra lutra chromosome 5, mLutLut1.2	32526702	32525254	1.49e-13	217	513	25.926	N/A
AVN99310.1	4	462	NC_062282	Lutra lutra	Lutra lutra chromosome 5, mLutLut1.2	154398647	154397199	4.99e-12	204	513	26.706	N/A
AVN99310.1	4	462	NC_044049	Gadus morhua	Gadus morhua chromosome 2, gadMor3.0	6297741	6299186	1.10e-13	218	512	25.195	N/A
AVN99310.1	114	462	NC_044049	Gadus morhua	Gadus morhua chromosome 2, gadMor3.0	6646468	6645356	1.76e-12	208	382	26.963	N/A
AVN99310.1	4	462	NC_044049	Gadus morhua	Gadus morhua chromosome 2, gadMor3.0	6420037	6418601	7.56e-12	203	511	26.027	N/A
AVN99310.1	4	462	NC_044049	Gadus morhua	Gadus morhua chromosome 2, gadMor3.0	6557412	6555964	5.40e-11	196	512	24.805	N/A
AVN99310.1	4	462	NC_044049	Gadus morhua	Gadus morhua chromosome 2, gadMor3.0	6563494	6562046	1.39e-10	192	512	24.805	N/A
AVN99310.1	114	381	NC_044049	Gadus morhua	Gadus morhua chromosome 2, gadMor3.0	6005893	6006729	8.14e-10	186	292	28.082	N/A
AVN99310.1	114	334	NC_044049	Gadus morhua	Gadus morhua chromosome 2, gadMor3.0	6587032	6586334	3.77e-09	180	239	28.452	N/A
AVN99310.1	4	462	NC_064419	Astyanax mexicanus	Astyanax mexicanus isolate ESR-SI-001 chromosome 12, AstMex3_surface	41535814	41534369	1.10e-13	218	509	24.361	N/A
AVN99310.1	3	462	NC_062219	Neosciurus carolinensis	Neosciurus carolinensis chromosome 7, mSciCar1.2	35923869	35922421	1.11e-13	218	513	25.926	N/A
AVN99310.1	4	426	NC_062219	Neosciurus carolinensis	Neosciurus carolinensis chromosome 7, mSciCar1.2	122722829	122724157	1.09e-12	210	466	25.966	N/A
AVN99310.1	4	426	NC_062219	Neosciurus carolinensis	Neosciurus carolinensis chromosome 7, mSciCar1.2	122705757	122704429	2.04e-12	207	466	26.180	N/A
AVN99310.1	4	426	NC_062219	Neosciurus carolinensis	Neosciurus carolinensis chromosome 7, mSciCar1.2	122717714	122716386	2.34e-12	207	466	26.180	N/A
AVN99310.1	4	426	NC_064821	Elephas maximus indicus	Elephas maximus indicus isolate mEleMax1 chromosome 3, mEleMax1 primary haplotype	200520510	200521838	1.12e-13	218	455	26.374	N/A
AVN99310.1	4	462	NW_022631046	Lontra canadensis	Lontra canadensis isolate GAN:19392208 unplaced genomic scaffold, GSC_riverotter_1.0 scaffold52	9222522	9221077	1.15e-13	218	512	26.562	N/A
AVN99310.1	4	462	NW_009661602	Dryobates pubescens	Picoides pubescens isolate BGI_N307 unplaced genomic scaffold, ASM69900v1 scaffold70	1162309	1160858	1.15e-13	218	507	25.444	N/A
AVN99310.1	3	426	NC_048252	Pan paniscus	Pan paniscus isolate Mhudiblu (Carbone #601152) chromosome 13, Mhudiblu_PPA_v0	84812013	84810682	1.16e-13	218	473	26.427	N/A
AVN99310.1	4	431	NW_009105314	Pelecanus crispus	Pelecanus crispus isolate BGI_N334 unplaced genomic scaffold, ASM68737v1 scaffold51608	186	1535	1.16e-13	218	472	25.847	N/A
AVN99310.1	4	462	NC_019866	Oryzias latipes	Oryzias latipes chromosome 8, ASM223467v1	716049	717494	1.17e-13	218	507	24.852	N/A
AVN99310.1	4	462	NC_019866	Oryzias latipes	Oryzias latipes chromosome 8, ASM223467v1	804844	803399	1.45e-13	217	507	24.852	N/A
AVN99310.1	4	462	NC_019866	Oryzias latipes	Oryzias latipes chromosome 8, ASM223467v1	713211	711766	1.90e-13	216	507	24.655	N/A
AVN99310.1	4	463	NC_019866	Oryzias latipes	Oryzias latipes chromosome 8, ASM223467v1	795241	793793	1.71e-11	200	507	24.852	N/A
AVN99310.1	4	426	NW_008352264	Nannospalax galili	Nannospalax galili isolate Female #2095 unplaced genomic scaffold, S.galili_v1.0 scaffold884	36636	37964	1.17e-13	218	459	26.144	N/A
AVN99310.1	3	462	NW_025421387	Mustela putorius furo	Mustela putorius furo isolate JIRA1106 unplaced genomic scaffold, ASM1176430v1.1 tig00000457_pilon_pilon_pilon	126620	128068	1.19e-13	218	513	25.926	N/A
AVN99310.1	4	463	NW_015090930	Calidris pugnax	Calidris pugnax isolate Ruff unplaced genomic scaffold, ASM143184v1 scaffold183	1171771	1173225	1.20e-13	218	508	25.394	N/A
AVN99310.1	4	462	NW_020998762	Eumetopias jubatus	Eumetopias jubatus isolate GAN:26980396 unplaced genomic scaffold, ASM402803v1 scaffold156	1042033	1040606	1.20e-13	218	500	25.400	N/A
AVN99310.1	4	462	NW_009649929	Charadrius vociferus	Charadrius vociferus isolate BGI_N301 unplaced genomic scaffold, ASM70802v2 scaffold308	524512	523061	1.21e-13	218	507	25.444	N/A
AVN99310.1	4	431	NW_025927790	Anser cygnoides	Anser cygnoides isolate SCWG-2014 breed Sichuan white goose unplaced genomic scaffold, GooseV1.0 scaffold129	2023759	2022410	1.22e-13	218	472	25.847	N/A
AVN99310.1	4	431	NW_023336615	Cygnus atratus	Cygnus atratus isolate AKBS03 ecotype Queensland, Australia unplaced genomic scaffold, Cygnus_atratus_primary_v1.0 000028F	7944267	7945616	1.22e-13	218	472	25.847	N/A
AVN99310.1	4	426	NC_056073	Ovis aries	Ovis aries strain OAR_USU_Benz2616 breed Rambouillet chromosome 20, ARS-UI_Ramb_v2.0	26605937	26604609	1.22e-13	218	466	26.395	N/A
AVN99310.1	4	426	NC_056073	Ovis aries	Ovis aries strain OAR_USU_Benz2616 breed Rambouillet chromosome 20, ARS-UI_Ramb_v2.0	26594710	26593382	1.40e-13	217	466	26.395	N/A
AVN99310.1	4	426	NC_056073	Ovis aries	Ovis aries strain OAR_USU_Benz2616 breed Rambouillet chromosome 20, ARS-UI_Ramb_v2.0	26608023	26609351	3.23e-12	206	466	25.536	N/A
AVN99310.1	4	426	NC_057821	Cervus elaphus	Cervus elaphus chromosome 7, mCerEla1.1	27919622	27918294	1.22e-13	218	466	26.395	N/A
AVN99310.1	4	426	NC_057821	Cervus elaphus	Cervus elaphus chromosome 7, mCerEla1.1	27909218	27907890	1.22e-13	218	466	26.395	N/A
AVN99310.1	4	426	NC_057821	Cervus elaphus	Cervus elaphus chromosome 7, mCerEla1.1	27921552	27922880	3.23e-12	206	466	25.536	N/A
AVN99310.1	4	431	NC_045563	Aythya fuligula	Aythya fuligula isolate bAytFul2 chromosome 5, bAytFul2.pri	7727643	7728992	1.22e-13	218	472	25.847	N/A
AVN99310.1	4	431	NC_049173	Cygnus olor	Cygnus olor isolate bCygOlo1 chromosome 5, bCygOlo1.pri.v2	7926736	7928085	1.22e-13	218	472	25.847	N/A
AVN99310.1	4	431	NC_051776	Anas platyrhynchos	Anas platyrhynchos isolate Z2 breed Pekin duck chromosome 5, ZJU1.0	8224795	8226144	1.22e-13	218	472	25.847	N/A
AVN99310.1	4	431	NW_008629133	Merops nubicus	Merops nubicus isolate BGI_N331 unplaced genomic scaffold, ASM69184v1 scaffold12339	51358	50009	1.23e-13	217	472	25.847	N/A
AVN99310.1	1	426	NW_020834738	Acinonyx jubatus	Acinonyx jubatus isolate Rico unplaced genomic scaffold, Aci_jub_2 Primary Assembly Aci_jub_2_ph1_scaffold12	119326065	119327402	1.23e-13	218	469	26.013	N/A
AVN99310.1	1	426	NC_057834	Cervus elaphus	Cervus elaphus chromosome 20, mCerEla1.1	31263694	31262357	1.23e-13	218	466	25.536	N/A
AVN99310.1	4	431	NW_008794627	Aptenodytes forsteri	Aptenodytes forsteri isolate BGI_AS27 unplaced genomic scaffold, ASM69914v1 Scaffold479	561805	560456	1.25e-13	217	472	25.847	N/A
AVN99310.1	4	426	NC_030830	Capra hircus	Capra hircus breed San Clemente chromosome 23, ASM170441v1	22440696	22442024	1.25e-13	217	466	26.395	N/A
AVN99310.1	4	426	NC_030830	Capra hircus	Capra hircus breed San Clemente chromosome 23, ASM170441v1	22451876	22453204	1.25e-13	217	466	26.395	N/A
AVN99310.1	4	426	NC_030830	Capra hircus	Capra hircus breed San Clemente chromosome 23, ASM170441v1	22438640	22437312	3.23e-12	206	466	25.536	N/A
AVN99310.1	4	431	NW_010564460	Phaethon lepturus	Phaethon lepturus isolate BGI_N335 unplaced genomic scaffold, ASM68728v1 scaffold23899	506	1855	1.26e-13	217	472	25.847	N/A
AVN99310.1	4	426	NC_050576	Trichosurus vulpecula	Trichosurus vulpecula isolate mTriVul1 chromosome 4, mTriVul1.pri	28559091	28557763	1.26e-13	217	469	25.800	N/A
AVN99310.1	4	466	NC_050576	Trichosurus vulpecula	Trichosurus vulpecula isolate mTriVul1 chromosome 4, mTriVul1.pri	53743346	53744803	1.35e-13	217	507	25.641	N/A
AVN99310.1	4	466	NC_050576	Trichosurus vulpecula	Trichosurus vulpecula isolate mTriVul1 chromosome 4, mTriVul1.pri	53749810	53751267	1.35e-13	217	507	25.641	N/A
AVN99310.1	3	462	NC_050576	Trichosurus vulpecula	Trichosurus vulpecula isolate mTriVul1 chromosome 4, mTriVul1.pri	77269678	77268230	7.91e-13	211	513	25.731	N/A
AVN99310.1	130	419	NC_050576	Trichosurus vulpecula	Trichosurus vulpecula isolate mTriVul1 chromosome 4, mTriVul1.pri	238490489	238491412	4.24e-11	196	319	28.213	N/A
AVN99310.1	4	462	NC_050576	Trichosurus vulpecula	Trichosurus vulpecula isolate mTriVul1 chromosome 4, mTriVul1.pri	400352490	400351054	8.21e-10	186	521	25.912	N/A
AVN99310.1	130	419	NC_050576	Trichosurus vulpecula	Trichosurus vulpecula isolate mTriVul1 chromosome 4, mTriVul1.pri	97736913	97737812	1.36e-06	159	320	28.438	N/A
AVN99310.1	4	463	NW_009260609	Egretta garzetta	Egretta garzetta isolate BGI_Z169 unplaced genomic scaffold, ASM68718v1 scaffold508	1248990	1247536	1.28e-13	217	508	25.394	N/A
AVN99310.1	4	431	NW_004930326	Falco peregrinus	Falco peregrinus unplaced genomic scaffold, F_peregrinus_v1.0 scaffold159_1	1880243	1881592	1.28e-13	217	472	25.847	N/A
AVN99310.1	4	431	NW_004994638	Falco cherrug	Falco cherrug unplaced genomic scaffold, F_cherrug_v1.0 scaffold34_1	557415	556066	1.28e-13	217	472	25.847	N/A
AVN99310.1	4	431	NW_008825612	Pygoscelis adeliae	Pygoscelis adeliae isolate BGI_AS28 unplaced genomic scaffold, ASM69910v1 Scaffold179	536021	534672	1.28e-13	217	472	25.847	N/A
AVN99310.1	4	431	NW_012101943	Mandrillus leucophaeus	Mandrillus leucophaeus isolate KB7577 unplaced genomic scaffold, Mleu.le_1.0 Scaffold192	3762237	3763580	1.28e-13	217	470	26.170	N/A
AVN99310.1	4	431	NC_054060	Falco naumanni	Falco naumanni isolate bFalNau1 chromosome 7, bFalNau1.pat	30120994	30119645	1.28e-13	217	472	25.847	N/A
AVN99310.1	4	431	NC_051193	Falco rusticolus	Falco rusticolus isolate bFalRus1 chromosome 7, bFalRus1.pri	30113677	30112328	1.28e-13	217	472	25.847	N/A
AVN99310.1	4	463	NC_044510	Chanos chanos	Chanos chanos chromosome 16, fChaCha1.1	8014017	8015465	1.29e-13	217	510	23.922	N/A
AVN99310.1	4	463	NC_044510	Chanos chanos	Chanos chanos chromosome 16, fChaCha1.1	8003768	8005216	3.12e-13	214	510	23.922	N/A
AVN99310.1	4	463	NC_044510	Chanos chanos	Chanos chanos chromosome 16, fChaCha1.1	8624145	8622697	5.30e-13	212	510	23.922	N/A
AVN99310.1	4	463	NC_044510	Chanos chanos	Chanos chanos chromosome 16, fChaCha1.1	8626986	8628434	7.12e-13	211	510	23.725	N/A
AVN99310.1	3	462	NC_044510	Chanos chanos	Chanos chanos chromosome 16, fChaCha1.1	8350036	8351484	1.14e-12	210	510	23.529	N/A
AVN99310.1	4	463	NC_044510	Chanos chanos	Chanos chanos chromosome 16, fChaCha1.1	8008973	8010421	2.15e-12	207	513	24.756	N/A
AVN99310.1	4	234	NC_044510	Chanos chanos	Chanos chanos chromosome 16, fChaCha1.1	8635239	8634550	8.40e-07	161	248	29.032	N/A
AVN99310.1	3	426	NW_019154108	Enhydra lutris kenyoni	Enhydra lutris kenyoni isolate GAN:26980312 unplaced genomic scaffold, ASM228890v2 scaffoldscaffold24	26987918	26989249	1.29e-13	217	473	26.004	N/A
AVN99310.1	4	426	NW_026000019	Marmota marmota marmota	Marmota marmota marmota unplaced genomic scaffold, marMar	27120087	27118759	1.31e-13	217	463	25.270	N/A
AVN99310.1	4	426	NC_062552	Phacochoerus africanus	Phacochoerus africanus isolate WHEZ1 chromosome 9, ROS_Pafr_v1	24844637	24845965	1.35e-13	217	466	26.395	N/A
AVN99310.1	4	431	NC_062552	Phacochoerus africanus	Phacochoerus africanus isolate WHEZ1 chromosome 9, ROS_Pafr_v1	24830632	24829289	1.94e-12	208	471	25.690	N/A
AVN99310.1	4	431	NC_062552	Phacochoerus africanus	Phacochoerus africanus isolate WHEZ1 chromosome 9, ROS_Pafr_v1	91228212	91229561	2.06e-12	207	473	26.216	N/A
AVN99310.1	130	431	NC_062552	Phacochoerus africanus	Phacochoerus africanus isolate WHEZ1 chromosome 9, ROS_Pafr_v1	24833789	24834760	2.32e-12	207	335	29.254	N/A
AVN99310.1	4	462	NC_063195	Alosa alosa	Alosa alosa isolate M-15738 ecotype Scorff River chromosome 7, AALO_Geno_1.1	32080307	32078862	1.38e-13	217	506	25.099	N/A
AVN99310.1	4	462	NC_063195	Alosa alosa	Alosa alosa isolate M-15738 ecotype Scorff River chromosome 7, AALO_Geno_1.1	32094177	32095622	1.51e-13	217	506	25.099	N/A
AVN99310.1	4	462	NC_063195	Alosa alosa	Alosa alosa isolate M-15738 ecotype Scorff River chromosome 7, AALO_Geno_1.1	32088532	32089977	1.54e-13	217	506	25.099	N/A
AVN99310.1	130	462	NC_063195	Alosa alosa	Alosa alosa isolate M-15738 ecotype Scorff River chromosome 7, AALO_Geno_1.1	32103013	32104098	1.45e-06	159	373	24.933	N/A
AVN99310.1	1	232	NC_063195	Alosa alosa	Alosa alosa isolate M-15738 ecotype Scorff River chromosome 7, AALO_Geno_1.1	32085650	32084958	1.65e-06	158	249	27.711	N/A
AVN99310.1	4	462	NC_064561	Orcinus orca	Orcinus orca chromosome 3, mOrcOrc1.1	145004014	145002569	1.38e-13	217	512	25.977	N/A
AVN99310.1	1	426	NW_025091153	Prionailurus bengalensis	Prionailurus bengalensis isolate Pbe53 chromosome B2 unlocalized genomic scaffold, Fcat_Pben_1.1_paternal_pri B2_random_Un_scaffold_46	578345	577008	1.39e-13	217	469	26.013	N/A
AVN99310.1	4	431	NW_025091153	Prionailurus bengalensis	Prionailurus bengalensis isolate Pbe53 chromosome B2 unlocalized genomic scaffold, Fcat_Pben_1.1_paternal_pri B2_random_Un_scaffold_46	580506	581849	2.71e-13	215	471	26.327	N/A
AVN99310.1	4	431	NW_025091153	Prionailurus bengalensis	Prionailurus bengalensis isolate Pbe53 chromosome B2 unlocalized genomic scaffold, Fcat_Pben_1.1_paternal_pri B2_random_Un_scaffold_46	591049	592392	2.71e-13	215	471	26.327	N/A
AVN99310.1	4	462	NC_044005	Aquila chrysaetos chrysaetos	Aquila chrysaetos chrysaetos chromosome 2, bAquChr1.4	9199441	9200892	1.39e-13	217	508	25.984	N/A
AVN99310.1	4	462	NW_010973380	Haliaeetus leucocephalus	Haliaeetus leucocephalus isolate CR32 unplaced genomic scaffold, Haliaeetus_leucocephalus-4.0 Scaffold944	2045953	2044502	1.40e-13	217	508	25.984	N/A
AVN99310.1	4	462	NW_009725404	Apaloderma vittatum	Apaloderma vittatum isolate BGI_N311 unplaced genomic scaffold, ASM70340v1 scaffold44127	63	1514	1.41e-13	217	507	25.444	N/A
AVN99310.1	4	426	NW_018334935	Odocoileus virginianus texanus	Odocoileus virginianus texanus isolate animal Pink-7 unplaced genomic scaffold, Ovir.te_1.0 scaffold1883	181148	182476	1.41e-13	217	466	26.395	N/A
AVN99310.1	4	426	NW_018334935	Odocoileus virginianus texanus	Odocoileus virginianus texanus isolate animal Pink-7 unplaced genomic scaffold, Ovir.te_1.0 scaffold1883	191545	192873	1.41e-13	217	466	26.395	N/A
AVN99310.1	4	426	NW_018334935	Odocoileus virginianus texanus	Odocoileus virginianus texanus isolate animal Pink-7 unplaced genomic scaffold, Ovir.te_1.0 scaffold1883	179220	177892	2.88e-12	206	466	25.536	N/A
AVN99310.1	4	463	NW_009903381	Opisthocomus hoazin	Opisthocomus hoazin isolate BGI_N306 unplaced genomic scaffold, ASM69207v1 scaffold579	257731	256277	1.43e-13	217	509	25.933	N/A
AVN99310.1	3	426	NC_051320	Choloepus didactylus	Choloepus didactylus isolate mChoDid1 chromosome 14, mChoDid1.pri	61482516	61483847	1.44e-13	217	473	26.427	N/A
AVN99310.1	3	426	NC_051315	Choloepus didactylus	Choloepus didactylus isolate mChoDid1 chromosome 9, mChoDid1.pri	60798239	60796908	1.44e-13	217	473	26.427	N/A
AVN99310.1	3	431	NW_006383108	Leptonychotes weddellii	Leptonychotes weddellii isolate WS11-02 unplaced genomic scaffold, LepWed1.0 scaffold00068	1006376	1007722	1.45e-13	217	478	26.360	N/A
AVN99310.1	3	462	NC_057406	Cervus canadensis	Cervus canadensis isolate Bull #8, Minnesota chromosome 21, ASM1932006v1	52806110	52807558	1.45e-13	217	513	25.926	N/A
AVN99310.1	4	462	NW_009944129	Nestor notabilis	Nestor notabilis isolate BGI_N333 unplaced genomic scaffold, ASM69687v1 scaffold12279	48129	46678	1.46e-13	217	507	25.444	N/A
AVN99310.1	4	462	NC_044048	Gadus morhua	Gadus morhua chromosome 1, gadMor3.0	11678978	11677533	1.46e-13	217	496	24.395	N/A
AVN99310.1	4	463	NC_048897	Oxyura jamaicensis	Oxyura jamaicensis isolate SHBP4307 breed ruddy duck chromosome 5, BPBGC_Ojam_1.0	47041223	47039769	1.47e-13	217	508	25.394	N/A
AVN99310.1	1	426	NC_058372	Felis catus	Felis catus isolate Fca126 chromosome B2, F.catus_Fca126_mat1.0	30622927	30621590	1.47e-13	217	469	26.013	N/A
AVN99310.1	4	431	NC_058372	Felis catus	Felis catus isolate Fca126 chromosome B2, F.catus_Fca126_mat1.0	30635863	30637206	2.71e-13	215	471	26.327	N/A
AVN99310.1	4	431	NC_058372	Felis catus	Felis catus isolate Fca126 chromosome B2, F.catus_Fca126_mat1.0	30625089	30626432	2.74e-13	215	471	26.327	N/A
AVN99310.1	3	462	NC_045624	Mustela erminea	Mustela erminea isolate mMusErm1 chromosome 11, mMusErm1.Pri	68110590	68112038	1.49e-13	217	513	25.926	N/A
AVN99310.1	4	431	NC_041224	Physeter catodon	Physeter catodon isolate SW-GA chromosome 11, ASM283717v2	145842229	145843578	1.50e-13	217	472	26.695	N/A
AVN99310.1	130	467	NC_041224	Physeter catodon	Physeter catodon isolate SW-GA chromosome 11, ASM283717v2	36704588	36703500	1.21e-12	209	374	27.273	N/A
AVN99310.1	3	462	NW_024081256	Hyaena hyaena	Hyaena hyaena isolate Hyena2069 unplaced genomic scaffold, ASM300989v1 scaffold_625	528876	530324	1.53e-13	217	513	25.926	N/A
AVN99310.1	3	462	NC_052047	Arvicola amphibius	Arvicola amphibius chromosome 1, mArvAmp1.2	108063445	108061997	1.53e-13	217	516	26.163	N/A
AVN99310.1	130	426	NC_052047	Arvicola amphibius	Arvicola amphibius chromosome 1, mArvAmp1.2	113728728	113727772	9.80e-12	202	330	28.788	N/A
AVN99310.1	4	400	NW_024101680	Saimiri boliviensis boliviensis	Saimiri boliviensis boliviensis isolate 100643 breed Bolivian squirrel monkey unplaced genomic scaffold, BCM_Sbol_2.0 scaffold.170_obj	256082	254931	1.54e-13	217	431	26.450	N/A
AVN99310.1	4	462	NC_055965	Alosa sapidissima	Alosa sapidissima isolate fAloSap1 chromosome 9, fAloSap1.pri	5322101	5323546	1.55e-13	217	506	25.099	N/A
AVN99310.1	4	462	NC_055965	Alosa sapidissima	Alosa sapidissima isolate fAloSap1 chromosome 9, fAloSap1.pri	5308656	5307211	1.64e-13	216	506	25.099	N/A
AVN99310.1	4	462	NC_055965	Alosa sapidissima	Alosa sapidissima isolate fAloSap1 chromosome 9, fAloSap1.pri	5317118	5318563	1.90e-13	216	506	25.099	N/A
AVN99310.1	4	462	NC_055965	Alosa sapidissima	Alosa sapidissima isolate fAloSap1 chromosome 9, fAloSap1.pri	5314322	5312877	2.49e-13	215	506	24.506	N/A
AVN99310.1	130	462	NC_055965	Alosa sapidissima	Alosa sapidissima isolate fAloSap1 chromosome 9, fAloSap1.pri	5298331	5297246	8.14e-08	169	373	26.005	N/A
AVN99310.1	4	431	NW_020836773	Acinonyx jubatus	Acinonyx jubatus isolate Rico unplaced genomic scaffold, Aci_jub_2 Primary Assembly Aci_jub_2_ph1_scaffold48709	1907	564	1.56e-13	215	471	26.327	N/A
AVN99310.1	4	431	NW_020836806	Acinonyx jubatus	Acinonyx jubatus isolate Rico unplaced genomic scaffold, Aci_jub_2 Primary Assembly Aci_jub_2_ph1_scaffold49703	1907	564	1.56e-13	215	471	26.327	N/A
AVN99310.1	3	462	NC_044313	Lynx canadensis	Lynx canadensis isolate LIC74 chromosome D2, mLynCan4.pri.v2	14535327	14533879	1.57e-13	217	513	25.926	N/A
AVN99310.1	3	462	NC_062287	Lutra lutra	Lutra lutra chromosome 10, mLutLut1.2	11060727	11062175	1.57e-13	217	513	25.146	N/A
AVN99310.1	3	462	NC_062279	Lutra lutra	Lutra lutra chromosome 2, mLutLut1.2	59495274	59496722	1.57e-13	217	513	25.926	N/A
AVN99310.1	3	462	NC_062279	Lutra lutra	Lutra lutra chromosome 2, mLutLut1.2	79638789	79640237	2.28e-13	215	513	25.731	N/A
AVN99310.1	4	431	NC_052048	Arvicola amphibius	Arvicola amphibius chromosome 2, mArvAmp1.2	105651634	105650291	1.58e-13	217	477	26.415	N/A
AVN99310.1	3	431	NW_024080880	Hyaena hyaena	Hyaena hyaena isolate Hyena2069 unplaced genomic scaffold, ASM300989v1 scaffold_249	697773	699119	1.59e-13	217	478	26.360	N/A
AVN99310.1	4	426	NC_032672	Bos indicus	Bos indicus isolate QUIL7308 breed Nelore chromosome 23, Bos_indicus_1.0	27268480	27267152	1.61e-13	217	466	26.395	N/A
AVN99310.1	4	426	NC_032672	Bos indicus	Bos indicus isolate QUIL7308 breed Nelore chromosome 23, Bos_indicus_1.0	27283378	27284706	3.23e-12	206	466	25.536	N/A
AVN99310.1	4	426	NW_025792960	Equus quagga	Equus quagga isolate Etosha38 unplaced genomic scaffold, UCLA_HA_Equagga_1.0 HiC_scaffold_18568_RagTag	335	1663	1.61e-13	214	466	26.395	N/A
AVN99310.1	4	426	NW_025795681	Equus quagga	Equus quagga isolate Etosha38 unplaced genomic scaffold, UCLA_HA_Equagga_1.0 114071_RagTag	335	1663	1.61e-13	214	466	26.395	N/A
AVN99310.1	4	426	NW_025795774	Equus quagga	Equus quagga isolate Etosha38 unplaced genomic scaffold, UCLA_HA_Equagga_1.0 115924_RagTag	1905	577	1.61e-13	214	466	26.395	N/A
AVN99310.1	4	426	NW_025795775	Equus quagga	Equus quagga isolate Etosha38 unplaced genomic scaffold, UCLA_HA_Equagga_1.0 115925_RagTag	335	1663	1.61e-13	214	466	26.395	N/A
AVN99310.1	4	426	NC_048291	Notolabrus celidotus	Notolabrus celidotus isolate fNotCel1 chromosome 20, fNotCel1.pri	27698578	27699906	1.62e-13	217	469	24.520	N/A
AVN99310.1	4	334	NC_048291	Notolabrus celidotus	Notolabrus celidotus isolate fNotCel1 chromosome 20, fNotCel1.pri	27694042	27695073	1.89e-10	191	362	25.414	N/A
AVN99310.1	145	431	NC_048291	Notolabrus celidotus	Notolabrus celidotus isolate fNotCel1 chromosome 20, fNotCel1.pri	27691166	27690240	3.30e-08	172	320	26.562	N/A
AVN99310.1	4	426	NC_045429	Sarcophilus harrisii	Sarcophilus harrisii chromosome 4, mSarHar1.11	48914449	48915777	1.62e-13	217	463	26.134	N/A
AVN99310.1	4	426	NC_045429	Sarcophilus harrisii	Sarcophilus harrisii chromosome 4, mSarHar1.11	285170566	285171894	3.52e-13	214	463	26.134	N/A
AVN99310.1	4	426	NC_045429	Sarcophilus harrisii	Sarcophilus harrisii chromosome 4, mSarHar1.11	285168918	285167590	4.30e-13	213	463	26.134	N/A
AVN99310.1	4	463	NC_064904	Accipiter gentilis	Accipiter gentilis chromosome 25, bAccGen1.1	14961791	14960337	1.65e-13	216	509	25.933	N/A
AVN99310.1	4	462	NC_053402	Xiphias gladius	Xiphias gladius isolate SHS-SW01 ecotype Sanya breed wild chromosome 3, ASM1685928v1	24680111	24681556	1.67e-13	216	512	25.391	N/A
AVN99310.1	4	408	NC_053402	Xiphias gladius	Xiphias gladius isolate SHS-SW01 ecotype Sanya breed wild chromosome 3, ASM1685928v1	24592119	24593384	1.76e-12	208	450	25.556	N/A
AVN99310.1	1	426	NW_025814878	Lynx rufus	Lynx rufus isolate CCGP_SWC_20201006 ecotype Redwood Valley unplaced genomic scaffold, mLynRuf1.p SCAF_6	115752046	115753383	1.68e-13	216	469	26.013	N/A
AVN99310.1	4	431	NW_025814878	Lynx rufus	Lynx rufus isolate CCGP_SWC_20201006 ecotype Redwood Valley unplaced genomic scaffold, mLynRuf1.p SCAF_6	115749853	115748510	3.58e-13	214	471	26.327	N/A
AVN99310.1	4	431	NW_025814878	Lynx rufus	Lynx rufus isolate CCGP_SWC_20201006 ecotype Redwood Valley unplaced genomic scaffold, mLynRuf1.p SCAF_6	115739245	115737902	3.58e-13	214	471	26.327	N/A
AVN99310.1	1	426	NC_044307	Lynx canadensis	Lynx canadensis isolate LIC74 chromosome B2, mLynCan4.pri.v2	30968322	30966985	1.68e-13	216	469	26.013	N/A
AVN99310.1	4	431	NC_044307	Lynx canadensis	Lynx canadensis isolate LIC74 chromosome B2, mLynCan4.pri.v2	30970482	30971825	2.71e-13	215	471	26.327	N/A
AVN99310.1	4	431	NC_044307	Lynx canadensis	Lynx canadensis isolate LIC74 chromosome B2, mLynCan4.pri.v2	30981559	30982902	2.76e-13	215	471	26.327	N/A
AVN99310.1	4	431	NW_004973393	Columba livia	Columba livia breed Danish Tumbler unplaced genomic scaffold, Cliv_1.0 scaffold218	3135501	3136850	1.69e-13	216	473	26.427	N/A
AVN99310.1	4	431	NW_022098036	Delphinapterus leucas	Delphinapterus leucas isolate GAN/ISIS: 26980492/103006 unplaced genomic scaffold, ASM228892v3 scaffoldscaffold45	7516085	7514736	1.69e-13	216	472	26.483	N/A
AVN99310.1	3	462	NC_059139	Lemur catta	Lemur catta isolate mLemCat1 chromosome 12, mLemCat1.pri	48238344	48239792	1.69e-13	216	513	25.341	N/A
AVN99310.1	4	431	NW_020455431	Nothoprocta perdicaria	Nothoprocta perdicaria isolate Ctin4 unplaced genomic scaffold, notPer1 scaffold_223	1110878	1109529	1.71e-13	216	469	26.226	N/A
AVN99310.1	3	426	NW_020312786	Callorhinus ursinus	Callorhinus ursinus isolate GAN/ISIS: 27379988/994484 unplaced genomic scaffold, ASM326570v1 scaffold30	30009899	30008568	1.71e-13	216	473	27.273	N/A
AVN99310.1	4	426	NW_006727797	Balaenoptera acutorostrata scammoni	Balaenoptera acutorostrata scammoni unplaced genomic scaffold, BalAcu1.0 scaffold33	1836298	1837632	1.74e-13	216	467	26.552	N/A
AVN99310.1	3	431	NW_010252412	Eurypyga helias	Eurypyga helias isolate BGI_N326 unplaced genomic scaffold, ASM69077v1 scaffold25585	556	1908	1.75e-13	215	473	25.793	N/A
AVN99310.1	4	431	NW_020799101	Athene cunicularia	Athene cunicularia isolate RWA chromosome 5 unlocalized genomic scaffold, athCun1 chr5_part1	7370715	7369366	1.77e-13	216	469	26.226	N/A
AVN99310.1	3	462	NC_013682	Oryctolagus cuniculus	Oryctolagus cuniculus breed Thorbecke inbred chromosome 14, OryCun2.0	67902192	67900744	1.77e-13	216	513	25.341	N/A
AVN99310.1	130	462	NW_020356540	Vulpes vulpes	Vulpes vulpes strain TameXAggressive cross unplaced genomic scaffold, VulVul2.2 scaffold106	7353781	7352708	1.82e-13	216	370	28.108	N/A
AVN99310.1	4	431	NW_021703778	Monodon monoceros	Monodon monoceros isolate NGI ecotype Baffin Bay Population unplaced genomic scaffold, NGI_Narwhal_1 Super_Scaffold_21	137567974	137569323	1.85e-13	216	472	26.483	N/A
AVN99310.1	130	463	NW_021703778	Monodon monoceros	Monodon monoceros isolate NGI ecotype Baffin Bay Population unplaced genomic scaffold, NGI_Narwhal_1 Super_Scaffold_21	30742917	30741841	2.65e-10	190	369	26.287	N/A
AVN99310.1	4	431	NC_045786	Balaenoptera musculus	Balaenoptera musculus isolate JJ_BM4_2016_0621 chromosome 2, mBalMus1.pri.v3	138951853	138953202	1.85e-13	216	472	26.483	N/A
AVN99310.1	4	431	NW_020173729	Neophocaena asiaeorientalis asiaeorientalis	Neophocaena asiaeorientalis asiaeorientalis breed wild unplaced genomic scaffold, Neophocaena_asiaeorientalis_V1 scaffold140	1273813	1272464	1.86e-13	216	472	26.483	N/A
AVN99310.1	4	462	NC_046617	Anabas testudineus	Anabas testudineus chromosome 8, fAnaTes1.2	4946644	4948089	1.87e-13	216	512	25.391	N/A
AVN99310.1	4	462	NC_046617	Anabas testudineus	Anabas testudineus chromosome 8, fAnaTes1.2	4952168	4953613	1.90e-13	216	512	25.391	N/A
AVN99310.1	4	462	NC_046617	Anabas testudineus	Anabas testudineus chromosome 8, fAnaTes1.2	5043406	5041961	2.11e-13	216	512	25.391	N/A
AVN99310.1	4	462	NC_046617	Anabas testudineus	Anabas testudineus chromosome 8, fAnaTes1.2	4932330	4930885	2.16e-13	215	512	25.391	N/A
AVN99310.1	4	462	NC_046617	Anabas testudineus	Anabas testudineus chromosome 8, fAnaTes1.2	4937279	4935834	2.36e-13	215	512	25.391	N/A
AVN99310.1	4	381	NC_046617	Anabas testudineus	Anabas testudineus chromosome 8, fAnaTes1.2	4942172	4940997	1.35e-11	201	420	26.667	N/A
AVN99310.1	1	462	NW_024121865	Pimephales promelas	Pimephales promelas strain EPAAWBERC unplaced genomic scaffold, EPA_FHM_2.0 scaf79	1505480	1504026	1.88e-13	216	509	25.147	N/A
AVN99310.1	4	426	NC_045715	Camelus ferus	Camelus ferus isolate YT-003-E chromosome 20, BCGSAC_Cfer_1.0	20801768	20803096	1.88e-13	216	466	26.395	N/A
AVN99310.1	4	426	NC_045715	Camelus ferus	Camelus ferus isolate YT-003-E chromosome 20, BCGSAC_Cfer_1.0	20811813	20813141	1.88e-13	216	466	26.395	N/A
AVN99310.1	4	426	NC_045715	Camelus ferus	Camelus ferus isolate YT-003-E chromosome 20, BCGSAC_Cfer_1.0	20799784	20798456	8.55e-13	211	466	25.966	N/A
AVN99310.1	4	431	NC_045764	Phocoena sinus	Phocoena sinus isolate mPhoSin1 chromosome 2, mPhoSin1.pri	141109383	141110732	1.88e-13	216	472	26.483	N/A
AVN99310.1	130	462	NC_045764	Phocoena sinus	Phocoena sinus isolate mPhoSin1 chromosome 2, mPhoSin1.pri	31073670	31072597	1.75e-08	175	368	26.359	N/A
AVN99310.1	4	431	NW_010581636	Tinamus guttatus	Tinamus guttatus isolate BGI_N309 unplaced genomic scaffold, ASM70537v2 scaffold3453	84404	85753	1.90e-13	216	469	26.226	N/A
AVN99310.1	4	431	NW_024421638	Puma yagouaroundi	Puma yagouaroundi ecotype Mexico unplaced genomic scaffold, PumYag 107251	411	1754	1.91e-13	214	471	26.327	N/A
AVN99310.1	4	431	NW_024421704	Puma yagouaroundi	Puma yagouaroundi ecotype Mexico unplaced genomic scaffold, PumYag 109988	411	1754	1.91e-13	214	471	26.327	N/A
AVN99310.1	4	426	NW_024881303	Tyto alba	Tyto alba isolate M040663 unplaced genomic scaffold, T.alba_DEE_v4.0 Super-Scaffold_29	9227250	9228584	1.91e-13	216	467	25.910	N/A
AVN99310.1	4	463	NW_021940750	Manacus vitellinus	Manacus vitellinus isolate BGI_N305 unplaced genomic scaffold, ASM171598v3 scaffold_6_pilon	36350878	36349424	1.91e-13	216	508	25.394	N/A
AVN99310.1	4	431	NW_020451071	Apteryx rowi	Apteryx rowi isolate R43461 unplaced genomic scaffold, aptRow1 scaffold_78	1114497	1113148	1.93e-13	216	469	26.226	N/A
AVN99310.1	130	462	NW_016107464	Cebus imitator	Cebus imitator isolate Cc_AM_T3 unplaced genomic scaffold, Cebus_imitator-1.0 Scaffold149	833943	832870	1.93e-13	216	367	28.065	N/A
AVN99310.1	4	431	NW_013990043	Apteryx mantelli mantelli	Apteryx australis mantelli unplaced genomic scaffold, AptMant0 scaffold15	32771690	32770341	1.93e-13	216	469	26.226	N/A
AVN99310.1	4	463	NW_024104007	Pipra filicauda	Pipra filicauda isolate LSUMZ 115617 unplaced genomic scaffold, ASM394559v2 scaffold151_size3305965_pilon	1756606	1755152	1.95e-13	216	508	25.394	N/A
AVN99310.1	4	426	NC_051238	Pygocentrus nattereri	Pygocentrus nattereri isolate fPygNat1 chromosome 28, fPygNat1.pri	18801047	18802375	1.95e-13	216	469	24.733	N/A
AVN99310.1	130	462	NW_024543256	Microtus oregoni	Microtus oregoni isolate MIOR12 unplaced genomic scaffold, Mior012 000050F_ref0000143	2669747	2670820	1.97e-13	216	370	28.108	N/A
AVN99310.1	3	462	NW_020998626	Eumetopias jubatus	Eumetopias jubatus isolate GAN:26980396 unplaced genomic scaffold, ASM402803v1 scaffold20	495371	493923	1.97e-13	216	513	25.731	N/A
AVN99310.1	1	426	NW_005354596	Myotis brandtii	Myotis brandtii unplaced genomic scaffold, ASM41265v1 scaffold130	450140	451477	2.00e-13	216	469	26.013	N/A
AVN99310.1	4	426	NW_005354596	Myotis brandtii	Myotis brandtii unplaced genomic scaffold, ASM41265v1 scaffold130	429317	427989	5.93e-13	212	466	26.180	N/A
AVN99310.1	4	426	NW_005354596	Myotis brandtii	Myotis brandtii unplaced genomic scaffold, ASM41265v1 scaffold130	447050	445722	6.81e-13	211	463	26.134	N/A
AVN99310.1	4	426	NW_021167034	Cottoperca gobio	Cottoperca gobio unplaced genomic scaffold, fCotGob3.1 fCotGob3_485arrow_ctg1	19475	20803	2.01e-13	216	469	24.520	N/A
AVN99310.1	130	463	NC_047580	Esox lucius	Esox lucius isolate fEsoLuc1 chromosome 12, fEsoLuc1.pri	33076771	33075695	2.02e-13	216	368	27.717	N/A
AVN99310.1	130	463	NC_047580	Esox lucius	Esox lucius isolate fEsoLuc1 chromosome 12, fEsoLuc1.pri	33091772	33090696	6.88e-13	211	368	27.989	N/A
AVN99310.1	130	463	NC_047580	Esox lucius	Esox lucius isolate fEsoLuc1 chromosome 12, fEsoLuc1.pri	33083804	33082728	1.10e-11	201	368	26.902	N/A
AVN99310.1	4	463	NW_016690199	Lepidothrix coronata	Lepidothrix coronata isolate B3197 unplaced genomic scaffold, Lepidothrix_coronata-1.0 Scaffold19	1990961	1992415	2.03e-13	216	508	25.394	N/A
AVN99310.1	4	463	NW_009857244	Leptosomus discolor	Leptosomus discolor isolate BGI_N330 unplaced genomic scaffold, ASM69178v1 Scaffold38003	2301	847	2.06e-13	214	505	25.743	N/A
AVN99310.1	3	462	NW_020998671	Eumetopias jubatus	Eumetopias jubatus isolate GAN:26980396 unplaced genomic scaffold, ASM402803v1 scaffold65	7010305	7011753	2.07e-13	216	513	25.926	N/A
AVN99310.1	4	462	NC_064562	Orcinus orca	Orcinus orca chromosome 4, mOrcOrc1.1	46857930	46859375	2.13e-13	216	509	25.933	N/A
AVN99310.1	4	462	NC_041029	Parambassis ranga	Parambassis ranga chromosome 8, fParRan2.1	7518645	7517200	2.16e-13	215	512	25.391	N/A
AVN99310.1	4	462	NC_041029	Parambassis ranga	Parambassis ranga chromosome 8, fParRan2.1	7560824	7559379	5.12e-13	212	512	25.391	N/A
AVN99310.1	4	431	NW_022134863	Globicephala melas	Globicephala melas isolate X-22926-18 unplaced genomic scaffold, ASM654740v1 scaffold10	37867570	37868919	2.16e-13	215	472	26.483	N/A
AVN99310.1	4	431	NW_020837954	Lagenorhynchus obliquidens	Lagenorhynchus obliquidens isolate GAN/ISIS:26980383/991018 unplaced genomic scaffold, ASM367639v1 scaffold10	37982116	37983465	2.16e-13	215	472	26.483	N/A
AVN99310.1	4	431	NC_047035	Tursiops truncatus	Tursiops truncatus isolate mTurTru1 chromosome 2, mTurTru1.mat.Y	37129059	37127710	2.16e-13	215	472	26.483	N/A
AVN99310.1	130	426	NC_047035	Tursiops truncatus	Tursiops truncatus isolate mTurTru1 chromosome 2, mTurTru1.mat.Y	145662619	145663575	2.96e-12	206	338	29.586	N/A
AVN99310.1	4	431	NC_064560	Orcinus orca	Orcinus orca chromosome 2, mOrcOrc1.1	164655865	164657214	2.16e-13	215	472	26.483	N/A
AVN99310.1	130	408	NC_064560	Orcinus orca	Orcinus orca chromosome 2, mOrcOrc1.1	55512877	55511984	6.36e-12	203	318	31.132	N/A
AVN99310.1	3	431	NW_022680461	Trachypithecus francoisi	Trachypithecus francoisi isolate TF-2019V2 unplaced genomic scaffold, Tfra_2.0 Contig00023	1058697	1057351	2.18e-13	215	481	26.611	N/A
AVN99310.1	1	426	NC_051313	Choloepus didactylus	Choloepus didactylus isolate mChoDid1 chromosome 7, mChoDid1.pri	119975120	119976457	2.18e-13	215	463	26.350	N/A
AVN99310.1	4	426	NC_051313	Choloepus didactylus	Choloepus didactylus isolate mChoDid1 chromosome 7, mChoDid1.pri	119953889	119952561	3.06e-13	214	466	26.395	N/A
AVN99310.1	194	426	NC_051313	Choloepus didactylus	Choloepus didactylus isolate mChoDid1 chromosome 7, mChoDid1.pri	119972989	119972228	4.17e-08	134	265	27.925	N/A
AVN99310.1	4	185	NC_051313	Choloepus didactylus	Choloepus didactylus isolate mChoDid1 chromosome 7, mChoDid1.pri	119973557	119973015	4.17e-08	78	193	24.352	N/A
AVN99310.1	4	466	NW_017709556	Alligator mississippiensis	Alligator mississippiensis isolate KSC_2009_1 unplaced genomic scaffold, ASM28112v4	530144	528687	2.22e-13	215	504	25.198	N/A
AVN99310.1	4	462	NC_062278	Lutra lutra	Lutra lutra chromosome 1, mLutLut1.2	7569908	7568466	2.24e-13	215	511	25.832	N/A
AVN99310.1	130	462	NC_062278	Lutra lutra	Lutra lutra chromosome 1, mLutLut1.2	93448467	93447397	9.24e-09	177	369	27.371	N/A
AVN99310.1	1	462	NC_063055	Megalobrama amblycephala	Megalobrama amblycephala isolate DHTTF-2021 linkage group LG12, ASM1881202v1	24466115	24464661	2.26e-13	215	509	25.147	N/A
AVN99310.1	130	462	NC_060076	Meles meles	Meles meles chromosome 11, mMelMel3.1 paternal haplotype	28092323	28091250	2.26e-13	215	370	27.838	N/A
AVN99310.1	1	426	NC_059332	Leopardus geoffroyi	Leopardus geoffroyi isolate Oge1 chromosome B2, O.geoffroyi_Oge1_pat1.0	30813317	30811980	2.26e-13	215	469	26.013	N/A
AVN99310.1	4	431	NC_059332	Leopardus geoffroyi	Leopardus geoffroyi isolate Oge1 chromosome B2, O.geoffroyi_Oge1_pat1.0	30815496	30816839	2.71e-13	215	471	26.327	N/A
AVN99310.1	4	431	NC_059332	Leopardus geoffroyi	Leopardus geoffroyi isolate Oge1 chromosome B2, O.geoffroyi_Oge1_pat1.0	30826299	30827642	2.99e-13	214	471	26.327	N/A
AVN99310.1	4	463	NW_010697763	Colius striatus	Colius striatus isolate BGI_N325 unplaced genomic scaffold, ASM69071v1 scaffold2637	111	1565	2.28e-13	215	505	25.743	N/A
AVN99310.1	4	431	NW_022104553	Echinops telfairi	Echinops telfairi isolate 266 unplaced genomic scaffold, ASM31398v2 ScPeMD7_655;HRSCAF=1070	10381664	10383007	2.30e-13	215	471	26.539	N/A
AVN99310.1	4	426	NW_022104553	Echinops telfairi	Echinops telfairi isolate 266 unplaced genomic scaffold, ASM31398v2 ScPeMD7_655;HRSCAF=1070	10357763	10356435	2.76e-12	206	466	25.966	N/A
AVN99310.1	4	462	NW_017364898	Lates calcarifer	Lates calcarifer isolate ASB-BC8 unplaced genomic scaffold, ASM164080v1 unitig_2117_quiver	10639	12084	2.31e-13	215	509	24.361	N/A
AVN99310.1	4	462	NW_017364898	Lates calcarifer	Lates calcarifer isolate ASB-BC8 unplaced genomic scaffold, ASM164080v1 unitig_2117_quiver	6507	7952	8.10e-13	211	509	24.165	N/A
AVN99310.1	4	463	NC_046358	Strigops habroptila	Strigops habroptila isolate Jane chromosome 4, bStrHab1.2.pri	19251208	19252662	2.32e-13	215	508	25.394	N/A
AVN99310.1	1	426	NW_007370814	Eptesicus fuscus	Eptesicus fuscus isolate BU_THK_EF1 unplaced genomic scaffold, EptFus1.0 scaffold00164	867344	868681	2.34e-13	215	469	26.013	N/A
AVN99310.1	4	462	NC_048391	Callithrix jacchus	Callithrix jacchus strain cj1700 chromosome 9, Callithrix_jacchus_cj1700_1.1	49820839	49822284	2.34e-13	215	512	25.195	N/A
AVN99310.1	4	426	NC_056744	Protopterus annectens	Protopterus annectens isolate FY-2018-M chromosome 10.part0, PAN1.0	1633589201	1633587873	2.36e-13	215	466	26.180	N/A
AVN99310.1	4	434	NC_056744	Protopterus annectens	Protopterus annectens isolate FY-2018-M chromosome 10.part0, PAN1.0	1633521559	1633520207	4.90e-13	213	474	26.160	N/A
AVN99310.1	4	426	NC_056744	Protopterus annectens	Protopterus annectens isolate FY-2018-M chromosome 10.part0, PAN1.0	1634322710	1634324038	1.21e-12	209	466	26.180	N/A
AVN99310.1	3	462	NC_057866	Dromiciops gliroides	Dromiciops gliroides isolate mDroGli1 chromosome 6, mDroGli1.pri	114385542	114386990	2.38e-13	215	513	25.536	N/A
AVN99310.1	4	462	NC_046640	Mastacembelus armatus	Mastacembelus armatus chromosome 8, fMasArm1.2	6825651	6824206	2.40e-13	215	512	25.195	N/A
AVN99310.1	4	462	NC_046640	Mastacembelus armatus	Mastacembelus armatus chromosome 8, fMasArm1.2	6715957	6717402	3.43e-13	214	512	25.195	N/A
AVN99310.1	4	462	NC_046640	Mastacembelus armatus	Mastacembelus armatus chromosome 8, fMasArm1.2	6813567	6812122	4.61e-13	213	512	25.195	N/A
AVN99310.1	4	462	NC_046640	Mastacembelus armatus	Mastacembelus armatus chromosome 8, fMasArm1.2	6789443	6787998	4.61e-13	213	512	25.195	N/A
AVN99310.1	129	203	NC_046640	Mastacembelus armatus	Mastacembelus armatus chromosome 8, fMasArm1.2	6801133	6800906	2.21e-09	122	76	39.474	N/A
AVN99310.1	221	463	NC_046640	Mastacembelus armatus	Mastacembelus armatus chromosome 8, fMasArm1.2	6800856	6800056	2.21e-09	102	279	23.297	N/A
AVN99310.1	4	462	NC_061818	Girardinichthys multiradiatus	Girardinichthys multiradiatus isolate DD_20200921_A chromosome Y, DD_fGirMul_XY1	41166046	41167491	2.40e-13	215	512	25.977	N/A
AVN99310.1	4	426	NC_061818	Girardinichthys multiradiatus	Girardinichthys multiradiatus isolate DD_20200921_A chromosome Y, DD_fGirMul_XY1	41163000	41161672	2.49e-12	207	472	26.271	N/A
AVN99310.1	4	426	NC_061818	Girardinichthys multiradiatus	Girardinichthys multiradiatus isolate DD_20200921_A chromosome Y, DD_fGirMul_XY1	41314770	41313442	2.62e-12	207	472	26.271	N/A
AVN99310.1	4	426	NC_061818	Girardinichthys multiradiatus	Girardinichthys multiradiatus isolate DD_20200921_A chromosome Y, DD_fGirMul_XY1	40967895	40969223	2.62e-12	207	472	26.271	N/A
AVN99310.1	4	426	NC_041231	Physeter catodon	Physeter catodon isolate SW-GA chromosome 18, ASM283717v2	84983028	84981700	2.40e-13	215	466	26.395	N/A
AVN99310.1	4	426	NC_041231	Physeter catodon	Physeter catodon isolate SW-GA chromosome 18, ASM283717v2	84973017	84971689	2.40e-13	215	466	26.395	N/A
AVN99310.1	4	426	NC_041231	Physeter catodon	Physeter catodon isolate SW-GA chromosome 18, ASM283717v2	84984952	84986280	2.67e-13	215	464	26.078	N/A
AVN99310.1	1	426	NC_062565	Prionailurus viverrinus	Prionailurus viverrinus isolate Anna chromosome B2, UM_Priviv_1.0	30471319	30469982	2.42e-13	215	469	26.013	N/A
AVN99310.1	4	431	NC_062565	Prionailurus viverrinus	Prionailurus viverrinus isolate Anna chromosome B2, UM_Priviv_1.0	30473481	30474824	2.71e-13	215	471	26.327	N/A
AVN99310.1	4	431	NC_062565	Prionailurus viverrinus	Prionailurus viverrinus isolate Anna chromosome B2, UM_Priviv_1.0	30484020	30485363	2.71e-13	215	471	26.327	N/A
AVN99310.1	1	426	NW_007233496	Carlito syrichta	Carlito syrichta isolate Samal-C Ts95f unplaced genomic scaffold, Tarsius_syrichta-2.0.1 Scaffold289400	42866	41529	2.44e-13	215	466	25.751	N/A
AVN99310.1	3	462	NW_024080647	Hyaena hyaena	Hyaena hyaena isolate Hyena2069 unplaced genomic scaffold, ASM300989v1 scaffold_15	5758955	5760403	2.49e-13	215	513	25.926	N/A
AVN99310.1	1	426	NW_011889159	Pteropus vampyrus	Pteropus vampyrus isolate Shadow unplaced genomic scaffold, Pvam_2.0 Scaffold378	678383	679720	2.51e-13	215	469	26.013	N/A
AVN99310.1	130	462	NC_046162	Rattus rattus	Rattus rattus isolate New Zealand chromosome 9, Rrattus_CSIRO_v1	85418973	85420046	2.51e-13	215	370	28.108	N/A
AVN99310.1	4	462	NW_006400232	Elephantulus edwardii	Elephantulus edwardii isolate Elephantulus edwardi_28Jun2011 unplaced genomic scaffold, EleEdw1.0 scaffold00482	483755	485200	2.55e-13	215	514	25.875	N/A
AVN99310.1	4	463	NW_019372445	Amphiprion ocellaris	Amphiprion ocellaris isolate DU_AmpOce unplaced genomic scaffold, AmpOce1.0 scaffold2618	2466	3914	2.56e-13	215	507	23.866	N/A
AVN99310.1	4	431	NW_019175955	Seriola dumerili	Seriola dumerili isolate Sdu_G_001 unplaced genomic scaffold, Sdu_1.0 BDQW01001700.1	475	1818	2.59e-13	215	471	24.841	N/A
AVN99310.1	1	462	NW_018356146	Boleophthalmus pectinirostris	Boleophthalmus pectinirostris unplaced genomic scaffold, BP.fa scaffold4	4422612	4424066	2.60e-13	215	515	25.437	N/A
AVN99310.1	4	463	NW_020955650	Empidonax traillii	Empidonax traillii isolate 1590-97213 ecotype Southwest subspecies unplaced genomic scaffold, ASM303162v1 scaffold457:size789790	433446	434900	2.66e-13	215	508	25.394	N/A
AVN99310.1	3	426	NW_024420375	Puma yagouaroundi	Puma yagouaroundi ecotype Mexico unplaced genomic scaffold, PumYag 67569	1529007	1530338	2.67e-13	215	473	26.427	N/A
AVN99310.1	4	462	NC_041403	Erpetoichthys calabaricus	Erpetoichthys calabaricus chromosome 10, fErpCal1.1	165447199	165445754	2.67e-13	215	512	25.000	N/A
AVN99310.1	4	462	NC_041403	Erpetoichthys calabaricus	Erpetoichthys calabaricus chromosome 10, fErpCal1.1	165474869	165476314	1.71e-12	208	498	25.100	N/A
AVN99310.1	4	462	NC_041403	Erpetoichthys calabaricus	Erpetoichthys calabaricus chromosome 10, fErpCal1.1	165451421	165452866	6.36e-11	195	512	25.391	N/A
AVN99310.1	4	462	NC_041403	Erpetoichthys calabaricus	Erpetoichthys calabaricus chromosome 10, fErpCal1.1	165466116	165464671	7.18e-11	195	498	24.699	N/A
AVN99310.1	4	466	NW_018339076	Odocoileus virginianus texanus	Odocoileus virginianus texanus isolate animal Pink-7 unplaced genomic scaffold, Ovir.te_1.0 scaffold561	925464	924007	2.69e-13	215	507	24.852	N/A
AVN99310.1	4	426	NC_060279	Equus quagga	Equus quagga isolate Etosha38 chromosome 13, UCLA_HA_Equagga_1.0	32435886	32434558	2.76e-13	215	458	25.983	N/A
AVN99310.1	4	426	NW_023454525	Manis pentadactyla	Manis pentadactyla isolate MP20 unplaced genomic scaffold, YNU_ManPten_2.0 scaffold_15_MP20	4445242	4446561	2.81e-13	215	466	25.966	N/A
AVN99310.1	4	422	NW_006797481	Lipotes vexillifer	Lipotes vexillifer unplaced genomic scaffold, Lipotes_vexillifer_v1 scaffold240	7193344	7192034	2.81e-13	215	454	26.432	N/A
AVN99310.1	3	431	NC_057396	Cervus canadensis	Cervus canadensis isolate Bull #8, Minnesota chromosome 11, ASM1932006v1	69553870	69555216	2.81e-13	215	478	25.732	N/A
AVN99310.1	4	466	NC_044033	Microcaecilia unicolor	Microcaecilia unicolor chromosome 3, aMicUni1.1	212267351	212268808	2.83e-13	215	506	25.099	N/A
AVN99310.1	4	426	NC_044033	Microcaecilia unicolor	Microcaecilia unicolor chromosome 3, aMicUni1.1	213387130	213385802	3.23e-12	206	466	25.966	N/A
AVN99310.1	4	334	NC_044033	Microcaecilia unicolor	Microcaecilia unicolor chromosome 3, aMicUni1.1	211463229	211462198	5.33e-09	179	359	25.070	N/A
AVN99310.1	4	426	NW_007675784	Equus przewalskii	Equus przewalskii isolate Burgud unplaced genomic scaffold, Burgud scaffold2771	7726	9054	2.87e-13	214	466	26.395	N/A
AVN99310.1	4	463	NC_044251	Calypte anna	Calypte anna isolate BGI_N300 chromosome 5A, bCalAnn1_v1.p	36132675	36131221	2.88e-13	214	505	25.743	N/A
AVN99310.1	4	426	NC_009163	Equus caballus	Equus caballus isolate Twilight breed thoroughbred chromosome 20, EquCab3.0	32428867	32430195	2.88e-13	214	466	26.395	N/A
AVN99310.1	1	426	NC_009163	Equus caballus	Equus caballus isolate Twilight breed thoroughbred chromosome 20, EquCab3.0	32416949	32415612	9.58e-13	210	461	26.030	N/A
AVN99310.1	4	353	NC_009163	Equus caballus	Equus caballus isolate Twilight breed thoroughbred chromosome 20, EquCab3.0	32419211	32420278	1.09e-08	176	378	25.397	N/A
AVN99310.1	4	462	NC_050528	Oryzias melastigma	Oryzias melastigma strain HK-1 linkage group LG17, ASM292280v2	2792247	2793692	2.93e-13	214	512	25.195	N/A
AVN99310.1	4	462	NC_050528	Oryzias melastigma	Oryzias melastigma strain HK-1 linkage group LG17, ASM292280v2	2788275	2786830	3.31e-13	214	512	25.195	N/A
AVN99310.1	4	462	NC_045628	Mustela erminea	Mustela erminea isolate mMusErm1 chromosome 15, mMusErm1.Pri	50926431	50927876	2.93e-13	214	512	25.781	N/A
AVN99310.1	4	426	NC_045628	Mustela erminea	Mustela erminea isolate mMusErm1 chromosome 15, mMusErm1.Pri	43099460	43098132	7.98e-13	211	472	26.271	N/A
AVN99310.1	4	466	NW_018343984	Phascolarctos cinereus	Phascolarctos cinereus isolate Bilbo 61053 unplaced genomic scaffold, phaCin_unsw_v4.1 phaCin_unsw_v4.1.fa.scaf00033	4393580	4392123	2.96e-13	214	507	25.641	N/A
AVN99310.1	4	431	NC_040903	Phyllostomus discolor	Phyllostomus discolor isolate MPI-MPIP mPhyDis1 chromosome 1, mPhyDis1.pri.v3	189155387	189156736	2.96e-13	214	472	26.483	N/A
AVN99310.1	4	462	NW_017363855	Lates calcarifer	Lates calcarifer isolate ASB-BC8 unplaced genomic scaffold, ASM164080v1 scaffold_40	74743	73298	2.98e-13	214	509	24.361	N/A
AVN99310.1	177	431	NW_017363855	Lates calcarifer	Lates calcarifer isolate ASB-BC8 unplaced genomic scaffold, ASM164080v1 scaffold_40	78340	77513	5.80e-08	136	287	25.784	N/A
AVN99310.1	4	177	NW_017363855	Lates calcarifer	Lates calcarifer isolate ASB-BC8 unplaced genomic scaffold, ASM164080v1 scaffold_40	78857	78342	5.80e-08	76	190	24.737	N/A
AVN99310.1	4	426	NW_023576480	Artibeus jamaicensis	Artibeus jamaicensis isolate 1a unplaced genomic scaffold, WHU_Ajam_v2 fragScaff_scaffold_497	3145061	3143727	3.01e-13	214	467	26.552	N/A
AVN99310.1	4	434	NW_019174760	Seriola dumerili	Seriola dumerili isolate Sdu_G_001 unplaced genomic scaffold, Sdu_1.0 BDQW01000505.1	2997	1645	3.03e-13	214	474	24.895	N/A
AVN99310.1	4	462	NC_055963	Alosa sapidissima	Alosa sapidissima isolate fAloSap1 chromosome 7, fAloSap1.pri	21251294	21252739	3.04e-13	214	498	25.703	N/A
AVN99310.1	130	473	NW_022681471	Trachypithecus francoisi	Trachypithecus francoisi isolate TF-2019V2 unplaced genomic scaffold, Tfra_2.0 Lachesis_group6	54181033	54179909	3.04e-13	214	387	27.907	N/A
AVN99310.1	1	426	NW_020998703	Eumetopias jubatus	Eumetopias jubatus isolate GAN:26980396 unplaced genomic scaffold, ASM402803v1 scaffold97	8696019	8697356	3.12e-13	214	467	26.338	N/A
AVN99310.1	1	426	NW_020313370	Callorhinus ursinus	Callorhinus ursinus isolate GAN/ISIS: 27379988/994484 unplaced genomic scaffold, ASM326570v1 scaffold654	8852326	8853663	3.12e-13	214	467	26.338	N/A
AVN99310.1	1	426	NC_045601	Zalophus californianus	Zalophus californianus isolate mZalCal1 chromosome 7, mZalCal1.pri.v2	118337301	118338638	3.12e-13	214	467	26.338	N/A
AVN99310.1	4	431	NC_045601	Zalophus californianus	Zalophus californianus isolate mZalCal1 chromosome 7, mZalCal1.pri.v2	118325056	118323713	1.04e-12	210	471	26.115	N/A
AVN99310.1	4	408	NC_045601	Zalophus californianus	Zalophus californianus isolate mZalCal1 chromosome 7, mZalCal1.pri.v2	118335313	118334048	1.16e-11	201	444	25.901	N/A
AVN99310.1	4	395	NC_045601	Zalophus californianus	Zalophus californianus isolate mZalCal1 chromosome 7, mZalCal1.pri.v2	21839063	21837840	1.16e-08	176	440	25.682	N/A
AVN99310.1	4	431	NW_006804473	Erinaceus europaeus	Erinaceus europaeus isolate Erinaceus europaeus_13Jul2011 unplaced genomic scaffold, EriEur2.0 scaffold00550	813057	814406	3.14e-13	214	472	26.483	N/A
AVN99310.1	4	426	NT_176363	Cavia porcellus	Cavia porcellus strain inbred line 2N unplaced genomic scaffold, Cavpor3.0 supercont2_56	11210470	11211798	3.14e-13	214	458	25.764	N/A
AVN99310.1	130	462	NW_023556437	Artibeus jamaicensis	Artibeus jamaicensis isolate 1a unplaced genomic scaffold, WHU_Ajam_v2 original_scaffold_12581	189	1262	3.15e-13	212	370	27.297	N/A
AVN99310.1	4	462	NW_020313078	Callorhinus ursinus	Callorhinus ursinus isolate GAN/ISIS: 27379988/994484 unplaced genomic scaffold, ASM326570v1 scaffold362	20955099	20956544	3.20e-13	214	509	25.540	N/A
AVN99310.1	4	462	NC_034414	Numida meleagris	Numida meleagris isolate 19003 breed g44 Domestic line chromosome 6, NumMel1.0	54499125	54497674	3.29e-13	214	507	25.247	N/A
AVN99310.1	4	462	NC_053490	Rana temporaria	Rana temporaria chromosome 2, aRanTem1.1	8419623	8421068	3.29e-13	214	513	26.316	N/A
AVN99310.1	4	462	NC_053490	Rana temporaria	Rana temporaria chromosome 2, aRanTem1.1	8416538	8415093	5.12e-13	212	513	26.316	N/A
AVN99310.1	4	462	NC_053490	Rana temporaria	Rana temporaria chromosome 2, aRanTem1.1	8508285	8509730	9.09e-13	210	513	26.316	N/A
AVN99310.1	4	462	NC_053490	Rana temporaria	Rana temporaria chromosome 2, aRanTem1.1	8734117	8735562	9.74e-13	210	513	26.316	N/A
AVN99310.1	4	462	NC_053490	Rana temporaria	Rana temporaria chromosome 2, aRanTem1.1	8649293	8647848	1.02e-12	210	513	26.121	N/A
AVN99310.1	4	462	NC_053490	Rana temporaria	Rana temporaria chromosome 2, aRanTem1.1	8503707	8502262	5.07e-12	204	513	26.121	N/A
AVN99310.1	4	426	NW_006921881	Orycteropus afer afer	Orycteropus afer afer isolate SDZICR_OR568_19922 unplaced genomic scaffold, OryAfe1.0 scaffold00294	1138176	1136848	3.31e-13	214	466	26.395	N/A
AVN99310.1	4	426	NW_006921881	Orycteropus afer afer	Orycteropus afer afer isolate SDZICR_OR568_19922 unplaced genomic scaffold, OryAfe1.0 scaffold00294	1149316	1147988	3.74e-13	214	466	26.395	N/A
AVN99310.1	1	431	NW_006921881	Orycteropus afer afer	Orycteropus afer afer isolate SDZICR_OR568_19922 unplaced genomic scaffold, OryAfe1.0 scaffold00294	1150710	1152062	7.36e-12	203	474	25.316	N/A
AVN99310.1	4	431	NW_020093309	Desmodus rotundus	Desmodus rotundus isolate DRU21DN04 unplaced genomic scaffold, ASM294091v2 ScWXtkA_390	29358984	29357635	3.34e-13	214	472	26.483	N/A
AVN99310.1	4	426	NW_020091182	Desmodus rotundus	Desmodus rotundus isolate DRU21DN04 unplaced genomic scaffold, ASM294091v2 ScWXtkA_174	20085222	20083894	3.37e-13	214	466	26.180	N/A
AVN99310.1	4	426	NW_020091182	Desmodus rotundus	Desmodus rotundus isolate DRU21DN04 unplaced genomic scaffold, ASM294091v2 ScWXtkA_174	20100919	20099591	9.83e-13	210	463	26.134	N/A
AVN99310.1	4	426	NW_020091182	Desmodus rotundus	Desmodus rotundus isolate DRU21DN04 unplaced genomic scaffold, ASM294091v2 ScWXtkA_174	20103155	20104483	3.55e-12	205	466	25.751	N/A
AVN99310.1	4	431	NW_023435897	Manis javanica	Manis javanica isolate MJ74 unplaced genomic scaffold, YNU_ManJav_2.0 scaffold_3	15975355	15974006	3.37e-13	214	472	26.271	N/A
AVN99310.1	4	426	NC_063192	Alosa alosa	Alosa alosa isolate M-15738 ecotype Scorff River chromosome 4, AALO_Geno_1.1	17243763	17242435	3.40e-13	214	458	25.983	N/A
AVN99310.1	1	463	NC_041807	Scleropages formosus	Scleropages formosus chromosome 2, fSclFor1.1	41564067	41565524	3.43e-13	214	510	24.706	N/A
AVN99310.1	1	463	NC_041807	Scleropages formosus	Scleropages formosus chromosome 2, fSclFor1.1	42638295	42636838	2.43e-12	207	510	24.314	N/A
AVN99310.1	1	463	NC_041807	Scleropages formosus	Scleropages formosus chromosome 2, fSclFor1.1	42627332	42628789	2.43e-12	207	510	24.314	N/A
AVN99310.1	1	463	NC_041807	Scleropages formosus	Scleropages formosus chromosome 2, fSclFor1.1	42645009	42646466	2.43e-12	207	510	24.314	N/A
AVN99310.1	4	415	NC_060888	Silurus meridionalis	Silurus meridionalis isolate SWU-2019-XX chromosome 5, ASM1480568v1	22798363	22799637	3.49e-13	214	441	26.757	N/A
AVN99310.1	4	426	NW_022196909	Mastomys coucha	Mastomys coucha isolate ucsf_1 unplaced genomic scaffold, UCSF_Mcou_1 pScaffold3	49653749	49652421	3.49e-13	214	469	25.586	N/A
AVN99310.1	1	426	NW_022196909	Mastomys coucha	Mastomys coucha isolate ucsf_1 unplaced genomic scaffold, UCSF_Mcou_1 pScaffold3	49673442	49674779	1.49e-12	209	461	26.247	N/A
AVN99310.1	3	462	NW_023416313	Myotis myotis	Myotis myotis isolate mMyoMyo1 unplaced genomic scaffold, mMyoMyo1.p scaffold_m19_p_1	124691378	124692826	3.49e-13	214	513	25.731	N/A
AVN99310.1	4	431	NW_023416313	Myotis myotis	Myotis myotis isolate mMyoMyo1 unplaced genomic scaffold, mMyoMyo1.p scaffold_m19_p_1	195824361	195825710	2.06e-12	207	473	26.216	N/A
AVN99310.1	4	462	NC_050589	Megalops cyprinoides	Megalops cyprinoides isolate fMegCyp1 chromosome 7, fMegCyp1.pri	13497839	13496394	3.52e-13	214	512	24.414	N/A
AVN99310.1	4	462	NC_050589	Megalops cyprinoides	Megalops cyprinoides isolate fMegCyp1 chromosome 7, fMegCyp1.pri	13474703	13476148	3.91e-13	213	504	24.603	N/A
AVN99310.1	4	462	NC_050589	Megalops cyprinoides	Megalops cyprinoides isolate fMegCyp1 chromosome 7, fMegCyp1.pri	13492739	13491294	9.41e-13	210	504	24.405	N/A
AVN99310.1	4	462	NC_050589	Megalops cyprinoides	Megalops cyprinoides isolate fMegCyp1 chromosome 7, fMegCyp1.pri	13479909	13481354	1.24e-12	209	512	24.219	N/A
AVN99310.1	1	426	NW_004454168	Ceratotherium simum simum	Ceratotherium simum simum isolate SDZICR_KB13650 unplaced genomic scaffold, CerSimSim1.0 scaffold00013	33279001	33280338	3.55e-13	214	469	25.800	N/A
AVN99310.1	4	426	NW_004454168	Ceratotherium simum simum	Ceratotherium simum simum isolate SDZICR_KB13650 unplaced genomic scaffold, CerSimSim1.0 scaffold00013	33277081	33275753	3.74e-13	214	466	26.395	N/A
AVN99310.1	4	426	NW_004454168	Ceratotherium simum simum	Ceratotherium simum simum isolate SDZICR_KB13650 unplaced genomic scaffold, CerSimSim1.0 scaffold00013	33266584	33265256	3.74e-13	214	466	26.395	N/A
AVN99310.1	4	426	NW_006399751	Elephantulus edwardii	Elephantulus edwardii isolate Elephantulus edwardi_28Jun2011 unplaced genomic scaffold, EleEdw1.0 scaffold00001	3471489	3470161	3.55e-13	214	472	26.059	N/A
AVN99310.1	4	426	NC_052201	Equus asinus	Equus asinus breed Dezhou chromosome 25, ASM1607732v2	1121711	1120383	3.58e-13	214	459	26.362	N/A
AVN99310.1	4	426	NW_026061296	Syngnathus scovelli	Syngnathus scovelli strain Florida unplaced genomic scaffold, RoL_Ssco_1.1 HiC_scaffold_20	8502885	8504213	3.61e-13	214	466	24.893	N/A
AVN99310.1	4	462	NC_054411	Toxotes jaculatrix	Toxotes jaculatrix isolate fToxJac2 chromosome 18, fToxJac2.pri	1020602	1022047	3.61e-13	214	512	25.195	N/A
AVN99310.1	4	462	NC_054411	Toxotes jaculatrix	Toxotes jaculatrix isolate fToxJac2 chromosome 18, fToxJac2.pri	1072608	1071163	4.61e-13	213	512	25.000	N/A
AVN99310.1	130	426	NC_064250	Canis lupus dingo	Canis lupus dingo isolate Sandy chromosome 8, ASM325472v2	6698761	6699702	3.62e-13	214	330	28.485	N/A
AVN99310.1	4	431	NC_064250	Canis lupus dingo	Canis lupus dingo isolate Sandy chromosome 8, ASM325472v2	39059661	39061010	4.69e-12	204	473	26.004	N/A
AVN99310.1	4	462	NC_052536	Gallus gallus	Gallus gallus isolate bGalGal1 chromosome 5, bGalGal1.mat.broiler.GRCg7b	52386808	52385357	3.65e-13	214	507	25.247	N/A
AVN99310.1	4	426	NW_024543218	Microtus oregoni	Microtus oregoni isolate MIOR12 unplaced genomic scaffold, Mior012 000044F_ref0000062	8625419	8626747	3.71e-13	214	472	26.271	N/A
AVN99310.1	4	431	NW_021004606	Eumetopias jubatus	Eumetopias jubatus isolate GAN:26980396 unplaced genomic scaffold, ASM402803v1 scaffold6009	87	1430	3.74e-13	210	471	26.115	N/A
AVN99310.1	4	463	NW_017805983	Hippocampus comes	Hippocampus comes isolate QL1 unplaced genomic scaffold, H_comes_QL1_v1 scaffold174	332324	333772	3.78e-13	213	499	24.449	N/A
AVN99310.1	3	462	NW_023246618	Ailuropoda melanoleuca	Ailuropoda melanoleuca isolate Jingjing unplaced genomic scaffold, ASM200744v2 unplaced-scaffold71502	98	1546	3.80e-13	211	513	25.731	N/A
AVN99310.1	4	463	NW_019370330	Amphiprion ocellaris	Amphiprion ocellaris isolate DU_AmpOce unplaced genomic scaffold, AmpOce1.0 scaffold0503	116880	118328	3.82e-13	213	507	24.063	N/A
AVN99310.1	4	426	NW_023454757	Manis pentadactyla	Manis pentadactyla isolate MP20 unplaced genomic scaffold, YNU_ManPten_2.0 scaffold_180_MP20	3170718	3169384	3.84e-13	213	467	26.338	N/A
AVN99310.1	4	431	NW_025334033	Phyllostomus hastatus	Phyllostomus hastatus isolate PE091 unplaced genomic scaffold, TTU_PhHast_1.1 phas_scaffold_501	43429470	43430819	3.84e-13	213	472	26.483	N/A
AVN99310.1	1	462	NC_042289	Takifugu rubripes	Takifugu rubripes chromosome 5, fTakRub1.2	13024873	13026327	3.88e-13	213	512	23.633	N/A
AVN99310.1	1	462	NC_042289	Takifugu rubripes	Takifugu rubripes chromosome 5, fTakRub1.2	12989442	12990896	7.00e-13	211	512	23.633	N/A
AVN99310.1	4	462	NC_042289	Takifugu rubripes	Takifugu rubripes chromosome 5, fTakRub1.2	12995389	12993944	1.18e-12	209	506	23.715	N/A
AVN99310.1	1	462	NC_042289	Takifugu rubripes	Takifugu rubripes chromosome 5, fTakRub1.2	12987319	12985865	2.30e-12	207	512	23.438	N/A
AVN99310.1	4	462	NC_042289	Takifugu rubripes	Takifugu rubripes chromosome 5, fTakRub1.2	13006163	13004718	2.96e-09	181	509	23.576	N/A
AVN99310.1	108	426	NW_022150238	Gorilla gorilla gorilla	Gorilla gorilla gorilla isolate Kamilah (stud number 0661) breed western lowland gorilla unplaced genomic scaffold, Kamilah_GGO_v0 001687F_83262_qpd_obj	69632	68610	3.90e-13	213	352	28.125	N/A
AVN99310.1	4	463	NW_020897693	Neopelma chrysocephalum	Neopelma chrysocephalum unplaced genomic scaffold, ASM398488v2 Primary Assembly neopelma1_24	50461325	50459871	3.94e-13	213	508	25.394	N/A
AVN99310.1	4	431	NC_051084	Peromyscus leucopus	Peromyscus leucopus breed LL Stock chromosome 16_21, UCI_PerLeu_2.1	7993327	7994670	4.01e-13	213	471	26.327	N/A
AVN99310.1	4	431	NC_051084	Peromyscus leucopus	Peromyscus leucopus breed LL Stock chromosome 16_21, UCI_PerLeu_2.1	7981552	7982895	4.49e-13	213	471	26.327	N/A
AVN99310.1	1	426	NC_051084	Peromyscus leucopus	Peromyscus leucopus breed LL Stock chromosome 16_21, UCI_PerLeu_2.1	7977184	7975847	1.34e-12	209	469	25.800	N/A
AVN99310.1	4	431	NW_024543220	Microtus oregoni	Microtus oregoni isolate MIOR12 unplaced genomic scaffold, Mior012 000046F_ref0000063	10745125	10746468	4.08e-13	213	471	25.478	N/A
AVN99310.1	4	431	NW_024543220	Microtus oregoni	Microtus oregoni isolate MIOR12 unplaced genomic scaffold, Mior012 000046F_ref0000063	10759538	10760881	4.08e-13	213	471	25.478	N/A
AVN99310.1	1	426	NW_024543220	Microtus oregoni	Microtus oregoni isolate MIOR12 unplaced genomic scaffold, Mior012 000046F_ref0000063	10740904	10739567	2.17e-12	207	469	25.586	N/A
AVN99310.1	1	426	NW_024412610	Puma yagouaroundi	Puma yagouaroundi ecotype Mexico unplaced genomic scaffold, PumYag 393	275163	276500	4.19e-13	213	469	26.013	N/A
AVN99310.1	1	426	NW_024081455	Hyaena hyaena	Hyaena hyaena isolate Hyena2069 unplaced genomic scaffold, ASM300989v1 scaffold_830	427190	428527	4.26e-13	213	466	25.966	N/A
AVN99310.1	4	431	NW_024081455	Hyaena hyaena	Hyaena hyaena isolate Hyena2069 unplaced genomic scaffold, ASM300989v1 scaffold_830	425041	423698	9.24e-13	210	471	26.115	N/A
AVN99310.1	4	431	NW_024081455	Hyaena hyaena	Hyaena hyaena isolate Hyena2069 unplaced genomic scaffold, ASM300989v1 scaffold_830	414360	413017	9.24e-13	210	471	26.115	N/A
AVN99310.1	4	463	NW_020884878	Corapipo altera	Corapipo altera isolate COAL_440 unplaced genomic scaffold, ASM394572v1 23	2336419	2337873	4.38e-13	213	508	25.394	N/A
AVN99310.1	4	426	NC_046376	Fundulus heteroclitus	Fundulus heteroclitus isolate FHET01 chromosome 16, MU-UCD_Fhet_4.1	3029210	3030538	4.38e-13	213	470	25.106	N/A
AVN99310.1	4	426	NC_046376	Fundulus heteroclitus	Fundulus heteroclitus isolate FHET01 chromosome 16, MU-UCD_Fhet_4.1	3156343	3155015	4.38e-13	213	470	25.106	N/A
AVN99310.1	4	426	NC_046376	Fundulus heteroclitus	Fundulus heteroclitus isolate FHET01 chromosome 16, MU-UCD_Fhet_4.1	3026484	3025156	4.38e-13	213	470	25.106	N/A
AVN99310.1	4	426	NC_046376	Fundulus heteroclitus	Fundulus heteroclitus isolate FHET01 chromosome 16, MU-UCD_Fhet_4.1	3022186	3020858	4.38e-13	213	470	25.106	N/A
AVN99310.1	4	426	NC_046376	Fundulus heteroclitus	Fundulus heteroclitus isolate FHET01 chromosome 16, MU-UCD_Fhet_4.1	3017884	3016556	2.04e-12	207	470	24.894	N/A
AVN99310.1	4	426	NW_004624734	Heterocephalus glaber	Heterocephalus glaber isolate NMR 29 unplaced genomic scaffold, HetGla_female_1.0 scaffold00005	36478405	36477071	4.42e-13	213	468	26.496	N/A
AVN99310.1	130	462	NC_051356	Rattus norvegicus	Rattus norvegicus strain BN/NHsdMcwi chromosome X, mRatBN7.2	32536794	32535721	4.42e-13	213	370	28.108	N/A
AVN99310.1	4	462	NC_049213	Anguilla anguilla	Anguilla anguilla isolate fAngAng1 chromosome 13, fAngAng1.pri	11012785	11011340	4.49e-13	213	509	23.969	N/A
AVN99310.1	4	462	NC_049213	Anguilla anguilla	Anguilla anguilla isolate fAngAng1 chromosome 13, fAngAng1.pri	11007027	11005582	5.08e-13	212	509	23.969	N/A
AVN99310.1	4	426	NC_058133	Gracilinanus agilis	Gracilinanus agilis isolate LMUSP501 chromosome 4, AgileGrace	257175282	257176610	4.49e-13	213	463	26.350	N/A
AVN99310.1	4	426	NC_058133	Gracilinanus agilis	Gracilinanus agilis isolate LMUSP501 chromosome 4, AgileGrace	257173743	257172415	5.59e-13	212	463	26.134	N/A
AVN99310.1	1	426	NC_060281	Equus quagga	Equus quagga isolate Etosha38 chromosome 15, UCLA_HA_Equagga_1.0	32380731	32382068	4.57e-13	213	461	26.247	N/A
AVN99310.1	4	431	NC_059075	Mauremys mutica	Mauremys mutica isolate MM-2020 ecotype Southern chromosome 4, ASM2049712v1	16415194	16416543	4.57e-13	213	473	26.004	N/A
AVN99310.1	4	466	NC_052055	Arvicola amphibius	Arvicola amphibius chromosome 9, mArvAmp1.2	124116030	124114573	4.61e-13	213	510	25.294	N/A
AVN99310.1	4	466	NC_052055	Arvicola amphibius	Arvicola amphibius chromosome 9, mArvAmp1.2	124129460	124128003	4.90e-13	213	510	25.294	N/A
AVN99310.1	1	426	NC_052055	Arvicola amphibius	Arvicola amphibius chromosome 9, mArvAmp1.2	124133623	124134960	2.20e-12	207	469	25.586	N/A
AVN99310.1	3	462	NC_052055	Arvicola amphibius	Arvicola amphibius chromosome 9, mArvAmp1.2	53795810	53797237	6.14e-12	203	513	24.561	N/A
AVN99310.1	3	426	NW_019154153	Enhydra lutris kenyoni	Enhydra lutris kenyoni isolate GAN:26980312 unplaced genomic scaffold, ASM228890v2 scaffoldscaffold69	2754231	2755562	4.78e-13	213	474	26.582	N/A
AVN99310.1	4	462	NC_042518	Echeneis naucrates	Echeneis naucrates chromosome 8, fEcheNa1.1	583220	581775	4.82e-13	213	509	24.165	N/A
AVN99310.1	4	462	NC_042518	Echeneis naucrates	Echeneis naucrates chromosome 8, fEcheNa1.1	539326	540771	5.39e-13	212	509	24.165	N/A
AVN99310.1	4	440	NW_018150930	Pogona vitticeps	Pogona vitticeps unplaced genomic scaffold, pvi1.1.0 contig24438	625598	626986	4.86e-13	213	472	24.364	N/A
AVN99310.1	4	426	NW_007727241	Galeopterus variegatus	Galeopterus variegatus unplaced genomic scaffold, G_variegatus-3.0.2 Scaffold1130	213908	212580	4.89e-13	213	466	26.395	N/A
AVN99310.1	1	426	NW_007727241	Galeopterus variegatus	Galeopterus variegatus unplaced genomic scaffold, G_variegatus-3.0.2 Scaffold1130	216133	217470	1.05e-12	210	469	25.800	N/A
AVN99310.1	4	431	NW_025335761	Varanus komodoensis	Varanus komodoensis strain SLA01 unplaced genomic scaffold, ASM479886v1 scaffold3	58119711	58118362	4.90e-13	213	472	25.847	N/A
AVN99310.1	4	431	NC_000083	Mus musculus	Mus musculus strain C57BL/6J chromosome 17, GRCm39	35177962	35176619	4.90e-13	213	474	25.316	N/A
AVN99310.1	4	431	NC_000083	Mus musculus	Mus musculus strain C57BL/6J chromosome 17, GRCm39	35190880	35189537	5.78e-13	212	474	25.316	N/A
AVN99310.1	1	426	NC_000083	Mus musculus	Mus musculus strain C57BL/6J chromosome 17, GRCm39	35195981	35197318	1.22e-12	209	461	26.247	N/A
AVN99310.1	4	431	NW_024084092	Hyaena hyaena	Hyaena hyaena isolate Hyena2069 unplaced genomic scaffold, ASM300989v1 scaffold_3467	173	1516	4.92e-13	210	471	26.115	N/A
AVN99310.1	1	426	NC_034607	Mus pahari	Mus pahari chromosome 18, PAHARI_EIJ_v1.1	2900875	2902212	4.94e-13	213	461	26.247	N/A
AVN99310.1	130	431	NW_023237471	Ailuropoda melanoleuca	Ailuropoda melanoleuca isolate Jingjing unplaced genomic scaffold, ASM200744v2 unplaced-scaffold63270	55	1026	4.97e-13	206	332	29.217	N/A
AVN99310.1	1	426	NC_051816	Canis lupus familiaris	Canis lupus familiaris isolate SID07034 breed Labrador retriever chromosome 12, ROS_Cfam_1.0	1426234	1424897	4.99e-13	212	469	25.800	N/A
AVN99310.1	4	426	NC_051816	Canis lupus familiaris	Canis lupus familiaris isolate SID07034 breed Labrador retriever chromosome 12, ROS_Cfam_1.0	1428337	1429665	6.65e-13	211	466	26.180	N/A
AVN99310.1	197	426	NC_051816	Canis lupus familiaris	Canis lupus familiaris isolate SID07034 breed Labrador retriever chromosome 12, ROS_Cfam_1.0	1442292	1443044	2.41e-08	116	262	27.099	N/A
AVN99310.1	129	202	NC_051816	Canis lupus familiaris	Canis lupus familiaris isolate SID07034 breed Labrador retriever chromosome 12, ROS_Cfam_1.0	1442084	1442308	2.41e-08	98	75	37.333	N/A
AVN99310.1	4	431	NC_046171	Rattus rattus	Rattus rattus isolate New Zealand chromosome 18, Rrattus_CSIRO_v1	7553725	7552382	5.03e-13	212	474	25.316	N/A
AVN99310.1	1	426	NC_046171	Rattus rattus	Rattus rattus isolate New Zealand chromosome 18, Rrattus_CSIRO_v1	7572803	7574140	1.17e-12	209	467	26.124	N/A
AVN99310.1	198	426	NC_046171	Rattus rattus	Rattus rattus isolate New Zealand chromosome 18, Rrattus_CSIRO_v1	7567263	7566514	3.28e-06	120	261	27.586	N/A
AVN99310.1	129	179	NC_046171	Rattus rattus	Rattus rattus isolate New Zealand chromosome 18, Rrattus_CSIRO_v1	7567474	7567322	3.28e-06	75	51	39.216	N/A
AVN99310.1	4	431	NC_050460	Onychomys torridus	Onychomys torridus chromosome 18, mOncTor1.1	66355347	66354001	5.03e-13	212	472	26.483	N/A
AVN99310.1	1	431	NC_050460	Onychomys torridus	Onychomys torridus chromosome 18, mOncTor1.1	66372277	66373629	2.53e-12	207	474	25.527	N/A
AVN99310.1	4	431	NC_050460	Onychomys torridus	Onychomys torridus chromosome 18, mOncTor1.1	66367831	66366485	1.49e-11	200	472	26.483	N/A
AVN99310.1	4	466	NW_017728893	Crocodylus porosus	Crocodylus porosus isolate Cpor-Errol unplaced genomic scaffold, CroPor_comp1	1297826	1299283	5.07e-13	212	505	25.743	N/A
AVN99310.1	4	431	NW_024070210	Oryx dammah	Oryx dammah isolate SB20612 unplaced genomic scaffold, SCBI_Odam_1.1 HiC_scaffold_26	26221643	26220294	5.21e-13	212	473	26.427	N/A
AVN99310.1	4	431	NC_059167	Bubalus bubalis	Bubalus bubalis isolate 160015118507 breed Murrah chromosome 11, NDDB_SH_1	26665343	26663994	5.21e-13	212	473	26.427	N/A
AVN99310.1	4	431	NC_040085	Bos indicus x Bos taurus	Bos indicus x Bos taurus breed Angus x Brahman F1 hybrid chromosome 10, Bos_hybrid_MaternalHap_v2.0	70488044	70489393	5.21e-13	212	473	26.427	N/A
AVN99310.1	4	431	NC_037337	Bos taurus	Bos taurus isolate L1 Dominette 01449 registration number 42190680 breed Hereford chromosome 10, ARS-UCD1.2	76679976	76681325	5.21e-13	212	473	26.427	N/A
AVN99310.1	4	431	NC_032659	Bos indicus	Bos indicus isolate QUIL7308 breed Nelore chromosome 10, Bos_indicus_1.0	78805295	78806644	5.21e-13	212	473	26.427	N/A
AVN99310.1	3	462	NC_045600	Zalophus californianus	Zalophus californianus isolate mZalCal1 chromosome 6, mZalCal1.pri.v2	16281099	16279651	5.21e-13	212	513	25.926	N/A
AVN99310.1	4	431	NC_045600	Zalophus californianus	Zalophus californianus isolate mZalCal1 chromosome 6, mZalCal1.pri.v2	35715731	35714382	1.84e-12	208	473	26.216	N/A
AVN99310.1	4	426	NC_051308	Choloepus didactylus	Choloepus didactylus isolate mChoDid1 chromosome 2, mChoDid1.pri	103470155	103468827	5.26e-13	212	466	24.678	N/A
AVN99310.1	4	431	NC_057391	Cervus canadensis	Cervus canadensis isolate Bull #8, Minnesota chromosome 6, ASM1932006v1	71596903	71598252	5.30e-13	212	473	26.427	N/A
AVN99310.1	4	431	NC_057826	Cervus elaphus	Cervus elaphus chromosome 12, mCerEla1.1	25680030	25678681	5.30e-13	212	473	26.427	N/A
AVN99310.1	4	431	NC_047677	Arvicanthis niloticus	Arvicanthis niloticus isolate mArvNil1 chromosome 20, mArvNil1.pat.X	49530242	49528899	5.35e-13	212	474	25.738	N/A
AVN99310.1	4	431	NC_047677	Arvicanthis niloticus	Arvicanthis niloticus isolate mArvNil1 chromosome 20, mArvNil1.pat.X	49331695	49330352	5.35e-13	212	474	25.738	N/A
AVN99310.1	4	431	NC_047677	Arvicanthis niloticus	Arvicanthis niloticus isolate mArvNil1 chromosome 20, mArvNil1.pat.X	49318594	49317251	6.31e-13	212	474	25.738	N/A
AVN99310.1	1	426	NC_047677	Arvicanthis niloticus	Arvicanthis niloticus isolate mArvNil1 chromosome 20, mArvNil1.pat.X	49535435	49536772	1.52e-12	208	467	26.124	N/A
AVN99310.1	4	431	NW_004949185	Microtus ochrogaster	Microtus ochrogaster isolate Prairie Vole_2 unplaced genomic scaffold, MicOch1.0 UNK87	1258914	1260257	5.39e-13	212	468	26.068	N/A
AVN99310.1	1	426	NW_004949185	Microtus ochrogaster	Microtus ochrogaster isolate Prairie Vole_2 unplaced genomic scaffold, MicOch1.0 UNK87	1254723	1253386	1.82e-12	208	469	25.800	N/A
AVN99310.1	1	431	NW_004567156	Condylura cristata	Condylura cristata isolate star-nosed mole 26May11 unplaced genomic scaffold, ConCri1.0 scaffold00055	1141933	1140581	5.44e-13	212	474	25.738	N/A
AVN99310.1	4	431	NW_004567156	Condylura cristata	Condylura cristata isolate star-nosed mole 26May11 unplaced genomic scaffold, ConCri1.0 scaffold00055	1159232	1160575	2.58e-12	207	471	26.115	N/A
AVN99310.1	130	462	NW_020998656	Eumetopias jubatus	Eumetopias jubatus isolate GAN:26980396 unplaced genomic scaffold, ASM402803v1 scaffold50	6821681	6820608	5.44e-13	212	370	28.108	N/A
AVN99310.1	130	462	NC_051340	Rattus norvegicus	Rattus norvegicus strain BN/NHsdMcwi chromosome 5, mRatBN7.2	155936442	155935369	5.44e-13	212	370	28.108	N/A
AVN99310.1	4	462	NC_051340	Rattus norvegicus	Rattus norvegicus strain BN/NHsdMcwi chromosome 5, mRatBN7.2	53165267	53163822	6.36e-11	195	523	25.621	N/A
AVN99310.1	3	431	NC_045596	Zalophus californianus	Zalophus californianus isolate mZalCal1 chromosome 2, mZalCal1.pri.v2	114430698	114432044	5.54e-13	212	478	26.151	N/A
AVN99310.1	130	426	NW_020356615	Vulpes vulpes	Vulpes vulpes strain TameXAggressive cross unplaced genomic scaffold, VulVul2.2 scaffold181	3131848	3132804	5.58e-13	212	330	29.394	N/A
AVN99310.1	4	431	NC_047530	Melopsittacus undulatus	Melopsittacus undulatus isolate bMelUnd1 chromosome 4, bMelUnd1.mat.Z	19565229	19566578	5.59e-13	212	469	26.013	N/A
AVN99310.1	4	431	NW_006789668	Lipotes vexillifer	Lipotes vexillifer unplaced genomic scaffold, Lipotes_vexillifer_v1 scaffold4226	73168	71819	5.61e-13	212	472	26.271	N/A
AVN99310.1	4	431	NW_023630621	Nematolebias whitei	Nematolebias whitei isolate Nwh7 unplaced genomic scaffold, NemWhi1 Nwh_scaf_12076	1623	280	5.61e-13	209	469	24.520	N/A
AVN99310.1	4	431	NW_024080839	Hyaena hyaena	Hyaena hyaena isolate Hyena2069 unplaced genomic scaffold, ASM300989v1 scaffold_208	1632158	1633507	5.63e-13	212	473	26.427	N/A
AVN99310.1	4	426	NW_003852426	Otolemur garnettii	Otolemur garnettii isolate 467f Iridium unplaced genomic scaffold, OtoGar3 scaffold00031	2703789	2705117	5.63e-13	212	458	26.201	N/A
AVN99310.1	4	426	NW_003852426	Otolemur garnettii	Otolemur garnettii isolate 467f Iridium unplaced genomic scaffold, OtoGar3 scaffold00031	2726003	2727331	6.09e-13	212	458	26.201	N/A
AVN99310.1	1	426	NW_003852426	Otolemur garnettii	Otolemur garnettii isolate 467f Iridium unplaced genomic scaffold, OtoGar3 scaffold00031	2699399	2698062	7.25e-13	211	469	25.586	N/A
AVN99310.1	4	462	NC_019865	Oryzias latipes	Oryzias latipes chromosome 7, ASM223467v1	10768967	10770412	5.63e-13	212	504	24.405	N/A
AVN99310.1	4	431	NW_011515408	Camelus bactrianus	Camelus bactrianus breed Alxa unplaced genomic scaffold, Ca_bactrianus_MBC_1.0 scaffold81	9207688	9209037	5.68e-13	212	473	26.427	N/A
AVN99310.1	4	431	NW_021964165	Vicugna pacos	Vicugna pacos isolate Carlotta (AHFN-0088) chromosome 6 unlocalized genomic scaffold, VicPac3.1 ScfyRBE_77258;HRSCAF=79151	31870088	31871437	5.68e-13	212	473	26.427	N/A
AVN99310.1	4	431	NC_045701	Camelus ferus	Camelus ferus isolate YT-003-E chromosome 6, BCGSAC_Cfer_1.0	62445431	62446780	5.68e-13	212	473	26.427	N/A
AVN99310.1	4	431	NC_044516	Camelus dromedarius	Camelus dromedarius isolate Drom800 breed African chromosome 6, CamDro3	63941619	63942968	5.68e-13	212	473	26.427	N/A
AVN99310.1	4	415	NC_064852	Suncus etruscus	Suncus etruscus isolate mSunEtr1 chromosome 5, mSunEtr1.pri.cur	63861744	63863018	5.68e-13	212	445	26.742	N/A
AVN99310.1	4	426	NW_023416284	Rousettus aegyptiacus	Rousettus aegyptiacus isolate mRouAeg1 unplaced genomic scaffold, mRouAeg1.p scaffold_m13_p_1	90388051	90389379	5.68e-13	212	466	26.180	N/A
AVN99310.1	4	426	NW_023416284	Rousettus aegyptiacus	Rousettus aegyptiacus isolate mRouAeg1 unplaced genomic scaffold, mRouAeg1.p scaffold_m13_p_1	90398496	90399824	7.19e-13	211	466	26.180	N/A
AVN99310.1	1	426	NW_023416284	Rousettus aegyptiacus	Rousettus aegyptiacus isolate mRouAeg1 unplaced genomic scaffold, mRouAeg1.p scaffold_m13_p_1	90386050	90384713	1.01e-12	210	469	25.800	N/A
AVN99310.1	4	426	NC_056028	Peromyscus maniculatus bairdii	Peromyscus maniculatus bairdii isolate BW chromosome 21, HU_Pman_2.1.3	2689924	2691252	5.73e-13	212	463	26.134	N/A
AVN99310.1	4	431	NC_056028	Peromyscus maniculatus bairdii	Peromyscus maniculatus bairdii isolate BW chromosome 21, HU_Pman_2.1.3	2705220	2706563	1.07e-12	210	471	26.115	N/A
AVN99310.1	1	426	NC_056028	Peromyscus maniculatus bairdii	Peromyscus maniculatus bairdii isolate BW chromosome 21, HU_Pman_2.1.3	2685561	2684224	1.34e-12	209	469	25.800	N/A
AVN99310.1	4	466	NW_006781584	Lipotes vexillifer	Lipotes vexillifer unplaced genomic scaffold, Lipotes_vexillifer_v1 scaffold5954	3463	4917	5.75e-13	211	505	24.158	N/A
AVN99310.1	4	426	NW_024100919	Saimiri boliviensis boliviensis	Saimiri boliviensis boliviensis isolate 100643 breed Bolivian squirrel monkey unplaced genomic scaffold, BCM_Sbol_2.0 Super-Scaffold_100003	130856818	130855490	5.83e-13	212	466	26.395	N/A
AVN99310.1	4	426	NW_024100919	Saimiri boliviensis boliviensis	Saimiri boliviensis boliviensis isolate 100643 breed Bolivian squirrel monkey unplaced genomic scaffold, BCM_Sbol_2.0 Super-Scaffold_100003	130843586	130842258	6.36e-13	212	466	26.395	N/A
AVN99310.1	4	426	NW_024100919	Saimiri boliviensis boliviensis	Saimiri boliviensis boliviensis isolate 100643 breed Bolivian squirrel monkey unplaced genomic scaffold, BCM_Sbol_2.0 Super-Scaffold_100003	130860763	130862091	6.70e-12	203	466	25.322	N/A
AVN99310.1	130	426	NC_045614	Mustela erminea	Mustela erminea isolate mMusErm1 chromosome 1, mMusErm1.Pri	130862644	130863600	5.83e-13	212	330	28.788	N/A
AVN99310.1	3	462	NC_051064	Peromyscus leucopus	Peromyscus leucopus breed LL Stock chromosome 2, UCI_PerLeu_2.1	127623683	127622235	5.88e-13	212	513	25.731	N/A
AVN99310.1	2	426	NW_022631001	Lontra canadensis	Lontra canadensis isolate GAN:19392208 unplaced genomic scaffold, GSC_riverotter_1.0 scaffold7	11796711	11798045	5.94e-13	212	471	25.690	N/A
AVN99310.1	4	431	NC_030817	Capra hircus	Capra hircus breed San Clemente chromosome 10, ASM170441v1	26437993	26436644	5.99e-13	212	473	26.427	N/A
AVN99310.1	4	431	NC_056060	Ovis aries	Ovis aries strain OAR_USU_Benz2616 breed Rambouillet chromosome 7, ARS-UI_Ramb_v2.0	74762048	74763397	5.99e-13	212	473	26.427	N/A
AVN99310.1	3	426	NC_062286	Lutra lutra	Lutra lutra chromosome 9, mLutLut1.2	101488564	101489895	5.99e-13	212	473	26.216	N/A
AVN99310.1	4	426	NW_025965163	Myodes glareolus	Myodes glareolus unplaced genomic scaffold, Bank_vole1_10x scf_377	273178	274506	6.09e-13	212	460	26.304	N/A
AVN99310.1	4	431	NW_025965163	Myodes glareolus	Myodes glareolus unplaced genomic scaffold, Bank_vole1_10x scf_377	259985	261328	7.12e-13	211	474	25.527	N/A
AVN99310.1	1	426	NW_025965163	Myodes glareolus	Myodes glareolus unplaced genomic scaffold, Bank_vole1_10x scf_377	255386	254049	2.16e-12	207	469	25.586	N/A
AVN99310.1	3	462	NC_046295	Rhinolophus ferrumequinum	Rhinolophus ferrumequinum isolate MPI-CBG mRhiFer1 chromosome 12, mRhiFer1_v1.p	71112837	71114285	6.20e-13	212	513	25.731	N/A
AVN99310.1	4	426	NW_018508880	Aotus nancymaae	Aotus nancymaae isolate 86115 unplaced genomic scaffold, Anan_2.0 Scaffold601.5	384470	383142	6.25e-13	212	466	26.395	N/A
AVN99310.1	4	426	NW_018508880	Aotus nancymaae	Aotus nancymaae isolate 86115 unplaced genomic scaffold, Anan_2.0 Scaffold601.5	372641	371313	8.18e-13	211	466	26.395	N/A
AVN99310.1	4	426	NW_018508880	Aotus nancymaae	Aotus nancymaae isolate 86115 unplaced genomic scaffold, Anan_2.0 Scaffold601.5	388400	389728	1.62e-11	200	465	25.806	N/A
AVN99310.1	4	463	NW_024884586	Centrocercus urophasianus	Centrocercus urophasianus isolate 14NV4802_14NV808 unplaced genomic scaffold, USGS_Curo_1.0 seq_14	46056378	46054924	6.31e-13	212	505	25.545	N/A
AVN99310.1	4	431	NC_034586	Mus caroli	Mus caroli chromosome 17, CAROLI_EIJ_v1.1	31700626	31699283	6.31e-13	212	469	25.800	N/A
AVN99310.1	4	431	NC_034586	Mus caroli	Mus caroli chromosome 17, CAROLI_EIJ_v1.1	31714914	31713571	7.25e-13	211	469	25.800	N/A
AVN99310.1	1	431	NC_034586	Mus caroli	Mus caroli chromosome 17, CAROLI_EIJ_v1.1	31719868	31721220	1.15e-12	209	466	26.180	N/A
AVN99310.1	1	426	NW_006804075	Erinaceus europaeus	Erinaceus europaeus isolate Erinaceus europaeus_13Jul2011 unplaced genomic scaffold, EriEur2.0 scaffold00152	1434587	1435924	6.36e-13	212	460	25.217	N/A
AVN99310.1	4	431	NW_011515227	Camelus bactrianus	Camelus bactrianus breed Alxa unplaced genomic scaffold, Ca_bactrianus_MBC_1.0 scaffold803	307095	308438	6.41e-13	212	471	25.902	N/A
AVN99310.1	4	426	NW_011515227	Camelus bactrianus	Camelus bactrianus breed Alxa unplaced genomic scaffold, Ca_bactrianus_MBC_1.0 scaffold803	305147	303840	4.49e-12	205	468	26.496	N/A
AVN99310.1	162	426	NW_011515227	Camelus bactrianus	Camelus bactrianus breed Alxa unplaced genomic scaffold, Ca_bactrianus_MBC_1.0 scaffold803	294719	293859	1.09e-06	160	298	28.859	N/A
AVN99310.1	4	431	NC_051355	Rattus norvegicus	Rattus norvegicus strain BN/NHsdMcwi chromosome 20, mRatBN7.2	3856372	3857715	6.42e-13	212	474	25.316	N/A
AVN99310.1	1	426	NC_051355	Rattus norvegicus	Rattus norvegicus strain BN/NHsdMcwi chromosome 20, mRatBN7.2	3851295	3849958	1.17e-12	209	467	26.124	N/A
AVN99310.1	132	426	NC_051355	Rattus norvegicus	Rattus norvegicus strain BN/NHsdMcwi chromosome 20, mRatBN7.2	25046894	25047844	5.16e-08	171	336	26.488	N/A
AVN99310.1	3	462	NC_046284	Rhinolophus ferrumequinum	Rhinolophus ferrumequinum isolate MPI-CBG mRhiFer1 chromosome 1, mRhiFer1_v1.p	7433405	7431957	6.42e-13	212	516	26.163	N/A
AVN99310.1	130	462	NC_051309	Choloepus didactylus	Choloepus didactylus isolate mChoDid1 chromosome 3, mChoDid1.pri	21807577	21808650	6.42e-13	212	370	28.108	N/A
AVN99310.1	3	462	NC_051309	Choloepus didactylus	Choloepus didactylus isolate mChoDid1 chromosome 3, mChoDid1.pri	64742665	64741217	1.50e-12	209	513	25.731	N/A
AVN99310.1	1	431	NW_012150019	Propithecus coquereli	Propithecus coquereli isolate 6110/MARCELLA unplaced genomic scaffold, Pcoq_1.0 Scaffold426	1057377	1058729	6.47e-13	212	474	25.527	N/A
AVN99310.1	4	426	NW_012150019	Propithecus coquereli	Propithecus coquereli isolate 6110/MARCELLA unplaced genomic scaffold, Pcoq_1.0 Scaffold426	1055265	1053937	1.77e-12	208	466	26.180	N/A
AVN99310.1	4	426	NW_012150019	Propithecus coquereli	Propithecus coquereli isolate 6110/MARCELLA unplaced genomic scaffold, Pcoq_1.0 Scaffold426	1044711	1043383	2.02e-12	207	466	26.180	N/A
AVN99310.1	1	462	NC_059129	Lemur catta	Lemur catta isolate mLemCat1 chromosome 2, mLemCat1.pri	42121215	42119761	6.48e-13	212	509	24.951	N/A
AVN99310.1	4	431	NC_059129	Lemur catta	Lemur catta isolate mLemCat1 chromosome 2, mLemCat1.pri	42123667	42125010	3.98e-12	205	468	26.068	N/A
AVN99310.1	4	431	NC_059129	Lemur catta	Lemur catta isolate mLemCat1 chromosome 2, mLemCat1.pri	42135574	42136917	4.42e-12	205	468	26.068	N/A
AVN99310.1	4	431	NW_020356441	Vulpes vulpes	Vulpes vulpes strain TameXAggressive cross unplaced genomic scaffold, VulVul2.2 scaffold7	32986719	32988062	6.65e-13	211	471	26.115	N/A
AVN99310.1	4	426	NW_020356441	Vulpes vulpes	Vulpes vulpes strain TameXAggressive cross unplaced genomic scaffold, VulVul2.2 scaffold7	32998873	33000201	9.49e-13	210	466	26.180	N/A
AVN99310.1	1	426	NW_020356441	Vulpes vulpes	Vulpes vulpes strain TameXAggressive cross unplaced genomic scaffold, VulVul2.2 scaffold7	32984367	32983030	1.19e-12	209	469	25.800	N/A
AVN99310.1	4	426	NC_064254	Canis lupus dingo	Canis lupus dingo isolate Sandy chromosome 12, ASM325472v2	1378075	1379403	6.65e-13	211	466	26.180	N/A
AVN99310.1	4	426	NC_064254	Canis lupus dingo	Canis lupus dingo isolate Sandy chromosome 12, ASM325472v2	1391387	1392715	6.65e-13	211	466	26.180	N/A
AVN99310.1	1	408	NC_064254	Canis lupus dingo	Canis lupus dingo isolate Sandy chromosome 12, ASM325472v2	1375972	1374698	3.49e-12	205	447	25.503	N/A
AVN99310.1	4	419	NC_037683	Theropithecus gelada	Theropithecus gelada isolate Dixy chromosome 15, Tgel_1.0	16776444	16775149	6.65e-13	211	461	26.247	N/A
AVN99310.1	4	431	NC_043708	Suricata suricatta	Suricata suricatta isolate VVHF042 chromosome 9, meerkat_22Aug2017_6uvM2_HiC	34900114	34898765	6.65e-13	211	473	26.427	N/A
AVN99310.1	4	426	NW_025724086	Marmota monax	Marmota monax isolate L192 unplaced genomic scaffold, Marmota_monax_Labrador192_V1.0 WCK01_AAK20210901_F8-fsc00404	300753	299425	6.69e-13	211	466	25.751	N/A
AVN99310.1	4	426	NW_025724086	Marmota monax	Marmota monax isolate L192 unplaced genomic scaffold, Marmota_monax_Labrador192_V1.0 WCK01_AAK20210901_F8-fsc00404	305853	307181	5.57e-12	204	469	25.373	N/A
AVN99310.1	4	426	NW_025724086	Marmota monax	Marmota monax isolate L192 unplaced genomic scaffold, Marmota_monax_Labrador192_V1.0 WCK01_AAK20210901_F8-fsc00404	319900	321228	5.57e-12	204	469	25.373	N/A
AVN99310.1	4	463	NC_064438	Lagopus muta	Lagopus muta isolate bLagMut1 chromosome 6, bLagMut1 primary	52748136	52746682	6.76e-13	211	505	25.545	N/A
# TBLASTN 2.13.0+
# Query: AZB50209.1 |ORF3|Air potato ampelovirus 1|Ampelovirus|Closteroviridae|Dioscorea bulbifera|USA|USA|2017-03|2018-11-28T00:00:00Z|ORF3 [Air potato virus 1]
# Database: ref_euk_rep_genomes
# Fields: query acc., q. start, q. end, subject acc., subject sci name, subject title, s. start, s. end, evalue, score, alignment length, % identity, subject strand
# 1113 hits found
AZB50209.1	3	420	NC_065523	Epinephelus moara	Epinephelus moara isolate mb chromosome 18, YSFRI_EMoa_1.0	9404344	9403025	6.09e-19	261	448	27.232	N/A
AZB50209.1	3	420	NW_019445049	Seriola lalandi dorsalis	Seriola lalandi dorsalis isolate HSWRI2012SDOR001 ecotype SW California unplaced genomic scaffold, Sedor1 jcf7180001974383	2033	717	7.11e-19	258	454	27.533	N/A
AZB50209.1	3	420	NC_064770	Epinephelus fuscoguttatus	Epinephelus fuscoguttatus linkage group LG19, E.fuscoguttatus.final_Chr_v1	8795807	8794491	1.00e-18	259	444	27.703	N/A
AZB50209.1	3	490	NC_064770	Epinephelus fuscoguttatus	Epinephelus fuscoguttatus linkage group LG19, E.fuscoguttatus.final_Chr_v1	8826312	8824771	1.89e-18	257	523	26.195	N/A
AZB50209.1	3	420	NC_064770	Epinephelus fuscoguttatus	Epinephelus fuscoguttatus linkage group LG19, E.fuscoguttatus.final_Chr_v1	8814452	8813133	1.42e-16	242	448	26.562	N/A
AZB50209.1	3	315	NC_064770	Epinephelus fuscoguttatus	Epinephelus fuscoguttatus linkage group LG19, E.fuscoguttatus.final_Chr_v1	8807788	8806814	1.03e-12	210	329	27.052	N/A
AZB50209.1	3	231	NC_064770	Epinephelus fuscoguttatus	Epinephelus fuscoguttatus linkage group LG19, E.fuscoguttatus.final_Chr_v1	8801240	8800548	2.07e-11	199	235	29.787	N/A
AZB50209.1	3	420	NC_047006	Epinephelus lanceolatus	Epinephelus lanceolatus isolate Andai001 chromosome 16, ASM528154v1	12170522	12171841	2.97e-18	255	450	28.000	N/A
AZB50209.1	3	420	NC_047006	Epinephelus lanceolatus	Epinephelus lanceolatus isolate Andai001 chromosome 16, ASM528154v1	12193782	12195101	5.14e-18	253	448	27.009	N/A
AZB50209.1	3	420	NC_047006	Epinephelus lanceolatus	Epinephelus lanceolatus isolate Andai001 chromosome 16, ASM528154v1	12187072	12188391	5.87e-18	253	448	27.009	N/A
AZB50209.1	3	356	NW_008352264	Nannospalax galili	Nannospalax galili isolate Female #2095 unplaced genomic scaffold, S.galili_v1.0 scaffold884	36633	37736	4.19e-18	254	375	28.267	N/A
AZB50209.1	3	356	NW_026000019	Marmota marmota marmota	Marmota marmota marmota unplaced genomic scaffold, marMar	27120090	27118987	8.43e-18	252	375	28.000	N/A
AZB50209.1	3	420	NC_046328	Lacerta agilis	Lacerta agilis isolate rLacAgi1 chromosome 17, rLacAgi1.pri	35072726	35074054	1.92e-17	249	455	27.033	N/A
AZB50209.1	1	420	NC_046328	Lacerta agilis	Lacerta agilis isolate rLacAgi1 chromosome 17, rLacAgi1.pri	35069537	35070868	2.25e-12	207	451	24.169	N/A
AZB50209.1	3	333	NW_003573453	Loxodonta africana	Loxodonta africana isolate ISIS603380 unplaced genomic scaffold, Loxafr3.0 scaffold_33	11009531	11010565	3.06e-17	247	348	29.023	N/A
AZB50209.1	3	356	NW_006159530	Tupaia chinensis	Tupaia chinensis unplaced genomic scaffold, TupChi_1.0 Scaffold000070_1	34005	35108	3.34e-17	247	375	27.467	N/A
AZB50209.1	3	356	NW_023144879	Marmota flaviventris	Marmota flaviventris isolate SJ_83 unplaced genomic scaffold, GSC_YBM_2.0 scaffold244	1304819	1303716	3.46e-17	247	375	27.733	N/A
AZB50209.1	3	333	NC_064821	Elephas maximus indicus	Elephas maximus indicus isolate mEleMax1 chromosome 3, mEleMax1 primary haplotype	200520507	200521541	3.62e-17	246	348	29.023	N/A
AZB50209.1	3	414	NW_026061190	Syngnathus scovelli	Syngnathus scovelli strain Florida unplaced genomic scaffold, RoL_Ssco_1.1 HiC_scaffold_10	10551686	10552948	3.95e-17	246	433	26.328	N/A
AZB50209.1	3	422	NW_017728893	Crocodylus porosus	Crocodylus porosus isolate Cpor-Errol unplaced genomic scaffold, CroPor_comp1	1297823	1299154	4.20e-17	246	463	26.782	N/A
AZB50209.1	3	427	NW_017804912	Hippocampus comes	Hippocampus comes isolate QL1 unplaced genomic scaffold, H_comes_QL1_v1 scaffold90	590808	589504	4.42e-17	246	450	26.667	N/A
AZB50209.1	3	427	NW_017804912	Hippocampus comes	Hippocampus comes isolate QL1 unplaced genomic scaffold, H_comes_QL1_v1 scaffold90	570478	569174	4.42e-17	246	450	26.667	N/A
AZB50209.1	3	426	NW_017804912	Hippocampus comes	Hippocampus comes isolate QL1 unplaced genomic scaffold, H_comes_QL1_v1 scaffold90	552601	553902	5.47e-17	245	449	26.726	N/A
AZB50209.1	3	356	NW_020540802	Urocitellus parryii	Urocitellus parryii isolate AGS 11-09-20 ecotype Arctic tundra unplaced genomic scaffold, ASM342692v1 scaffold_914	303919	302816	4.65e-17	246	375	27.733	N/A
AZB50209.1	3	356	NW_024405058	Ictidomys tridecemlineatus	Ictidomys tridecemlineatus isolate GS200 unplaced genomic scaffold, HiC_Itri_2 Itri11	7506697	7507800	4.71e-17	246	375	27.733	N/A
AZB50209.1	3	420	NC_041327	Podarcis muralis	Podarcis muralis ecotype yellow chromosome 16, PodMur_1.0	5657462	5656134	5.37e-17	245	451	26.608	N/A
AZB50209.1	1	420	NC_041327	Podarcis muralis	Podarcis muralis ecotype yellow chromosome 16, PodMur_1.0	5661283	5659952	1.58e-13	217	451	24.390	N/A
AZB50209.1	3	356	NW_025724910	Marmota monax	Marmota monax isolate L192 unplaced genomic scaffold, Marmota_monax_Labrador192_V1.0 WCK01_AAK20210901_F8-fsc00145	4796044	4797147	5.47e-17	245	375	27.733	N/A
AZB50209.1	3	420	NC_048621	Zootoca vivipara	Zootoca vivipara isolate ELT05324 linkage group LG17, UG_Zviv_1	35294473	35293145	5.77e-17	245	455	26.813	N/A
AZB50209.1	1	420	NC_048621	Zootoca vivipara	Zootoca vivipara isolate ELT05324 linkage group LG17, UG_Zviv_1	35297630	35296299	2.70e-13	215	451	24.390	N/A
AZB50209.1	3	490	NC_046973	Cyclopterus lumpus	Cyclopterus lumpus isolate fCycLum1 chromosome 8, fCycLum1.pri	1588921	1587380	6.88e-17	244	521	26.104	N/A
AZB50209.1	3	420	NC_050576	Trichosurus vulpecula	Trichosurus vulpecula isolate mTriVul1 chromosome 4, mTriVul1.pri	53743343	53744662	7.19e-17	244	447	26.174	N/A
AZB50209.1	3	420	NC_050576	Trichosurus vulpecula	Trichosurus vulpecula isolate mTriVul1 chromosome 4, mTriVul1.pri	53749807	53751126	7.19e-17	244	447	26.174	N/A
AZB50209.1	3	491	NC_050576	Trichosurus vulpecula	Trichosurus vulpecula isolate mTriVul1 chromosome 4, mTriVul1.pri	28559094	28557550	8.46e-14	219	523	24.283	N/A
AZB50209.1	3	491	NC_050576	Trichosurus vulpecula	Trichosurus vulpecula isolate mTriVul1 chromosome 4, mTriVul1.pri	77269678	77268134	1.77e-10	191	522	24.330	N/A
AZB50209.1	125	416	NC_050576	Trichosurus vulpecula	Trichosurus vulpecula isolate mTriVul1 chromosome 4, mTriVul1.pri	238490483	238491412	4.09e-09	180	315	26.032	N/A
AZB50209.1	3	473	NC_050576	Trichosurus vulpecula	Trichosurus vulpecula isolate mTriVul1 chromosome 4, mTriVul1.pri	400352493	400351012	1.17e-08	176	521	24.376	N/A
AZB50209.1	3	356	NW_004495892	Dasypus novemcinctus	Dasypus novemcinctus isolate 3-136 unplaced genomic scaffold, Dasnov3.0 Scaffold38157	1271716	1270613	8.79e-17	243	374	27.273	N/A
AZB50209.1	3	443	NC_064494	Caretta caretta	Caretta caretta isolate SJ_126:Eziel1 chromosome 22, GSC_CCare_1.0	12027468	12026077	9.28e-17	243	478	25.105	N/A
AZB50209.1	3	422	NW_005842639	Alligator sinensis	Alligator sinensis unplaced genomic scaffold, ASM45574v1 scaffold735_1	460272	461603	1.00e-16	243	464	26.724	N/A
AZB50209.1	3	426	NC_056479	Plectropomus leopardus	Plectropomus leopardus isolate mb chromosome 17, YSFRI_Pleo_2.0	5352662	5351361	1.12e-16	242	457	26.696	N/A
AZB50209.1	3	315	NC_056479	Plectropomus leopardus	Plectropomus leopardus isolate mb chromosome 17, YSFRI_Pleo_2.0	5338838	5337864	1.22e-10	193	339	26.254	N/A
AZB50209.1	3	231	NC_056479	Plectropomus leopardus	Plectropomus leopardus isolate mb chromosome 17, YSFRI_Pleo_2.0	5344977	5344285	9.21e-10	185	234	29.915	N/A
AZB50209.1	3	436	NW_019426500	Seriola lalandi dorsalis	Seriola lalandi dorsalis isolate HSWRI2012SDOR001 ecotype SW California unplaced genomic scaffold, Sedor1 jcf7180001955831	2020	650	1.13e-16	240	467	25.696	N/A
AZB50209.1	3	422	NW_017709556	Alligator mississippiensis	Alligator mississippiensis isolate KSC_2009_1 unplaced genomic scaffold, ASM28112v4	530147	528816	1.28e-16	242	464	26.509	N/A
AZB50209.1	1	356	NC_036903	Pongo abelii	Pongo abelii isolate Susie chromosome 1, Susie_PABv2	88940969	88939860	1.28e-16	242	377	28.117	N/A
AZB50209.1	3	489	NC_062213	Neosciurus carolinensis	Neosciurus carolinensis chromosome 1, mSciCar1.2	88611793	88610255	1.59e-16	241	523	25.048	N/A
AZB50209.1	3	443	NC_051264	Chelonia mydas	Chelonia mydas isolate rCheMyd1 chromosome 24, rCheMyd1.pri.v2	6172383	6173774	2.01e-16	240	478	25.314	N/A
AZB50209.1	1	334	NW_022150470	Gorilla gorilla gorilla	Gorilla gorilla gorilla isolate Kamilah (stud number 0661) breed western lowland gorilla unplaced genomic scaffold, Kamilah_GGO_v0 001921F_69862_qpd_obj	30376	31419	2.22e-16	240	351	28.205	N/A
AZB50209.1	1	356	NW_022436965	Sapajus apella	Sapajus apella isolate SASKATOON/1434 unplaced genomic scaffold, GSC_monkey_1.0 scaffold25	26962716	26961607	2.51e-16	240	376	27.926	N/A
AZB50209.1	1	356	NW_022611650	Hylobates moloch	Hylobates moloch isolate HMO894 unplaced genomic scaffold, HMol_V2 SCAF_00008	72075710	72074601	2.86e-16	239	376	27.926	N/A
AZB50209.1	1	356	NC_044392	Nomascus leucogenys	Nomascus leucogenys isolate Asia chromosome 12, Asia_NLE_v1	40051385	40050276	2.88e-16	239	376	27.926	N/A
AZB50209.1	3	420	NW_018343984	Phascolarctos cinereus	Phascolarctos cinereus isolate Bilbo 61053 unplaced genomic scaffold, phaCin_unsw_v4.1 phaCin_unsw_v4.1.fa.scaf00033	4393583	4392264	3.09e-16	239	447	25.951	N/A
AZB50209.1	1	333	NC_057834	Cervus elaphus	Cervus elaphus chromosome 20, mCerEla1.1	31263694	31262654	3.23e-16	239	360	28.333	N/A
AZB50209.1	1	420	NC_040078	Bos indicus x Bos taurus	Bos indicus x Bos taurus breed Angus x Brahman F1 hybrid chromosome 3, Bos_hybrid_MaternalHap_v2.0	8014287	8012962	3.41e-16	239	448	26.116	N/A
AZB50209.1	1	332	NC_042633	Rhinatrema bivittatum	Rhinatrema bivittatum chromosome 19, aRhiBiv1.1	28583961	28582924	3.50e-16	238	353	28.329	N/A
AZB50209.1	3	420	NC_042633	Rhinatrema bivittatum	Rhinatrema bivittatum chromosome 19, aRhiBiv1.1	32197024	32195705	1.43e-12	209	443	23.928	N/A
AZB50209.1	3	356	NC_042633	Rhinatrema bivittatum	Rhinatrema bivittatum chromosome 19, aRhiBiv1.1	28587564	28588667	2.45e-12	207	381	27.034	N/A
AZB50209.1	1	333	NC_057387	Cervus canadensis	Cervus canadensis isolate Bull #8, Minnesota chromosome 2, ASM1932006v1	7408984	7407944	3.63e-16	238	360	28.333	N/A
AZB50209.1	3	420	NC_045429	Sarcophilus harrisii	Sarcophilus harrisii chromosome 4, mSarHar1.11	48914446	48915765	3.66e-16	238	447	26.174	N/A
AZB50209.1	3	420	NC_045429	Sarcophilus harrisii	Sarcophilus harrisii chromosome 4, mSarHar1.11	285170563	285171882	3.60e-14	222	447	25.056	N/A
AZB50209.1	3	420	NC_045429	Sarcophilus harrisii	Sarcophilus harrisii chromosome 4, mSarHar1.11	285168921	285167602	4.55e-14	221	447	25.056	N/A
AZB50209.1	166	332	NC_045429	Sarcophilus harrisii	Sarcophilus harrisii chromosome 4, mSarHar1.11	48923886	48924410	9.07e-06	152	178	29.775	N/A
AZB50209.1	1	333	NW_018339076	Odocoileus virginianus texanus	Odocoileus virginianus texanus isolate animal Pink-7 unplaced genomic scaffold, Ovir.te_1.0 scaffold561	925473	924433	3.69e-16	238	360	28.333	N/A
AZB50209.1	3	426	NC_051108	Syngnathus acus	Syngnathus acus chromosome 24, fSynAcu1.2	3614689	3613388	3.69e-16	238	449	26.503	N/A
AZB50209.1	3	501	NW_024582761	Haplochromis burtoni	Haplochromis burtoni strain Fernald_Lab_line unplaced genomic scaffold, NCSU_Asbu1 Contig_400	305215	303656	3.71e-16	238	535	26.168	N/A
AZB50209.1	3	356	NW_018509651	Aotus nancymaae	Aotus nancymaae isolate 86115 unplaced genomic scaffold, Anan_2.0 Scaffold642	190209	189106	3.89e-16	238	374	28.075	N/A
AZB50209.1	3	420	NW_020954581	Vombatus ursinus	Vombatus ursinus unplaced genomic scaffold, bare-nosed wombat genome assembly UNPS02014803.1	9838333	9839652	3.89e-16	238	448	26.339	N/A
AZB50209.1	3	501	NW_005187603	Pundamilia nyererei	Pundamilia nyererei isolate P.nyererei 1_Seehausen unplaced genomic scaffold, PunNye1.0 scaffold00202	909031	907472	3.99e-16	238	535	26.168	N/A
AZB50209.1	3	420	NW_003852426	Otolemur garnettii	Otolemur garnettii isolate 467f Iridium unplaced genomic scaffold, OtoGar3 scaffold00031	2726000	2727319	4.03e-16	238	447	25.951	N/A
AZB50209.1	3	420	NW_003852426	Otolemur garnettii	Otolemur garnettii isolate 467f Iridium unplaced genomic scaffold, OtoGar3 scaffold00031	2703786	2705105	4.06e-16	238	447	25.951	N/A
AZB50209.1	1	420	NW_003852426	Otolemur garnettii	Otolemur garnettii isolate 467f Iridium unplaced genomic scaffold, OtoGar3 scaffold00031	2699399	2698074	5.09e-13	212	455	26.154	N/A
AZB50209.1	3	490	NC_055674	Chelmon rostratus	Chelmon rostratus isolate fCheRos1 chromosome 17, fCheRos1.pri	1245442	1243901	4.10e-16	238	529	25.898	N/A
AZB50209.1	3	490	NC_042518	Echeneis naucrates	Echeneis naucrates chromosome 8, fEcheNa1.1	539323	540864	4.14e-16	238	525	26.286	N/A
AZB50209.1	3	490	NC_042518	Echeneis naucrates	Echeneis naucrates chromosome 8, fEcheNa1.1	583223	581682	4.14e-16	238	525	26.286	N/A
AZB50209.1	1	356	NC_033661	Microcebus murinus	Microcebus murinus isolate mixed chromosome 2, Mmur_3.0	123767857	123768966	4.17e-16	238	376	27.394	N/A
AZB50209.1	3	420	NC_048291	Notolabrus celidotus	Notolabrus celidotus isolate fNotCel1 chromosome 20, fNotCel1.pri	27698575	27699894	4.21e-16	238	455	25.934	N/A
AZB50209.1	3	332	NC_048291	Notolabrus celidotus	Notolabrus celidotus isolate fNotCel1 chromosome 20, fNotCel1.pri	27694039	27695070	1.31e-15	234	356	27.528	N/A
AZB50209.1	129	420	NC_048291	Notolabrus celidotus	Notolabrus celidotus isolate fNotCel1 chromosome 20, fNotCel1.pri	27691211	27690267	4.04e-11	197	319	26.332	N/A
AZB50209.1	1	420	NW_011494918	Bison bison bison	Bison bison bison isolate TAMUID 2011002044 unplaced genomic scaffold, Bison_UMD1.0 scf7180017864346	3070522	3069197	4.32e-16	238	448	26.116	N/A
AZB50209.1	3	414	NC_051090	Syngnathus acus	Syngnathus acus chromosome 4, fSynAcu1.2	10464304	10465566	4.48e-16	238	433	25.635	N/A
AZB50209.1	3	426	NC_044049	Gadus morhua	Gadus morhua chromosome 2, gadMor3.0	6297738	6299039	4.68e-16	237	445	26.742	N/A
AZB50209.1	3	412	NC_044049	Gadus morhua	Gadus morhua chromosome 2, gadMor3.0	6563497	6562241	3.35e-14	222	430	25.814	N/A
AZB50209.1	3	412	NC_044049	Gadus morhua	Gadus morhua chromosome 2, gadMor3.0	6557415	6556159	4.17e-14	221	430	25.814	N/A
AZB50209.1	3	359	NC_044049	Gadus morhua	Gadus morhua chromosome 2, gadMor3.0	6420040	6418940	4.21e-14	221	374	27.540	N/A
AZB50209.1	7	356	NC_044049	Gadus morhua	Gadus morhua chromosome 2, gadMor3.0	6587356	6586265	3.47e-13	214	370	28.108	N/A
AZB50209.1	125	374	NC_044049	Gadus morhua	Gadus morhua chromosome 2, gadMor3.0	6005926	6006714	1.28e-12	209	267	29.588	N/A
AZB50209.1	3	426	NC_044049	Gadus morhua	Gadus morhua chromosome 2, gadMor3.0	6646804	6645503	1.65e-11	200	459	25.926	N/A
AZB50209.1	1	420	NC_059162	Bubalus bubalis	Bubalus bubalis isolate 160015118507 breed Murrah chromosome 6, NDDB_SH_1	8020903	8019578	4.84e-16	237	448	26.116	N/A
AZB50209.1	3	356	NC_062549	Phacochoerus africanus	Phacochoerus africanus isolate WHEZ1 chromosome 6, ROS_Pafr_v1	89241648	89240545	5.24e-16	237	385	27.792	N/A
AZB50209.1	1	356	NC_030810	Capra hircus	Capra hircus breed San Clemente chromosome 3, ASM170441v1	112103124	112104233	5.34e-16	237	376	27.660	N/A
AZB50209.1	1	420	NC_056054	Ovis aries	Ovis aries strain OAR_USU_Benz2616 breed Rambouillet chromosome 1, ARS-UI_Ramb_v2.0	112956077	112957402	5.38e-16	237	448	26.339	N/A
AZB50209.1	3	426	NW_026061296	Syngnathus scovelli	Syngnathus scovelli strain Florida unplaced genomic scaffold, RoL_Ssco_1.1 HiC_scaffold_20	8502882	8504183	5.53e-16	237	449	26.058	N/A
AZB50209.1	3	356	NC_010446	Sus scrofa	Sus scrofa isolate TJ Tabasco breed Duroc chromosome 4, Sscrofa11.1	88972980	88971877	5.53e-16	237	385	28.052	N/A
AZB50209.1	3	420	NC_033665	Microcebus murinus	Microcebus murinus isolate mixed chromosome 6, Mmur_3.0	1735168	1736487	5.62e-16	237	447	26.174	N/A
AZB50209.1	1	420	NC_033665	Microcebus murinus	Microcebus murinus isolate mixed chromosome 6, Mmur_3.0	1732761	1731436	4.17e-13	213	455	26.154	N/A
AZB50209.1	1	333	NC_032652	Bos indicus	Bos indicus isolate QUIL7308 breed Nelore chromosome 3, Bos_indicus_1.0	8750709	8749669	5.67e-16	237	350	28.000	N/A
AZB50209.1	1	333	NC_037330	Bos taurus	Bos taurus isolate L1 Dominette 01449 registration number 42190680 breed Hereford chromosome 3, ARS-UCD1.2	8033596	8032556	6.14e-16	236	350	28.000	N/A
AZB50209.1	3	420	NC_056437	Oncorhynchus tshawytscha	Oncorhynchus tshawytscha isolate Ot180627B linkage group LG09, Otsh_v2.0	73051692	73050373	6.25e-16	236	451	25.721	N/A
AZB50209.1	3	422	NC_050091	Dermochelys coriacea	Dermochelys coriacea isolate rDerCor1 chromosome 24, rDerCor1.pri.v4	5794816	5796147	6.30e-16	236	455	25.934	N/A
AZB50209.1	3	490	NW_019029504	Acanthochromis polyacanthus	Acanthochromis polyacanthus ecotype Palm Islands unplaced genomic scaffold, ASM210954v1 orpheusFish_scaffold388	400101	398560	6.51e-16	236	526	27.186	N/A
AZB50209.1	3	420	NC_057864	Dromiciops gliroides	Dromiciops gliroides isolate mDroGli1 chromosome 4, mDroGli1.pri	52462636	52463955	6.59e-16	236	447	25.727	N/A
AZB50209.1	3	420	NC_057864	Dromiciops gliroides	Dromiciops gliroides isolate mDroGli1 chromosome 4, mDroGli1.pri	416285516	416284197	2.31e-15	232	447	26.174	N/A
AZB50209.1	3	420	NC_057864	Dromiciops gliroides	Dromiciops gliroides isolate mDroGli1 chromosome 4, mDroGli1.pri	416285958	416287277	3.16e-15	231	447	26.174	N/A
AZB50209.1	3	420	NC_057864	Dromiciops gliroides	Dromiciops gliroides isolate mDroGli1 chromosome 4, mDroGli1.pri	238278769	238277450	1.97e-14	224	447	25.503	N/A
AZB50209.1	3	420	NC_057864	Dromiciops gliroides	Dromiciops gliroides isolate mDroGli1 chromosome 4, mDroGli1.pri	238280208	238281527	1.44e-13	217	447	24.832	N/A
AZB50209.1	3	491	NC_057864	Dromiciops gliroides	Dromiciops gliroides isolate mDroGli1 chromosome 4, mDroGli1.pri	155928129	155926585	1.67e-12	208	522	24.904	N/A
AZB50209.1	1	420	NW_005394743	Bos mutus	Bos mutus isolate yakQH1 unplaced genomic scaffold, BosGru_v2.0 scaffold1735_1	883293	881968	6.93e-16	236	448	26.116	N/A
AZB50209.1	3	420	NW_006272138	Neolamprologus brichardi	Neolamprologus brichardi isolate N.brichardi 1_Salsburger unplaced genomic scaffold, NeoBri1.0 scaffold00138	1354405	1353086	7.84e-16	236	451	27.051	N/A
AZB50209.1	1	333	NW_012138303	Propithecus coquereli	Propithecus coquereli isolate 6110/MARCELLA unplaced genomic scaffold, Pcoq_1.0 Scaffold140	4480910	4479870	7.99e-16	235	350	28.000	N/A
AZB50209.1	3	490	NC_053402	Xiphias gladius	Xiphias gladius isolate SHS-SW01 ecotype Sanya breed wild chromosome 3, ASM1685928v1	24680108	24681649	8.65e-16	235	525	26.095	N/A
AZB50209.1	3	427	NC_053402	Xiphias gladius	Xiphias gladius isolate SHS-SW01 ecotype Sanya breed wild chromosome 3, ASM1685928v1	24592116	24593420	2.01e-15	232	455	26.813	N/A
AZB50209.1	3	490	NW_024386873	Simochromis diagramma	Simochromis diagramma unplaced genomic scaffold, fSimDia1.1 OVJJ01000228.1	1117280	1115739	8.87e-16	235	522	26.054	N/A
AZB50209.1	1	356	NC_048400	Callithrix jacchus	Callithrix jacchus strain cj1700 chromosome 18, Callithrix_jacchus_cj1700_1.1	15048456	15049565	9.36e-16	235	376	27.926	N/A
AZB50209.1	1	356	NC_048239	Pan paniscus	Pan paniscus isolate Mhudiblu (Carbone #601152) chromosome 1, Mhudiblu_PPA_v0	136911551	136912660	9.86e-16	235	377	27.851	N/A
AZB50209.1	1	356	NC_048239	Pan paniscus	Pan paniscus isolate Mhudiblu (Carbone #601152) chromosome 1, Mhudiblu_PPA_v0	137009423	137010532	6.92e-14	220	376	27.394	N/A
AZB50209.1	136	231	NC_048239	Pan paniscus	Pan paniscus isolate Mhudiblu (Carbone #601152) chromosome 1, Mhudiblu_PPA_v0	37981570	37981854	2.18e-07	165	96	37.500	N/A
AZB50209.1	3	427	NC_008802	Monodelphis domestica	Monodelphis domestica chromosome 2, MonDom5	52182534	52183841	9.95e-16	235	450	27.111	N/A
AZB50209.1	3	427	NC_008802	Monodelphis domestica	Monodelphis domestica chromosome 2, MonDom5	52193816	52195123	1.24e-15	234	450	27.111	N/A
AZB50209.1	3	420	NC_008802	Monodelphis domestica	Monodelphis domestica chromosome 2, MonDom5	267985171	267986490	5.69e-15	228	447	25.727	N/A
AZB50209.1	3	420	NC_008802	Monodelphis domestica	Monodelphis domestica chromosome 2, MonDom5	267983636	267982317	3.21e-14	222	447	25.056	N/A
AZB50209.1	3	490	NC_008802	Monodelphis domestica	Monodelphis domestica chromosome 2, MonDom5	285006190	285007731	4.87e-12	204	521	24.760	N/A
AZB50209.1	125	356	NC_008802	Monodelphis domestica	Monodelphis domestica chromosome 2, MonDom5	156920811	156920065	5.45e-07	162	249	26.104	N/A
AZB50209.1	3	490	NC_058038	Solea senegalensis	Solea senegalensis isolate Sse05_10M linkage group LG19, IFAPA_SoseM_1	20879456	20877915	1.02e-15	235	525	25.714	N/A
AZB50209.1	3	490	NC_058038	Solea senegalensis	Solea senegalensis isolate Sse05_10M linkage group LG19, IFAPA_SoseM_1	20883734	20882193	1.07e-15	234	525	25.714	N/A
AZB50209.1	1	356	NW_024100939	Saimiri boliviensis boliviensis	Saimiri boliviensis boliviensis isolate 100643 breed Bolivian squirrel monkey unplaced genomic scaffold, BCM_Sbol_2.0 Super-Scaffold_100027	11545517	11546626	1.08e-15	234	376	27.660	N/A
AZB50209.1	1	333	NW_007233496	Carlito syrichta	Carlito syrichta isolate Samal-C Ts95f unplaced genomic scaffold, Tarsius_syrichta-2.0.1 Scaffold289400	42866	41826	1.10e-15	234	350	28.286	N/A
AZB50209.1	3	422	NC_052646	Mauremys reevesii	Mauremys reevesii isolate NIE-2019 linkage group 24, ASM1616193v1	5782818	5784149	1.11e-15	234	457	25.821	N/A
AZB50209.1	3	420	NW_022104553	Echinops telfairi	Echinops telfairi isolate 266 unplaced genomic scaffold, ASM31398v2 ScPeMD7_655;HRSCAF=1070	10381661	10382980	1.15e-15	234	447	26.398	N/A
AZB50209.1	3	420	NW_022104553	Echinops telfairi	Echinops telfairi isolate 266 unplaced genomic scaffold, ASM31398v2 ScPeMD7_655;HRSCAF=1070	10357766	10356447	3.85e-13	213	449	25.612	N/A
AZB50209.1	3	420	NW_024543220	Microtus oregoni	Microtus oregoni isolate MIOR12 unplaced genomic scaffold, Mior012 000046F_ref0000063	10745122	10746441	1.22e-15	234	447	26.174	N/A
AZB50209.1	3	420	NW_024543220	Microtus oregoni	Microtus oregoni isolate MIOR12 unplaced genomic scaffold, Mior012 000046F_ref0000063	10759535	10760854	1.76e-15	233	447	26.174	N/A
AZB50209.1	1	420	NW_024543220	Microtus oregoni	Microtus oregoni isolate MIOR12 unplaced genomic scaffold, Mior012 000046F_ref0000063	10740904	10739579	3.53e-13	214	451	25.499	N/A
AZB50209.1	3	501	NC_039305	Astatotilapia calliptera	Astatotilapia calliptera chromosome 4, fAstCal1.2	1681923	1680364	1.24e-15	234	533	25.891	N/A
AZB50209.1	3	333	NW_007678105	Equus przewalskii	Equus przewalskii isolate Burgud unplaced genomic scaffold, Burgud scaffold5092	55290	56324	1.30e-15	234	348	28.448	N/A
AZB50209.1	3	333	NC_052201	Equus asinus	Equus asinus breed Dezhou chromosome 25, ASM1607732v2	1121714	1120680	1.32e-15	234	348	28.161	N/A
AZB50209.1	3	490	NC_048421	Etheostoma cragini	Etheostoma cragini isolate CJK2018 chromosome 15, CSU_Ecrag_1.0	710758	712299	1.33e-15	234	526	26.616	N/A
AZB50209.1	3	333	NC_048421	Etheostoma cragini	Etheostoma cragini isolate CJK2018 chromosome 15, CSU_Ecrag_1.0	721149	722183	7.36e-10	186	349	27.794	N/A
AZB50209.1	3	333	NC_009148	Equus caballus	Equus caballus isolate Twilight breed thoroughbred chromosome 5, EquCab3.0	32671538	32672572	1.36e-15	234	348	28.448	N/A
AZB50209.1	3	420	NC_050579	Trichosurus vulpecula	Trichosurus vulpecula isolate mTriVul1 chromosome 7, mTriVul1.pri	80863135	80864454	1.38e-15	234	449	26.281	N/A
AZB50209.1	3	420	NC_050579	Trichosurus vulpecula	Trichosurus vulpecula isolate mTriVul1 chromosome 7, mTriVul1.pri	80857851	80856532	1.82e-15	233	449	26.281	N/A
AZB50209.1	3	420	NC_050579	Trichosurus vulpecula	Trichosurus vulpecula isolate mTriVul1 chromosome 7, mTriVul1.pri	267492280	267493599	5.97e-14	220	447	25.056	N/A
AZB50209.1	3	420	NC_050579	Trichosurus vulpecula	Trichosurus vulpecula isolate mTriVul1 chromosome 7, mTriVul1.pri	267490804	267489485	1.30e-13	217	447	25.056	N/A
AZB50209.1	3	420	NC_050579	Trichosurus vulpecula	Trichosurus vulpecula isolate mTriVul1 chromosome 7, mTriVul1.pri	258979433	258978114	2.35e-08	174	446	24.664	N/A
AZB50209.1	3	489	NW_024040041	Micropterus salmoides	Micropterus salmoides isolate LMB-PRFRI ecotype aquatic unplaced genomic scaffold, ASM1485139v1 Ms_hic_scaffold_10	32964325	32962787	1.43e-15	233	525	25.524	N/A
AZB50209.1	3	490	NW_024040041	Micropterus salmoides	Micropterus salmoides isolate LMB-PRFRI ecotype aquatic unplaced genomic scaffold, ASM1485139v1 Ms_hic_scaffold_10	32855339	32856880	1.54e-14	225	525	25.714	N/A
AZB50209.1	3	490	NW_024040041	Micropterus salmoides	Micropterus salmoides isolate LMB-PRFRI ecotype aquatic unplaced genomic scaffold, ASM1485139v1 Ms_hic_scaffold_10	32966101	32967642	2.37e-14	223	526	25.285	N/A
AZB50209.1	3	490	NW_024040041	Micropterus salmoides	Micropterus salmoides isolate LMB-PRFRI ecotype aquatic unplaced genomic scaffold, ASM1485139v1 Ms_hic_scaffold_10	32840050	32838509	2.97e-14	223	525	25.714	N/A
AZB50209.1	1	420	NC_059444	Salmo salar	Salmo salar chromosome ssa03, Ssal_v3.1	60415064	60413739	1.48e-15	233	453	25.828	N/A
AZB50209.1	3	420	NC_052309	Salvelinus namaycush	Salvelinus namaycush isolate Seneca chromosome 3, SaNama_1.0	60659867	60661186	1.54e-15	233	451	25.942	N/A
AZB50209.1	3	420	NC_052309	Salvelinus namaycush	Salvelinus namaycush isolate Seneca chromosome 3, SaNama_1.0	60610723	60612042	3.80e-15	230	452	25.221	N/A
AZB50209.1	3	420	NC_052309	Salvelinus namaycush	Salvelinus namaycush isolate Seneca chromosome 3, SaNama_1.0	60637770	60639089	3.80e-15	230	452	25.221	N/A
AZB50209.1	3	420	NC_052309	Salvelinus namaycush	Salvelinus namaycush isolate Seneca chromosome 3, SaNama_1.0	67961133	67959814	3.87e-15	230	451	25.721	N/A
AZB50209.1	3	420	NC_052309	Salvelinus namaycush	Salvelinus namaycush isolate Seneca chromosome 3, SaNama_1.0	60585797	60587116	3.90e-15	230	451	25.721	N/A
AZB50209.1	3	420	NC_052309	Salvelinus namaycush	Salvelinus namaycush isolate Seneca chromosome 3, SaNama_1.0	60601296	60602615	3.90e-15	230	451	25.721	N/A
AZB50209.1	3	420	NC_052309	Salvelinus namaycush	Salvelinus namaycush isolate Seneca chromosome 3, SaNama_1.0	60618333	60619652	3.90e-15	230	451	25.721	N/A
AZB50209.1	3	420	NC_052309	Salvelinus namaycush	Salvelinus namaycush isolate Seneca chromosome 3, SaNama_1.0	60628325	60629644	3.90e-15	230	451	25.721	N/A
AZB50209.1	3	420	NC_052309	Salvelinus namaycush	Salvelinus namaycush isolate Seneca chromosome 3, SaNama_1.0	60645377	60646696	3.90e-15	230	451	25.721	N/A
AZB50209.1	3	420	NC_052309	Salvelinus namaycush	Salvelinus namaycush isolate Seneca chromosome 3, SaNama_1.0	60667667	60668986	3.90e-15	230	451	25.721	N/A
AZB50209.1	3	420	NC_052309	Salvelinus namaycush	Salvelinus namaycush isolate Seneca chromosome 3, SaNama_1.0	60577980	60579299	4.78e-15	229	451	25.721	N/A
AZB50209.1	3	490	NW_023181836	Ailuropoda melanoleuca	Ailuropoda melanoleuca isolate Jingjing unplaced genomic scaffold, ASM200744v2 unplaced-scaffold13199	217	1755	1.69e-15	231	532	25.000	N/A
AZB50209.1	3	490	NW_023507541	Sturnira hondurensis	Sturnira hondurensis isolate 20B ecotype Veracruz unplaced genomic scaffold, WHU_Shon_v2.1 original_scaffold_12233	2196	658	1.79e-15	231	532	24.624	N/A
AZB50209.1	3	333	NC_013680	Oryctolagus cuniculus	Oryctolagus cuniculus breed Thorbecke inbred chromosome 12, OryCun2.0	20655725	20654691	1.85e-15	232	349	28.367	N/A
AZB50209.1	3	333	NC_013680	Oryctolagus cuniculus	Oryctolagus cuniculus breed Thorbecke inbred chromosome 12, OryCun2.0	20679087	20680121	2.66e-15	231	349	28.367	N/A
AZB50209.1	1	331	NC_013680	Oryctolagus cuniculus	Oryctolagus cuniculus breed Thorbecke inbred chromosome 12, OryCun2.0	20616472	20615435	2.80e-12	206	353	26.629	N/A
AZB50209.1	125	427	NC_013680	Oryctolagus cuniculus	Oryctolagus cuniculus breed Thorbecke inbred chromosome 12, OryCun2.0	20631878	20630943	6.16e-12	203	321	28.037	N/A
AZB50209.1	161	490	NC_013680	Oryctolagus cuniculus	Oryctolagus cuniculus breed Thorbecke inbred chromosome 12, OryCun2.0	127664010	127662949	1.63e-07	167	359	25.070	N/A
AZB50209.1	3	501	NC_036783	Maylandia zebra	Maylandia zebra isolate #2_Kocher and #3_Kocher ecotype Mazinzi reef linkage group LG4, M_zebra_UMD2a	28213224	28211665	1.87e-15	232	533	25.704	N/A
AZB50209.1	1	420	NW_023163566	Marmota flaviventris	Marmota flaviventris isolate SJ_83 unplaced genomic scaffold, GSC_YBM_2.0 scaffold18986	2133	808	1.90e-15	230	449	26.058	N/A
AZB50209.1	3	420	NW_004949185	Microtus ochrogaster	Microtus ochrogaster isolate Prairie Vole_2 unplaced genomic scaffold, MicOch1.0 UNK87	1258911	1260230	1.97e-15	232	447	26.174	N/A
AZB50209.1	1	420	NW_004949185	Microtus ochrogaster	Microtus ochrogaster isolate Prairie Vole_2 unplaced genomic scaffold, MicOch1.0 UNK87	1254723	1253398	2.65e-13	215	451	25.721	N/A
AZB50209.1	3	490	NC_044209	Sparus aurata	Sparus aurata chromosome 23, fSpaAur1.1	29071444	29069903	1.97e-15	232	521	25.528	N/A
AZB50209.1	3	490	NC_044209	Sparus aurata	Sparus aurata chromosome 23, fSpaAur1.1	29134021	29135562	4.57e-15	229	521	25.336	N/A
AZB50209.1	1	420	NC_059226	Coregonus clupeaformis	Coregonus clupeaformis isolate EN_2021a chromosome 35, ASM2061545v1	18470625	18469300	2.08e-15	232	449	25.835	N/A
AZB50209.1	3	420	NW_019942591	Salvelinus alpinus	Salvelinus alpinus isolate IW2-2015 unplaced genomic scaffold, ASM291031v2 Un_scaffold659	631388	630069	2.11e-15	232	451	25.721	N/A
AZB50209.1	3	420	NW_025965163	Myodes glareolus	Myodes glareolus unplaced genomic scaffold, Bank_vole1_10x scf_377	273175	274494	2.17e-15	232	447	26.174	N/A
AZB50209.1	3	420	NW_025965163	Myodes glareolus	Myodes glareolus unplaced genomic scaffold, Bank_vole1_10x scf_377	259982	261301	2.21e-15	232	447	26.174	N/A
AZB50209.1	1	420	NW_025965163	Myodes glareolus	Myodes glareolus unplaced genomic scaffold, Bank_vole1_10x scf_377	255386	254061	3.53e-13	214	451	25.499	N/A
AZB50209.1	3	420	NC_051282	Sebastes umbrosus	Sebastes umbrosus isolate fSebUmb1 chromosome 14, fSebUmb1.pri	31661559	31662878	2.21e-15	232	447	26.622	N/A
AZB50209.1	3	420	NC_042988	Salmo trutta	Salmo trutta chromosome 32, fSalTru1.1	12303335	12302016	2.25e-15	232	451	25.942	N/A
AZB50209.1	3	420	NC_042988	Salmo trutta	Salmo trutta chromosome 32, fSalTru1.1	12290780	12289461	2.25e-15	232	451	25.942	N/A
AZB50209.1	3	420	NW_024429208	Mesocricetus auratus	Mesocricetus auratus isolate SY011 unplaced genomic scaffold, BCM_Maur_2.0 Super-Scaffold_100027	2737401	2736082	2.27e-15	232	447	26.174	N/A
AZB50209.1	3	333	NW_024429208	Mesocricetus auratus	Mesocricetus auratus isolate SY011 unplaced genomic scaffold, BCM_Maur_2.0 Super-Scaffold_100027	2723743	2722709	8.29e-15	227	349	27.794	N/A
AZB50209.1	1	420	NW_024429208	Mesocricetus auratus	Mesocricetus auratus isolate SY011 unplaced genomic scaffold, BCM_Maur_2.0 Super-Scaffold_100027	2742596	2743921	2.45e-13	215	451	25.942	N/A
AZB50209.1	1	356	NW_016107856	Cebus imitator	Cebus imitator isolate Cc_AM_T3 unplaced genomic scaffold, Cebus_imitator-1.0 Scaffold541	721773	722882	2.54e-15	231	376	27.660	N/A
AZB50209.1	3	426	NC_046617	Anabas testudineus	Anabas testudineus chromosome 8, fAnaTes1.2	5043409	5042108	2.56e-15	231	450	25.778	N/A
AZB50209.1	3	426	NC_046617	Anabas testudineus	Anabas testudineus chromosome 8, fAnaTes1.2	4952165	4953466	3.45e-15	230	450	25.778	N/A
AZB50209.1	3	426	NC_046617	Anabas testudineus	Anabas testudineus chromosome 8, fAnaTes1.2	4946641	4947942	3.58e-15	230	450	25.778	N/A
AZB50209.1	3	490	NC_046617	Anabas testudineus	Anabas testudineus chromosome 8, fAnaTes1.2	4937282	4935741	1.17e-14	226	527	25.617	N/A
AZB50209.1	3	373	NC_046617	Anabas testudineus	Anabas testudineus chromosome 8, fAnaTes1.2	4942175	4941021	1.33e-14	225	396	26.768	N/A
AZB50209.1	3	490	NC_046617	Anabas testudineus	Anabas testudineus chromosome 8, fAnaTes1.2	4932333	4930792	2.41e-14	223	526	25.285	N/A
AZB50209.1	3	426	NW_017805983	Hippocampus comes	Hippocampus comes isolate QL1 unplaced genomic scaffold, H_comes_QL1_v1 scaffold174	332321	333622	2.73e-15	231	454	26.211	N/A
AZB50209.1	1	356	NC_036879	Pan troglodytes	Pan troglodytes isolate Yerkes chimp pedigree #C0471 (Clint) chromosome 1, Clint_PTRv2	136627627	136628736	2.90e-15	231	377	27.851	N/A
AZB50209.1	1	356	NC_036879	Pan troglodytes	Pan troglodytes isolate Yerkes chimp pedigree #C0471 (Clint) chromosome 1, Clint_PTRv2	136524679	136525788	3.55e-15	230	377	28.117	N/A
AZB50209.1	136	231	NC_036879	Pan troglodytes	Pan troglodytes isolate Yerkes chimp pedigree #C0471 (Clint) chromosome 1, Clint_PTRv2	37492637	37492921	2.18e-07	165	96	37.500	N/A
AZB50209.1	3	420	NC_050547	Ochotona princeps	Ochotona princeps isolate UAM:Mamm:113957 chromosome 12, OchPri4.0	29988575	29989894	3.03e-15	231	447	25.951	N/A
AZB50209.1	3	420	NC_050547	Ochotona princeps	Ochotona princeps isolate UAM:Mamm:113957 chromosome 12, OchPri4.0	30068472	30067153	6.66e-15	228	447	25.951	N/A
AZB50209.1	1	420	NC_050547	Ochotona princeps	Ochotona princeps isolate UAM:Mamm:113957 chromosome 12, OchPri4.0	29932527	29931202	8.50e-13	211	451	25.721	N/A
AZB50209.1	3	420	NW_006408851	Chrysochloris asiatica	Chrysochloris asiatica unplaced genomic scaffold, ChrAsi1.0 scaffold00333	845739	844420	3.19e-15	231	447	26.174	N/A
AZB50209.1	3	420	NW_006408851	Chrysochloris asiatica	Chrysochloris asiatica unplaced genomic scaffold, ChrAsi1.0 scaffold00333	812169	810850	3.19e-15	231	447	26.174	N/A
AZB50209.1	3	420	NW_006408851	Chrysochloris asiatica	Chrysochloris asiatica unplaced genomic scaffold, ChrAsi1.0 scaffold00333	847353	848672	4.09e-13	213	449	25.835	N/A
AZB50209.1	3	420	NC_064865	Suncus etruscus	Suncus etruscus isolate mSunEtr1 chromosome 18, mSunEtr1.pri.cur	34919944	34921263	3.22e-15	231	447	26.174	N/A
AZB50209.1	3	420	NC_064865	Suncus etruscus	Suncus etruscus isolate mSunEtr1 chromosome 18, mSunEtr1.pri.cur	34879097	34877778	4.65e-15	229	447	26.174	N/A
AZB50209.1	1	420	NC_064865	Suncus etruscus	Suncus etruscus isolate mSunEtr1 chromosome 18, mSunEtr1.pri.cur	34887501	34888826	2.58e-14	223	451	26.164	N/A
AZB50209.1	3	356	NW_023602073	Talpa occidentalis	Talpa occidentalis isolate TD23 unplaced genomic scaffold, MPIMG_talOcc4 talOcc4.2	48219613	48220716	3.22e-15	231	374	27.540	N/A
AZB50209.1	3	333	NW_023602073	Talpa occidentalis	Talpa occidentalis isolate TD23 unplaced genomic scaffold, MPIMG_talOcc4 talOcc4.2	48231934	48232968	5.12e-15	229	348	28.161	N/A
AZB50209.1	1	420	NW_023602073	Talpa occidentalis	Talpa occidentalis isolate TD23 unplaced genomic scaffold, MPIMG_talOcc4 talOcc4.2	48215897	48214572	2.65e-13	215	451	25.721	N/A
AZB50209.1	3	420	NW_023416284	Rousettus aegyptiacus	Rousettus aegyptiacus isolate mRouAeg1 unplaced genomic scaffold, mRouAeg1.p scaffold_m13_p_1	90388048	90389367	3.28e-15	230	447	25.951	N/A
AZB50209.1	3	420	NW_023416284	Rousettus aegyptiacus	Rousettus aegyptiacus isolate mRouAeg1 unplaced genomic scaffold, mRouAeg1.p scaffold_m13_p_1	90398493	90399812	4.26e-15	230	447	25.951	N/A
AZB50209.1	1	420	NW_023416284	Rousettus aegyptiacus	Rousettus aegyptiacus isolate mRouAeg1 unplaced genomic scaffold, mRouAeg1.p scaffold_m13_p_1	90386050	90384725	2.21e-13	215	453	25.828	N/A
AZB50209.1	1	420	NC_059201	Coregonus clupeaformis	Coregonus clupeaformis isolate EN_2021a chromosome 10, ASM2061545v1	63109832	63111157	3.33e-15	230	453	24.945	N/A
AZB50209.1	1	359	NC_059201	Coregonus clupeaformis	Coregonus clupeaformis isolate EN_2021a chromosome 10, ASM2061545v1	63129842	63130960	2.51e-14	223	384	25.781	N/A
AZB50209.1	189	420	NC_059201	Coregonus clupeaformis	Coregonus clupeaformis isolate EN_2021a chromosome 10, ASM2061545v1	63088083	63088838	4.55e-10	137	256	26.172	N/A
AZB50209.1	1	185	NC_059201	Coregonus clupeaformis	Coregonus clupeaformis isolate EN_2021a chromosome 10, ASM2061545v1	63087512	63088072	4.55e-10	92	190	23.684	N/A
AZB50209.1	1	231	NC_059201	Coregonus clupeaformis	Coregonus clupeaformis isolate EN_2021a chromosome 10, ASM2061545v1	63067473	63068171	9.14e-10	185	236	27.119	N/A
AZB50209.1	180	356	NC_059201	Coregonus clupeaformis	Coregonus clupeaformis isolate EN_2021a chromosome 10, ASM2061545v1	63048009	63048575	1.08e-09	145	193	27.979	N/A
AZB50209.1	1	176	NC_059201	Coregonus clupeaformis	Coregonus clupeaformis isolate EN_2021a chromosome 10, ASM2061545v1	63047465	63047998	1.08e-09	81	181	23.757	N/A
AZB50209.1	1	356	NC_000001	Homo sapiens	Homo sapiens chromosome 1, GRCh38.p14 Primary Assembly	161524677	161525786	3.48e-15	230	376	27.394	N/A
AZB50209.1	1	325	NC_000001	Homo sapiens	Homo sapiens chromosome 1, GRCh38.p14 Primary Assembly	161606309	161607328	1.14e-09	185	342	26.316	N/A
AZB50209.1	3	231	NC_000001	Homo sapiens	Homo sapiens chromosome 1, GRCh38.p14 Primary Assembly	38709011	38709703	1.40e-06	159	237	27.848	N/A
AZB50209.1	1	420	NC_060281	Equus quagga	Equus quagga isolate Etosha38 chromosome 15, UCLA_HA_Equagga_1.0	32380731	32382056	3.61e-15	230	453	26.269	N/A
AZB50209.1	3	420	NC_050460	Onychomys torridus	Onychomys torridus chromosome 18, mOncTor1.1	66355350	66354028	3.64e-15	230	448	26.562	N/A
AZB50209.1	3	447	NC_050460	Onychomys torridus	Onychomys torridus chromosome 18, mOncTor1.1	66367834	66366437	9.45e-15	227	476	26.471	N/A
AZB50209.1	1	420	NC_050460	Onychomys torridus	Onychomys torridus chromosome 18, mOncTor1.1	66372277	66373602	3.21e-12	206	451	25.277	N/A
AZB50209.1	3	420	NC_034179	Oncorhynchus kisutch	Oncorhynchus kisutch isolate 150728-3 linkage group LG6, Okis_V2	69827353	69826034	3.64e-15	230	451	25.721	N/A
AZB50209.1	3	420	NC_048576	Oncorhynchus mykiss	Oncorhynchus mykiss isolate Arlee chromosome 12, USDA_OmykA_1.1	70025248	70023929	3.67e-15	230	451	25.721	N/A
AZB50209.1	3	501	NC_047108	Thalassophryne amazonica	Thalassophryne amazonica chromosome 6, fThaAma1.1	60533604	60535163	3.70e-15	230	533	25.328	N/A
AZB50209.1	3	501	NC_047108	Thalassophryne amazonica	Thalassophryne amazonica chromosome 6, fThaAma1.1	60647552	60649111	4.82e-15	229	537	25.698	N/A
AZB50209.1	3	426	NC_047108	Thalassophryne amazonica	Thalassophryne amazonica chromosome 6, fThaAma1.1	60636086	60634785	8.97e-15	227	451	26.164	N/A
AZB50209.1	3	501	NC_047108	Thalassophryne amazonica	Thalassophryne amazonica chromosome 6, fThaAma1.1	60523111	60524670	1.33e-14	225	537	25.885	N/A
AZB50209.1	1	489	NC_047108	Thalassophryne amazonica	Thalassophryne amazonica chromosome 6, fThaAma1.1	60797780	60799324	1.23e-11	201	529	23.819	N/A
AZB50209.1	126	501	NC_047108	Thalassophryne amazonica	Thalassophryne amazonica chromosome 6, fThaAma1.1	60629150	60630337	1.15e-10	193	406	25.369	N/A
AZB50209.1	3	231	NC_047108	Thalassophryne amazonica	Thalassophryne amazonica chromosome 6, fThaAma1.1	60548609	60549301	1.81e-09	183	238	29.832	N/A
AZB50209.1	3	490	NC_039245	Carassius auratus	Carassius auratus strain Wakin chromosome 3, ASM336829v1	3957138	3958679	3.77e-15	230	526	25.285	N/A
AZB50209.1	3	490	NC_039245	Carassius auratus	Carassius auratus strain Wakin chromosome 3, ASM336829v1	9886601	9888142	1.81e-13	216	525	24.952	N/A
AZB50209.1	3	420	NC_039245	Carassius auratus	Carassius auratus strain Wakin chromosome 3, ASM336829v1	9884307	9882988	1.82e-13	216	452	25.221	N/A
AZB50209.1	3	420	NW_019952037	Salvelinus alpinus	Salvelinus alpinus isolate IW2-2015 unplaced genomic scaffold, ASM291031v2 Un_scaffold10779	1759	3078	3.84e-15	229	451	25.721	N/A
AZB50209.1	3	427	NW_023450604	Manis javanica	Manis javanica isolate MJ74 unplaced genomic scaffold, YNU_ManJav_2.0 scaffold_14715	1522546	1521206	3.87e-15	230	454	25.771	N/A
AZB50209.1	3	420	NW_023450604	Manis javanica	Manis javanica isolate MJ74 unplaced genomic scaffold, YNU_ManJav_2.0 scaffold_14715	1533375	1532056	9.78e-15	227	447	25.727	N/A
AZB50209.1	3	420	NW_023370365	Oncorhynchus keta	Oncorhynchus keta isolate Oke142-1_Chum_Gynogen unplaced genomic scaffold, Oket_V1 Oket_scaffold00160	153919	152600	3.89e-15	230	451	25.499	N/A
AZB50209.1	3	420	NW_015160257	Gekko japonicus	Gekko japonicus isolate JY-2015 unplaced genomic scaffold, Gekko_japonicus_V1.1 scaffold1553	344989	343664	3.96e-15	230	456	26.316	N/A
AZB50209.1	3	420	NW_015160257	Gekko japonicus	Gekko japonicus isolate JY-2015 unplaced genomic scaffold, Gekko_japonicus_V1.1 scaffold1553	354829	353504	5.73e-15	228	451	26.608	N/A
AZB50209.1	3	420	NW_021004606	Eumetopias jubatus	Eumetopias jubatus isolate GAN:26980396 unplaced genomic scaffold, ASM402803v1 scaffold6009	84	1403	3.97e-15	226	447	25.951	N/A
AZB50209.1	3	427	NW_007582339	Stegastes partitus	Stegastes partitus isolate 25-593 unplaced genomic scaffold, Stegastes_partitus-1.0.2 Scaffold4608	1417	113	4.09e-15	225	449	25.835	N/A
AZB50209.1	1	420	NC_059198	Coregonus clupeaformis	Coregonus clupeaformis isolate EN_2021a chromosome 7, ASM2061545v1	34170105	34171430	4.26e-15	230	452	25.442	N/A
AZB50209.1	3	420	NC_060188	Oncorhynchus gorbuscha	Oncorhynchus gorbuscha isolate QuinsamMale2020 ecotype Even-year linkage group LG16, OgorEven_v1.0	26054424	26055743	4.34e-15	229	451	25.721	N/A
AZB50209.1	1	420	NC_052184	Equus asinus	Equus asinus breed Dezhou chromosome 8, ASM1607732v2	60367521	60366196	4.34e-15	229	453	26.269	N/A
AZB50209.1	3	420	NC_052184	Equus asinus	Equus asinus breed Dezhou chromosome 8, ASM1607732v2	60379420	60380742	1.26e-12	209	448	25.670	N/A
AZB50209.1	3	231	NC_052184	Equus asinus	Equus asinus breed Dezhou chromosome 8, ASM1607732v2	60369779	60370471	1.28e-08	176	234	28.205	N/A
AZB50209.1	3	420	NC_000083	Mus musculus	Mus musculus strain C57BL/6J chromosome 17, GRCm39	35190883	35189564	4.45e-15	229	447	25.951	N/A
AZB50209.1	3	420	NC_000083	Mus musculus	Mus musculus strain C57BL/6J chromosome 17, GRCm39	35177965	35176646	4.78e-15	229	447	25.951	N/A
AZB50209.1	1	420	NC_000083	Mus musculus	Mus musculus strain C57BL/6J chromosome 17, GRCm39	35195981	35197306	1.45e-13	217	451	25.721	N/A
AZB50209.1	3	333	NC_060279	Equus quagga	Equus quagga isolate Etosha38 chromosome 13, UCLA_HA_Equagga_1.0	32435889	32434855	4.49e-15	229	348	27.874	N/A
AZB50209.1	1	420	NW_007675572	Equus przewalskii	Equus przewalskii isolate Burgud unplaced genomic scaffold, Burgud scaffold2559	267551	266226	4.51e-15	229	453	26.269	N/A
AZB50209.1	1	420	NC_009163	Equus caballus	Equus caballus isolate Twilight breed thoroughbred chromosome 20, EquCab3.0	32416949	32415624	4.53e-15	229	453	26.269	N/A
AZB50209.1	3	420	NC_009163	Equus caballus	Equus caballus isolate Twilight breed thoroughbred chromosome 20, EquCab3.0	32428864	32430183	4.36e-14	221	447	25.727	N/A
AZB50209.1	3	356	NC_009163	Equus caballus	Equus caballus isolate Twilight breed thoroughbred chromosome 20, EquCab3.0	32419208	32420311	7.62e-14	219	375	26.667	N/A
AZB50209.1	3	420	NW_024466773	Ochotona curzoniae	Ochotona curzoniae isolate NIBS_2020 unplaced genomic scaffold, NIBS_Ocur_1.0 patch22	56982	58301	4.58e-15	229	447	25.951	N/A
AZB50209.1	3	420	NW_024466773	Ochotona curzoniae	Ochotona curzoniae isolate NIBS_2020 unplaced genomic scaffold, NIBS_Ocur_1.0 patch22	36253	34934	5.96e-15	228	447	25.951	N/A
AZB50209.1	3	420	NW_024466773	Ochotona curzoniae	Ochotona curzoniae isolate NIBS_2020 unplaced genomic scaffold, NIBS_Ocur_1.0 patch22	10301	11620	6.68e-15	228	447	25.951	N/A
AZB50209.1	1	356	NW_024466773	Ochotona curzoniae	Ochotona curzoniae isolate NIBS_2020 unplaced genomic scaffold, NIBS_Ocur_1.0 patch22	1129	20	2.42e-12	207	379	26.649	N/A
AZB50209.1	1	490	NC_041345	Perca flavescens	Perca flavescens isolate YP-PL-M2 chromosome 15, PFLA_1.0	382393	383940	4.61e-15	229	528	26.326	N/A
AZB50209.1	3	356	NC_051308	Choloepus didactylus	Choloepus didactylus isolate mChoDid1 chromosome 2, mChoDid1.pri	103470158	103469055	4.61e-15	229	374	27.540	N/A
AZB50209.1	3	420	NC_051084	Peromyscus leucopus	Peromyscus leucopus breed LL Stock chromosome 16_21, UCI_PerLeu_2.1	7981549	7982868	4.69e-15	229	447	26.398	N/A
AZB50209.1	3	420	NC_051084	Peromyscus leucopus	Peromyscus leucopus breed LL Stock chromosome 16_21, UCI_PerLeu_2.1	7993324	7994643	4.90e-15	229	447	26.398	N/A
AZB50209.1	1	420	NC_051084	Peromyscus leucopus	Peromyscus leucopus breed LL Stock chromosome 16_21, UCI_PerLeu_2.1	7977184	7975859	4.54e-13	213	451	25.721	N/A
AZB50209.1	3	420	NW_024100919	Saimiri boliviensis boliviensis	Saimiri boliviensis boliviensis isolate 100643 breed Bolivian squirrel monkey unplaced genomic scaffold, BCM_Sbol_2.0 Super-Scaffold_100003	130856821	130855502	4.69e-15	229	447	26.174	N/A
AZB50209.1	3	420	NW_024100919	Saimiri boliviensis boliviensis	Saimiri boliviensis boliviensis isolate 100643 breed Bolivian squirrel monkey unplaced genomic scaffold, BCM_Sbol_2.0 Super-Scaffold_100003	130843589	130842270	5.30e-15	229	447	26.174	N/A
AZB50209.1	3	420	NW_024100919	Saimiri boliviensis boliviensis	Saimiri boliviensis boliviensis isolate 100643 breed Bolivian squirrel monkey unplaced genomic scaffold, BCM_Sbol_2.0 Super-Scaffold_100003	130860760	130862079	2.75e-12	206	453	25.828	N/A
AZB50209.1	3	420	NW_022635487	Lontra canadensis	Lontra canadensis isolate GAN:19392208 unplaced genomic scaffold, GSC_riverotter_1.0 scaffold4506	375	1694	4.85e-15	227	447	25.951	N/A
AZB50209.1	3	420	NW_018508880	Aotus nancymaae	Aotus nancymaae isolate 86115 unplaced genomic scaffold, Anan_2.0 Scaffold601.5	384473	383154	4.90e-15	229	447	26.174	N/A
AZB50209.1	3	420	NW_018508880	Aotus nancymaae	Aotus nancymaae isolate 86115 unplaced genomic scaffold, Anan_2.0 Scaffold601.5	372644	371325	5.58e-15	229	447	26.174	N/A
AZB50209.1	3	420	NW_018508880	Aotus nancymaae	Aotus nancymaae isolate 86115 unplaced genomic scaffold, Anan_2.0 Scaffold601.5	388397	389716	2.31e-12	207	463	26.134	N/A
AZB50209.1	3	420	NW_018344206	Phascolarctos cinereus	Phascolarctos cinereus isolate Bilbo 61053 unplaced genomic scaffold, phaCin_unsw_v4.1 phaCin_unsw_v4.1.fa.scaf00255	2086429	2085110	4.99e-15	229	447	25.503	N/A
AZB50209.1	3	420	NW_018344206	Phascolarctos cinereus	Phascolarctos cinereus isolate Bilbo 61053 unplaced genomic scaffold, phaCin_unsw_v4.1 phaCin_unsw_v4.1.fa.scaf00255	2087917	2089236	2.24e-14	224	447	25.503	N/A
AZB50209.1	3	420	NW_021605474	Grammomys surdaster	Grammomys surdaster isolate TR1022 unplaced genomic scaffold, NIH_TR_1.0 1055	274834	276153	5.02e-15	229	447	26.398	N/A
AZB50209.1	3	420	NW_021605474	Grammomys surdaster	Grammomys surdaster isolate TR1022 unplaced genomic scaffold, NIH_TR_1.0 1055	286716	288035	6.47e-15	228	447	26.398	N/A
AZB50209.1	1	420	NW_021605474	Grammomys surdaster	Grammomys surdaster isolate TR1022 unplaced genomic scaffold, NIH_TR_1.0 1055	269841	268516	1.49e-13	217	451	25.721	N/A
AZB50209.1	3	420	NW_024632084	Plectropomus leopardus	Plectropomus leopardus isolate mb unplaced genomic scaffold, YSFRI_Pleo_2.0 unplaced_scaffold29434	5433	4114	5.14e-15	228	458	25.983	N/A
AZB50209.1	3	490	NC_053222	Gasterosteus aculeatus aculeatus	Gasterosteus aculeatus aculeatus strain Lake Benthic chromosome 11, GAculeatus_UGA_version5	13444380	13445921	5.17e-15	229	521	25.336	N/A
AZB50209.1	3	490	NC_053222	Gasterosteus aculeatus aculeatus	Gasterosteus aculeatus aculeatus strain Lake Benthic chromosome 11, GAculeatus_UGA_version5	13448732	13450273	5.17e-15	229	521	25.336	N/A
AZB50209.1	3	490	NC_053222	Gasterosteus aculeatus aculeatus	Gasterosteus aculeatus aculeatus strain Lake Benthic chromosome 11, GAculeatus_UGA_version5	13453404	13454945	5.17e-15	229	521	25.336	N/A
AZB50209.1	3	490	NC_053222	Gasterosteus aculeatus aculeatus	Gasterosteus aculeatus aculeatus strain Lake Benthic chromosome 11, GAculeatus_UGA_version5	13458080	13459621	5.17e-15	229	521	25.336	N/A
AZB50209.1	3	420	NC_052055	Arvicola amphibius	Arvicola amphibius chromosome 9, mArvAmp1.2	124116033	124114714	5.21e-15	229	447	25.951	N/A
AZB50209.1	3	420	NC_052055	Arvicola amphibius	Arvicola amphibius chromosome 9, mArvAmp1.2	124129463	124128144	1.11e-14	226	447	25.951	N/A
AZB50209.1	1	420	NC_052055	Arvicola amphibius	Arvicola amphibius chromosome 9, mArvAmp1.2	124133623	124134948	3.13e-13	214	451	25.499	N/A
AZB50209.1	3	420	NC_052055	Arvicola amphibius	Arvicola amphibius chromosome 9, mArvAmp1.2	53795810	53797108	3.09e-07	164	446	23.991	N/A
AZB50209.1	3	427	NW_025393945	Gracilinanus agilis	Gracilinanus agilis isolate LMUSP501 unplaced genomic scaffold, AgileGrace unplaced_scaffold58374	11546	10239	5.26e-15	228	450	26.889	N/A
AZB50209.1	3	420	NW_020324980	Callorhinus ursinus	Callorhinus ursinus isolate GAN/ISIS: 27379988/994484 unplaced genomic scaffold, ASM326570v1 scaffold129947	413	1732	5.36e-15	227	447	25.951	N/A
AZB50209.1	3	420	NW_024084092	Hyaena hyaena	Hyaena hyaena isolate Hyena2069 unplaced genomic scaffold, ASM300989v1 scaffold_3467	170	1489	5.75e-15	226	447	25.951	N/A
AZB50209.1	3	420	NW_024466272	Ochotona curzoniae	Ochotona curzoniae isolate NIBS_2020 unplaced genomic scaffold, NIBS_Ocur_1.0 contig_4419	581	1900	5.81e-15	228	447	25.951	N/A
AZB50209.1	3	420	NW_024466272	Ochotona curzoniae	Ochotona curzoniae isolate NIBS_2020 unplaced genomic scaffold, NIBS_Ocur_1.0 contig_4419	26138	24819	7.90e-15	227	447	25.951	N/A
AZB50209.1	3	420	NW_020325002	Callorhinus ursinus	Callorhinus ursinus isolate GAN/ISIS: 27379988/994484 unplaced genomic scaffold, ASM326570v1 scaffold131109	419	1738	6.13e-15	226	447	25.951	N/A
AZB50209.1	3	420	NW_020091182	Desmodus rotundus	Desmodus rotundus isolate DRU21DN04 unplaced genomic scaffold, ASM294091v2 ScWXtkA_174	20100922	20099603	6.15e-15	228	447	26.174	N/A
AZB50209.1	3	420	NW_020091182	Desmodus rotundus	Desmodus rotundus isolate DRU21DN04 unplaced genomic scaffold, ASM294091v2 ScWXtkA_174	20085225	20083906	8.24e-14	219	457	25.821	N/A
AZB50209.1	3	420	NW_020091182	Desmodus rotundus	Desmodus rotundus isolate DRU21DN04 unplaced genomic scaffold, ASM294091v2 ScWXtkA_174	20103152	20104471	3.16e-12	206	457	25.383	N/A
AZB50209.1	3	409	NC_060198	Oncorhynchus gorbuscha	Oncorhynchus gorbuscha isolate QuinsamMale2020 ecotype Even-year linkage group LG26, OgorEven_v1.0	27481431	27480181	6.15e-15	228	433	25.635	N/A
AZB50209.1	1	420	NC_060198	Oncorhynchus gorbuscha	Oncorhynchus gorbuscha isolate QuinsamMale2020 ecotype Even-year linkage group LG26, OgorEven_v1.0	27532649	27531324	8.81e-15	227	453	25.607	N/A
AZB50209.1	3	420	NC_060198	Oncorhynchus gorbuscha	Oncorhynchus gorbuscha isolate QuinsamMale2020 ecotype Even-year linkage group LG26, OgorEven_v1.0	27502104	27500785	1.49e-14	225	451	25.721	N/A
AZB50209.1	1	357	NC_060198	Oncorhynchus gorbuscha	Oncorhynchus gorbuscha isolate QuinsamMale2020 ecotype Even-year linkage group LG26, OgorEven_v1.0	27544023	27542905	3.33e-14	222	381	25.722	N/A
AZB50209.1	3	357	NC_060198	Oncorhynchus gorbuscha	Oncorhynchus gorbuscha isolate QuinsamMale2020 ecotype Even-year linkage group LG26, OgorEven_v1.0	27518318	27517206	6.40e-14	220	379	25.858	N/A
AZB50209.1	3	420	NW_015504604	Miniopterus natalensis	Miniopterus natalensis isolate MN2012-01 unplaced genomic scaffold, Mnat.v1 scaff480	636653	635334	6.26e-15	228	447	25.951	N/A
AZB50209.1	1	333	NW_015504604	Miniopterus natalensis	Miniopterus natalensis isolate MN2012-01 unplaced genomic scaffold, Mnat.v1 scaff480	653180	654220	2.67e-12	206	355	27.042	N/A
AZB50209.1	3	420	NW_020356441	Vulpes vulpes	Vulpes vulpes strain TameXAggressive cross unplaced genomic scaffold, VulVul2.2 scaffold7	32986716	32988035	6.32e-15	228	447	26.174	N/A
AZB50209.1	3	420	NW_020356441	Vulpes vulpes	Vulpes vulpes strain TameXAggressive cross unplaced genomic scaffold, VulVul2.2 scaffold7	32998870	33000189	7.53e-15	227	447	26.174	N/A
AZB50209.1	1	420	NW_020356441	Vulpes vulpes	Vulpes vulpes strain TameXAggressive cross unplaced genomic scaffold, VulVul2.2 scaffold7	32984367	32983042	8.31e-14	219	453	26.049	N/A
AZB50209.1	3	420	NW_022196909	Mastomys coucha	Mastomys coucha isolate ucsf_1 unplaced genomic scaffold, UCSF_Mcou_1 pScaffold3	49653752	49652433	6.37e-15	228	447	26.174	N/A
AZB50209.1	1	420	NW_022196909	Mastomys coucha	Mastomys coucha isolate ucsf_1 unplaced genomic scaffold, UCSF_Mcou_1 pScaffold3	49673442	49674767	1.56e-13	217	451	25.721	N/A
AZB50209.1	3	420	NW_020942802	Vombatus ursinus	Vombatus ursinus unplaced genomic scaffold, bare-nosed wombat genome assembly UNPS02003024.1	3385	2066	6.38e-15	227	447	26.174	N/A
AZB50209.1	3	416	NW_003614548	Cricetulus griseus	Cricetulus griseus unplaced genomic scaffold, CriGri_1.0 scaffold356	359767	358469	6.42e-15	228	440	26.136	N/A
AZB50209.1	3	420	NW_003614548	Cricetulus griseus	Cricetulus griseus unplaced genomic scaffold, CriGri_1.0 scaffold356	345755	344436	1.64e-14	225	447	25.951	N/A
AZB50209.1	1	420	NW_003614548	Cricetulus griseus	Cricetulus griseus unplaced genomic scaffold, CriGri_1.0 scaffold356	364906	366231	1.71e-13	216	451	25.721	N/A
AZB50209.1	3	420	NC_060070	Meles meles	Meles meles chromosome 5, mMelMel3.1 paternal haplotype	124102675	124101356	6.43e-15	228	447	25.951	N/A
AZB50209.1	3	420	NC_060070	Meles meles	Meles meles chromosome 5, mMelMel3.1 paternal haplotype	124093070	124091751	6.43e-15	228	447	25.951	N/A
AZB50209.1	1	420	NC_060070	Meles meles	Meles meles chromosome 5, mMelMel3.1 paternal haplotype	124105254	124106579	3.50e-13	214	453	25.828	N/A
AZB50209.1	3	475	NC_060070	Meles meles	Meles meles chromosome 5, mMelMel3.1 paternal haplotype	126843798	126845294	1.03e-11	202	506	25.099	N/A
AZB50209.1	3	427	NW_025393963	Gracilinanus agilis	Gracilinanus agilis isolate LMUSP501 unplaced genomic scaffold, AgileGrace unplaced_scaffold58392	11550	10243	6.55e-15	228	450	26.889	N/A
AZB50209.1	3	422	NC_044345	Gopherus evgoodei	Gopherus evgoodei ecotype Sinaloan lineage chromosome 24, rGopEvg1_v1.p	5855269	5856600	6.72e-15	228	457	25.602	N/A
AZB50209.1	3	420	NW_023556583	Artibeus jamaicensis	Artibeus jamaicensis isolate 1a unplaced genomic scaffold, WHU_Ajam_v2 fragScaff_scaffold_38	502847	504166	6.77e-15	228	447	26.174	N/A
AZB50209.1	3	420	NW_023556583	Artibeus jamaicensis	Artibeus jamaicensis isolate 1a unplaced genomic scaffold, WHU_Ajam_v2 fragScaff_scaffold_38	500104	498785	1.26e-12	209	457	25.602	N/A
AZB50209.1	3	420	NW_012150019	Propithecus coquereli	Propithecus coquereli isolate 6110/MARCELLA unplaced genomic scaffold, Pcoq_1.0 Scaffold426	1055268	1053949	6.83e-15	228	447	25.951	N/A
AZB50209.1	3	420	NW_012150019	Propithecus coquereli	Propithecus coquereli isolate 6110/MARCELLA unplaced genomic scaffold, Pcoq_1.0 Scaffold426	1044714	1043395	7.01e-15	228	447	25.951	N/A
AZB50209.1	1	420	NW_012150019	Propithecus coquereli	Propithecus coquereli isolate 6110/MARCELLA unplaced genomic scaffold, Pcoq_1.0 Scaffold426	1057377	1058702	2.91e-13	214	455	26.154	N/A
AZB50209.1	3	420	NW_003573558	Loxodonta africana	Loxodonta africana isolate ISIS603380 unplaced genomic scaffold, Loxafr3.0 scaffold_138	1314386	1313067	7.08e-15	228	447	25.951	N/A
AZB50209.1	3	420	NW_003573558	Loxodonta africana	Loxodonta africana isolate ISIS603380 unplaced genomic scaffold, Loxafr3.0 scaffold_138	1325063	1323744	8.36e-15	227	447	25.951	N/A
AZB50209.1	3	420	NW_003573558	Loxodonta africana	Loxodonta africana isolate ISIS603380 unplaced genomic scaffold, Loxafr3.0 scaffold_138	1326471	1327790	1.48e-12	209	449	25.835	N/A
AZB50209.1	3	359	NW_004955462	Chinchilla lanigera	Chinchilla lanigera isolate Chin_1 unplaced genomic scaffold, ChiLan1.0 scaffold00061	14726255	14725143	7.08e-15	228	377	27.056	N/A
AZB50209.1	3	420	NT_176404	Cavia porcellus	Cavia porcellus strain inbred line 2N unplaced genomic scaffold, Cavpor3.0 supercont2_15	41131424	41130105	7.08e-15	228	447	25.951	N/A
AZB50209.1	1	420	NT_176404	Cavia porcellus	Cavia porcellus strain inbred line 2N unplaced genomic scaffold, Cavpor3.0 supercont2_15	41155420	41156745	2.37e-13	215	453	25.607	N/A
AZB50209.1	125	420	NT_176404	Cavia porcellus	Cavia porcellus strain inbred line 2N unplaced genomic scaffold, Cavpor3.0 supercont2_15	41148550	41147600	4.25e-11	196	321	27.414	N/A
AZB50209.1	3	490	NW_017364898	Lates calcarifer	Lates calcarifer isolate ASB-BC8 unplaced genomic scaffold, ASM164080v1 unitig_2117_quiver	10636	12177	7.11e-15	228	521	25.336	N/A
AZB50209.1	3	490	NW_017364898	Lates calcarifer	Lates calcarifer isolate ASB-BC8 unplaced genomic scaffold, ASM164080v1 unitig_2117_quiver	6504	8045	2.09e-14	224	521	25.144	N/A
AZB50209.1	3	420	NC_036885	Pan troglodytes	Pan troglodytes isolate Yerkes chimp pedigree #C0471 (Clint) chromosome 6, Clint_PTRv2	31215597	31216916	7.14e-15	228	447	25.951	N/A
AZB50209.1	3	420	NC_036885	Pan troglodytes	Pan troglodytes isolate Yerkes chimp pedigree #C0471 (Clint) chromosome 6, Clint_PTRv2	31227811	31229130	9.87e-15	227	447	25.951	N/A
AZB50209.1	3	420	NC_036885	Pan troglodytes	Pan troglodytes isolate Yerkes chimp pedigree #C0471 (Clint) chromosome 6, Clint_PTRv2	31211765	31210446	6.72e-12	203	453	25.828	N/A
AZB50209.1	3	420	NC_048245	Pan paniscus	Pan paniscus isolate Mhudiblu (Carbone #601152) chromosome 6, Mhudiblu_PPA_v0	31476939	31478258	7.14e-15	228	447	25.951	N/A
AZB50209.1	3	420	NC_048245	Pan paniscus	Pan paniscus isolate Mhudiblu (Carbone #601152) chromosome 6, Mhudiblu_PPA_v0	31489123	31490442	9.87e-15	227	447	25.951	N/A
AZB50209.1	3	420	NC_048245	Pan paniscus	Pan paniscus isolate Mhudiblu (Carbone #601152) chromosome 6, Mhudiblu_PPA_v0	31473074	31471755	5.70e-12	204	453	25.828	N/A
AZB50209.1	3	420	NW_023616465	Pungitius pungitius	Pungitius pungitius unplaced genomic scaffold, NSP_V7	550586	551905	7.20e-15	228	446	27.130	N/A
AZB50209.1	3	420	NW_023616465	Pungitius pungitius	Pungitius pungitius unplaced genomic scaffold, NSP_V7	537234	535915	9.28e-15	227	446	27.130	N/A
AZB50209.1	3	420	NC_058133	Gracilinanus agilis	Gracilinanus agilis isolate LMUSP501 chromosome 4, AgileGrace	257175279	257176598	7.27e-15	228	447	25.503	N/A
AZB50209.1	3	420	NC_058133	Gracilinanus agilis	Gracilinanus agilis isolate LMUSP501 chromosome 4, AgileGrace	257173746	257172427	2.35e-13	215	447	24.832	N/A
AZB50209.1	3	420	NC_064426	Astyanax mexicanus	Astyanax mexicanus isolate ESR-SI-001 chromosome 19, AstMex3_surface	25766782	25768101	7.40e-15	228	446	26.009	N/A
AZB50209.1	3	420	NC_064426	Astyanax mexicanus	Astyanax mexicanus isolate ESR-SI-001 chromosome 19, AstMex3_surface	25759119	25757800	3.82e-13	213	450	25.778	N/A
AZB50209.1	3	420	NC_064426	Astyanax mexicanus	Astyanax mexicanus isolate ESR-SI-001 chromosome 19, AstMex3_surface	25763877	25762558	4.79e-13	213	450	25.778	N/A
AZB50209.1	3	420	NC_064254	Canis lupus dingo	Canis lupus dingo isolate Sandy chromosome 12, ASM325472v2	1378072	1379391	7.53e-15	227	447	26.174	N/A
AZB50209.1	3	420	NC_064254	Canis lupus dingo	Canis lupus dingo isolate Sandy chromosome 12, ASM325472v2	1391384	1392703	7.53e-15	227	447	26.174	N/A
AZB50209.1	1	416	NC_064254	Canis lupus dingo	Canis lupus dingo isolate Sandy chromosome 12, ASM325472v2	1375972	1374668	2.67e-13	215	446	25.785	N/A
AZB50209.1	3	420	NC_051816	Canis lupus familiaris	Canis lupus familiaris isolate SID07034 breed Labrador retriever chromosome 12, ROS_Cfam_1.0	1428334	1429653	7.53e-15	227	447	26.174	N/A
AZB50209.1	1	420	NC_051816	Canis lupus familiaris	Canis lupus familiaris isolate SID07034 breed Labrador retriever chromosome 12, ROS_Cfam_1.0	1426234	1424909	4.47e-14	221	453	26.049	N/A
AZB50209.1	194	420	NC_051816	Canis lupus familiaris	Canis lupus familiaris isolate SID07034 breed Labrador retriever chromosome 12, ROS_Cfam_1.0	1442292	1443032	5.66e-08	116	251	25.896	N/A
AZB50209.1	136	199	NC_051816	Canis lupus familiaris	Canis lupus familiaris isolate SID07034 breed Labrador retriever chromosome 12, ROS_Cfam_1.0	1442117	1442308	5.66e-08	95	64	32.812	N/A
AZB50209.1	3	420	NC_054824	Vulpes lagopus	Vulpes lagopus strain Blue_001 chromosome 1, ASM1834538v1	71806856	71805537	7.53e-15	227	447	26.174	N/A
AZB50209.1	3	420	NC_054824	Vulpes lagopus	Vulpes lagopus strain Blue_001 chromosome 1, ASM1834538v1	71794800	71793481	7.53e-15	227	447	26.174	N/A
AZB50209.1	1	420	NC_054824	Vulpes lagopus	Vulpes lagopus strain Blue_001 chromosome 1, ASM1834538v1	71809397	71810722	8.31e-14	219	453	26.049	N/A
AZB50209.1	3	420	NW_023163565	Marmota flaviventris	Marmota flaviventris isolate SJ_83 unplaced genomic scaffold, GSC_YBM_2.0 scaffold18985	2127	808	7.65e-15	225	447	25.951	N/A
AZB50209.1	3	420	NW_017732037	Hipposideros armiger	Hipposideros armiger isolate ML-2016 unplaced genomic scaffold, ASM189008v1	765877	764558	7.65e-15	227	447	25.727	N/A
AZB50209.1	1	359	NW_017732037	Hipposideros armiger	Hipposideros armiger isolate ML-2016 unplaced genomic scaffold, ASM189008v1	767785	768903	1.18e-11	201	382	26.702	N/A
AZB50209.1	125	420	NW_017732037	Hipposideros armiger	Hipposideros armiger isolate ML-2016 unplaced genomic scaffold, ASM189008v1	718436	717486	3.08e-11	198	321	27.414	N/A
AZB50209.1	3	420	NC_036909	Pongo abelii	Pongo abelii isolate Susie chromosome 6, Susie_PABv2	32120148	32121467	7.73e-15	227	447	25.951	N/A
AZB50209.1	3	420	NC_036909	Pongo abelii	Pongo abelii isolate Susie chromosome 6, Susie_PABv2	32104005	32102686	4.17e-12	205	453	25.828	N/A
AZB50209.1	3	328	NC_036909	Pongo abelii	Pongo abelii isolate Susie chromosome 6, Susie_PABv2	32107924	32108946	4.47e-12	205	344	26.744	N/A
AZB50209.1	3	420	NW_019154845	Enhydra lutris kenyoni	Enhydra lutris kenyoni isolate GAN:26980312 unplaced genomic scaffold, ASM228890v2 scaffoldscaffold761	8412	9731	7.80e-15	227	447	25.951	N/A
AZB50209.1	3	422	NC_059088	Mauremys mutica	Mauremys mutica isolate MM-2020 ecotype Southern chromosome 17, ASM2049712v1	24258989	24257658	7.86e-15	227	456	25.219	N/A
AZB50209.1	3	490	NW_017363855	Lates calcarifer	Lates calcarifer isolate ASB-BC8 unplaced genomic scaffold, ASM164080v1 scaffold_40	74746	73205	7.93e-15	227	521	25.336	N/A
AZB50209.1	180	489	NW_017363855	Lates calcarifer	Lates calcarifer isolate ASB-BC8 unplaced genomic scaffold, ASM164080v1 scaffold_40	78322	77321	3.97e-09	145	339	25.369	N/A
AZB50209.1	3	177	NW_017363855	Lates calcarifer	Lates calcarifer isolate ASB-BC8 unplaced genomic scaffold, ASM164080v1 scaffold_40	78860	78330	3.97e-09	77	180	24.444	N/A
AZB50209.1	3	490	NC_053126	Perca fluviatilis	Perca fluviatilis chromosome 15, GENO_Pfluv_1.0	1394553	1393012	8.00e-15	227	531	25.989	N/A
AZB50209.1	3	420	NC_051355	Rattus norvegicus	Rattus norvegicus strain BN/NHsdMcwi chromosome 20, mRatBN7.2	3856369	3857688	8.07e-15	227	447	25.951	N/A
AZB50209.1	1	420	NC_051355	Rattus norvegicus	Rattus norvegicus strain BN/NHsdMcwi chromosome 20, mRatBN7.2	3851295	3849970	4.83e-13	213	451	25.721	N/A
AZB50209.1	3	224	NC_051355	Rattus norvegicus	Rattus norvegicus strain BN/NHsdMcwi chromosome 20, mRatBN7.2	3870961	3871632	2.63e-07	165	229	28.821	N/A
AZB50209.1	136	420	NC_051355	Rattus norvegicus	Rattus norvegicus strain BN/NHsdMcwi chromosome 20, mRatBN7.2	25046918	25047832	1.71e-06	158	307	26.059	N/A
AZB50209.1	3	420	NC_041403	Erpetoichthys calabaricus	Erpetoichthys calabaricus chromosome 10, fErpCal1.1	165447202	165445883	8.07e-15	227	448	26.116	N/A
AZB50209.1	3	490	NC_041403	Erpetoichthys calabaricus	Erpetoichthys calabaricus chromosome 10, fErpCal1.1	165474866	165476407	1.87e-13	216	524	25.191	N/A
AZB50209.1	3	490	NC_041403	Erpetoichthys calabaricus	Erpetoichthys calabaricus chromosome 10, fErpCal1.1	165466119	165464578	1.34e-12	209	524	25.000	N/A
AZB50209.1	3	426	NC_041403	Erpetoichthys calabaricus	Erpetoichthys calabaricus chromosome 10, fErpCal1.1	165451418	165452719	3.89e-12	205	453	25.386	N/A
AZB50209.1	1	420	NC_037350	Bos taurus	Bos taurus isolate L1 Dominette 01449 registration number 42190680 breed Hereford chromosome 23, ARS-UCD1.2	27522567	27521242	8.22e-15	227	449	25.835	N/A
AZB50209.1	3	420	NC_037350	Bos taurus	Bos taurus isolate L1 Dominette 01449 registration number 42190680 breed Hereford chromosome 23, ARS-UCD1.2	27524964	27526283	1.63e-12	208	449	25.612	N/A
AZB50209.1	1	420	NC_040098	Bos indicus x Bos taurus	Bos indicus x Bos taurus breed Angus x Brahman F1 hybrid chromosome 23, Bos_hybrid_MaternalHap_v2.0	28431000	28429675	8.22e-15	227	449	25.835	N/A
AZB50209.1	3	420	NC_040098	Bos indicus x Bos taurus	Bos indicus x Bos taurus breed Angus x Brahman F1 hybrid chromosome 23, Bos_hybrid_MaternalHap_v2.0	28419914	28418595	2.92e-14	223	447	25.727	N/A
AZB50209.1	3	420	NC_040098	Bos indicus x Bos taurus	Bos indicus x Bos taurus breed Angus x Brahman F1 hybrid chromosome 23, Bos_hybrid_MaternalHap_v2.0	28433398	28434717	1.78e-12	208	449	25.612	N/A
AZB50209.1	3	420	NC_007119	Danio rerio	Danio rerio strain Tuebingen chromosome 8, GRCz11 Primary Assembly	4798755	4800074	8.22e-15	227	447	25.503	N/A
AZB50209.1	1	426	NC_007119	Danio rerio	Danio rerio strain Tuebingen chromosome 8, GRCz11 Primary Assembly	24970005	24968698	4.80e-11	196	455	24.615	N/A
AZB50209.1	3	490	NC_056550	Thunnus maccoyii	Thunnus maccoyii chromosome 18, fThuMac1.1	27906130	27904589	8.29e-15	227	526	26.236	N/A
AZB50209.1	3	420	NC_056550	Thunnus maccoyii	Thunnus maccoyii chromosome 18, fThuMac1.1	27995271	27996590	1.21e-14	226	451	27.051	N/A
AZB50209.1	3	420	NC_056550	Thunnus maccoyii	Thunnus maccoyii chromosome 18, fThuMac1.1	28015459	28016778	3.13e-14	222	447	26.846	N/A
AZB50209.1	3	420	NC_045617	Mustela erminea	Mustela erminea isolate mMusErm1 chromosome 4, mMusErm1.Pri	121998027	121996708	8.29e-15	227	447	25.951	N/A
AZB50209.1	3	420	NC_045617	Mustela erminea	Mustela erminea isolate mMusErm1 chromosome 4, mMusErm1.Pri	122008631	122007312	8.43e-15	227	447	25.951	N/A
AZB50209.1	3	420	NC_045617	Mustela erminea	Mustela erminea isolate mMusErm1 chromosome 4, mMusErm1.Pri	121987424	121986105	9.70e-15	227	447	25.951	N/A
AZB50209.1	1	420	NC_045617	Mustela erminea	Mustela erminea isolate mMusErm1 chromosome 4, mMusErm1.Pri	122010775	122012100	1.07e-13	218	453	26.049	N/A
AZB50209.1	3	420	NC_040906	Phyllostomus discolor	Phyllostomus discolor isolate MPI-MPIP mPhyDis1 chromosome 4, mPhyDis1.pri.v3	104613010	104614329	8.29e-15	227	447	26.174	N/A
AZB50209.1	3	420	NC_040906	Phyllostomus discolor	Phyllostomus discolor isolate MPI-MPIP mPhyDis1 chromosome 4, mPhyDis1.pri.v3	104610257	104608938	3.60e-12	205	457	25.383	N/A
AZB50209.1	3	420	NW_023667638	Chlorocebus sabaeus	Chlorocebus sabaeus strain WHO RCB 10-87 unplaced genomic scaffold, Vero_WHO_p1.0 scaffold-1606	8531	7212	8.32e-15	227	447	25.951	N/A
AZB50209.1	3	420	NC_064819	Elephas maximus indicus	Elephas maximus indicus isolate mEleMax1 chromosome 1, mEleMax1 primary haplotype	93325005	93326324	8.36e-15	227	447	25.951	N/A
AZB50209.1	3	420	NC_064819	Elephas maximus indicus	Elephas maximus indicus isolate mEleMax1 chromosome 1, mEleMax1 primary haplotype	93335703	93337022	1.35e-14	225	447	25.727	N/A
AZB50209.1	3	420	NC_064819	Elephas maximus indicus	Elephas maximus indicus isolate mEleMax1 chromosome 1, mEleMax1 primary haplotype	93323595	93322276	5.80e-13	212	449	25.835	N/A
AZB50209.1	3	420	NC_007114	Danio rerio	Danio rerio strain Tuebingen chromosome 3, GRCz11 Primary Assembly	26114929	26113610	8.43e-15	227	446	26.009	N/A
AZB50209.1	3	420	NC_007114	Danio rerio	Danio rerio strain Tuebingen chromosome 3, GRCz11 Primary Assembly	26124882	26126201	8.58e-15	227	446	26.009	N/A
AZB50209.1	3	420	NC_007114	Danio rerio	Danio rerio strain Tuebingen chromosome 3, GRCz11 Primary Assembly	26121758	26120439	2.24e-14	224	446	25.785	N/A
AZB50209.1	3	420	NW_011513397	Camelus bactrianus	Camelus bactrianus breed Alxa unplaced genomic scaffold, Ca_bactrianus_MBC_1.0 scaffold418	31033	32352	8.51e-15	227	456	25.658	N/A
AZB50209.1	3	420	NC_048321	Trachemys scripta elegans	Trachemys scripta elegans isolate TJP31775 chromosome 24, CAS_Tse_1.0	8416675	8415350	8.58e-15	227	459	25.272	N/A
AZB50209.1	3	420	NW_019154112	Enhydra lutris kenyoni	Enhydra lutris kenyoni isolate GAN:26980312 unplaced genomic scaffold, ASM228890v2 scaffoldscaffold28	1564367	1565686	8.66e-15	227	447	25.951	N/A
AZB50209.1	1	420	NW_019154112	Enhydra lutris kenyoni	Enhydra lutris kenyoni isolate GAN:26980312 unplaced genomic scaffold, ASM228890v2 scaffoldscaffold28	1546539	1545214	7.14e-13	211	451	25.721	N/A
AZB50209.1	3	420	NW_023511586	Sturnira hondurensis	Sturnira hondurensis isolate 20B ecotype Veracruz unplaced genomic scaffold, WHU_Shon_v2.1 fragScaff_scaffold_79	109564	108245	8.73e-15	227	447	26.174	N/A
AZB50209.1	3	420	NW_023511586	Sturnira hondurensis	Sturnira hondurensis isolate 20B ecotype Veracruz unplaced genomic scaffold, WHU_Shon_v2.1 fragScaff_scaffold_79	111967	113286	1.52e-12	208	457	25.602	N/A
AZB50209.1	3	420	NW_023457306	Manis pentadactyla	Manis pentadactyla isolate MP20 unplaced genomic scaffold, YNU_ManPten_2.0 scaffold_410_MP20	824511	823192	8.73e-15	227	447	25.727	N/A
AZB50209.1	3	420	NW_023457306	Manis pentadactyla	Manis pentadactyla isolate MP20 unplaced genomic scaffold, YNU_ManPten_2.0 scaffold_410_MP20	835363	834044	9.12e-15	227	447	25.727	N/A
AZB50209.1	129	414	NW_023457306	Manis pentadactyla	Manis pentadactyla isolate MP20 unplaced genomic scaffold, YNU_ManPten_2.0 scaffold_410_MP20	837616	838488	3.66e-09	180	302	25.828	N/A
AZB50209.1	3	420	NC_046171	Rattus rattus	Rattus rattus isolate New Zealand chromosome 18, Rrattus_CSIRO_v1	7553728	7552409	8.73e-15	227	447	25.951	N/A
AZB50209.1	1	420	NC_046171	Rattus rattus	Rattus rattus isolate New Zealand chromosome 18, Rrattus_CSIRO_v1	7572803	7574128	4.83e-13	213	451	25.721	N/A
AZB50209.1	3	415	NC_046171	Rattus rattus	Rattus rattus isolate New Zealand chromosome 18, Rrattus_CSIRO_v1	23069445	23068150	4.29e-11	196	447	25.503	N/A
AZB50209.1	195	420	NC_046171	Rattus rattus	Rattus rattus isolate New Zealand chromosome 18, Rrattus_CSIRO_v1	7567263	7566526	7.26e-06	121	250	26.400	N/A
AZB50209.1	3	176	NC_046171	Rattus rattus	Rattus rattus isolate New Zealand chromosome 18, Rrattus_CSIRO_v1	7567846	7567319	7.26e-06	71	181	25.967	N/A
AZB50209.1	3	420	NC_044402	Nomascus leucogenys	Nomascus leucogenys isolate Asia chromosome 22a, Asia_NLE_v1	52862388	52863707	8.73e-15	227	447	25.951	N/A
AZB50209.1	3	420	NC_044402	Nomascus leucogenys	Nomascus leucogenys isolate Asia chromosome 22a, Asia_NLE_v1	52849538	52850857	9.62e-15	227	447	25.951	N/A
AZB50209.1	3	420	NC_044402	Nomascus leucogenys	Nomascus leucogenys isolate Asia chromosome 22a, Asia_NLE_v1	52845738	52844419	2.12e-12	207	455	25.275	N/A
AZB50209.1	139	353	NC_044402	Nomascus leucogenys	Nomascus leucogenys isolate Asia chromosome 22a, Asia_NLE_v1	122599062	122599733	1.03e-08	177	232	26.724	N/A
AZB50209.1	1	420	NC_059158	Bubalus bubalis	Bubalus bubalis isolate 160015118507 breed Murrah chromosome 2, NDDB_SH_1	24915687	24917012	8.73e-15	227	449	25.835	N/A
AZB50209.1	3	420	NC_059158	Bubalus bubalis	Bubalus bubalis isolate 160015118507 breed Murrah chromosome 2, NDDB_SH_1	24926777	24928096	2.82e-14	223	447	25.727	N/A
AZB50209.1	3	420	NC_059158	Bubalus bubalis	Bubalus bubalis isolate 160015118507 breed Murrah chromosome 2, NDDB_SH_1	24913239	24911920	3.30e-12	206	449	25.612	N/A
AZB50209.1	3	420	NC_054385	Xenopus laevis	Xenopus laevis strain J_2021 chromosome 8L, Xenopus_laevis_v10.1	66740160	66741479	8.81e-15	227	448	25.670	N/A
AZB50209.1	3	420	NC_054385	Xenopus laevis	Xenopus laevis strain J_2021 chromosome 8L, Xenopus_laevis_v10.1	66717950	66719269	3.86e-14	222	448	25.893	N/A
AZB50209.1	3	420	NC_054385	Xenopus laevis	Xenopus laevis strain J_2021 chromosome 8L, Xenopus_laevis_v10.1	92201369	92200044	4.75e-13	213	455	26.593	N/A
AZB50209.1	3	319	NC_054385	Xenopus laevis	Xenopus laevis strain J_2021 chromosome 8L, Xenopus_laevis_v10.1	66729618	66730613	2.51e-11	198	336	26.190	N/A
AZB50209.1	3	420	NW_022611662	Hylobates moloch	Hylobates moloch isolate HMO894 unplaced genomic scaffold, HMol_V2 SCAF_00020	30264457	30265776	8.89e-15	227	447	25.951	N/A
AZB50209.1	3	420	NW_022611662	Hylobates moloch	Hylobates moloch isolate HMO894 unplaced genomic scaffold, HMol_V2 SCAF_00020	30277276	30278595	1.99e-14	224	447	25.951	N/A
AZB50209.1	3	420	NW_022611662	Hylobates moloch	Hylobates moloch isolate HMO894 unplaced genomic scaffold, HMol_V2 SCAF_00020	30260552	30259233	2.61e-12	207	455	25.275	N/A
AZB50209.1	3	420	NC_059129	Lemur catta	Lemur catta isolate mLemCat1 chromosome 2, mLemCat1.pri	42135571	42136890	8.89e-15	227	447	25.951	N/A
AZB50209.1	3	420	NC_059129	Lemur catta	Lemur catta isolate mLemCat1 chromosome 2, mLemCat1.pri	42123664	42124983	9.04e-15	227	447	25.951	N/A
AZB50209.1	1	420	NC_059129	Lemur catta	Lemur catta isolate mLemCat1 chromosome 2, mLemCat1.pri	42121215	42119890	2.99e-13	214	455	26.154	N/A
AZB50209.1	3	420	NW_016820117	Rhinopithecus bieti	Rhinopithecus bieti isolate Rb0 unplaced genomic scaffold, ASM169854v1	184952	183633	8.95e-15	227	447	25.951	N/A
AZB50209.1	3	420	NW_016820117	Rhinopithecus bieti	Rhinopithecus bieti isolate Rb0 unplaced genomic scaffold, ASM169854v1	189210	190529	6.53e-12	203	453	25.828	N/A
AZB50209.1	3	420	NC_059447	Salmo salar	Salmo salar chromosome ssa06, Ssal_v3.1	41317504	41318823	8.97e-15	227	452	25.221	N/A
AZB50209.1	3	420	NC_059447	Salmo salar	Salmo salar chromosome ssa06, Ssal_v3.1	41336106	41337425	1.20e-14	226	451	25.721	N/A
AZB50209.1	3	420	NC_059447	Salmo salar	Salmo salar chromosome ssa06, Ssal_v3.1	41285768	41287087	1.45e-14	225	451	25.721	N/A
AZB50209.1	3	420	NC_059447	Salmo salar	Salmo salar chromosome ssa06, Ssal_v3.1	41295034	41296353	1.45e-14	225	451	25.721	N/A
AZB50209.1	3	420	NC_059447	Salmo salar	Salmo salar chromosome ssa06, Ssal_v3.1	41326833	41328152	1.58e-14	225	447	25.727	N/A
AZB50209.1	3	420	NC_059447	Salmo salar	Salmo salar chromosome ssa06, Ssal_v3.1	41345397	41346716	4.06e-13	213	452	25.000	N/A
AZB50209.1	180	420	NC_059447	Salmo salar	Salmo salar chromosome ssa06, Ssal_v3.1	41308763	41309545	1.11e-09	143	265	25.660	N/A
AZB50209.1	3	176	NC_059447	Salmo salar	Salmo salar chromosome ssa06, Ssal_v3.1	41308225	41308752	1.11e-09	83	180	25.000	N/A
AZB50209.1	3	420	NW_012003394	Cercocebus atys	Cercocebus atys isolate FAK unplaced genomic scaffold, Caty_1.0 Scaffold350	84972	83653	9.02e-15	227	447	25.951	N/A
AZB50209.1	3	420	NW_012003394	Cercocebus atys	Cercocebus atys isolate FAK unplaced genomic scaffold, Caty_1.0 Scaffold350	99080	100399	6.04e-12	203	453	25.828	N/A
AZB50209.1	3	420	NW_012106809	Mandrillus leucophaeus	Mandrillus leucophaeus isolate KB7577 unplaced genomic scaffold, Mleu.le_1.0 Scaffold630	502679	503998	9.03e-15	227	447	25.951	N/A
AZB50209.1	3	420	NW_012106809	Mandrillus leucophaeus	Mandrillus leucophaeus isolate KB7577 unplaced genomic scaffold, Mleu.le_1.0 Scaffold630	498475	497156	6.04e-12	203	453	25.828	N/A
AZB50209.1	3	420	NW_012011989	Macaca nemestrina	Macaca nemestrina isolate M95218 unplaced genomic scaffold, Mnem_1.0 Scaffold227	501418	500099	9.04e-15	227	447	25.951	N/A
AZB50209.1	3	420	NW_012011989	Macaca nemestrina	Macaca nemestrina isolate M95218 unplaced genomic scaffold, Mnem_1.0 Scaffold227	505243	506562	6.05e-12	203	453	25.828	N/A
AZB50209.1	3	420	NW_012115555	Colobus angolensis palliatus	Colobus angolensis palliatus isolate OR3802 unplaced genomic scaffold, Cang.pa_1.0 Scaffold236	612459	613778	9.04e-15	227	447	25.951	N/A
AZB50209.1	3	420	NW_012115555	Colobus angolensis palliatus	Colobus angolensis palliatus isolate OR3802 unplaced genomic scaffold, Cang.pa_1.0 Scaffold236	608628	607309	4.28e-12	205	453	25.828	N/A
AZB50209.1	3	490	NC_046640	Mastacembelus armatus	Mastacembelus armatus chromosome 8, fMasArm1.2	6813570	6812029	9.04e-15	227	525	25.714	N/A
AZB50209.1	3	490	NC_046640	Mastacembelus armatus	Mastacembelus armatus chromosome 8, fMasArm1.2	6789446	6787905	9.04e-15	227	525	25.714	N/A
AZB50209.1	3	490	NC_046640	Mastacembelus armatus	Mastacembelus armatus chromosome 8, fMasArm1.2	6715954	6717495	1.00e-14	226	525	25.714	N/A
AZB50209.1	3	490	NC_046640	Mastacembelus armatus	Mastacembelus armatus chromosome 8, fMasArm1.2	6825654	6824113	1.31e-14	226	525	25.714	N/A
AZB50209.1	3	420	NC_045716	Camelus ferus	Camelus ferus isolate YT-003-E chromosome 21, BCGSAC_Cfer_1.0	17783862	17782543	9.04e-15	227	456	25.439	N/A
AZB50209.1	3	420	NC_052258	Macaca fascicularis	Macaca fascicularis isolate CE1976F chromosome 4, MFA1912RKSv2	31983082	31984401	9.04e-15	227	447	25.951	N/A
AZB50209.1	3	420	NC_052258	Macaca fascicularis	Macaca fascicularis isolate CE1976F chromosome 4, MFA1912RKSv2	31995023	31996342	9.04e-15	227	447	25.951	N/A
AZB50209.1	3	420	NC_052258	Macaca fascicularis	Macaca fascicularis isolate CE1976F chromosome 4, MFA1912RKSv2	31979158	31977839	6.05e-12	203	453	25.828	N/A
AZB50209.1	3	420	NC_041757	Macaca mulatta	Macaca mulatta isolate AG07107 chromosome 4, Mmul_10	137685264	137683945	9.04e-15	227	447	25.951	N/A
AZB50209.1	3	420	NC_041757	Macaca mulatta	Macaca mulatta isolate AG07107 chromosome 4, Mmul_10	137673308	137671989	9.04e-15	227	447	25.951	N/A
AZB50209.1	3	420	NC_041757	Macaca mulatta	Macaca mulatta isolate AG07107 chromosome 4, Mmul_10	137689085	137690404	6.05e-12	203	453	25.828	N/A
AZB50209.1	3	420	NC_037671	Theropithecus gelada	Theropithecus gelada isolate Dixy chromosome 4, Tgel_1.0	34305550	34306869	9.04e-15	227	447	25.951	N/A
AZB50209.1	3	420	NC_037671	Theropithecus gelada	Theropithecus gelada isolate Dixy chromosome 4, Tgel_1.0	34292043	34290724	6.05e-12	203	453	25.828	N/A
AZB50209.1	3	420	NW_025334038	Phyllostomus hastatus	Phyllostomus hastatus isolate PE091 unplaced genomic scaffold, TTU_PhHast_1.1 phas_scaffold_60	17356807	17358126	9.12e-15	227	447	26.174	N/A
AZB50209.1	3	420	NW_025334038	Phyllostomus hastatus	Phyllostomus hastatus isolate PE091 unplaced genomic scaffold, TTU_PhHast_1.1 phas_scaffold_60	17354358	17353039	4.71e-12	204	457	25.383	N/A
AZB50209.1	3	420	NW_021699266	Monodon monoceros	Monodon monoceros isolate NGI ecotype Baffin Bay Population unplaced genomic scaffold, NGI_Narwhal_1 Contig3342_ctg1	91	1410	9.20e-15	224	447	25.951	N/A
AZB50209.1	3	420	NW_021699694	Monodon monoceros	Monodon monoceros isolate NGI ecotype Baffin Bay Population unplaced genomic scaffold, NGI_Narwhal_1 Contig3779_ctg1	1821	502	9.20e-15	224	447	25.951	N/A
AZB50209.1	3	490	NC_031969	Oreochromis niloticus	Oreochromis niloticus isolate F11D_XX linkage group LG4, O_niloticus_UMD_NMBU	33601042	33599501	9.20e-15	227	522	25.862	N/A
AZB50209.1	3	490	NC_031969	Oreochromis niloticus	Oreochromis niloticus isolate F11D_XX linkage group LG4, O_niloticus_UMD_NMBU	33498392	33499933	1.22e-14	226	522	25.862	N/A
AZB50209.1	3	356	NC_031969	Oreochromis niloticus	Oreochromis niloticus isolate F11D_XX linkage group LG4, O_niloticus_UMD_NMBU	33603052	33604155	2.02e-13	216	376	26.862	N/A
AZB50209.1	3	490	NC_034183	Oncorhynchus kisutch	Oncorhynchus kisutch isolate 150728-3 linkage group LG10, Okis_V2	53508671	53507130	9.20e-15	227	525	24.762	N/A
AZB50209.1	3	420	NC_034183	Oncorhynchus kisutch	Oncorhynchus kisutch isolate 150728-3 linkage group LG10, Okis_V2	53515690	53514371	1.02e-14	226	451	25.721	N/A
AZB50209.1	3	420	NC_034183	Oncorhynchus kisutch	Oncorhynchus kisutch isolate 150728-3 linkage group LG10, Okis_V2	53478401	53477082	1.02e-14	226	451	25.721	N/A
AZB50209.1	3	420	NC_034183	Oncorhynchus kisutch	Oncorhynchus kisutch isolate 150728-3 linkage group LG10, Okis_V2	53471602	53470283	1.02e-14	226	451	25.721	N/A
AZB50209.1	3	420	NC_034183	Oncorhynchus kisutch	Oncorhynchus kisutch isolate 150728-3 linkage group LG10, Okis_V2	53455582	53454263	1.02e-14	226	451	25.721	N/A
AZB50209.1	3	420	NC_034183	Oncorhynchus kisutch	Oncorhynchus kisutch isolate 150728-3 linkage group LG10, Okis_V2	53485407	53484088	1.39e-14	225	451	25.499	N/A
AZB50209.1	3	420	NC_034183	Oncorhynchus kisutch	Oncorhynchus kisutch isolate 150728-3 linkage group LG10, Okis_V2	53499431	53498112	1.48e-14	225	451	25.721	N/A
AZB50209.1	3	420	NC_034183	Oncorhynchus kisutch	Oncorhynchus kisutch isolate 150728-3 linkage group LG10, Okis_V2	53464816	53463497	1.48e-14	225	451	25.721	N/A
AZB50209.1	3	420	NC_034183	Oncorhynchus kisutch	Oncorhynchus kisutch isolate 150728-3 linkage group LG10, Okis_V2	53492417	53491098	1.58e-14	225	451	25.721	N/A
AZB50209.1	3	489	NW_021167034	Cottoperca gobio	Cottoperca gobio unplaced genomic scaffold, fCotGob3.1 fCotGob3_485arrow_ctg1	19472	21010	9.43e-15	227	521	26.296	N/A
AZB50209.1	3	420	NT_167245	Homo sapiens	Homo sapiens chromosome 6 genomic scaffold, GRCh38.p14 alternate locus group ALT_REF_LOCI_3 HSCHR6_MHC_DBB_CTG1	3075748	3077067	9.45e-15	227	447	25.951	N/A
AZB50209.1	3	420	NT_167245	Homo sapiens	Homo sapiens chromosome 6 genomic scaffold, GRCh38.p14 alternate locus group ALT_REF_LOCI_3 HSCHR6_MHC_DBB_CTG1	3063554	3064873	1.02e-14	226	447	25.951	N/A
AZB50209.1	3	420	NT_167245	Homo sapiens	Homo sapiens chromosome 6 genomic scaffold, GRCh38.p14 alternate locus group ALT_REF_LOCI_3 HSCHR6_MHC_DBB_CTG1	3059727	3058408	3.85e-12	205	453	26.049	N/A
AZB50209.1	3	420	NT_167248	Homo sapiens	Homo sapiens chromosome 6 genomic scaffold, GRCh38.p14 alternate locus group ALT_REF_LOCI_6 HSCHR6_MHC_QBL_CTG1	3083801	3085120	9.45e-15	227	447	25.951	N/A
AZB50209.1	3	420	NT_167248	Homo sapiens	Homo sapiens chromosome 6 genomic scaffold, GRCh38.p14 alternate locus group ALT_REF_LOCI_6 HSCHR6_MHC_QBL_CTG1	3071603	3072922	1.42e-14	225	447	25.951	N/A
AZB50209.1	3	420	NT_167248	Homo sapiens	Homo sapiens chromosome 6 genomic scaffold, GRCh38.p14 alternate locus group ALT_REF_LOCI_6 HSCHR6_MHC_QBL_CTG1	3067777	3066458	3.56e-12	205	453	26.049	N/A
AZB50209.1	3	420	NT_167244	Homo sapiens	Homo sapiens chromosome 6 genomic scaffold, GRCh38.p14 alternate locus group ALT_REF_LOCI_1 HSCHR6_MHC_APD_CTG1	3160594	3161913	9.45e-15	227	447	25.951	N/A
AZB50209.1	3	420	NT_167244	Homo sapiens	Homo sapiens chromosome 6 genomic scaffold, GRCh38.p14 alternate locus group ALT_REF_LOCI_1 HSCHR6_MHC_APD_CTG1	3148397	3149716	1.02e-14	226	447	25.951	N/A
AZB50209.1	3	420	NT_167244	Homo sapiens	Homo sapiens chromosome 6 genomic scaffold, GRCh38.p14 alternate locus group ALT_REF_LOCI_1 HSCHR6_MHC_APD_CTG1	3144570	3143251	3.63e-12	205	453	26.049	N/A
AZB50209.1	3	420	NT_113891	Homo sapiens	Homo sapiens chromosome 6 genomic scaffold, GRCh38.p14 alternate locus group ALT_REF_LOCI_2 HSCHR6_MHC_COX_CTG1	3305222	3306541	9.45e-15	227	447	25.951	N/A
AZB50209.1	3	420	NT_113891	Homo sapiens	Homo sapiens chromosome 6 genomic scaffold, GRCh38.p14 alternate locus group ALT_REF_LOCI_2 HSCHR6_MHC_COX_CTG1	3293026	3294345	1.18e-14	226	447	25.951	N/A
AZB50209.1	3	420	NT_113891	Homo sapiens	Homo sapiens chromosome 6 genomic scaffold, GRCh38.p14 alternate locus group ALT_REF_LOCI_2 HSCHR6_MHC_COX_CTG1	3289200	3287881	3.56e-12	205	453	26.049	N/A
AZB50209.1	3	420	NC_000006	Homo sapiens	Homo sapiens chromosome 6, GRCh38.p14 Primary Assembly	31827969	31829288	9.45e-15	227	447	25.951	N/A
AZB50209.1	3	420	NC_000006	Homo sapiens	Homo sapiens chromosome 6, GRCh38.p14 Primary Assembly	31815775	31817094	1.02e-14	226	447	25.951	N/A
AZB50209.1	3	420	NC_000006	Homo sapiens	Homo sapiens chromosome 6, GRCh38.p14 Primary Assembly	31811948	31810629	3.85e-12	205	453	26.049	N/A
AZB50209.1	3	420	NC_048386	Callithrix jacchus	Callithrix jacchus strain cj1700 chromosome 4, Callithrix_jacchus_cj1700_1.1	36044672	36045991	9.45e-15	227	447	25.951	N/A
AZB50209.1	3	420	NC_048386	Callithrix jacchus	Callithrix jacchus strain cj1700 chromosome 4, Callithrix_jacchus_cj1700_1.1	36056395	36057714	9.45e-15	227	447	25.951	N/A
AZB50209.1	3	420	NC_048386	Callithrix jacchus	Callithrix jacchus strain cj1700 chromosome 4, Callithrix_jacchus_cj1700_1.1	36040467	36039148	2.51e-11	198	457	25.602	N/A
AZB50209.1	3	420	NW_025413601	Neomonachus schauinslandi	Neomonachus schauinslandi unplaced genomic scaffold, ASM220157v2 HiC_scaffold_4913	1907	588	9.51e-15	224	447	25.951	N/A
AZB50209.1	3	420	NW_025413602	Neomonachus schauinslandi	Neomonachus schauinslandi unplaced genomic scaffold, ASM220157v2 HiC_scaffold_4914	1907	588	9.51e-15	224	447	25.951	N/A
AZB50209.1	3	420	NC_045601	Zalophus californianus	Zalophus californianus isolate mZalCal1 chromosome 7, mZalCal1.pri.v2	118325059	118323740	9.53e-15	227	447	25.951	N/A
AZB50209.1	3	356	NC_045601	Zalophus californianus	Zalophus californianus isolate mZalCal1 chromosome 7, mZalCal1.pri.v2	118335316	118334213	2.15e-14	224	375	26.933	N/A
AZB50209.1	1	420	NC_045601	Zalophus californianus	Zalophus californianus isolate mZalCal1 chromosome 7, mZalCal1.pri.v2	118337301	118338626	1.13e-13	218	453	25.828	N/A
AZB50209.1	121	420	NC_045601	Zalophus californianus	Zalophus californianus isolate mZalCal1 chromosome 7, mZalCal1.pri.v2	124739223	124738273	2.17e-06	157	321	24.299	N/A
AZB50209.1	3	490	NC_044353	Archocentrus centrarchus	Archocentrus centrarchus isolate MPI-CPG fArcCen1 chromosome 8, fArcCen1	2766491	2764950	9.70e-15	227	527	25.427	N/A
AZB50209.1	3	490	NC_044353	Archocentrus centrarchus	Archocentrus centrarchus isolate MPI-CPG fArcCen1 chromosome 8, fArcCen1	2585493	2587034	2.13e-14	224	529	25.898	N/A
AZB50209.1	3	420	NC_044353	Archocentrus centrarchus	Archocentrus centrarchus isolate MPI-CPG fArcCen1 chromosome 8, fArcCen1	2581950	2580631	2.19e-14	224	452	26.327	N/A
AZB50209.1	3	490	NC_044353	Archocentrus centrarchus	Archocentrus centrarchus isolate MPI-CPG fArcCen1 chromosome 8, fArcCen1	2758350	2756809	5.28e-14	221	527	25.427	N/A
AZB50209.1	3	420	NW_017870895	Castor canadensis	Castor canadensis isolate Ward unplaced genomic scaffold, C.can genome v1.0 scaffold_1568	58486	59805	9.83e-15	227	447	25.951	N/A
AZB50209.1	3	328	NW_017870895	Castor canadensis	Castor canadensis isolate Ward unplaced genomic scaffold, C.can genome v1.0 scaffold_1568	76362	77384	9.30e-12	202	344	26.744	N/A
AZB50209.1	3	359	NW_017870895	Castor canadensis	Castor canadensis isolate Ward unplaced genomic scaffold, C.can genome v1.0 scaffold_1568	55552	54440	1.80e-11	200	380	26.579	N/A
AZB50209.1	3	420	NW_004451238	Odobenus rosmarus divergens	Odobenus rosmarus divergens isolate Ivan unplaced genomic scaffold, Oros_1.0 Scaffold975	293644	294963	9.94e-15	226	447	25.951	N/A
AZB50209.1	1	420	NW_004451238	Odobenus rosmarus divergens	Odobenus rosmarus divergens isolate Ivan unplaced genomic scaffold, Oros_1.0 Scaffold975	291751	290426	2.20e-13	215	453	25.828	N/A
AZB50209.1	3	490	NC_054411	Toxotes jaculatrix	Toxotes jaculatrix isolate fToxJac2 chromosome 18, fToxJac2.pri	1020599	1022140	9.96e-15	226	521	25.528	N/A
AZB50209.1	3	490	NC_054411	Toxotes jaculatrix	Toxotes jaculatrix isolate fToxJac2 chromosome 18, fToxJac2.pri	1072611	1071070	1.08e-14	226	521	25.528	N/A
AZB50209.1	3	420	NC_044608	Gorilla gorilla gorilla	Gorilla gorilla gorilla isolate Kamilah (stud number 0661) breed western lowland gorilla chromosome 6, Kamilah_GGO_v0	31762552	31763871	1.01e-14	226	447	25.951	N/A
AZB50209.1	3	420	NC_044608	Gorilla gorilla gorilla	Gorilla gorilla gorilla isolate Kamilah (stud number 0661) breed western lowland gorilla chromosome 6, Kamilah_GGO_v0	31774748	31776067	1.01e-14	226	447	25.951	N/A
AZB50209.1	3	420	NC_044608	Gorilla gorilla gorilla	Gorilla gorilla gorilla isolate Kamilah (stud number 0661) breed western lowland gorilla chromosome 6, Kamilah_GGO_v0	31758712	31757393	4.96e-12	204	453	25.828	N/A
AZB50209.1	3	432	NC_053490	Rana temporaria	Rana temporaria chromosome 2, aRanTem1.1	8649296	8647965	1.02e-14	226	460	25.652	N/A
AZB50209.1	3	374	NC_053490	Rana temporaria	Rana temporaria chromosome 2, aRanTem1.1	8419620	8420777	2.39e-14	223	397	26.196	N/A
AZB50209.1	3	372	NC_053490	Rana temporaria	Rana temporaria chromosome 2, aRanTem1.1	8416541	8415390	3.18e-14	222	395	26.329	N/A
AZB50209.1	3	374	NC_053490	Rana temporaria	Rana temporaria chromosome 2, aRanTem1.1	8508282	8509439	3.60e-14	222	397	26.448	N/A
AZB50209.1	3	372	NC_053490	Rana temporaria	Rana temporaria chromosome 2, aRanTem1.1	8503710	8502559	1.32e-13	217	395	26.329	N/A
AZB50209.1	3	359	NC_053490	Rana temporaria	Rana temporaria chromosome 2, aRanTem1.1	8734114	8735226	2.58e-13	215	382	26.440	N/A
AZB50209.1	3	420	NW_024466403	Ochotona curzoniae	Ochotona curzoniae isolate NIBS_2020 unplaced genomic scaffold, NIBS_Ocur_1.0 contig_4862	18970	20289	1.06e-14	226	447	25.951	N/A
AZB50209.1	3	420	NC_062283	Lutra lutra	Lutra lutra chromosome 6, mLutLut1.2	29958397	29959716	1.06e-14	226	447	25.951	N/A
AZB50209.1	3	420	NC_062283	Lutra lutra	Lutra lutra chromosome 6, mLutLut1.2	29969063	29970382	1.18e-14	226	447	25.951	N/A
AZB50209.1	1	420	NC_062283	Lutra lutra	Lutra lutra chromosome 6, mLutLut1.2	29956281	29954956	3.29e-13	214	453	25.828	N/A
AZB50209.1	3	420	NC_062283	Lutra lutra	Lutra lutra chromosome 6, mLutLut1.2	109292897	109294216	1.21e-09	184	450	24.667	N/A
AZB50209.1	3	420	NW_024349566	Pteropus giganteus	Pteropus giganteus unplaced genomic scaffold, Ma_sr-lr_union100	491221	489902	1.07e-14	226	447	25.951	N/A
AZB50209.1	3	420	NW_024349566	Pteropus giganteus	Pteropus giganteus unplaced genomic scaffold, Ma_sr-lr_union100	480938	479619	1.07e-14	226	447	25.951	N/A
AZB50209.1	1	420	NW_024349566	Pteropus giganteus	Pteropus giganteus unplaced genomic scaffold, Ma_sr-lr_union100	493161	494486	3.41e-13	214	453	25.828	N/A
AZB50209.1	3	420	NC_044552	Rhinopithecus roxellana	Rhinopithecus roxellana isolate Shanxi Qingling chromosome 4, ASM756505v1	25383469	25384788	1.07e-14	226	447	25.951	N/A
AZB50209.1	3	420	NC_044552	Rhinopithecus roxellana	Rhinopithecus roxellana isolate Shanxi Qingling chromosome 4, ASM756505v1	25396308	25397627	1.38e-14	225	447	25.951	N/A
AZB50209.1	3	420	NC_044552	Rhinopithecus roxellana	Rhinopithecus roxellana isolate Shanxi Qingling chromosome 4, ASM756505v1	25379258	25377939	6.54e-12	203	453	25.828	N/A
AZB50209.1	189	420	NC_044552	Rhinopithecus roxellana	Rhinopithecus roxellana isolate Shanxi Qingling chromosome 4, ASM756505v1	25423181	25423936	4.29e-10	138	256	26.562	N/A
AZB50209.1	3	182	NC_044552	Rhinopithecus roxellana	Rhinopithecus roxellana isolate Shanxi Qingling chromosome 4, ASM756505v1	25422616	25423161	4.29e-10	91	185	25.946	N/A
AZB50209.1	189	337	NC_044552	Rhinopithecus roxellana	Rhinopithecus roxellana isolate Shanxi Qingling chromosome 4, ASM756505v1	25410023	25410505	5.51e-07	135	162	30.247	N/A
AZB50209.1	125	182	NC_044552	Rhinopithecus roxellana	Rhinopithecus roxellana isolate Shanxi Qingling chromosome 4, ASM756505v1	25409827	25410003	5.51e-07	67	59	33.898	N/A
AZB50209.1	3	420	NW_004444263	Trichechus manatus latirostris	Trichechus manatus latirostris isolate Lorelei unplaced genomic scaffold, TriManLat1.0 scaffold00327	319497	320816	1.08e-14	226	447	25.951	N/A
AZB50209.1	1	420	NW_004444263	Trichechus manatus latirostris	Trichechus manatus latirostris isolate Lorelei unplaced genomic scaffold, TriManLat1.0 scaffold00327	318096	316771	1.31e-13	217	451	25.721	N/A
AZB50209.1	3	490	NC_056599	Cyprinus carpio	Cyprinus carpio isolate SPL01 chromosome B3, ASM1834038v1	25955702	25957243	1.09e-14	226	526	24.905	N/A
AZB50209.1	3	490	NC_056599	Cyprinus carpio	Cyprinus carpio isolate SPL01 chromosome B3, ASM1834038v1	25950645	25952186	1.10e-13	218	526	24.525	N/A
AZB50209.1	3	490	NC_056599	Cyprinus carpio	Cyprinus carpio isolate SPL01 chromosome B3, ASM1834038v1	25946257	25944710	2.92e-12	206	530	23.962	N/A
AZB50209.1	3	420	NW_006399934	Elephantulus edwardii	Elephantulus edwardii isolate Elephantulus edwardi_28Jun2011 unplaced genomic scaffold, EleEdw1.0 scaffold00184	1954580	1953261	1.10e-14	226	447	25.951	N/A
AZB50209.1	3	420	NW_006399934	Elephantulus edwardii	Elephantulus edwardii isolate Elephantulus edwardi_28Jun2011 unplaced genomic scaffold, EleEdw1.0 scaffold00184	1923708	1922389	1.35e-14	225	447	25.951	N/A
AZB50209.1	1	420	NW_006399934	Elephantulus edwardii	Elephantulus edwardii isolate Elephantulus edwardi_28Jun2011 unplaced genomic scaffold, EleEdw1.0 scaffold00184	1955939	1957264	1.73e-13	216	451	25.942	N/A
AZB50209.1	3	420	NC_048222	Ailuropoda melanoleuca	Ailuropoda melanoleuca isolate Jingjing chromosome 5, ASM200744v2	26942702	26944021	1.10e-14	226	447	25.951	N/A
AZB50209.1	1	420	NC_048222	Ailuropoda melanoleuca	Ailuropoda melanoleuca isolate Jingjing chromosome 5, ASM200744v2	26941077	26939752	1.71e-13	216	453	25.828	N/A
AZB50209.1	3	363	NC_040888	Betta splendens	Betta splendens chromosome 8, fBetSpl5.3	14046479	14045355	1.11e-14	226	381	27.559	N/A
AZB50209.1	3	363	NC_040888	Betta splendens	Betta splendens chromosome 8, fBetSpl5.3	14041138	14040014	1.11e-14	226	381	27.559	N/A
AZB50209.1	3	363	NC_040888	Betta splendens	Betta splendens chromosome 8, fBetSpl5.3	14035796	14034672	1.11e-14	226	381	27.559	N/A
AZB50209.1	3	420	NW_024404946	Ictidomys tridecemlineatus	Ictidomys tridecemlineatus isolate GS200 unplaced genomic scaffold, HiC_Itri_2 Itri8	35826419	35827738	1.11e-14	226	447	25.951	N/A
AZB50209.1	3	420	NW_024404946	Ictidomys tridecemlineatus	Ictidomys tridecemlineatus isolate GS200 unplaced genomic scaffold, HiC_Itri_2 Itri8	35840120	35841439	1.11e-14	226	447	25.951	N/A
AZB50209.1	3	420	NW_024404946	Ictidomys tridecemlineatus	Ictidomys tridecemlineatus isolate GS200 unplaced genomic scaffold, HiC_Itri_2 Itri8	35818447	35817128	2.31e-12	207	449	25.390	N/A
AZB50209.1	3	420	NW_024081455	Hyaena hyaena	Hyaena hyaena isolate Hyena2069 unplaced genomic scaffold, ASM300989v1 scaffold_830	425044	423725	1.13e-14	226	447	25.951	N/A
AZB50209.1	3	420	NW_024081455	Hyaena hyaena	Hyaena hyaena isolate Hyena2069 unplaced genomic scaffold, ASM300989v1 scaffold_830	414363	413044	1.13e-14	226	447	25.951	N/A
AZB50209.1	1	420	NW_024081455	Hyaena hyaena	Hyaena hyaena isolate Hyena2069 unplaced genomic scaffold, ASM300989v1 scaffold_830	427190	428515	4.31e-13	213	453	25.607	N/A
AZB50209.1	3	420	NW_025724086	Marmota monax	Marmota monax isolate L192 unplaced genomic scaffold, Marmota_monax_Labrador192_V1.0 WCK01_AAK20210901_F8-fsc00404	305850	307169	1.15e-14	226	447	25.951	N/A
AZB50209.1	3	420	NW_025724086	Marmota monax	Marmota monax isolate L192 unplaced genomic scaffold, Marmota_monax_Labrador192_V1.0 WCK01_AAK20210901_F8-fsc00404	319897	321216	1.15e-14	226	447	25.951	N/A
AZB50209.1	3	420	NW_025724086	Marmota monax	Marmota monax isolate L192 unplaced genomic scaffold, Marmota_monax_Labrador192_V1.0 WCK01_AAK20210901_F8-fsc00404	300756	299437	3.15e-12	206	449	25.390	N/A
AZB50209.1	3	420	NC_056455	Oncorhynchus tshawytscha	Oncorhynchus tshawytscha isolate Ot180627B linkage group LG27, Otsh_v2.0	8117343	8116024	1.16e-14	226	451	25.721	N/A
AZB50209.1	3	420	NC_056455	Oncorhynchus tshawytscha	Oncorhynchus tshawytscha isolate Ot180627B linkage group LG27, Otsh_v2.0	8110266	8108947	1.38e-14	225	451	25.721	N/A
AZB50209.1	3	357	NC_056455	Oncorhynchus tshawytscha	Oncorhynchus tshawytscha isolate Ot180627B linkage group LG27, Otsh_v2.0	8131552	8130440	3.73e-14	222	379	25.858	N/A
AZB50209.1	3	357	NC_056455	Oncorhynchus tshawytscha	Oncorhynchus tshawytscha isolate Ot180627B linkage group LG27, Otsh_v2.0	8124460	8123348	3.73e-14	222	379	25.858	N/A
AZB50209.1	3	420	NC_044531	Camelus dromedarius	Camelus dromedarius isolate Drom800 breed African chromosome 21, CamDro3	18585515	18584196	1.16e-14	226	456	25.439	N/A
AZB50209.1	3	420	NW_006430045	Pteropus alecto	Pteropus alecto unplaced genomic scaffold, ASM32557v1 scaffold400	451567	450248	1.18e-14	226	447	25.951	N/A
AZB50209.1	3	420	NW_006430045	Pteropus alecto	Pteropus alecto unplaced genomic scaffold, ASM32557v1 scaffold400	434069	432750	1.21e-14	226	447	25.951	N/A
AZB50209.1	1	420	NW_006430045	Pteropus alecto	Pteropus alecto unplaced genomic scaffold, ASM32557v1 scaffold400	453605	454930	3.29e-13	214	453	25.828	N/A
AZB50209.1	3	490	NC_058508	Scatophagus argus	Scatophagus argus isolate fScaArg1 chromosome 16, fScaArg1.pri	21896212	21894671	1.19e-14	226	530	25.094	N/A
AZB50209.1	3	490	NC_058508	Scatophagus argus	Scatophagus argus isolate fScaArg1 chromosome 16, fScaArg1.pri	21925687	21927228	1.19e-14	226	530	25.094	N/A
AZB50209.1	3	420	NC_058091	Neogale vison	Neovison vison isolate M4711 chromosome 1, ASM_NN_V1	121655659	121654340	1.20e-14	226	447	25.951	N/A
AZB50209.1	1	420	NC_058091	Neogale vison	Neovison vison isolate M4711 chromosome 1, ASM_NN_V1	121665379	121666704	1.05e-13	218	453	26.049	N/A
AZB50209.1	3	420	NC_062219	Neosciurus carolinensis	Neosciurus carolinensis chromosome 7, mSciCar1.2	122705760	122704441	1.21e-14	226	447	25.951	N/A
AZB50209.1	3	420	NC_062219	Neosciurus carolinensis	Neosciurus carolinensis chromosome 7, mSciCar1.2	122717717	122716398	1.71e-14	225	447	25.951	N/A
AZB50209.1	3	475	NC_062219	Neosciurus carolinensis	Neosciurus carolinensis chromosome 7, mSciCar1.2	35923869	35922373	2.92e-12	206	506	25.099	N/A
AZB50209.1	3	420	NC_062219	Neosciurus carolinensis	Neosciurus carolinensis chromosome 7, mSciCar1.2	122722826	122724145	3.16e-12	206	449	25.612	N/A
AZB50209.1	3	420	NW_022438711	Sapajus apella	Sapajus apella isolate SASKATOON/1434 unplaced genomic scaffold, GSC_monkey_1.0 scaffold1785	1751	432	1.21e-14	225	447	25.951	N/A
AZB50209.1	3	420	NW_022438712	Sapajus apella	Sapajus apella isolate SASKATOON/1434 unplaced genomic scaffold, GSC_monkey_1.0 scaffold1786	1751	432	1.21e-14	225	447	25.951	N/A
AZB50209.1	3	420	NW_016107339	Cebus imitator	Cebus imitator isolate Cc_AM_T3 unplaced genomic scaffold, Cebus_imitator-1.0 Scaffold24	14610835	14609516	1.25e-14	226	447	25.951	N/A
AZB50209.1	3	420	NW_016107339	Cebus imitator	Cebus imitator isolate Cc_AM_T3 unplaced genomic scaffold, Cebus_imitator-1.0 Scaffold24	14598017	14596698	1.25e-14	226	447	25.951	N/A
AZB50209.1	3	420	NW_016107339	Cebus imitator	Cebus imitator isolate Cc_AM_T3 unplaced genomic scaffold, Cebus_imitator-1.0 Scaffold24	14615189	14616508	2.50e-12	207	453	25.828	N/A
AZB50209.1	3	420	NW_024425564	Ursus maritimus	Ursus maritimus isolate PB19 unplaced genomic scaffold, ASM1731132v1 scaffold_30	6661743	6660424	1.25e-14	226	447	25.951	N/A
AZB50209.1	3	356	NW_024425564	Ursus maritimus	Ursus maritimus isolate PB19 unplaced genomic scaffold, ASM1731132v1 scaffold_30	6651691	6650588	2.79e-14	223	375	26.933	N/A
AZB50209.1	1	420	NW_024425564	Ursus maritimus	Ursus maritimus isolate PB19 unplaced genomic scaffold, ASM1731132v1 scaffold_30	6673505	6674830	1.90e-13	216	453	25.828	N/A
AZB50209.1	3	359	NW_004567156	Condylura cristata	Condylura cristata isolate star-nosed mole 26May11 unplaced genomic scaffold, ConCri1.0 scaffold00055	1159229	1160341	1.28e-14	226	378	27.513	N/A
AZB50209.1	1	420	NW_004567156	Condylura cristata	Condylura cristata isolate star-nosed mole 26May11 unplaced genomic scaffold, ConCri1.0 scaffold00055	1141933	1140608	1.21e-13	218	453	26.049	N/A
AZB50209.1	3	420	NC_042560	Oncorhynchus nerka	Oncorhynchus nerka isolate On170113-E2 linkage group LG26, Oner_1.0	10802513	10801194	1.29e-14	226	451	25.721	N/A
AZB50209.1	3	420	NW_025999982	Marmota marmota marmota	Marmota marmota marmota unplaced genomic scaffold, marMar	404685	406004	1.29e-14	226	447	25.951	N/A
AZB50209.1	3	420	NW_025999982	Marmota marmota marmota	Marmota marmota marmota unplaced genomic scaffold, marMar	399598	398279	2.80e-12	206	449	25.390	N/A
AZB50209.1	3	420	NW_022319603	Piliocolobus tephrosceles	Piliocolobus tephrosceles isolate RC106 unplaced genomic scaffold, ASM277652v3 unscaffolded_35764	66	1385	1.29e-14	225	447	25.951	N/A
AZB50209.1	3	420	NW_022319604	Piliocolobus tephrosceles	Piliocolobus tephrosceles isolate RC106 unplaced genomic scaffold, ASM277652v3 unscaffolded_35765	12175	10856	1.29e-14	225	447	25.951	N/A
AZB50209.1	3	420	NC_045438	Piliocolobus tephrosceles	Piliocolobus tephrosceles isolate RC106 chromosome 5, ASM277652v3	136569168	136570487	1.33e-14	225	447	25.951	N/A
AZB50209.1	3	420	NC_045438	Piliocolobus tephrosceles	Piliocolobus tephrosceles isolate RC106 chromosome 5, ASM277652v3	136565012	136563693	6.21e-12	203	453	25.828	N/A
AZB50209.1	3	490	NC_051061	Acanthopagrus latus	Acanthopagrus latus isolate v.2019 chromosome 23, fAcaLat1.1	24120106	24118565	1.34e-14	225	521	25.336	N/A
AZB50209.1	3	490	NC_051061	Acanthopagrus latus	Acanthopagrus latus isolate v.2019 chromosome 23, fAcaLat1.1	24151884	24153425	1.34e-14	225	521	25.336	N/A
AZB50209.1	3	420	NW_025577149	Ursus americanus	Ursus americanus isolate UA15103 ecotype Eastern unplaced genomic scaffold, gsc_jax_bbear_1.0 contig_3241_segment0	2646452	2645133	1.39e-14	225	447	25.951	N/A
AZB50209.1	3	420	NW_025577149	Ursus americanus	Ursus americanus isolate UA15103 ecotype Eastern unplaced genomic scaffold, gsc_jax_bbear_1.0 contig_3241_segment0	2656324	2655005	1.50e-14	225	447	25.951	N/A
AZB50209.1	1	420	NW_025577149	Ursus americanus	Ursus americanus isolate UA15103 ecotype Eastern unplaced genomic scaffold, gsc_jax_bbear_1.0 contig_3241_segment0	2658325	2659650	1.90e-13	216	453	25.828	N/A
AZB50209.1	3	420	NW_025929728	Ursus arctos	Ursus arctos isolate Adak ecotype North America unplaced genomic scaffold, UrsArc1.0 HiC_scaffold_34	8148414	8147095	1.39e-14	225	447	25.951	N/A
AZB50209.1	3	420	NW_025929728	Ursus arctos	Ursus arctos isolate Adak ecotype North America unplaced genomic scaffold, UrsArc1.0 HiC_scaffold_34	8138567	8137248	2.17e-14	224	447	25.951	N/A
AZB50209.1	1	420	NW_025929728	Ursus arctos	Ursus arctos isolate Adak ecotype North America unplaced genomic scaffold, UrsArc1.0 HiC_scaffold_34	8150365	8151690	1.90e-13	216	453	25.828	N/A
AZB50209.1	1	420	NW_003339215	Anolis carolinensis	Anolis carolinensis unplaced genomic scaffold, AnoCar2.0 chrUn0476	269415	270746	1.40e-14	225	452	25.885	N/A
AZB50209.1	3	420	NW_003339215	Anolis carolinensis	Anolis carolinensis unplaced genomic scaffold, AnoCar2.0 chrUn0476	273299	274630	1.85e-12	208	453	26.049	N/A
AZB50209.1	3	420	NC_061789	Mugil cephalus	Mugil cephalus isolate CIBA_MC_2020 chromosome 20, CIBA_Mcephalus_1.1	11346109	11347428	1.41e-14	225	450	26.667	N/A
AZB50209.1	3	420	NC_061789	Mugil cephalus	Mugil cephalus isolate CIBA_MC_2020 chromosome 20, CIBA_Mcephalus_1.1	11343925	11342606	2.89e-14	223	450	26.444	N/A
AZB50209.1	3	490	NC_061789	Mugil cephalus	Mugil cephalus isolate CIBA_MC_2020 chromosome 20, CIBA_Mcephalus_1.1	11258851	11260392	3.38e-14	222	525	25.524	N/A
AZB50209.1	130	420	NC_061789	Mugil cephalus	Mugil cephalus isolate CIBA_MC_2020 chromosome 20, CIBA_Mcephalus_1.1	11339251	11338316	1.68e-11	200	316	27.848	N/A
AZB50209.1	3	420	NC_056028	Peromyscus maniculatus bairdii	Peromyscus maniculatus bairdii isolate BW chromosome 21, HU_Pman_2.1.3	2689921	2691240	1.43e-14	225	447	26.174	N/A
AZB50209.1	3	420	NC_056028	Peromyscus maniculatus bairdii	Peromyscus maniculatus bairdii isolate BW chromosome 21, HU_Pman_2.1.3	2705217	2706536	1.68e-14	225	447	26.174	N/A
AZB50209.1	1	420	NC_056028	Peromyscus maniculatus bairdii	Peromyscus maniculatus bairdii isolate BW chromosome 21, HU_Pman_2.1.3	2685561	2684236	4.54e-13	213	451	25.721	N/A
AZB50209.1	3	420	NC_046286	Rhinolophus ferrumequinum	Rhinolophus ferrumequinum isolate MPI-CBG mRhiFer1 chromosome 3, mRhiFer1_v1.p	2272896	2274215	1.43e-14	225	447	25.951	N/A
AZB50209.1	3	420	NC_046286	Rhinolophus ferrumequinum	Rhinolophus ferrumequinum isolate MPI-CBG mRhiFer1 chromosome 3, mRhiFer1_v1.p	2290074	2288755	2.02e-14	224	447	25.951	N/A
AZB50209.1	3	420	NC_046286	Rhinolophus ferrumequinum	Rhinolophus ferrumequinum isolate MPI-CBG mRhiFer1 chromosome 3, mRhiFer1_v1.p	2304443	2305762	3.24e-14	222	447	25.951	N/A
AZB50209.1	3	420	NC_046286	Rhinolophus ferrumequinum	Rhinolophus ferrumequinum isolate MPI-CBG mRhiFer1 chromosome 3, mRhiFer1_v1.p	2270802	2269483	1.43e-12	209	451	25.721	N/A
AZB50209.1	3	420	NC_059109	Jaculus jaculus	Jaculus jaculus isolate mJacJac1 chromosome 8, mJacJac1.mat.Y.cur	79008	77689	1.43e-14	225	447	25.951	N/A
AZB50209.1	3	420	NC_059109	Jaculus jaculus	Jaculus jaculus isolate mJacJac1 chromosome 8, mJacJac1.mat.Y.cur	62759	61440	1.43e-14	225	447	25.951	N/A
AZB50209.1	1	420	NC_059109	Jaculus jaculus	Jaculus jaculus isolate mJacJac1 chromosome 8, mJacJac1.mat.Y.cur	87411	88736	6.44e-13	212	451	25.499	N/A
AZB50209.1	3	475	NC_050193	Sander lucioperca	Sander lucioperca isolate FBNREF2018 chromosome 21, SLUC_FBN_1.2	20010496	20009000	1.44e-14	225	511	26.614	N/A
AZB50209.1	3	420	NW_025592679	Mirounga angustirostris	Mirounga angustirostris isolate JK_09032017 unplaced genomic scaffold, ASM2128878v2 HiC_scaffold_14174	1880	561	1.44e-14	223	447	25.951	N/A
AZB50209.1	3	356	NC_047677	Arvicanthis niloticus	Arvicanthis niloticus isolate mArvNil1 chromosome 20, mArvNil1.pat.X	49331698	49330595	1.45e-14	225	375	27.200	N/A
AZB50209.1	3	356	NC_047677	Arvicanthis niloticus	Arvicanthis niloticus isolate mArvNil1 chromosome 20, mArvNil1.pat.X	49530245	49529142	1.50e-14	225	375	27.200	N/A
AZB50209.1	3	356	NC_047677	Arvicanthis niloticus	Arvicanthis niloticus isolate mArvNil1 chromosome 20, mArvNil1.pat.X	49318597	49317494	1.60e-14	225	375	27.200	N/A
AZB50209.1	1	420	NC_047677	Arvicanthis niloticus	Arvicanthis niloticus isolate mArvNil1 chromosome 20, mArvNil1.pat.X	49535435	49536760	1.64e-13	216	451	25.721	N/A
AZB50209.1	3	420	NC_042957	Salmo trutta	Salmo trutta chromosome 1, fSalTru1.1	47761008	47759689	1.45e-14	225	451	25.721	N/A
AZB50209.1	3	420	NC_042957	Salmo trutta	Salmo trutta chromosome 1, fSalTru1.1	47750976	47749657	1.45e-14	225	451	25.721	N/A
AZB50209.1	3	420	NC_042957	Salmo trutta	Salmo trutta chromosome 1, fSalTru1.1	47740738	47739419	1.45e-14	225	451	25.721	N/A
AZB50209.1	3	420	NC_042957	Salmo trutta	Salmo trutta chromosome 1, fSalTru1.1	47720306	47718987	1.45e-14	225	451	25.721	N/A
AZB50209.1	3	420	NC_042957	Salmo trutta	Salmo trutta chromosome 1, fSalTru1.1	47787886	47786567	1.68e-14	225	451	25.499	N/A
AZB50209.1	3	420	NC_042957	Salmo trutta	Salmo trutta chromosome 1, fSalTru1.1	47779494	47778175	1.68e-14	225	451	25.499	N/A
AZB50209.1	3	420	NC_042957	Salmo trutta	Salmo trutta chromosome 1, fSalTru1.1	47771112	47769793	1.68e-14	225	451	25.499	N/A
AZB50209.1	125	420	NC_042957	Salmo trutta	Salmo trutta chromosome 1, fSalTru1.1	47730146	47729196	1.52e-11	200	321	26.791	N/A
AZB50209.1	3	420	NW_024076320	Oryx dammah	Oryx dammah isolate SB20612 unplaced genomic scaffold, SCBI_Odam_1.1 HiC_scaffold_6557	1909	590	1.50e-14	222	447	25.727	N/A
AZB50209.1	3	420	NW_024885850	Chrysemys picta bellii	Chrysemys picta bellii isolate RCT428 unplaced genomic scaffold, Chrysemys_picta_BioNano-3.0.4 Scaffold187	2927086	2928411	1.50e-14	225	453	25.386	N/A
AZB50209.1	3	420	NC_034586	Mus caroli	Mus caroli chromosome 17, CAROLI_EIJ_v1.1	31714917	31713598	1.50e-14	225	447	25.727	N/A
AZB50209.1	3	420	NC_034586	Mus caroli	Mus caroli chromosome 17, CAROLI_EIJ_v1.1	31700629	31699310	1.56e-14	225	447	25.727	N/A
AZB50209.1	1	420	NC_034586	Mus caroli	Mus caroli chromosome 17, CAROLI_EIJ_v1.1	31719868	31721193	1.33e-13	217	451	25.721	N/A
AZB50209.1	3	420	NW_019372445	Amphiprion ocellaris	Amphiprion ocellaris isolate DU_AmpOce unplaced genomic scaffold, AmpOce1.0 scaffold2618	2463	3782	1.55e-14	225	452	27.876	N/A
AZB50209.1	3	420	NW_020664578	Terrapene carolina triunguis	Terrapene carolina triunguis isolate 2854851 unplaced genomic scaffold, T_m_triunguis-2.0 Scaffold227	2998868	3000193	1.56e-14	225	455	25.275	N/A
AZB50209.1	3	420	NC_062552	Phacochoerus africanus	Phacochoerus africanus isolate WHEZ1 chromosome 9, ROS_Pafr_v1	24844634	24845953	1.58e-14	225	447	25.727	N/A
AZB50209.1	3	420	NC_062552	Phacochoerus africanus	Phacochoerus africanus isolate WHEZ1 chromosome 9, ROS_Pafr_v1	24830635	24829316	9.60e-13	210	449	25.612	N/A
AZB50209.1	129	420	NC_062552	Phacochoerus africanus	Phacochoerus africanus isolate WHEZ1 chromosome 9, ROS_Pafr_v1	24833804	24834733	1.39e-11	200	316	27.532	N/A
AZB50209.1	3	420	NC_062552	Phacochoerus africanus	Phacochoerus africanus isolate WHEZ1 chromosome 9, ROS_Pafr_v1	91228209	91229534	1.14e-10	193	452	24.558	N/A
AZB50209.1	3	420	NW_007255620	Carlito syrichta	Carlito syrichta isolate Samal-C Ts95f unplaced genomic scaffold, Tarsius_syrichta-2.0.1 Scaffold311524	429	1748	1.59e-14	225	447	25.951	N/A
AZB50209.1	3	420	NW_007255620	Carlito syrichta	Carlito syrichta isolate Samal-C Ts95f unplaced genomic scaffold, Tarsius_syrichta-2.0.1 Scaffold311524	15086	16405	1.61e-14	225	447	25.951	N/A
AZB50209.1	3	420	NC_050137	Oncorhynchus keta	Oncorhynchus keta isolate Oke142-1_Chum_Gynogen linkage group LG32, Oket_V1	18430727	18429408	1.61e-14	225	451	25.721	N/A
AZB50209.1	3	490	NW_018357239	Boleophthalmus pectinirostris	Boleophthalmus pectinirostris unplaced genomic scaffold, BP.fa scaffold50	944324	945865	1.65e-14	225	525	25.143	N/A
AZB50209.1	3	490	NW_018357239	Boleophthalmus pectinirostris	Boleophthalmus pectinirostris unplaced genomic scaffold, BP.fa scaffold50	1094034	1092493	2.30e-14	223	525	25.143	N/A
AZB50209.1	3	420	NW_023425402	Molossus molossus	Molossus molossus isolate mMolMol1 unplaced genomic scaffold, mMolMol1.p scaffold_m16_p_8	2784714	2786033	1.65e-14	225	447	25.503	N/A
AZB50209.1	3	420	NW_023425402	Molossus molossus	Molossus molossus isolate mMolMol1 unplaced genomic scaffold, mMolMol1.p scaffold_m16_p_8	2795533	2796852	1.65e-14	225	447	25.503	N/A
AZB50209.1	3	420	NW_023425402	Molossus molossus	Molossus molossus isolate mMolMol1 unplaced genomic scaffold, mMolMol1.p scaffold_m16_p_8	2782602	2781283	2.94e-13	214	451	26.386	N/A
AZB50209.1	3	356	NW_006297143	Myotis davidii	Myotis davidii unplaced genomic scaffold, ASM32734v1 scaffold1006	371210	372313	1.67e-14	225	375	26.933	N/A
AZB50209.1	1	326	NW_006297143	Myotis davidii	Myotis davidii unplaced genomic scaffold, ASM32734v1 scaffold1006	354141	353131	4.23e-09	180	343	26.239	N/A
AZB50209.1	3	356	NW_005354596	Myotis brandtii	Myotis brandtii unplaced genomic scaffold, ASM41265v1 scaffold130	447053	445950	1.67e-14	225	375	26.933	N/A
AZB50209.1	3	356	NW_005354596	Myotis brandtii	Myotis brandtii unplaced genomic scaffold, ASM41265v1 scaffold130	429320	428217	2.67e-14	223	375	26.933	N/A
AZB50209.1	1	420	NW_005354596	Myotis brandtii	Myotis brandtii unplaced genomic scaffold, ASM41265v1 scaffold130	450140	451465	2.39e-12	207	459	25.490	N/A
AZB50209.1	3	420	NW_022136161	Globicephala melas	Globicephala melas isolate X-22926-18 unplaced genomic scaffold, ASM654740v1 scaffold1352	86	1405	1.68e-14	224	447	25.951	N/A
AZB50209.1	3	420	NW_022136160	Globicephala melas	Globicephala melas isolate X-22926-18 unplaced genomic scaffold, ASM654740v1 scaffold1351	86	1405	1.68e-14	224	447	25.951	N/A
AZB50209.1	3	420	NC_010449	Sus scrofa	Sus scrofa isolate TJ Tabasco breed Duroc chromosome 7, Sscrofa11.1	23925947	23927266	1.74e-14	224	447	25.727	N/A
AZB50209.1	3	420	NC_010449	Sus scrofa	Sus scrofa isolate TJ Tabasco breed Duroc chromosome 7, Sscrofa11.1	23915090	23916409	1.85e-14	224	447	25.727	N/A
AZB50209.1	3	420	NC_010449	Sus scrofa	Sus scrofa isolate TJ Tabasco breed Duroc chromosome 7, Sscrofa11.1	23912307	23910988	1.06e-12	210	449	25.612	N/A
AZB50209.1	3	420	NW_006786873	Lipotes vexillifer	Lipotes vexillifer unplaced genomic scaffold, Lipotes_vexillifer_v1 scaffold862	535404	534085	1.77e-14	224	447	25.951	N/A
AZB50209.1	3	420	NW_006786873	Lipotes vexillifer	Lipotes vexillifer unplaced genomic scaffold, Lipotes_vexillifer_v1 scaffold862	521543	520224	1.77e-14	224	447	25.951	N/A
AZB50209.1	3	331	NW_006786873	Lipotes vexillifer	Lipotes vexillifer unplaced genomic scaffold, Lipotes_vexillifer_v1 scaffold862	537518	538528	2.30e-11	199	348	26.437	N/A
AZB50209.1	1	420	NC_044307	Lynx canadensis	Lynx canadensis isolate LIC74 chromosome B2, mLynCan4.pri.v2	30968322	30966997	1.77e-14	224	452	25.664	N/A
AZB50209.1	3	420	NC_044307	Lynx canadensis	Lynx canadensis isolate LIC74 chromosome B2, mLynCan4.pri.v2	30981556	30982875	4.28e-14	221	447	25.727	N/A
AZB50209.1	3	420	NC_044307	Lynx canadensis	Lynx canadensis isolate LIC74 chromosome B2, mLynCan4.pri.v2	30970479	30971798	4.40e-14	221	447	25.727	N/A
AZB50209.1	3	420	NW_022282013	Anarrhichthys ocellatus	Anarrhichthys ocellatus isolate YVR2014 unplaced genomic scaffold, GSC_Weel_1.0 scaffold2039	1708	3027	1.79e-14	224	447	26.398	N/A
AZB50209.1	3	420	NW_007028692	Carlito syrichta	Carlito syrichta isolate Samal-C Ts95f unplaced genomic scaffold, Tarsius_syrichta-2.0.1 Scaffold84596	35621	36940	1.80e-14	224	447	25.951	N/A
AZB50209.1	3	420	NW_007028692	Carlito syrichta	Carlito syrichta isolate Samal-C Ts95f unplaced genomic scaffold, Tarsius_syrichta-2.0.1 Scaffold84596	32130	30811	4.58e-13	213	449	26.058	N/A
AZB50209.1	3	422	NW_017728960	Gavialis gangeticus	Gavialis gangeticus isolate Ggan-Ray unplaced genomic scaffold, GavGan_comp1	767593	766262	1.82e-14	224	460	25.652	N/A
AZB50209.1	3	420	NC_064568	Orcinus orca	Orcinus orca chromosome 10, mOrcOrc1.1	82589131	82587812	1.85e-14	224	447	25.951	N/A
AZB50209.1	3	420	NC_064568	Orcinus orca	Orcinus orca chromosome 10, mOrcOrc1.1	82578191	82576872	1.85e-14	224	447	25.951	N/A
AZB50209.1	3	420	NC_064568	Orcinus orca	Orcinus orca chromosome 10, mOrcOrc1.1	82591058	82592377	3.29e-13	214	449	25.835	N/A
AZB50209.1	1	420	NC_048577	Oncorhynchus mykiss	Oncorhynchus mykiss isolate Arlee chromosome 13, USDA_OmykA_1.1	36827308	36825983	1.89e-14	224	453	25.607	N/A
AZB50209.1	3	490	NC_048577	Oncorhynchus mykiss	Oncorhynchus mykiss isolate Arlee chromosome 13, USDA_OmykA_1.1	36820440	36818899	2.41e-14	223	527	24.858	N/A
AZB50209.1	3	420	NC_048577	Oncorhynchus mykiss	Oncorhynchus mykiss isolate Arlee chromosome 13, USDA_OmykA_1.1	36780006	36778687	2.97e-14	223	451	25.721	N/A
AZB50209.1	3	420	NC_048577	Oncorhynchus mykiss	Oncorhynchus mykiss isolate Arlee chromosome 13, USDA_OmykA_1.1	36759180	36757861	2.97e-14	223	451	25.721	N/A
AZB50209.1	3	420	NC_048577	Oncorhynchus mykiss	Oncorhynchus mykiss isolate Arlee chromosome 13, USDA_OmykA_1.1	36752297	36750978	2.97e-14	223	451	25.721	N/A
AZB50209.1	3	420	NC_048577	Oncorhynchus mykiss	Oncorhynchus mykiss isolate Arlee chromosome 13, USDA_OmykA_1.1	36745365	36744046	2.97e-14	223	451	25.721	N/A
AZB50209.1	3	420	NC_048577	Oncorhynchus mykiss	Oncorhynchus mykiss isolate Arlee chromosome 13, USDA_OmykA_1.1	36786887	36785568	4.67e-14	221	451	25.721	N/A
AZB50209.1	3	356	NC_048577	Oncorhynchus mykiss	Oncorhynchus mykiss isolate Arlee chromosome 13, USDA_OmykA_1.1	36807916	36806813	5.57e-14	220	380	26.316	N/A
AZB50209.1	3	490	NC_048577	Oncorhynchus mykiss	Oncorhynchus mykiss isolate Arlee chromosome 13, USDA_OmykA_1.1	36813566	36812025	1.10e-13	218	526	25.285	N/A
AZB50209.1	3	356	NC_048577	Oncorhynchus mykiss	Oncorhynchus mykiss isolate Arlee chromosome 13, USDA_OmykA_1.1	36800875	36799772	1.30e-13	217	380	26.316	N/A
AZB50209.1	3	356	NC_048577	Oncorhynchus mykiss	Oncorhynchus mykiss isolate Arlee chromosome 13, USDA_OmykA_1.1	36772946	36771843	1.30e-13	217	380	26.316	N/A
AZB50209.1	3	420	NC_048577	Oncorhynchus mykiss	Oncorhynchus mykiss isolate Arlee chromosome 13, USDA_OmykA_1.1	36793981	36792662	3.76e-12	205	451	25.499	N/A
AZB50209.1	3	420	NC_048577	Oncorhynchus mykiss	Oncorhynchus mykiss isolate Arlee chromosome 13, USDA_OmykA_1.1	36766052	36764733	3.76e-12	205	451	25.499	N/A
AZB50209.1	3	420	NW_019370330	Amphiprion ocellaris	Amphiprion ocellaris isolate DU_AmpOce unplaced genomic scaffold, AmpOce1.0 scaffold0503	116877	118196	1.89e-14	224	452	28.097	N/A
AZB50209.1	3	490	NW_019175955	Seriola dumerili	Seriola dumerili isolate Sdu_G_001 unplaced genomic scaffold, Sdu_1.0 BDQW01001700.1	472	2013	1.90e-14	224	525	25.333	N/A
AZB50209.1	3	420	NC_043706	Suricata suricatta	Suricata suricatta isolate VVHF042 chromosome 7, meerkat_22Aug2017_6uvM2_HiC	29704729	29706048	1.92e-14	224	447	25.951	N/A
AZB50209.1	1	420	NC_043706	Suricata suricatta	Suricata suricatta isolate VVHF042 chromosome 7, meerkat_22Aug2017_6uvM2_HiC	29693828	29692503	1.81e-13	216	453	25.607	N/A
AZB50209.1	3	332	NC_043706	Suricata suricatta	Suricata suricatta isolate VVHF042 chromosome 7, meerkat_22Aug2017_6uvM2_HiC	79228486	79229517	2.73e-09	181	351	26.781	N/A
AZB50209.1	3	359	NW_006784725	Lipotes vexillifer	Lipotes vexillifer unplaced genomic scaffold, Lipotes_vexillifer_v1 C26713790	351	1463	1.97e-14	220	378	26.984	N/A
AZB50209.1	3	420	NW_022098071	Delphinapterus leucas	Delphinapterus leucas isolate GAN/ISIS: 26980492/103006 unplaced genomic scaffold, ASM228892v3 scaffoldscaffold80	4487090	4488409	1.99e-14	224	447	25.951	N/A
AZB50209.1	3	420	NW_022098071	Delphinapterus leucas	Delphinapterus leucas isolate GAN/ISIS: 26980492/103006 unplaced genomic scaffold, ASM228892v3 scaffoldscaffold80	4498062	4499381	1.99e-14	224	447	25.951	N/A
AZB50209.1	3	420	NW_022098071	Delphinapterus leucas	Delphinapterus leucas isolate GAN/ISIS: 26980492/103006 unplaced genomic scaffold, ASM228892v3 scaffoldscaffold80	4485163	4483844	2.51e-13	215	449	26.058	N/A
AZB50209.1	3	420	NW_021703780	Monodon monoceros	Monodon monoceros isolate NGI ecotype Baffin Bay Population unplaced genomic scaffold, NGI_Narwhal_1 Super_Scaffold_3	24185952	24184633	1.99e-14	224	447	25.951	N/A
AZB50209.1	3	420	NC_047043	Tursiops truncatus	Tursiops truncatus isolate mTurTru1 chromosome 10, mTurTru1.mat.Y	23426839	23428158	1.99e-14	224	447	25.951	N/A
AZB50209.1	3	420	NC_047043	Tursiops truncatus	Tursiops truncatus isolate mTurTru1 chromosome 10, mTurTru1.mat.Y	23437788	23439107	1.99e-14	224	447	25.951	N/A
AZB50209.1	3	420	NC_047043	Tursiops truncatus	Tursiops truncatus isolate mTurTru1 chromosome 10, mTurTru1.mat.Y	23424912	23423593	3.29e-13	214	449	25.835	N/A
AZB50209.1	3	420	NC_045773	Phocoena sinus	Phocoena sinus isolate mPhoSin1 chromosome 11, mPhoSin1.pri	80539305	80537986	1.99e-14	224	447	25.951	N/A
AZB50209.1	3	420	NC_045773	Phocoena sinus	Phocoena sinus isolate mPhoSin1 chromosome 11, mPhoSin1.pri	80528310	80526991	1.99e-14	224	447	25.951	N/A
AZB50209.1	3	420	NC_045773	Phocoena sinus	Phocoena sinus isolate mPhoSin1 chromosome 11, mPhoSin1.pri	80541228	80542547	4.91e-13	213	449	25.835	N/A
AZB50209.1	3	369	NC_045747	Etheostoma spectabile	Etheostoma spectabile isolate EspeVRDwgs_2016 chromosome 15, UIUC_Espe_1.0	2439398	2440540	2.00e-14	224	401	27.681	N/A
AZB50209.1	3	490	NW_019174760	Seriola dumerili	Seriola dumerili isolate Sdu_G_001 unplaced genomic scaffold, Sdu_1.0 BDQW01000505.1	3000	1459	2.04e-14	224	525	25.333	N/A
AZB50209.1	3	374	NC_040022	Larimichthys crocea	Larimichthys crocea isolate SSNF chromosome XII, L_crocea_2.0	31485712	31486869	2.08e-14	224	396	26.515	N/A
AZB50209.1	3	490	NC_056701	Puntigrus tetrazona	Puntigrus tetrazona isolate hp1 chromosome 3, ASM1883169v1	19443749	19445290	2.15e-14	224	526	24.905	N/A
AZB50209.1	3	490	NC_056701	Puntigrus tetrazona	Puntigrus tetrazona isolate hp1 chromosome 3, ASM1883169v1	20574780	20576321	3.33e-14	222	526	24.905	N/A
AZB50209.1	3	363	NC_056701	Puntigrus tetrazona	Puntigrus tetrazona isolate hp1 chromosome 3, ASM1883169v1	19440147	19439023	1.41e-13	217	386	26.166	N/A
AZB50209.1	3	420	NC_041231	Physeter catodon	Physeter catodon isolate SW-GA chromosome 18, ASM283717v2	84983031	84981712	2.17e-14	224	447	25.727	N/A
AZB50209.1	3	420	NC_041231	Physeter catodon	Physeter catodon isolate SW-GA chromosome 18, ASM283717v2	84973020	84971701	2.17e-14	224	447	25.727	N/A
AZB50209.1	3	420	NC_041231	Physeter catodon	Physeter catodon isolate SW-GA chromosome 18, ASM283717v2	84984949	84986268	2.43e-13	215	449	25.835	N/A
AZB50209.1	3	420	NW_022009846	Vicugna pacos	Vicugna pacos isolate Carlotta (AHFN-0088) unplaced genomic scaffold, VicPac3.1 ScfyRBE_5107;HRSCAF=6503	169	1488	2.19e-14	221	447	25.727	N/A
AZB50209.1	3	356	NW_023425551	Pipistrellus kuhlii	Pipistrellus kuhlii isolate mPipKuh1 unplaced genomic scaffold, mPipKuh1.p scaffold_m20_p_5	83321744	83320641	2.21e-14	224	375	26.933	N/A
AZB50209.1	1	420	NW_023425551	Pipistrellus kuhlii	Pipistrellus kuhlii isolate mPipKuh1 unplaced genomic scaffold, mPipKuh1.p scaffold_m20_p_5	83325220	83326545	1.55e-12	208	459	25.708	N/A
AZB50209.1	3	315	NW_023425551	Pipistrellus kuhlii	Pipistrellus kuhlii isolate mPipKuh1 unplaced genomic scaffold, mPipKuh1.p scaffold_m20_p_5	83289399	83288425	3.25e-11	197	328	26.524	N/A
AZB50209.1	3	490	NW_017364881	Lates calcarifer	Lates calcarifer isolate ASB-BC8 unplaced genomic scaffold, ASM164080v1 unitig_2096_quiver	26860	25319	2.21e-14	224	521	25.144	N/A
AZB50209.1	3	363	NC_061531	Scophthalmus maximus	Scophthalmus maximus strain ysfricsl-2021 chromosome 17, ASM2237912v1	20219049	20220173	2.28e-14	224	388	28.093	N/A
AZB50209.1	3	332	NW_004546042	Sorex araneus	Sorex araneus isolate GB8-d unplaced genomic scaffold, SorAra2.0 scaffold00187	464981	466012	2.36e-14	223	348	27.299	N/A
AZB50209.1	1	420	NW_004546042	Sorex araneus	Sorex araneus isolate GB8-d unplaced genomic scaffold, SorAra2.0 scaffold00187	459663	458338	8.42e-13	211	451	25.499	N/A
AZB50209.1	3	420	NW_021964199	Vicugna pacos	Vicugna pacos isolate Carlotta (AHFN-0088) chromosome 21 unlocalized genomic scaffold, VicPac3.1 ScfyRBE_283;HRSCAF=923	28568	29887	2.37e-14	223	446	26.009	N/A
AZB50209.1	3	490	NC_041029	Parambassis ranga	Parambassis ranga chromosome 8, fParRan2.1	7560827	7559286	2.37e-14	223	522	25.862	N/A
AZB50209.1	3	420	NC_041029	Parambassis ranga	Parambassis ranga chromosome 8, fParRan2.1	7518648	7517329	2.41e-14	223	447	26.622	N/A
AZB50209.1	3	420	NW_025792960	Equus quagga	Equus quagga isolate Etosha38 unplaced genomic scaffold, UCLA_HA_Equagga_1.0 HiC_scaffold_18568_RagTag	332	1651	2.39e-14	221	447	25.727	N/A
AZB50209.1	3	420	NW_025795681	Equus quagga	Equus quagga isolate Etosha38 unplaced genomic scaffold, UCLA_HA_Equagga_1.0 114071_RagTag	332	1651	2.39e-14	221	447	25.727	N/A
AZB50209.1	3	420	NW_025795774	Equus quagga	Equus quagga isolate Etosha38 unplaced genomic scaffold, UCLA_HA_Equagga_1.0 115924_RagTag	1908	589	2.39e-14	221	447	25.727	N/A
AZB50209.1	3	420	NW_025795775	Equus quagga	Equus quagga isolate Etosha38 unplaced genomic scaffold, UCLA_HA_Equagga_1.0 115925_RagTag	332	1651	2.39e-14	221	447	25.727	N/A
AZB50209.1	3	420	NC_058122	Thunnus albacares	Thunnus albacares chromosome 17, fThuAlb1.1	28333246	28334565	2.43e-14	223	451	27.051	N/A
AZB50209.1	3	420	NC_058122	Thunnus albacares	Thunnus albacares chromosome 17, fThuAlb1.1	28163067	28161748	2.77e-14	223	451	27.051	N/A
AZB50209.1	3	420	NW_024421638	Puma yagouaroundi	Puma yagouaroundi ecotype Mexico unplaced genomic scaffold, PumYag 107251	408	1727	2.44e-14	221	447	25.727	N/A
AZB50209.1	3	420	NW_024421704	Puma yagouaroundi	Puma yagouaroundi ecotype Mexico unplaced genomic scaffold, PumYag 109988	408	1727	2.44e-14	221	447	25.727	N/A
AZB50209.1	3	420	NW_020836773	Acinonyx jubatus	Acinonyx jubatus isolate Rico unplaced genomic scaffold, Aci_jub_2 Primary Assembly Aci_jub_2_ph1_scaffold48709	1910	591	2.48e-14	221	447	25.727	N/A
AZB50209.1	3	420	NW_020836806	Acinonyx jubatus	Acinonyx jubatus isolate Rico unplaced genomic scaffold, Aci_jub_2 Primary Assembly Aci_jub_2_ph1_scaffold49703	1910	591	2.48e-14	221	447	25.727	N/A
AZB50209.1	3	333	NW_005871633	Myotis lucifugus	Myotis lucifugus unplaced genomic scaffold, Myoluc2.0 scaffold_585	58385	57351	2.51e-14	223	349	27.507	N/A
AZB50209.1	3	359	NW_005871633	Myotis lucifugus	Myotis lucifugus unplaced genomic scaffold, Myoluc2.0 scaffold_585	75095	73983	2.99e-14	223	378	26.984	N/A
AZB50209.1	1	420	NW_005871633	Myotis lucifugus	Myotis lucifugus unplaced genomic scaffold, Myoluc2.0 scaffold_585	78587	79912	6.83e-13	211	459	25.708	N/A
AZB50209.1	3	356	NW_004624804	Heterocephalus glaber	Heterocephalus glaber isolate NMR 29 unplaced genomic scaffold, HetGla_female_1.0 scaffold00075	6397520	6396420	2.54e-14	223	384	27.344	N/A
AZB50209.1	3	490	NW_015539958	Sinocyclocheilus anshuiensis	Sinocyclocheilus anshuiensis isolate Anshui unplaced genomic scaffold, SAMN03320099.WGS_v1.1 scaffold1287	329843	331384	2.58e-14	223	526	24.715	N/A
AZB50209.1	3	356	NW_023416331	Myotis myotis	Myotis myotis isolate mMyoMyo1 unplaced genomic scaffold, mMyoMyo1.p scaffold_m19_p_26	892041	890938	2.58e-14	223	375	26.933	N/A
AZB50209.1	3	356	NW_023416331	Myotis myotis	Myotis myotis isolate mMyoMyo1 unplaced genomic scaffold, mMyoMyo1.p scaffold_m19_p_26	876155	875052	2.58e-14	223	375	26.933	N/A
AZB50209.1	1	420	NW_023416331	Myotis myotis	Myotis myotis isolate mMyoMyo1 unplaced genomic scaffold, mMyoMyo1.p scaffold_m19_p_26	895104	896429	1.72e-12	208	451	25.721	N/A
AZB50209.1	3	420	NW_018334935	Odocoileus virginianus texanus	Odocoileus virginianus texanus isolate animal Pink-7 unplaced genomic scaffold, Ovir.te_1.0 scaffold1883	181145	182464	2.64e-14	223	447	25.727	N/A
AZB50209.1	3	420	NW_018334935	Odocoileus virginianus texanus	Odocoileus virginianus texanus isolate animal Pink-7 unplaced genomic scaffold, Ovir.te_1.0 scaffold1883	191542	192861	2.64e-14	223	447	25.727	N/A
AZB50209.1	3	420	NW_018334935	Odocoileus virginianus texanus	Odocoileus virginianus texanus isolate animal Pink-7 unplaced genomic scaffold, Ovir.te_1.0 scaffold1883	179223	177904	1.87e-12	208	449	25.612	N/A
AZB50209.1	3	420	NC_045795	Balaenoptera musculus	Balaenoptera musculus isolate JJ_BM4_2016_0621 chromosome 11, mBalMus1.pri.v3	23748507	23749826	2.65e-14	223	447	25.727	N/A
AZB50209.1	3	420	NC_045795	Balaenoptera musculus	Balaenoptera musculus isolate JJ_BM4_2016_0621 chromosome 11, mBalMus1.pri.v3	23737784	23739103	2.67e-14	223	447	25.727	N/A
AZB50209.1	3	420	NC_045795	Balaenoptera musculus	Balaenoptera musculus isolate JJ_BM4_2016_0621 chromosome 11, mBalMus1.pri.v3	23782227	23783546	2.67e-14	223	447	25.727	N/A
AZB50209.1	3	420	NC_045795	Balaenoptera musculus	Balaenoptera musculus isolate JJ_BM4_2016_0621 chromosome 11, mBalMus1.pri.v3	23735841	23734522	3.44e-12	206	449	25.612	N/A
AZB50209.1	129	420	NC_045795	Balaenoptera musculus	Balaenoptera musculus isolate JJ_BM4_2016_0621 chromosome 11, mBalMus1.pri.v3	23765576	23766505	1.28e-11	201	316	27.532	N/A
AZB50209.1	3	420	NW_006732678	Balaenoptera acutorostrata scammoni	Balaenoptera acutorostrata scammoni unplaced genomic scaffold, BalAcu1.0 scaffold77	8581299	8579980	2.67e-14	223	447	25.727	N/A
AZB50209.1	3	420	NW_006732678	Balaenoptera acutorostrata scammoni	Balaenoptera acutorostrata scammoni unplaced genomic scaffold, BalAcu1.0 scaffold77	8545177	8543858	2.89e-14	223	447	25.727	N/A
AZB50209.1	3	420	NW_006732678	Balaenoptera acutorostrata scammoni	Balaenoptera acutorostrata scammoni unplaced genomic scaffold, BalAcu1.0 scaffold77	8583246	8584565	1.93e-11	199	449	25.390	N/A
AZB50209.1	3	231	NW_006732678	Balaenoptera acutorostrata scammoni	Balaenoptera acutorostrata scammoni unplaced genomic scaffold, BalAcu1.0 scaffold77	8546887	8546195	7.29e-09	178	234	28.205	N/A
AZB50209.1	3	490	NW_024121321	Pimephales promelas	Pimephales promelas strain EPAAWBERC unplaced genomic scaffold, EPA_FHM_2.0 scaf3	12393830	12395371	2.67e-14	223	525	25.143	N/A
AZB50209.1	3	490	NW_024121321	Pimephales promelas	Pimephales promelas strain EPAAWBERC unplaced genomic scaffold, EPA_FHM_2.0 scaf3	12390883	12389342	2.67e-14	223	525	25.143	N/A
AZB50209.1	3	490	NW_024121321	Pimephales promelas	Pimephales promelas strain EPAAWBERC unplaced genomic scaffold, EPA_FHM_2.0 scaf3	11205729	11204188	6.57e-14	220	525	24.952	N/A
AZB50209.1	3	490	NW_024121321	Pimephales promelas	Pimephales promelas strain EPAAWBERC unplaced genomic scaffold, EPA_FHM_2.0 scaf3	11335146	11336687	8.39e-14	219	527	24.668	N/A
AZB50209.1	3	490	NC_056574	Cyprinus carpio	Cyprinus carpio isolate SPL01 chromosome A3, ASM1834038v1	25860887	25862428	2.67e-14	223	522	24.521	N/A
AZB50209.1	3	490	NC_056574	Cyprinus carpio	Cyprinus carpio isolate SPL01 chromosome A3, ASM1834038v1	27003764	27005305	3.50e-14	222	525	24.952	N/A
AZB50209.1	125	490	NC_056574	Cyprinus carpio	Cyprinus carpio isolate SPL01 chromosome A3, ASM1834038v1	25854896	25853724	8.13e-12	202	396	26.263	N/A
AZB50209.1	3	333	NW_004444081	Trichechus manatus latirostris	Trichechus manatus latirostris isolate Lorelei unplaced genomic scaffold, TriManLat1.0 scaffold00145	16037	17053	2.70e-14	223	349	28.080	N/A
AZB50209.1	3	420	NW_006384002	Leptonychotes weddellii	Leptonychotes weddellii isolate WS11-02 unplaced genomic scaffold, LepWed1.0 scaffold00962	284463	283144	2.74e-14	223	447	25.951	N/A
AZB50209.1	3	356	NW_006384002	Leptonychotes weddellii	Leptonychotes weddellii isolate WS11-02 unplaced genomic scaffold, LepWed1.0 scaffold00962	294317	293214	2.79e-14	223	375	26.933	N/A
AZB50209.1	1	420	NW_006384002	Leptonychotes weddellii	Leptonychotes weddellii isolate WS11-02 unplaced genomic scaffold, LepWed1.0 scaffold00962	296209	297534	3.21e-13	214	453	25.828	N/A
AZB50209.1	3	420	NC_045715	Camelus ferus	Camelus ferus isolate YT-003-E chromosome 20, BCGSAC_Cfer_1.0	20801765	20803084	2.79e-14	223	447	25.727	N/A
AZB50209.1	3	420	NC_045715	Camelus ferus	Camelus ferus isolate YT-003-E chromosome 20, BCGSAC_Cfer_1.0	20811810	20813129	3.18e-14	222	447	25.727	N/A
AZB50209.1	3	420	NC_045715	Camelus ferus	Camelus ferus isolate YT-003-E chromosome 20, BCGSAC_Cfer_1.0	20799787	20798468	1.28e-12	209	449	25.612	N/A
AZB50209.1	3	356	NW_023399529	Halichoerus grypus	Halichoerus grypus isolate 241Hg ecotype Northwest Atlantic unplaced genomic scaffold, Tufts_HGry_1.1 scf7180000022440	766485	765382	2.81e-14	223	375	26.933	N/A
AZB50209.1	3	356	NW_023399529	Halichoerus grypus	Halichoerus grypus isolate 241Hg ecotype Northwest Atlantic unplaced genomic scaffold, Tufts_HGry_1.1 scf7180000022440	756534	755431	3.72e-14	222	375	26.933	N/A
AZB50209.1	1	420	NW_023399529	Halichoerus grypus	Halichoerus grypus isolate 241Hg ecotype Northwest Atlantic unplaced genomic scaffold, Tufts_HGry_1.1 scf7180000022440	768374	769699	4.70e-13	213	453	25.607	N/A
AZB50209.1	3	420	NC_056073	Ovis aries	Ovis aries strain OAR_USU_Benz2616 breed Rambouillet chromosome 20, ARS-UI_Ramb_v2.0	26605940	26604621	2.82e-14	223	447	25.727	N/A
AZB50209.1	3	420	NC_056073	Ovis aries	Ovis aries strain OAR_USU_Benz2616 breed Rambouillet chromosome 20, ARS-UI_Ramb_v2.0	26594713	26593394	3.10e-14	222	447	25.727	N/A
AZB50209.1	3	420	NC_056073	Ovis aries	Ovis aries strain OAR_USU_Benz2616 breed Rambouillet chromosome 20, ARS-UI_Ramb_v2.0	26608020	26609339	1.78e-12	208	449	25.612	N/A
AZB50209.1	3	420	NC_057413	Cervus canadensis	Cervus canadensis isolate Bull #8, Minnesota chromosome 28, ASM1932006v1	19287255	19285936	2.87e-14	223	447	25.727	N/A
AZB50209.1	3	420	NC_057413	Cervus canadensis	Cervus canadensis isolate Bull #8, Minnesota chromosome 28, ASM1932006v1	19276877	19275558	3.35e-14	222	447	25.951	N/A
AZB50209.1	3	420	NC_057413	Cervus canadensis	Cervus canadensis isolate Bull #8, Minnesota chromosome 28, ASM1932006v1	19289182	19290501	1.78e-12	208	449	25.612	N/A
AZB50209.1	3	420	NC_057821	Cervus elaphus	Cervus elaphus chromosome 7, mCerEla1.1	27919625	27918306	2.87e-14	223	447	25.727	N/A
AZB50209.1	3	420	NC_057821	Cervus elaphus	Cervus elaphus chromosome 7, mCerEla1.1	27909221	27907902	2.87e-14	223	447	25.727	N/A
AZB50209.1	3	420	NC_057821	Cervus elaphus	Cervus elaphus chromosome 7, mCerEla1.1	27921549	27922868	1.78e-12	208	449	25.612	N/A
AZB50209.1	3	420	NC_032672	Bos indicus	Bos indicus isolate QUIL7308 breed Nelore chromosome 23, Bos_indicus_1.0	27268483	27267164	2.94e-14	223	447	25.727	N/A
AZB50209.1	3	420	NC_032672	Bos indicus	Bos indicus isolate QUIL7308 breed Nelore chromosome 23, Bos_indicus_1.0	27283375	27284694	1.78e-12	208	449	25.612	N/A
AZB50209.1	3	420	NW_004454168	Ceratotherium simum simum	Ceratotherium simum simum isolate SDZICR_KB13650 unplaced genomic scaffold, CerSimSim1.0 scaffold00013	33277084	33275765	2.97e-14	223	447	25.727	N/A
AZB50209.1	3	420	NW_004454168	Ceratotherium simum simum	Ceratotherium simum simum isolate SDZICR_KB13650 unplaced genomic scaffold, CerSimSim1.0 scaffold00013	33266587	33265268	2.97e-14	223	447	25.727	N/A
AZB50209.1	1	420	NW_004454168	Ceratotherium simum simum	Ceratotherium simum simum isolate SDZICR_KB13650 unplaced genomic scaffold, CerSimSim1.0 scaffold00013	33279001	33280326	1.85e-13	216	453	26.049	N/A
AZB50209.1	3	420	NC_030830	Capra hircus	Capra hircus breed San Clemente chromosome 23, ASM170441v1	22451873	22453192	3.02e-14	223	447	25.727	N/A
AZB50209.1	3	420	NC_030830	Capra hircus	Capra hircus breed San Clemente chromosome 23, ASM170441v1	22440693	22442012	3.07e-14	222	447	25.727	N/A
AZB50209.1	3	420	NC_030830	Capra hircus	Capra hircus breed San Clemente chromosome 23, ASM170441v1	22438643	22437324	1.78e-12	208	449	25.612	N/A
AZB50209.1	3	490	NC_054885	Cheilinus undulatus	Cheilinus undulatus linkage group 21, ASM1832078v1	14733649	14732108	3.10e-14	222	521	24.952	N/A
AZB50209.1	3	490	NC_054885	Cheilinus undulatus	Cheilinus undulatus linkage group 21, ASM1832078v1	14639172	14640713	1.10e-13	218	521	24.952	N/A
AZB50209.1	3	231	NC_054885	Cheilinus undulatus	Cheilinus undulatus linkage group 21, ASM1832078v1	14736384	14737076	1.38e-09	184	234	27.350	N/A
AZB50209.1	3	490	NW_025732802	Micropterus dolomieu	Micropterus dolomieu isolate WLL.071019.BEF.003 ecotype Adirondacks unplaced genomic scaffold, ASM2129224v1 contig_3812	1919	378	3.11e-14	221	526	25.095	N/A
AZB50209.1	3	490	NC_057886	Gambusia affinis	Gambusia affinis linkage group LG19, SWU_Gaff_1.0	24522375	24520834	3.24e-14	222	529	25.709	N/A
AZB50209.1	3	359	NW_022681455	Trachypithecus francoisi	Trachypithecus francoisi isolate TF-2019V2 unplaced genomic scaffold, Tfra_2.0 Lachesis_group10	31865496	31866608	3.27e-14	222	378	26.984	N/A
AZB50209.1	3	420	NW_022681455	Trachypithecus francoisi	Trachypithecus francoisi isolate TF-2019V2 unplaced genomic scaffold, Tfra_2.0 Lachesis_group10	31861142	31859823	6.49e-12	203	453	25.828	N/A
AZB50209.1	3	420	NC_051313	Choloepus didactylus	Choloepus didactylus isolate mChoDid1 chromosome 7, mChoDid1.pri	119953892	119952573	3.30e-14	222	447	25.727	N/A
AZB50209.1	1	420	NC_051313	Choloepus didactylus	Choloepus didactylus isolate mChoDid1 chromosome 7, mChoDid1.pri	119975120	119976445	4.24e-13	213	451	25.499	N/A
AZB50209.1	189	420	NC_051313	Choloepus didactylus	Choloepus didactylus isolate mChoDid1 chromosome 7, mChoDid1.pri	119972995	119972240	3.26e-09	137	256	26.562	N/A
AZB50209.1	3	182	NC_051313	Choloepus didactylus	Choloepus didactylus isolate mChoDid1 chromosome 7, mChoDid1.pri	119973560	119973015	3.26e-09	85	185	24.865	N/A
AZB50209.1	3	490	NW_015113935	Poecilia latipinna	Poecilia latipinna isolate Pla-1442-1.1 unplaced genomic scaffold, P_latipinna-1.0 Scaffold1319	176164	174623	3.40e-14	222	529	25.709	N/A
AZB50209.1	3	356	NW_022590815	Phoca vitulina	Phoca vitulina isolate PV1807 unplaced genomic scaffold, GSC_HSeal_1.0 scaffold1128	8281	9384	3.41e-14	222	375	26.933	N/A
AZB50209.1	3	356	NW_022590816	Phoca vitulina	Phoca vitulina isolate PV1807 unplaced genomic scaffold, GSC_HSeal_1.0 scaffold1129	8281	9384	3.41e-14	222	375	26.933	N/A
AZB50209.1	1	420	NW_006533180	Python bivittatus	Python bivittatus unplaced genomic scaffold, Python_molurus_bivittatus-5.0.2 Scaffold1166	147844	146513	3.49e-14	222	453	24.945	N/A
AZB50209.1	3	420	NW_006533180	Python bivittatus	Python bivittatus unplaced genomic scaffold, Python_molurus_bivittatus-5.0.2 Scaffold1166	144577	143249	3.36e-11	197	457	27.133	N/A
AZB50209.1	3	420	NW_006921881	Orycteropus afer afer	Orycteropus afer afer isolate SDZICR_OR568_19922 unplaced genomic scaffold, OryAfe1.0 scaffold00294	1138179	1136860	3.57e-14	222	447	25.503	N/A
AZB50209.1	3	420	NW_006921881	Orycteropus afer afer	Orycteropus afer afer isolate SDZICR_OR568_19922 unplaced genomic scaffold, OryAfe1.0 scaffold00294	1149319	1148000	5.14e-14	221	447	25.503	N/A
AZB50209.1	1	420	NW_006921881	Orycteropus afer afer	Orycteropus afer afer isolate SDZICR_OR568_19922 unplaced genomic scaffold, OryAfe1.0 scaffold00294	1150710	1152035	4.83e-13	213	451	25.721	N/A
AZB50209.1	1	420	NC_058372	Felis catus	Felis catus isolate Fca126 chromosome B2, F.catus_Fca126_mat1.0	30622927	30621602	3.57e-14	222	452	25.664	N/A
AZB50209.1	3	420	NC_058372	Felis catus	Felis catus isolate Fca126 chromosome B2, F.catus_Fca126_mat1.0	30635860	30637179	4.40e-14	221	447	25.727	N/A
AZB50209.1	3	420	NC_058372	Felis catus	Felis catus isolate Fca126 chromosome B2, F.catus_Fca126_mat1.0	30625086	30626405	4.97e-14	221	447	25.727	N/A
AZB50209.1	3	420	NC_051441	Kryptolebias marmoratus	Kryptolebias marmoratus isolate JLee-2015 linkage group LG12, ASM164957v2	413182	414501	3.73e-14	222	455	27.253	N/A
AZB50209.1	3	420	NC_051441	Kryptolebias marmoratus	Kryptolebias marmoratus isolate JLee-2015 linkage group LG12, ASM164957v2	434708	436027	3.73e-14	222	455	27.253	N/A
AZB50209.1	3	420	NC_051441	Kryptolebias marmoratus	Kryptolebias marmoratus isolate JLee-2015 linkage group LG12, ASM164957v2	328846	327527	3.73e-14	222	455	27.253	N/A
AZB50209.1	1	420	NW_025814878	Lynx rufus	Lynx rufus isolate CCGP_SWC_20201006 ecotype Redwood Valley unplaced genomic scaffold, mLynRuf1.p SCAF_6	115752046	115753371	3.82e-14	222	452	25.664	N/A
AZB50209.1	3	420	NW_025814878	Lynx rufus	Lynx rufus isolate CCGP_SWC_20201006 ecotype Redwood Valley unplaced genomic scaffold, mLynRuf1.p SCAF_6	115749856	115748537	4.93e-14	221	447	25.727	N/A
AZB50209.1	3	420	NW_025814878	Lynx rufus	Lynx rufus isolate CCGP_SWC_20201006 ecotype Redwood Valley unplaced genomic scaffold, mLynRuf1.p SCAF_6	115739248	115737929	4.93e-14	221	447	25.727	N/A
AZB50209.1	3	420	NC_059332	Leopardus geoffroyi	Leopardus geoffroyi isolate Oge1 chromosome B2, O.geoffroyi_Oge1_pat1.0	30826296	30827615	4.28e-14	221	447	25.727	N/A
AZB50209.1	3	420	NC_059332	Leopardus geoffroyi	Leopardus geoffroyi isolate Oge1 chromosome B2, O.geoffroyi_Oge1_pat1.0	30815493	30816812	4.40e-14	221	447	25.727	N/A
AZB50209.1	1	420	NC_059332	Leopardus geoffroyi	Leopardus geoffroyi isolate Oge1 chromosome B2, O.geoffroyi_Oge1_pat1.0	30813317	30811992	4.84e-14	221	452	25.664	N/A
AZB50209.1	3	420	NW_007675784	Equus przewalskii	Equus przewalskii isolate Burgud unplaced genomic scaffold, Burgud scaffold2771	7723	9042	4.34e-14	221	447	25.727	N/A
AZB50209.1	3	420	NW_025091153	Prionailurus bengalensis	Prionailurus bengalensis isolate Pbe53 chromosome B2 unlocalized genomic scaffold, Fcat_Pben_1.1_paternal_pri B2_random_Un_scaffold_46	580503	581822	4.39e-14	221	447	25.727	N/A
AZB50209.1	3	420	NW_025091153	Prionailurus bengalensis	Prionailurus bengalensis isolate Pbe53 chromosome B2 unlocalized genomic scaffold, Fcat_Pben_1.1_paternal_pri B2_random_Un_scaffold_46	591046	592365	4.39e-14	221	447	25.727	N/A
AZB50209.1	1	420	NW_025091153	Prionailurus bengalensis	Prionailurus bengalensis isolate Pbe53 chromosome B2 unlocalized genomic scaffold, Fcat_Pben_1.1_paternal_pri B2_random_Un_scaffold_46	578345	577020	5.23e-14	221	452	25.664	N/A
AZB50209.1	3	420	NC_062565	Prionailurus viverrinus	Prionailurus viverrinus isolate Anna chromosome B2, UM_Priviv_1.0	30473478	30474797	4.40e-14	221	447	25.727	N/A
AZB50209.1	3	420	NC_062565	Prionailurus viverrinus	Prionailurus viverrinus isolate Anna chromosome B2, UM_Priviv_1.0	30484017	30485336	4.40e-14	221	447	25.727	N/A
AZB50209.1	1	420	NC_062565	Prionailurus viverrinus	Prionailurus viverrinus isolate Anna chromosome B2, UM_Priviv_1.0	30471319	30469994	5.47e-14	220	452	25.664	N/A
AZB50209.1	3	420	NW_025336182	Varanus komodoensis	Varanus komodoensis strain SLA01 unplaced genomic scaffold, ASM479886v1 scaffold57	2605312	2606640	4.44e-14	221	453	27.815	N/A
AZB50209.1	3	420	NW_025336182	Varanus komodoensis	Varanus komodoensis strain SLA01 unplaced genomic scaffold, ASM479886v1 scaffold57	2600945	2602273	5.50e-13	212	450	24.667	N/A
AZB50209.1	3	356	NW_022681458	Trachypithecus francoisi	Trachypithecus francoisi isolate TF-2019V2 unplaced genomic scaffold, Tfra_2.0 Lachesis_group13	108456558	108455458	4.72e-14	221	384	26.823	N/A
AZB50209.1	3	420	NW_018116743	Labrus bergylta	Labrus bergylta unplaced genomic scaffold, BallGen_V1 LaB_20160104_scaffold_2328	9633	10952	4.81e-14	221	458	25.764	N/A
AZB50209.1	3	490	NW_006800844	Poecilia formosa	Poecilia formosa unplaced genomic scaffold, Poecilia_formosa-5.1.2 Scaffold905	83592	82051	4.87e-14	221	529	25.709	N/A
AZB50209.1	3	490	NW_015096933	Poecilia mexicana	Poecilia mexicana isolate Pme_1353_1.1 unplaced genomic scaffold, P_mexicana-1.0 Scaffold2422	151537	149996	4.90e-14	221	529	25.709	N/A
AZB50209.1	3	420	NW_007727241	Galeopterus variegatus	Galeopterus variegatus unplaced genomic scaffold, G_variegatus-3.0.2 Scaffold1130	213911	212592	5.00e-14	221	447	25.727	N/A
AZB50209.1	1	420	NW_007727241	Galeopterus variegatus	Galeopterus variegatus unplaced genomic scaffold, G_variegatus-3.0.2 Scaffold1130	216133	217458	9.67e-13	210	455	25.934	N/A
AZB50209.1	3	356	NW_020257959	Theropithecus gelada	Theropithecus gelada isolate Dixy unplaced genomic scaffold, Tgel_1.0 HiC_scaffold_16171	35515	34415	5.05e-14	221	384	26.823	N/A
AZB50209.1	1	420	NW_020834738	Acinonyx jubatus	Acinonyx jubatus isolate Rico unplaced genomic scaffold, Aci_jub_2 Primary Assembly Aci_jub_2_ph1_scaffold12	119326065	119327390	5.10e-14	221	452	25.664	N/A
AZB50209.1	5	420	NW_004447914	Trichechus manatus latirostris	Trichechus manatus latirostris isolate Lorelei unplaced genomic scaffold, TriManLat1.0 scaffold03978	1817	504	5.12e-14	218	445	25.843	N/A
AZB50209.1	3	473	NC_050528	Oryzias melastigma	Oryzias melastigma strain HK-1 linkage group LG17, ASM292280v2	2788278	2786788	5.19e-14	221	505	26.139	N/A
AZB50209.1	3	490	NC_050528	Oryzias melastigma	Oryzias melastigma strain HK-1 linkage group LG17, ASM292280v2	2792244	2793785	5.97e-14	220	522	25.670	N/A
AZB50209.1	3	420	NW_017620088	Panthera pardus	Panthera pardus isolate Maewha unplaced genomic scaffold, PanPar1.0 scaffold244	344004	342685	5.27e-14	221	447	25.727	N/A
AZB50209.1	3	420	NW_017620088	Panthera pardus	Panthera pardus isolate Maewha unplaced genomic scaffold, PanPar1.0 scaffold244	333451	332132	5.27e-14	221	447	25.727	N/A
AZB50209.1	1	420	NW_017620088	Panthera pardus	Panthera pardus isolate Maewha unplaced genomic scaffold, PanPar1.0 scaffold244	346166	347491	1.77e-13	216	452	25.664	N/A
AZB50209.1	3	420	NC_056664	Panthera tigris	Panthera tigris isolate Pti1 chromosome B2, P.tigris_Pti1_mat1.1	30622373	30623692	5.28e-14	221	447	25.727	N/A
AZB50209.1	1	420	NC_056664	Panthera tigris	Panthera tigris isolate Pti1 chromosome B2, P.tigris_Pti1_mat1.1	30609863	30608538	8.53e-14	219	452	25.664	N/A
AZB50209.1	136	420	NC_056664	Panthera tigris	Panthera tigris isolate Pti1 chromosome B2, P.tigris_Pti1_mat1.1	30612432	30613346	4.48e-11	196	309	27.184	N/A
AZB50209.1	3	420	NC_056683	Panthera leo	Panthera leo isolate Ple1 chromosome B2, P.leo_Ple1_pat1.1	30489982	30491301	5.28e-14	221	447	25.727	N/A
AZB50209.1	3	420	NC_056683	Panthera leo	Panthera leo isolate Ple1 chromosome B2, P.leo_Ple1_pat1.1	30500330	30501649	5.28e-14	221	447	25.727	N/A
AZB50209.1	1	420	NC_056683	Panthera leo	Panthera leo isolate Ple1 chromosome B2, P.leo_Ple1_pat1.1	30487818	30486493	9.73e-14	218	452	25.664	N/A
AZB50209.1	1	420	NW_024412610	Puma yagouaroundi	Puma yagouaroundi ecotype Mexico unplaced genomic scaffold, PumYag 393	275163	276488	5.32e-14	220	452	25.664	N/A
AZB50209.1	3	339	NC_063044	Megalobrama amblycephala	Megalobrama amblycephala isolate DHTTF-2021 linkage group LG1, ASM1881202v1	64670823	64669768	5.33e-14	220	359	25.905	N/A
AZB50209.1	3	490	NC_063044	Megalobrama amblycephala	Megalobrama amblycephala isolate DHTTF-2021 linkage group LG1, ASM1881202v1	64676689	64675148	5.52e-14	220	525	25.143	N/A
AZB50209.1	3	490	NC_063044	Megalobrama amblycephala	Megalobrama amblycephala isolate DHTTF-2021 linkage group LG1, ASM1881202v1	55273918	55272377	5.52e-14	220	525	25.143	N/A
AZB50209.1	3	490	NC_063044	Megalobrama amblycephala	Megalobrama amblycephala isolate DHTTF-2021 linkage group LG1, ASM1881202v1	55276591	55278132	5.52e-14	220	525	25.143	N/A
AZB50209.1	3	490	NC_063044	Megalobrama amblycephala	Megalobrama amblycephala isolate DHTTF-2021 linkage group LG1, ASM1881202v1	55281429	55282970	5.52e-14	220	525	25.143	N/A
AZB50209.1	3	490	NC_063044	Megalobrama amblycephala	Megalobrama amblycephala isolate DHTTF-2021 linkage group LG1, ASM1881202v1	64679362	64680903	5.52e-14	220	525	25.143	N/A
AZB50209.1	3	490	NC_063044	Megalobrama amblycephala	Megalobrama amblycephala isolate DHTTF-2021 linkage group LG1, ASM1881202v1	64684192	64685733	5.52e-14	220	525	25.143	N/A
AZB50209.1	3	490	NC_063044	Megalobrama amblycephala	Megalobrama amblycephala isolate DHTTF-2021 linkage group LG1, ASM1881202v1	63248786	63247245	7.69e-14	219	526	24.715	N/A
AZB50209.1	3	420	NW_018344173	Phascolarctos cinereus	Phascolarctos cinereus isolate Bilbo 61053 unplaced genomic scaffold, phaCin_unsw_v4.1 phaCin_unsw_v4.1.fa.scaf00222	1312519	1313838	5.66e-14	220	443	25.056	N/A
AZB50209.1	3	231	NW_018344173	Phascolarctos cinereus	Phascolarctos cinereus isolate Bilbo 61053 unplaced genomic scaffold, phaCin_unsw_v4.1 phaCin_unsw_v4.1.fa.scaf00222	1306048	1305356	7.00e-08	170	234	28.205	N/A
AZB50209.1	1	420	NC_034607	Mus pahari	Mus pahari chromosome 18, PAHARI_EIJ_v1.1	2900875	2902200	6.07e-14	220	451	25.721	N/A
AZB50209.1	3	426	NW_023630621	Nematolebias whitei	Nematolebias whitei isolate Nwh7 unplaced genomic scaffold, NemWhi1 Nwh_scaf_12076	1626	325	6.25e-14	217	453	25.607	N/A
AZB50209.1	3	420	NW_022681465	Trachypithecus francoisi	Trachypithecus francoisi isolate TF-2019V2 unplaced genomic scaffold, Tfra_2.0 Lachesis_group2	27143712	27142393	6.46e-14	220	447	25.951	N/A
AZB50209.1	125	490	NC_052147	Scyliorhinus canicula	Scyliorhinus canicula chromosome 2, sScyCan1.1	4201207	4202379	6.51e-14	220	396	27.020	N/A
AZB50209.1	3	420	NW_004524581	Octodon degus	Octodon degus isolate 3935 unplaced genomic scaffold, OctDeg1.0 scaffold00005	32748946	32747627	6.68e-14	220	447	25.727	N/A
AZB50209.1	1	420	NW_004524581	Octodon degus	Octodon degus isolate 3935 unplaced genomic scaffold, OctDeg1.0 scaffold00005	32773747	32775072	1.09e-13	218	453	26.049	N/A
AZB50209.1	3	420	NW_004524581	Octodon degus	Octodon degus isolate 3935 unplaced genomic scaffold, OctDeg1.0 scaffold00005	32770465	32769146	1.84e-13	216	447	25.727	N/A
AZB50209.1	3	475	NC_039270	Carassius auratus	Carassius auratus strain Wakin chromosome 28, ASM336829v1	14942711	14944207	6.86e-14	220	511	25.049	N/A
AZB50209.1	3	475	NC_039270	Carassius auratus	Carassius auratus strain Wakin chromosome 28, ASM336829v1	14931873	14930377	1.14e-13	218	511	24.853	N/A
AZB50209.1	3	475	NC_039270	Carassius auratus	Carassius auratus strain Wakin chromosome 28, ASM336829v1	14939225	14937729	2.89e-13	214	511	24.853	N/A
AZB50209.1	3	490	NC_055683	Melanotaenia boesemani	Melanotaenia boesemani isolate fMelBoe1 chromosome 2, fMelBoe1.pri	37754604	37756145	6.86e-14	220	524	24.809	N/A
AZB50209.1	3	490	NC_055683	Melanotaenia boesemani	Melanotaenia boesemani isolate fMelBoe1 chromosome 2, fMelBoe1.pri	37875439	37876980	1.45e-13	217	525	24.381	N/A
AZB50209.1	3	490	NC_055683	Melanotaenia boesemani	Melanotaenia boesemani isolate fMelBoe1 chromosome 2, fMelBoe1.pri	37749629	37748088	2.26e-13	215	525	25.143	N/A
AZB50209.1	3	490	NC_055683	Melanotaenia boesemani	Melanotaenia boesemani isolate fMelBoe1 chromosome 2, fMelBoe1.pri	37874492	37872951	3.95e-13	213	525	24.381	N/A
AZB50209.1	3	490	NC_030417	Ictalurus punctatus	Ictalurus punctatus breed USDA103 chromosome 2, IpCoco_1.2	5826049	5827590	6.98e-14	220	521	25.528	N/A
AZB50209.1	3	333	NC_044033	Microcaecilia unicolor	Microcaecilia unicolor chromosome 3, aMicUni1.1	211463232	211462198	7.11e-14	219	353	27.762	N/A
AZB50209.1	3	332	NC_044033	Microcaecilia unicolor	Microcaecilia unicolor chromosome 3, aMicUni1.1	212267348	212268379	1.47e-12	209	353	27.195	N/A
AZB50209.1	3	420	NC_044033	Microcaecilia unicolor	Microcaecilia unicolor chromosome 3, aMicUni1.1	213387133	213385814	5.80e-12	204	443	24.153	N/A
AZB50209.1	3	363	NC_043987	Myripristis murdjan	Myripristis murdjan chromosome 8, fMyrMur1.1	29948343	29949467	7.42e-14	219	386	26.943	N/A
AZB50209.1	3	427	NC_043987	Myripristis murdjan	Myripristis murdjan chromosome 8, fMyrMur1.1	29977172	29978476	7.69e-14	219	451	26.164	N/A
AZB50209.1	3	356	NC_043987	Myripristis murdjan	Myripristis murdjan chromosome 8, fMyrMur1.1	29967610	29968713	2.60e-13	215	379	26.913	N/A
AZB50209.1	3	363	NC_043987	Myripristis murdjan	Myripristis murdjan chromosome 8, fMyrMur1.1	29933547	29934671	3.85e-13	213	386	27.202	N/A
AZB50209.1	3	420	NC_043987	Myripristis murdjan	Myripristis murdjan chromosome 8, fMyrMur1.1	29922389	29921070	4.96e-13	212	451	25.721	N/A
AZB50209.1	3	426	NC_043987	Myripristis murdjan	Myripristis murdjan chromosome 8, fMyrMur1.1	29915620	29914319	1.24e-12	209	450	25.333	N/A
AZB50209.1	3	475	NC_043964	Sphaeramia orbicularis	Sphaeramia orbicularis chromosome 8, fSphaOr1.1	7205557	7207053	7.55e-14	219	518	25.290	N/A
AZB50209.1	3	420	NC_043964	Sphaeramia orbicularis	Sphaeramia orbicularis chromosome 8, fSphaOr1.1	7322811	7321492	1.35e-13	217	458	25.546	N/A
AZB50209.1	3	374	NC_043964	Sphaeramia orbicularis	Sphaeramia orbicularis chromosome 8, fSphaOr1.1	7327729	7326572	1.52e-13	217	404	25.990	N/A
AZB50209.1	3	490	NC_045687	Xiphophorus hellerii	Xiphophorus hellerii strain 12219 chromosome 16, Xiphophorus_hellerii-4.1	148489	150030	8.03e-14	219	529	25.520	N/A
AZB50209.1	3	420	NC_045687	Xiphophorus hellerii	Xiphophorus hellerii strain 12219 chromosome 16, Xiphophorus_hellerii-4.1	212080	213399	1.08e-13	218	454	26.211	N/A
AZB50209.1	3	490	NC_063195	Alosa alosa	Alosa alosa isolate M-15738 ecotype Scorff River chromosome 7, AALO_Geno_1.1	32088529	32090070	8.10e-14	219	527	25.237	N/A
AZB50209.1	3	490	NC_063195	Alosa alosa	Alosa alosa isolate M-15738 ecotype Scorff River chromosome 7, AALO_Geno_1.1	32080310	32078769	8.61e-14	219	527	25.237	N/A
AZB50209.1	3	490	NC_063195	Alosa alosa	Alosa alosa isolate M-15738 ecotype Scorff River chromosome 7, AALO_Geno_1.1	32094174	32095715	9.56e-14	218	527	25.237	N/A
AZB50209.1	1	228	NC_063195	Alosa alosa	Alosa alosa isolate M-15738 ecotype Scorff River chromosome 7, AALO_Geno_1.1	32085650	32084961	1.84e-09	183	238	28.571	N/A
AZB50209.1	3	490	NC_036458	Xiphophorus maculatus	Xiphophorus maculatus strain JP 163 A chromosome 16, X_maculatus-5.0-male	375764	377305	8.24e-14	219	529	25.520	N/A
AZB50209.1	3	490	NC_036458	Xiphophorus maculatus	Xiphophorus maculatus strain JP 163 A chromosome 16, X_maculatus-5.0-male	440220	441761	8.24e-14	219	529	25.520	N/A
AZB50209.1	3	420	NC_019866	Oryzias latipes	Oryzias latipes chromosome 8, ASM223467v1	716046	717365	8.24e-14	219	460	26.304	N/A
AZB50209.1	3	359	NC_019866	Oryzias latipes	Oryzias latipes chromosome 8, ASM223467v1	795244	794132	8.68e-14	219	391	27.366	N/A
AZB50209.1	3	420	NC_019866	Oryzias latipes	Oryzias latipes chromosome 8, ASM223467v1	804847	803528	8.76e-14	219	460	26.304	N/A
AZB50209.1	3	420	NC_019866	Oryzias latipes	Oryzias latipes chromosome 8, ASM223467v1	713214	711895	1.25e-13	217	460	26.087	N/A
AZB50209.1	1	420	NW_026057580	Panthera uncia	Panthera uncia isolate 11264 chromosome B2 unlocalized genomic scaffold, Puncia_PCG_1.0 HiC_scaffold_24	10410828	10412153	8.31e-14	219	452	25.664	N/A
AZB50209.1	3	420	NW_004624754	Heterocephalus glaber	Heterocephalus glaber isolate NMR 29 unplaced genomic scaffold, HetGla_female_1.0 scaffold00025	24415663	24414344	8.39e-14	219	447	25.503	N/A
AZB50209.1	139	356	NW_004624754	Heterocephalus glaber	Heterocephalus glaber isolate NMR 29 unplaced genomic scaffold, HetGla_female_1.0 scaffold00025	24421559	24422248	8.23e-09	177	241	29.046	N/A
AZB50209.1	3	490	NC_047146	Periophthalmus magnuspinnatus	Periophthalmus magnuspinnatus isolate fPerMag1 chromosome 21, fPerMag1.pri	18233708	18235249	8.46e-14	219	525	25.143	N/A
AZB50209.1	3	490	NC_047146	Periophthalmus magnuspinnatus	Periophthalmus magnuspinnatus isolate fPerMag1 chromosome 21, fPerMag1.pri	18292875	18294416	9.23e-14	219	526	24.715	N/A
AZB50209.1	3	490	NC_047146	Periophthalmus magnuspinnatus	Periophthalmus magnuspinnatus isolate fPerMag1 chromosome 21, fPerMag1.pri	18290501	18288960	1.10e-13	218	526	24.715	N/A
AZB50209.1	3	490	NC_047146	Periophthalmus magnuspinnatus	Periophthalmus magnuspinnatus isolate fPerMag1 chromosome 21, fPerMag1.pri	18239272	18240813	1.35e-13	217	525	25.143	N/A
AZB50209.1	3	426	NC_060897	Silurus meridionalis	Silurus meridionalis isolate SWU-2019-XX chromosome 14, ASM1480568v1	5904813	5903512	8.76e-14	219	452	25.442	N/A
AZB50209.1	1	231	NC_060897	Silurus meridionalis	Silurus meridionalis isolate SWU-2019-XX chromosome 14, ASM1480568v1	5910584	5909886	5.73e-09	179	237	27.004	N/A
AZB50209.1	1	231	NC_060897	Silurus meridionalis	Silurus meridionalis isolate SWU-2019-XX chromosome 14, ASM1480568v1	5924758	5925456	5.88e-09	179	237	27.004	N/A
AZB50209.1	3	231	NC_060897	Silurus meridionalis	Silurus meridionalis isolate SWU-2019-XX chromosome 14, ASM1480568v1	5899092	5898400	6.30e-09	178	235	27.234	N/A
AZB50209.1	3	356	NC_045985	Amblyraja radiata	Amblyraja radiata isolate CabotCenter1 chromosome 30, sAmbRad1.1.pri	8995797	8996900	8.99e-14	219	375	26.667	N/A
AZB50209.1	3	363	NC_045985	Amblyraja radiata	Amblyraja radiata isolate CabotCenter1 chromosome 30, sAmbRad1.1.pri	9027720	9028844	1.13e-12	210	382	25.916	N/A
AZB50209.1	3	363	NC_045985	Amblyraja radiata	Amblyraja radiata isolate CabotCenter1 chromosome 30, sAmbRad1.1.pri	9020906	9022030	3.53e-12	205	382	25.654	N/A
AZB50209.1	3	359	NC_045985	Amblyraja radiata	Amblyraja radiata isolate CabotCenter1 chromosome 30, sAmbRad1.1.pri	9003494	9004606	8.86e-12	202	378	25.661	N/A
AZB50209.1	3	359	NC_045985	Amblyraja radiata	Amblyraja radiata isolate CabotCenter1 chromosome 30, sAmbRad1.1.pri	9012192	9013304	1.77e-11	200	378	25.661	N/A
AZB50209.1	1	490	NC_042289	Takifugu rubripes	Takifugu rubripes chromosome 5, fTakRub1.2	12989442	12990989	9.31e-14	218	535	24.860	N/A
AZB50209.1	3	374	NC_042289	Takifugu rubripes	Takifugu rubripes chromosome 5, fTakRub1.2	13006166	13005009	1.58e-13	217	402	25.622	N/A
AZB50209.1	3	426	NC_042289	Takifugu rubripes	Takifugu rubripes chromosome 5, fTakRub1.2	12995392	12994091	2.21e-13	215	447	26.174	N/A
AZB50209.1	1	426	NC_042289	Takifugu rubripes	Takifugu rubripes chromosome 5, fTakRub1.2	12987319	12986012	2.23e-13	215	465	25.591	N/A
AZB50209.1	1	426	NC_042289	Takifugu rubripes	Takifugu rubripes chromosome 5, fTakRub1.2	13024873	13026180	3.07e-13	214	465	25.376	N/A
AZB50209.1	3	490	NW_023494801	Colossoma macropomum	Colossoma macropomum unplaced genomic scaffold, Colossoma_macropomum	8523046	8521505	9.48e-14	218	527	24.858	N/A
AZB50209.1	3	490	NW_023494801	Colossoma macropomum	Colossoma macropomum unplaced genomic scaffold, Colossoma_macropomum	8525166	8526707	9.64e-14	218	527	24.858	N/A
AZB50209.1	3	490	NW_023494801	Colossoma macropomum	Colossoma macropomum unplaced genomic scaffold, Colossoma_macropomum	8517425	8515884	1.01e-13	218	527	24.858	N/A
AZB50209.1	3	490	NW_023494801	Colossoma macropomum	Colossoma macropomum unplaced genomic scaffold, Colossoma_macropomum	8511733	8510192	1.18e-13	218	526	25.285	N/A
AZB50209.1	3	489	NC_024338	Poecilia reticulata	Poecilia reticulata strain Guanapo linkage group LG8, Guppy_female_1.0+MT	27046516	27044978	9.73e-14	218	528	25.568	N/A
AZB50209.1	3	489	NC_024338	Poecilia reticulata	Poecilia reticulata strain Guanapo linkage group LG8, Guppy_female_1.0+MT	26975675	26977213	2.06e-13	216	531	25.047	N/A
AZB50209.1	3	333	NW_017871372	Castor canadensis	Castor canadensis isolate Ward unplaced genomic scaffold, C.can genome v1.0 scaffold_2045	102980	101946	9.74e-14	218	348	26.724	N/A
AZB50209.1	3	420	NW_018357362	Boleophthalmus pectinirostris	Boleophthalmus pectinirostris unplaced genomic scaffold, BP.fa scaffold511	98704	97385	9.78e-14	218	451	25.277	N/A
AZB50209.1	3	420	NW_018357362	Boleophthalmus pectinirostris	Boleophthalmus pectinirostris unplaced genomic scaffold, BP.fa scaffold511	86501	85182	9.78e-14	218	451	25.277	N/A
AZB50209.1	3	420	NW_018357362	Boleophthalmus pectinirostris	Boleophthalmus pectinirostris unplaced genomic scaffold, BP.fa scaffold511	103083	101764	1.25e-13	217	451	25.277	N/A
AZB50209.1	3	420	NW_018357362	Boleophthalmus pectinirostris	Boleophthalmus pectinirostris unplaced genomic scaffold, BP.fa scaffold511	91725	90406	1.41e-13	217	451	25.277	N/A
AZB50209.1	3	420	NW_018357362	Boleophthalmus pectinirostris	Boleophthalmus pectinirostris unplaced genomic scaffold, BP.fa scaffold511	79309	77990	1.41e-13	217	451	25.277	N/A
AZB50209.1	3	490	NC_055965	Alosa sapidissima	Alosa sapidissima isolate fAloSap1 chromosome 9, fAloSap1.pri	5317115	5318656	1.02e-13	218	526	25.665	N/A
AZB50209.1	3	420	NC_055965	Alosa sapidissima	Alosa sapidissima isolate fAloSap1 chromosome 9, fAloSap1.pri	5314325	5313006	1.18e-13	218	452	25.885	N/A
AZB50209.1	3	420	NC_055965	Alosa sapidissima	Alosa sapidissima isolate fAloSap1 chromosome 9, fAloSap1.pri	5322098	5323417	9.19e-13	210	451	25.499	N/A
AZB50209.1	3	420	NC_055965	Alosa sapidissima	Alosa sapidissima isolate fAloSap1 chromosome 9, fAloSap1.pri	5308659	5307340	1.18e-12	209	451	26.164	N/A
AZB50209.1	3	490	NC_051224	Pygocentrus nattereri	Pygocentrus nattereri isolate fPygNat1 chromosome 14, fPygNat1.pri	15680204	15678663	1.03e-13	218	527	24.858	N/A
AZB50209.1	3	490	NC_051224	Pygocentrus nattereri	Pygocentrus nattereri isolate fPygNat1 chromosome 14, fPygNat1.pri	15686396	15684855	1.15e-13	218	527	24.858	N/A
AZB50209.1	3	490	NC_051224	Pygocentrus nattereri	Pygocentrus nattereri isolate fPygNat1 chromosome 14, fPygNat1.pri	15692588	15691047	1.16e-13	218	527	24.858	N/A
AZB50209.1	3	490	NC_051224	Pygocentrus nattereri	Pygocentrus nattereri isolate fPygNat1 chromosome 14, fPygNat1.pri	15674012	15672471	1.17e-13	218	527	24.858	N/A
AZB50209.1	3	490	NC_051224	Pygocentrus nattereri	Pygocentrus nattereri isolate fPygNat1 chromosome 14, fPygNat1.pri	15698722	15700263	1.18e-13	218	523	24.665	N/A
AZB50209.1	1	420	NW_025422008	Mustela putorius furo	Mustela putorius furo isolate JIRA1106 unplaced genomic scaffold, ASM1176430v1.1 tig00003856_pilon_pilon_pilon	703876	705201	1.07e-13	218	453	26.049	N/A
AZB50209.1	3	356	NW_025422008	Mustela putorius furo	Mustela putorius furo isolate JIRA1106 unplaced genomic scaffold, ASM1176430v1.1 tig00003856_pilon_pilon_pilon	680246	679140	1.02e-11	202	378	25.661	N/A
AZB50209.1	139	420	NW_025422008	Mustela putorius furo	Mustela putorius furo isolate JIRA1106 unplaced genomic scaffold, ASM1176430v1.1 tig00003856_pilon_pilon_pilon	690492	689587	4.07e-11	197	306	27.451	N/A
AZB50209.1	3	231	NW_025422008	Mustela putorius furo	Mustela putorius furo isolate JIRA1106 unplaced genomic scaffold, ASM1176430v1.1 tig00003856_pilon_pilon_pilon	701549	700854	5.55e-08	170	235	28.511	N/A
AZB50209.1	1	420	NW_020998703	Eumetopias jubatus	Eumetopias jubatus isolate GAN:26980396 unplaced genomic scaffold, ASM402803v1 scaffold97	8696019	8697344	1.13e-13	218	453	25.828	N/A
AZB50209.1	1	420	NW_020313370	Callorhinus ursinus	Callorhinus ursinus isolate GAN/ISIS: 27379988/994484 unplaced genomic scaffold, ASM326570v1 scaffold654	8852326	8853651	1.13e-13	218	453	25.828	N/A
AZB50209.1	3	420	NC_053163	Polypterus senegalus	Polypterus senegalus isolate Bchr_013 chromosome 10, ASM1683550v1	170096238	170097557	1.14e-13	218	448	25.670	N/A
AZB50209.1	3	490	NC_053163	Polypterus senegalus	Polypterus senegalus isolate Bchr_013 chromosome 10, ASM1683550v1	170065309	170063768	2.74e-13	215	524	25.191	N/A
AZB50209.1	3	420	NC_053163	Polypterus senegalus	Polypterus senegalus isolate Bchr_013 chromosome 10, ASM1683550v1	170075529	170076848	4.83e-13	213	448	26.116	N/A
AZB50209.1	3	420	NC_053163	Polypterus senegalus	Polypterus senegalus isolate Bchr_013 chromosome 10, ASM1683550v1	170092749	170091430	4.55e-12	205	449	25.390	N/A
AZB50209.1	3	490	NC_040243	Xiphophorus couchianus	Xiphophorus couchianus chromosome 16, X_couchianus-1.0	166504	168045	1.22e-13	218	529	25.520	N/A
AZB50209.1	3	490	NC_040243	Xiphophorus couchianus	Xiphophorus couchianus chromosome 16, X_couchianus-1.0	234478	236019	1.40e-13	217	529	25.520	N/A
AZB50209.1	3	490	NC_030680	Xenopus tropicalis	Xenopus tropicalis strain Nigerian chromosome 4, UCB_Xtro_10.0	22890905	22889364	1.23e-13	217	522	24.904	N/A
AZB50209.1	3	489	NC_030680	Xenopus tropicalis	Xenopus tropicalis strain Nigerian chromosome 4, UCB_Xtro_10.0	23980484	23982022	1.56e-13	217	521	24.952	N/A
AZB50209.1	3	356	NC_047034	Tursiops truncatus	Tursiops truncatus isolate mTurTru1 chromosome 1, mTurTru1.mat.Y	147913385	147912285	1.33e-13	217	384	26.823	N/A
AZB50209.1	3	426	NC_058062	Siniperca chuatsi	Siniperca chuatsi isolate FFG_IHB_CAS linkage group LG21, ASM2008510v1	1867746	1866445	1.40e-13	217	458	25.983	N/A
AZB50209.1	3	332	NC_058062	Siniperca chuatsi	Siniperca chuatsi isolate FFG_IHB_CAS linkage group LG21, ASM2008510v1	1776567	1775536	3.38e-12	206	355	27.042	N/A
AZB50209.1	3	231	NC_058062	Siniperca chuatsi	Siniperca chuatsi isolate FFG_IHB_CAS linkage group LG21, ASM2008510v1	1778852	1779544	1.38e-08	176	241	27.801	N/A
AZB50209.1	3	420	NC_030684	Xenopus tropicalis	Xenopus tropicalis strain Nigerian chromosome 8, UCB_Xtro_10.0	75108369	75109688	1.47e-13	217	452	26.549	N/A
AZB50209.1	3	420	NC_030684	Xenopus tropicalis	Xenopus tropicalis strain Nigerian chromosome 8, UCB_Xtro_10.0	100880860	100879535	5.04e-13	212	461	25.597	N/A
AZB50209.1	3	420	NW_018128011	Monopterus albus	Monopterus albus unplaced genomic scaffold, M_albus_1.0 scaffold131.1	1432629	1431310	1.58e-13	217	450	26.222	N/A
AZB50209.1	3	420	NW_018128011	Monopterus albus	Monopterus albus unplaced genomic scaffold, M_albus_1.0 scaffold131.1	1329096	1327765	3.92e-12	205	450	25.778	N/A
AZB50209.1	3	420	NW_018114658	Labrus bergylta	Labrus bergylta unplaced genomic scaffold, BallGen_V1 LaB_20160104_scaffold_243	710059	711378	1.61e-13	217	458	25.546	N/A
AZB50209.1	125	420	NW_018114658	Labrus bergylta	Labrus bergylta unplaced genomic scaffold, BallGen_V1 LaB_20160104_scaffold_243	647961	648911	2.36e-11	199	321	26.791	N/A
AZB50209.1	3	420	NC_047095	Geotrypetes seraphini	Geotrypetes seraphini chromosome 12, aGeoSer1.1	118003478	118004797	1.61e-13	217	452	24.558	N/A
AZB50209.1	3	420	NC_047095	Geotrypetes seraphini	Geotrypetes seraphini chromosome 12, aGeoSer1.1	117381885	117380566	1.21e-12	209	456	25.439	N/A
AZB50209.1	3	420	NC_047095	Geotrypetes seraphini	Geotrypetes seraphini chromosome 12, aGeoSer1.1	116429743	116431062	1.92e-11	199	442	24.661	N/A
AZB50209.1	3	420	NW_022643155	Chelonoidis abingdonii	Chelonoidis abingdonii isolate Lonesome George unplaced genomic scaffold, ASM359739v1 Contig290	3280302	3281627	1.77e-13	216	459	24.837	N/A
AZB50209.1	3	359	NC_054485	Carcharodon carcharias	Carcharodon carcharias isolate sCarCar2 chromosome 19, sCarCar2.pri	110735588	110736700	1.85e-13	216	378	27.513	N/A
AZB50209.1	3	359	NC_054485	Carcharodon carcharias	Carcharodon carcharias isolate sCarCar2 chromosome 19, sCarCar2.pri	110621829	110620717	4.55e-12	205	377	27.321	N/A
AZB50209.1	3	359	NC_054485	Carcharodon carcharias	Carcharodon carcharias isolate sCarCar2 chromosome 19, sCarCar2.pri	110613974	110612862	4.55e-12	205	377	27.321	N/A
AZB50209.1	3	359	NC_054485	Carcharodon carcharias	Carcharodon carcharias isolate sCarCar2 chromosome 19, sCarCar2.pri	110606119	110605007	4.55e-12	205	377	27.321	N/A
AZB50209.1	3	359	NC_054485	Carcharodon carcharias	Carcharodon carcharias isolate sCarCar2 chromosome 19, sCarCar2.pri	110740590	110741702	5.70e-12	204	379	26.913	N/A
AZB50209.1	3	359	NC_054485	Carcharodon carcharias	Carcharodon carcharias isolate sCarCar2 chromosome 19, sCarCar2.pri	110598262	110597150	9.26e-12	202	377	27.321	N/A
AZB50209.1	3	359	NC_054485	Carcharodon carcharias	Carcharodon carcharias isolate sCarCar2 chromosome 19, sCarCar2.pri	110668246	110667134	1.16e-11	201	377	27.321	N/A
AZB50209.1	3	359	NC_054485	Carcharodon carcharias	Carcharodon carcharias isolate sCarCar2 chromosome 19, sCarCar2.pri	110660630	110659518	1.16e-11	201	377	27.321	N/A
AZB50209.1	3	359	NC_054485	Carcharodon carcharias	Carcharodon carcharias isolate sCarCar2 chromosome 19, sCarCar2.pri	110653014	110651902	1.16e-11	201	377	27.321	N/A
AZB50209.1	3	359	NC_054485	Carcharodon carcharias	Carcharodon carcharias isolate sCarCar2 chromosome 19, sCarCar2.pri	110637541	110636429	1.16e-11	201	377	27.321	N/A
AZB50209.1	3	359	NC_054485	Carcharodon carcharias	Carcharodon carcharias isolate sCarCar2 chromosome 19, sCarCar2.pri	110629684	110628572	1.16e-11	201	377	27.321	N/A
AZB50209.1	3	359	NC_054485	Carcharodon carcharias	Carcharodon carcharias isolate sCarCar2 chromosome 19, sCarCar2.pri	110645398	110644286	1.38e-11	201	377	27.321	N/A
AZB50209.1	3	359	NC_054485	Carcharodon carcharias	Carcharodon carcharias isolate sCarCar2 chromosome 19, sCarCar2.pri	110689917	110688805	1.49e-10	192	378	26.455	N/A
AZB50209.1	3	420	NC_059426	Sphaerodactylus townsendi	Sphaerodactylus townsendi isolate TG3544 linkage group LG02, MPM_Stown_v2.3	168743124	168741787	1.95e-13	216	461	24.946	N/A
AZB50209.1	3	420	NW_022135088	Globicephala melas	Globicephala melas isolate X-22926-18 unplaced genomic scaffold, ASM654740v1 scaffold235	339756	341075	1.97e-13	216	449	25.835	N/A
AZB50209.1	3	374	NW_024404564	Rana temporaria	Rana temporaria unplaced genomic scaffold, aRanTem1.1	63536	64693	2.14e-13	215	397	26.196	N/A
AZB50209.1	1	490	NC_047579	Esox lucius	Esox lucius isolate fEsoLuc1 chromosome 11, fEsoLuc1.pri	3703138	3704685	2.21e-13	215	529	24.386	N/A
AZB50209.1	1	490	NC_047579	Esox lucius	Esox lucius isolate fEsoLuc1 chromosome 11, fEsoLuc1.pri	3712541	3714088	3.02e-13	214	528	24.811	N/A
AZB50209.1	1	420	NC_059425	Sphaerodactylus townsendi	Sphaerodactylus townsendi isolate TG3544 linkage group LG01, MPM_Stown_v2.3	4140400	4139069	2.21e-13	215	447	24.385	N/A
AZB50209.1	3	422	NC_059425	Sphaerodactylus townsendi	Sphaerodactylus townsendi isolate TG3544 linkage group LG01, MPM_Stown_v2.3	4131995	4130664	2.44e-10	190	459	24.837	N/A
AZB50209.1	3	490	NW_015448503	Nothobranchius furzeri	Nothobranchius furzeri strain GRZ unplaced genomic scaffold, Nfu_20140520 scaffold00988	40812	42356	2.36e-13	215	527	25.427	N/A
AZB50209.1	3	420	NW_022900932	Fukomys damarensis	Fukomys damarensis isolate Sample0158 unplaced genomic scaffold, DMR_v1.0_HiC HiC_scaffold_20	1171810	1170491	2.39e-13	215	451	25.721	N/A
AZB50209.1	141	420	NW_022900932	Fukomys damarensis	Fukomys damarensis isolate Sample0158 unplaced genomic scaffold, DMR_v1.0_HiC HiC_scaffold_20	1177803	1178702	3.44e-10	189	304	26.974	N/A
AZB50209.1	3	420	NC_053399	Bufo bufo	Bufo bufo chromosome 11, aBufBuf1.1	27082576	27081257	2.47e-13	215	447	25.280	N/A
AZB50209.1	3	356	NC_047607	Pangasianodon hypophthalmus	Pangasianodon hypophthalmus strain Indonesia chromosome 13, GENO_Phyp_1.0	6258750	6259853	2.65e-13	215	375	26.133	N/A
AZB50209.1	125	420	NC_047607	Pangasianodon hypophthalmus	Pangasianodon hypophthalmus strain Indonesia chromosome 13, GENO_Phyp_1.0	6253258	6254208	3.17e-11	198	321	27.726	N/A
AZB50209.1	3	490	NC_047607	Pangasianodon hypophthalmus	Pangasianodon hypophthalmus strain Indonesia chromosome 13, GENO_Phyp_1.0	6250918	6249380	7.53e-11	194	521	24.760	N/A
AZB50209.1	3	356	NC_060888	Silurus meridionalis	Silurus meridionalis isolate SWU-2019-XX chromosome 5, ASM1480568v1	22798360	22799460	2.92e-13	214	386	27.202	N/A
AZB50209.1	1	420	NW_011889159	Pteropus vampyrus	Pteropus vampyrus isolate Shadow unplaced genomic scaffold, Pvam_2.0 Scaffold378	678383	679708	2.94e-13	214	453	25.607	N/A
AZB50209.1	3	420	NW_020172595	Neophocaena asiaeorientalis asiaeorientalis	Neophocaena asiaeorientalis asiaeorientalis breed wild unplaced genomic scaffold, Neophocaena_asiaeorientalis_V1 scaffold282	338279	339598	2.94e-13	214	449	25.835	N/A
AZB50209.1	3	359	NT_176363	Cavia porcellus	Cavia porcellus strain inbred line 2N unplaced genomic scaffold, Cavpor3.0 supercont2_56	11210467	11211579	2.94e-13	214	377	26.525	N/A
AZB50209.1	3	420	NC_053497	Rana temporaria	Rana temporaria chromosome 9, aRanTem1.1	53053391	53052072	3.05e-13	214	451	26.608	N/A
AZB50209.1	1	420	NC_058410	Neomonachus schauinslandi	Neomonachus schauinslandi chromosome 8, ASM220157v2	117904576	117905901	3.15e-13	214	453	25.828	N/A
AZB50209.1	3	332	NC_058410	Neomonachus schauinslandi	Neomonachus schauinslandi chromosome 8, ASM220157v2	124243029	124241998	1.51e-09	184	353	25.496	N/A
AZB50209.1	3	420	NW_006159905	Tupaia chinensis	Tupaia chinensis unplaced genomic scaffold, TupChi_1.0 Scaffold000403_1	491580	492896	3.18e-13	214	447	25.727	N/A
AZB50209.1	3	420	NW_006159905	Tupaia chinensis	Tupaia chinensis unplaced genomic scaffold, TupChi_1.0 Scaffold000403_1	486728	485409	3.35e-12	206	449	25.612	N/A
AZB50209.1	1	420	NW_023270709	Mirounga leonina	Mirounga leonina isolate KUSES-001 unplaced genomic scaffold, KU_Mleo_1.0 Mir_366	925178	926503	3.21e-13	214	453	25.828	N/A
AZB50209.1	1	420	NW_025578523	Mirounga angustirostris	Mirounga angustirostris isolate JK_09032017 unplaced genomic scaffold, ASM2128878v2 HiC_scaffold_16	25419876	25418551	3.21e-13	214	453	25.828	N/A
AZB50209.1	3	231	NW_025578523	Mirounga angustirostris	Mirounga angustirostris isolate JK_09032017 unplaced genomic scaffold, ASM2128878v2 HiC_scaffold_16	20188706	20189398	1.12e-07	168	233	27.897	N/A
AZB50209.1	3	420	NW_020838075	Lagenorhynchus obliquidens	Lagenorhynchus obliquidens isolate GAN/ISIS:26980383/991018 unplaced genomic scaffold, ASM367639v1 scaffold131	365155	366474	3.29e-13	214	449	25.835	N/A
AZB50209.1	3	320	NW_020838075	Lagenorhynchus obliquidens	Lagenorhynchus obliquidens isolate GAN/ISIS:26980383/991018 unplaced genomic scaffold, ASM367639v1 scaffold131	363227	362229	5.59e-12	204	336	27.083	N/A
AZB50209.1	3	490	NC_047510	Pseudochaenichthys georgianus	Pseudochaenichthys georgianus chromosome 8, fPseGeo1.1	7029550	7028009	3.47e-13	214	533	25.328	N/A
AZB50209.1	1	420	NW_022631180	Lontra canadensis	Lontra canadensis isolate GAN:19392208 unplaced genomic scaffold, GSC_riverotter_1.0 scaffold186	1555122	1553797	3.50e-13	214	453	25.828	N/A
AZB50209.1	3	490	NW_011343042	Notothenia coriiceps	Notothenia coriiceps isolate Sejong01 unplaced genomic scaffold, NC01 NC01_scaffold00010341	3873	5414	3.54e-13	213	533	25.328	N/A
AZB50209.1	3	490	NW_022992231	Gymnodraco acuticeps	Gymnodraco acuticeps unplaced genomic scaffold, fGymAcu1.1	355218	353677	3.62e-13	214	533	25.328	N/A
AZB50209.1	3	420	NC_063166	Perognathus longimembris pacificus	Perognathus longimembris pacificus isolate PPM17 chromosome 6, ASM2315922v1	13883983	13885302	3.75e-13	213	449	25.390	N/A
AZB50209.1	3	427	NC_063166	Perognathus longimembris pacificus	Perognathus longimembris pacificus isolate PPM17 chromosome 6, ASM2315922v1	13877060	13875738	2.12e-12	207	457	26.258	N/A
AZB50209.1	3	333	NC_063166	Perognathus longimembris pacificus	Perognathus longimembris pacificus isolate PPM17 chromosome 6, ASM2315922v1	13855903	13854851	6.60e-12	203	357	27.731	N/A
AZB50209.1	3	420	NC_053501	Rana temporaria	Rana temporaria chromosome 13, aRanTem1.1	32037227	32035908	3.79e-13	213	457	25.383	N/A
AZB50209.1	1	420	NW_013657960	Thamnophis sirtalis	Thamnophis sirtalis isolate EDBJR-23777 unplaced genomic scaffold, Thamnophis_sirtalis-6.0 Scaffold280	820134	821465	3.82e-13	213	451	24.612	N/A
AZB50209.1	3	420	NW_013657960	Thamnophis sirtalis	Thamnophis sirtalis isolate EDBJR-23777 unplaced genomic scaffold, Thamnophis_sirtalis-6.0 Scaffold280	823188	824516	6.77e-12	203	453	27.373	N/A
AZB50209.1	3	490	NW_022987720	Trematomus bernacchii	Trematomus bernacchii unplaced genomic scaffold, fTreBer1.1	7837294	7835753	3.82e-13	213	534	24.906	N/A
AZB50209.1	3	356	NC_064852	Suncus etruscus	Suncus etruscus isolate mSunEtr1 chromosome 5, mSunEtr1.pri.cur	63861741	63862841	3.95e-13	213	384	27.344	N/A
AZB50209.1	3	426	NC_019865	Oryzias latipes	Oryzias latipes chromosome 7, ASM223467v1	10768964	10770265	4.20e-13	213	447	25.727	N/A
AZB50209.1	1	420	NW_015387055	Protobothrops mucrosquamatus	Protobothrops mucrosquamatus isolate PMUCROS unplaced genomic scaffold, P.Mucros_1.0 scaffold787	571576	570245	4.23e-13	213	451	24.834	N/A
AZB50209.1	3	420	NW_015387055	Protobothrops mucrosquamatus	Protobothrops mucrosquamatus isolate PMUCROS unplaced genomic scaffold, P.Mucros_1.0 scaffold787	568564	567230	3.72e-10	189	456	25.439	N/A
AZB50209.1	3	490	NC_046376	Fundulus heteroclitus	Fundulus heteroclitus isolate FHET01 chromosome 16, MU-UCD_Fhet_4.1	3029207	3030748	4.24e-13	213	523	25.239	N/A
AZB50209.1	3	490	NC_046376	Fundulus heteroclitus	Fundulus heteroclitus isolate FHET01 chromosome 16, MU-UCD_Fhet_4.1	3156346	3154805	4.24e-13	213	523	25.239	N/A
AZB50209.1	3	490	NC_046376	Fundulus heteroclitus	Fundulus heteroclitus isolate FHET01 chromosome 16, MU-UCD_Fhet_4.1	3026487	3024946	4.24e-13	213	523	25.239	N/A
AZB50209.1	3	490	NC_046376	Fundulus heteroclitus	Fundulus heteroclitus isolate FHET01 chromosome 16, MU-UCD_Fhet_4.1	3022189	3020648	4.24e-13	213	523	25.239	N/A
AZB50209.1	3	490	NC_046376	Fundulus heteroclitus	Fundulus heteroclitus isolate FHET01 chromosome 16, MU-UCD_Fhet_4.1	3017887	3016346	1.10e-12	210	523	25.239	N/A
AZB50209.1	1	420	NW_018150930	Pogona vitticeps	Pogona vitticeps unplaced genomic scaffold, pvi1.1.0 contig24438	625589	626920	4.46e-13	213	453	25.386	N/A
AZB50209.1	125	490	NC_063339	Rhincodon typus	Rhincodon typus isolate 14 chromosome 8, sRhiTyp1.1	2804095	2805267	4.54e-13	213	396	26.263	N/A
AZB50209.1	1	420	NW_022589819	Phoca vitulina	Phoca vitulina isolate PV1807 unplaced genomic scaffold, GSC_HSeal_1.0 scaffold116	361366	360041	4.70e-13	213	453	25.607	N/A
AZB50209.1	3	296	NW_022589819	Phoca vitulina	Phoca vitulina isolate PV1807 unplaced genomic scaffold, GSC_HSeal_1.0 scaffold116	363256	364173	4.82e-09	179	309	26.537	N/A
AZB50209.1	3	490	NC_051238	Pygocentrus nattereri	Pygocentrus nattereri isolate fPygNat1 chromosome 28, fPygNat1.pri	18801044	18802585	4.71e-13	213	531	24.859	N/A
AZB50209.1	3	420	NW_006534956	Python bivittatus	Python bivittatus unplaced genomic scaffold, Python_molurus_bivittatus-5.0.2 Scaffold2942	60107	58782	4.80e-13	213	457	25.164	N/A
AZB50209.1	3	356	NC_052096	Tachyglossus aculeatus	Tachyglossus aculeatus isolate mTacAcu1 chromosome Y4, mTacAcu1.pri	1716909	1718012	4.96e-13	212	375	25.867	N/A
AZB50209.1	3	490	NC_051337	Rattus norvegicus	Rattus norvegicus strain BN/NHsdMcwi chromosome 2, mRatBN7.2	164044344	164045870	5.22e-13	212	520	25.000	N/A
AZB50209.1	138	420	NC_051337	Rattus norvegicus	Rattus norvegicus strain BN/NHsdMcwi chromosome 2, mRatBN7.2	105494333	105495241	3.18e-08	172	307	25.407	N/A
AZB50209.1	125	475	NC_051337	Rattus norvegicus	Rattus norvegicus strain BN/NHsdMcwi chromosome 2, mRatBN7.2	213749927	213748806	1.74e-06	158	385	25.195	N/A
AZB50209.1	1	420	NW_023010764	Pantherophis guttatus	Pantherophis guttatus isolate EG266 unplaced genomic scaffold, UNIGE_PanGut_3.0 Super-Scaffold_258	169843	168512	5.31e-13	212	450	24.667	N/A
AZB50209.1	3	420	NW_023010764	Pantherophis guttatus	Pantherophis guttatus isolate EG266 unplaced genomic scaffold, UNIGE_PanGut_3.0 Super-Scaffold_258	166829	165501	1.57e-10	192	454	26.211	N/A
AZB50209.1	3	406	NW_017729015	Gavialis gangeticus	Gavialis gangeticus isolate Ggan-Ray unplaced genomic scaffold, GavGan_comp1	19143633	19142365	5.36e-13	212	430	25.116	N/A
AZB50209.1	3	475	NC_048391	Callithrix jacchus	Callithrix jacchus strain cj1700 chromosome 9, Callithrix_jacchus_cj1700_1.1	49820836	49822332	5.46e-13	212	510	25.098	N/A
AZB50209.1	3	356	NC_059104	Jaculus jaculus	Jaculus jaculus isolate mJacJac1 chromosome 3, mJacJac1.mat.Y.cur	73633896	73634996	5.46e-13	212	384	26.042	N/A
AZB50209.1	3	428	NW_023144960	Marmota flaviventris	Marmota flaviventris isolate SJ_83 unplaced genomic scaffold, GSC_YBM_2.0 scaffold325	472388	473641	5.50e-13	212	462	24.459	N/A
AZB50209.1	3	475	NC_049211	Anguilla anguilla	Anguilla anguilla isolate fAngAng1 chromosome 11, fAngAng1.pri	39835780	39834284	5.50e-13	212	510	25.490	N/A
AZB50209.1	1	420	NW_024098514	Crotalus tigris	Crotalus tigris isolate CLP2741 ecotype Arizona unplaced genomic scaffold, ASM1654583v1 scf7180000021444.432893	280365	281696	5.54e-13	212	451	24.612	N/A
AZB50209.1	3	420	NW_024098514	Crotalus tigris	Crotalus tigris isolate CLP2741 ecotype Arizona unplaced genomic scaffold, ASM1654583v1 scf7180000021444.432893	283204	284532	3.02e-10	189	463	25.054	N/A
AZB50209.1	126	356	NW_022150238	Gorilla gorilla gorilla	Gorilla gorilla gorilla isolate Kamilah (stud number 0661) breed western lowland gorilla unplaced genomic scaffold, Kamilah_GGO_v0 001687F_83262_qpd_obj	69569	68838	5.63e-13	212	248	30.242	N/A
AZB50209.1	3	420	NW_013659999	Thamnophis sirtalis	Thamnophis sirtalis isolate EDBJR-23777 unplaced genomic scaffold, Thamnophis_sirtalis-6.0 Scaffold2319	93208	91883	6.02e-13	212	449	24.944	N/A
AZB50209.1	3	475	NW_024543256	Microtus oregoni	Microtus oregoni isolate MIOR12 unplaced genomic scaffold, Mior012 000050F_ref0000143	2669372	2670868	6.06e-13	212	507	25.247	N/A
AZB50209.1	3	420	NC_045541	Thamnophis elegans	Thamnophis elegans isolate rThaEle1 chromosome 1, rThaEle1.pri	152506098	152504773	6.06e-13	212	449	24.944	N/A
AZB50209.1	3	420	NW_020716642	Notechis scutatus	Notechis scutatus unplaced genomic scaffold, TS10Xv2-PRI ULFQ01000032.1	3715148	3713823	6.11e-13	212	457	25.383	N/A
AZB50209.1	3	426	NC_062532	Tachysurus fulvidraco	Tachysurus fulvidraco isolate hzauxx_2018 chromosome 15, HZAU_PFXX_2.0	18160377	18159076	6.11e-13	212	457	25.602	N/A
AZB50209.1	3	426	NC_062532	Tachysurus fulvidraco	Tachysurus fulvidraco isolate hzauxx_2018 chromosome 15, HZAU_PFXX_2.0	18170678	18171979	9.03e-13	210	457	25.602	N/A
AZB50209.1	3	490	NC_062532	Tachysurus fulvidraco	Tachysurus fulvidraco isolate hzauxx_2018 chromosome 15, HZAU_PFXX_2.0	18146700	18145159	1.59e-12	208	533	25.328	N/A
AZB50209.1	3	490	NC_062532	Tachysurus fulvidraco	Tachysurus fulvidraco isolate hzauxx_2018 chromosome 15, HZAU_PFXX_2.0	18151768	18150227	3.02e-12	206	534	24.906	N/A
AZB50209.1	3	490	NC_062532	Tachysurus fulvidraco	Tachysurus fulvidraco isolate hzauxx_2018 chromosome 15, HZAU_PFXX_2.0	18175910	18177451	3.24e-12	206	537	24.767	N/A
AZB50209.1	3	490	NW_024387152	Simochromis diagramma	Simochromis diagramma unplaced genomic scaffold, fSimDia1.1 OVJJ01000387.1	3856405	3854864	6.22e-13	212	530	24.151	N/A
AZB50209.1	3	420	NW_020769318	Pseudonaja textilis	Pseudonaja textilis unplaced genomic scaffold, EBS10Xv2-PRI ULFR01000011.1	6505030	6503705	6.78e-13	211	457	25.383	N/A
AZB50209.1	1	420	NC_044048	Gadus morhua	Gadus morhua chromosome 1, gadMor3.0	11678987	11677662	6.90e-13	211	453	25.386	N/A
AZB50209.1	3	332	NW_023447755	Manis javanica	Manis javanica isolate MJ74 unplaced genomic scaffold, YNU_ManJav_2.0 scaffold_11864	4911	5939	7.34e-13	211	351	27.350	N/A
AZB50209.1	3	490	NC_061817	Girardinichthys multiradiatus	Girardinichthys multiradiatus isolate DD_20200921_A chromosome X, DD_fGirMul_XY1	39995163	39993622	7.79e-13	211	521	25.336	N/A
AZB50209.1	3	490	NC_061817	Girardinichthys multiradiatus	Girardinichthys multiradiatus isolate DD_20200921_A chromosome X, DD_fGirMul_XY1	39648033	39649574	7.79e-13	211	521	25.336	N/A
AZB50209.1	3	490	NC_061817	Girardinichthys multiradiatus	Girardinichthys multiradiatus isolate DD_20200921_A chromosome X, DD_fGirMul_XY1	39843572	39842031	8.80e-13	210	521	25.336	N/A
AZB50209.1	3	490	NC_061818	Girardinichthys multiradiatus	Girardinichthys multiradiatus isolate DD_20200921_A chromosome Y, DD_fGirMul_XY1	41314773	41313232	7.79e-13	211	521	25.336	N/A
AZB50209.1	3	490	NC_061818	Girardinichthys multiradiatus	Girardinichthys multiradiatus isolate DD_20200921_A chromosome Y, DD_fGirMul_XY1	40967892	40969433	7.79e-13	211	521	25.336	N/A
AZB50209.1	3	490	NC_061818	Girardinichthys multiradiatus	Girardinichthys multiradiatus isolate DD_20200921_A chromosome Y, DD_fGirMul_XY1	41163003	41161462	8.80e-13	210	521	25.336	N/A
AZB50209.1	3	490	NC_061818	Girardinichthys multiradiatus	Girardinichthys multiradiatus isolate DD_20200921_A chromosome Y, DD_fGirMul_XY1	41166043	41167584	2.04e-11	199	525	25.143	N/A
AZB50209.1	3	490	NC_044510	Chanos chanos	Chanos chanos chromosome 16, fChaCha1.1	8350036	8351577	7.93e-13	211	522	25.096	N/A
AZB50209.1	3	426	NC_044510	Chanos chanos	Chanos chanos chromosome 16, fChaCha1.1	8008970	8010271	1.76e-12	208	445	25.169	N/A
AZB50209.1	3	490	NC_044510	Chanos chanos	Chanos chanos chromosome 16, fChaCha1.1	8003765	8005306	2.70e-12	206	521	24.952	N/A
AZB50209.1	3	426	NC_044510	Chanos chanos	Chanos chanos chromosome 16, fChaCha1.1	8014014	8015315	3.99e-12	205	446	24.439	N/A
AZB50209.1	3	426	NC_044510	Chanos chanos	Chanos chanos chromosome 16, fChaCha1.1	8624148	8622847	5.45e-12	204	445	25.169	N/A
AZB50209.1	3	426	NC_044510	Chanos chanos	Chanos chanos chromosome 16, fChaCha1.1	8626983	8628284	6.95e-12	203	445	24.944	N/A
AZB50209.1	3	231	NC_044510	Chanos chanos	Chanos chanos chromosome 16, fChaCha1.1	8635242	8634550	2.41e-08	173	234	26.496	N/A
AZB50209.1	3	356	NW_017306738	Nanorana parkeri	Nanorana parkeri isolate BGI_ZX_2015 unplaced genomic scaffold, ASM93562v1 scaffold470	643228	642125	7.99e-13	211	379	26.121	N/A
AZB50209.1	1	420	NW_024466434	Ochotona curzoniae	Ochotona curzoniae isolate NIBS_2020 unplaced genomic scaffold, NIBS_Ocur_1.0 contig_4951	8348	9673	8.47e-13	211	451	25.721	N/A
AZB50209.1	3	420	NW_015386517	Protobothrops mucrosquamatus	Protobothrops mucrosquamatus isolate PMUCROS unplaced genomic scaffold, P.Mucros_1.0 scaffold153	543813	545138	8.64e-13	210	460	25.435	N/A
AZB50209.1	3	420	NW_023144969	Marmota flaviventris	Marmota flaviventris isolate SJ_83 unplaced genomic scaffold, GSC_YBM_2.0 scaffold334	274934	273615	8.87e-13	210	449	25.390	N/A
AZB50209.1	3	420	NW_024096466	Crotalus tigris	Crotalus tigris isolate CLP2741 ecotype Arizona unplaced genomic scaffold, ASM1654583v1 scf7180000017548.2638350	774121	772796	9.94e-13	210	457	25.383	N/A
AZB50209.1	3	420	NC_053396	Bufo bufo	Bufo bufo chromosome 8, aBufBuf1.1	199703082	199701763	9.94e-13	210	448	25.670	N/A
AZB50209.1	3	420	NC_053396	Bufo bufo	Bufo bufo chromosome 8, aBufBuf1.1	199599021	199600340	1.44e-12	209	448	25.670	N/A
AZB50209.1	3	490	NC_053396	Bufo bufo	Bufo bufo chromosome 8, aBufBuf1.1	199680389	199678848	1.47e-11	200	525	24.952	N/A
AZB50209.1	3	490	NC_050589	Megalops cyprinoides	Megalops cyprinoides isolate fMegCyp1 chromosome 7, fMegCyp1.pri	13497842	13496301	1.08e-12	210	527	24.858	N/A
AZB50209.1	3	490	NC_050589	Megalops cyprinoides	Megalops cyprinoides isolate fMegCyp1 chromosome 7, fMegCyp1.pri	13474700	13476241	1.76e-12	208	527	24.858	N/A
AZB50209.1	3	490	NC_050589	Megalops cyprinoides	Megalops cyprinoides isolate fMegCyp1 chromosome 7, fMegCyp1.pri	13492742	13491201	3.18e-12	206	526	24.335	N/A
AZB50209.1	3	490	NC_050589	Megalops cyprinoides	Megalops cyprinoides isolate fMegCyp1 chromosome 7, fMegCyp1.pri	13479906	13481447	7.45e-12	203	527	24.668	N/A
AZB50209.1	3	333	NW_015629642	Sinocyclocheilus rhinocerous	Sinocyclocheilus rhinocerous isolate Xijiao unplaced genomic scaffold, SAMN03320098_v1.1 scaffold2300	197657	196623	1.19e-12	209	353	26.346	N/A
AZB50209.1	3	420	NC_041312	Podarcis muralis	Podarcis muralis ecotype yellow chromosome 1, PodMur_1.0	11251153	11252478	1.22e-12	209	457	25.164	N/A
AZB50209.1	3	420	NW_017306280	Nanorana parkeri	Nanorana parkeri isolate BGI_ZX_2015 unplaced genomic scaffold, ASM93562v1 scaffold12	1250722	1252041	1.24e-12	209	450	25.778	N/A
AZB50209.1	3	490	NC_052057	Arvicola amphibius	Arvicola amphibius chromosome 11, mArvAmp1.2	18786410	18784869	1.25e-12	209	521	24.760	N/A
AZB50209.1	133	490	NC_057719	Chiloscyllium plagiosum	Chiloscyllium plagiosum isolate BGI_BamShark_2017 chromosome 10, ASM401019v2	1174839	1175984	1.26e-12	209	389	26.992	N/A
AZB50209.1	3	420	NC_044530	Camelus dromedarius	Camelus dromedarius isolate Drom800 breed African chromosome 20, CamDro3	22268909	22270228	1.28e-12	209	449	25.612	N/A
AZB50209.1	129	420	NC_044530	Camelus dromedarius	Camelus dromedarius isolate Drom800 breed African chromosome 20, CamDro3	16067217	16068146	1.45e-11	200	316	27.532	N/A
AZB50209.1	3	231	NC_044530	Camelus dromedarius	Camelus dromedarius isolate Drom800 breed African chromosome 20, CamDro3	22255023	22254331	6.46e-09	178	234	28.205	N/A
AZB50209.1	3	420	NW_011515227	Camelus bactrianus	Camelus bactrianus breed Alxa unplaced genomic scaffold, Ca_bactrianus_MBC_1.0 scaffold803	305150	303852	1.30e-12	209	449	25.390	N/A
AZB50209.1	3	420	NW_011515227	Camelus bactrianus	Camelus bactrianus breed Alxa unplaced genomic scaffold, Ca_bactrianus_MBC_1.0 scaffold803	307092	308411	1.43e-12	209	449	25.612	N/A
AZB50209.1	166	420	NW_011515227	Camelus bactrianus	Camelus bactrianus breed Alxa unplaced genomic scaffold, Ca_bactrianus_MBC_1.0 scaffold803	294695	293871	5.59e-07	162	279	26.882	N/A
AZB50209.1	3	420	NW_021964197	Vicugna pacos	Vicugna pacos isolate Carlotta (AHFN-0088) chromosome 20 unlocalized genomic scaffold, VicPac3.1 ScfyRBE_77293;HRSCAF=79186	20591579	20590260	1.34e-12	209	449	25.612	N/A
AZB50209.1	3	475	NW_023194621	Ailuropoda melanoleuca	Ailuropoda melanoleuca isolate Jingjing unplaced genomic scaffold, ASM200744v2 unplaced-scaffold24705	76	1572	1.34e-12	207	506	25.099	N/A
AZB50209.1	3	490	NW_024039260	Cyprinodon tularosa	Cyprinodon tularosa strain WSP-4 unplaced genomic scaffold, ASM1607723v1 ctg527	25305	23764	1.42e-12	209	521	25.144	N/A
AZB50209.1	3	490	NW_024039260	Cyprinodon tularosa	Cyprinodon tularosa strain WSP-4 unplaced genomic scaffold, ASM1607723v1 ctg527	30534	32075	2.04e-12	207	521	25.144	N/A
AZB50209.1	1	420	NC_045557	Thamnophis elegans	Thamnophis elegans isolate rThaEle1 chromosome 17, rThaEle1.pri	1064023	1062692	1.42e-12	209	451	24.612	N/A
AZB50209.1	3	420	NC_045557	Thamnophis elegans	Thamnophis elegans isolate rThaEle1 chromosome 17, rThaEle1.pri	1060969	1059641	6.06e-11	195	453	27.152	N/A
AZB50209.1	3	426	NC_056470	Plectropomus leopardus	Plectropomus leopardus isolate mb chromosome 8, YSFRI_Pleo_2.0	16065997	16067298	1.50e-12	209	456	25.000	N/A
AZB50209.1	3	420	NC_058088	Bufo gargarizans	Bufo gargarizans isolate SCDJY-AF-19 chromosome 9, ASM1485885v1	12213446	12212127	1.51e-12	208	448	25.670	N/A
AZB50209.1	3	420	NC_058088	Bufo gargarizans	Bufo gargarizans isolate SCDJY-AF-19 chromosome 9, ASM1485885v1	12237149	12235830	1.87e-12	208	448	25.670	N/A
AZB50209.1	3	420	NC_058088	Bufo gargarizans	Bufo gargarizans isolate SCDJY-AF-19 chromosome 9, ASM1485885v1	12255470	12254151	3.47e-12	205	448	25.446	N/A
AZB50209.1	3	359	NC_058088	Bufo gargarizans	Bufo gargarizans isolate SCDJY-AF-19 chromosome 9, ASM1485885v1	12293436	12292324	5.95e-12	204	383	26.893	N/A
AZB50209.1	3	359	NC_058088	Bufo gargarizans	Bufo gargarizans isolate SCDJY-AF-19 chromosome 9, ASM1485885v1	12281763	12280651	1.47e-11	200	383	26.371	N/A
AZB50209.1	3	420	NC_058088	Bufo gargarizans	Bufo gargarizans isolate SCDJY-AF-19 chromosome 9, ASM1485885v1	12125363	12126682	3.03e-11	198	452	25.885	N/A
AZB50209.1	129	490	NC_058088	Bufo gargarizans	Bufo gargarizans isolate SCDJY-AF-19 chromosome 9, ASM1485885v1	12137461	12138612	9.54e-10	185	391	25.831	N/A
AZB50209.1	3	475	NW_023246593	Ailuropoda melanoleuca	Ailuropoda melanoleuca isolate Jingjing unplaced genomic scaffold, ASM200744v2 unplaced-scaffold71480	86	1582	1.51e-12	206	506	25.099	N/A
AZB50209.1	133	490	NC_054486	Carcharodon carcharias	Carcharodon carcharias isolate sCarCar2 chromosome 20, sCarCar2.pri	110495343	110494198	1.52e-12	208	387	26.098	N/A
AZB50209.1	3	356	NW_006797481	Lipotes vexillifer	Lipotes vexillifer unplaced genomic scaffold, Lipotes_vexillifer_v1 scaffold240	7193347	7192238	1.56e-12	208	388	25.773	N/A
# TBLASTN 2.13.0+
# Query: BAU80811.1 |putative transmembrane protein|Grapevine leafroll-associated virus 13|Ampelovirus|Closteroviridae|Vitis vinifera|Japan|Japan|2010-12-16|2016-04-16T00:00:00Z|putative transmembrane protein [Grapevine leafroll-associated virus 13]
# Database: ref_euk_rep_genomes
# 0 hits found
# BLAST processed 26 queries
```
