## Supplementary material for "Deep-mining of vertebrate genomes reveals an unexpected diversity of endogenous viral elements": batch_019-tblastn-ref_euk_rep_genomes.out

```
# TBLASTN 2.13.0+
# Query: AID68569.2 |methyltransferase/helicase protein|Grapevine leafroll-associated virus 4|Ampelovirus|Closteroviridae|Vitis vinifera|Spain|Spain|2011-03-11|2014-07-01T00:00:00Z|methyltransferase/helicase protein [Grapevine leafroll-associated virus 4]
# Database: ref_euk_rep_genomes
# Fields: query acc., q. start, q. end, subject acc., subject sci name, subject title, s. start, s. end, evalue, score, alignment length, % identity, subject strand
# 2 hits found
AID68569.2	1632	1814	NW_023013973	Pantherophis guttatus	Pantherophis guttatus isolate EG266 unplaced genomic scaffold, UNIGE_PanGut_3.0 133166	5274	4729	3.46e-17	257	184	32.609	N/A
AID68569.2	1682	1823	NW_023574447	Artibeus jamaicensis	Artibeus jamaicensis isolate 1a unplaced genomic scaffold, WHU_Ajam_v2 original_scaffold_10327	1480	1052	3.56e-10	194	149	36.242	N/A
# TBLASTN 2.13.0+
# Query: AFU08350.1 |hypothetical protein|Grapevine leafroll-associated virus 3|Ampelovirus|Closteroviridae|Vitis vinifera|Australia|Australia|2009|2012-10-06T00:00:00Z|hypothetical protein [Grapevine leafroll-associated virus 3m]
# Database: ref_euk_rep_genomes
# 0 hits found
# TBLASTN 2.13.0+
# Query: ADU03658.1 |p6|Cordyline virus 1|Velarivirus|Closteroviridae|Cordyline fruticosa|USA|USA|2009-03|2011-01-01T00:00:00Z|p6 [Cordyline virus 1]
# Database: ref_euk_rep_genomes
# 0 hits found
# TBLASTN 2.13.0+
# Query: AAS79677.1 |p6|Strawberry pallidosis-associated virus|Crinivirus|Closteroviridae|Fragaria x ananassa|USA: Maryland|USA||2004-06-01T00:00:00Z|p6 [Strawberry pallidosis-associated virus]
# Database: ref_euk_rep_genomes
# 0 hits found
# TBLASTN 2.13.0+
# Query: YP_009664822.1 |28.4 kDa protein|Cordyline virus 3|Velarivirus|Closteroviridae|Cordyline fruticosa|USA|USA|2009-03|2019-06-28T00:00:00Z|28.4 kDa protein [Cordyline virus 3]
# Database: ref_euk_rep_genomes
# 0 hits found
# TBLASTN 2.13.0+
# Query: YP_009666144.1 |minor coat protein|Cordyline virus 2|Velarivirus|Closteroviridae|Cordyline fruticosa|USA|USA|2009-03|2019-06-28T00:00:00Z|minor coat protein [Cordyline virus 2]
# Database: ref_euk_rep_genomes
# 0 hits found
# TBLASTN 2.13.0+
# Query: YP_009506337.1 |small hydrophobic protein|Mint vein banding-associated virus||Closteroviridae|Mentha|USA|USA||2018-08-24T00:00:00Z|small hydrophobic protein [Mint vein banding-associated virus]
# Database: ref_euk_rep_genomes
# 0 hits found
# TBLASTN 2.13.0+
# Query: YP_009058929.1 |RdRp|Rose leaf rosette-associated virus|Closterovirus|Closteroviridae|Rosa multiflora|China|China|2014|2014-09-23T00:00:00Z|RdRp, partial [Rose leaf rosette-associated virus]
# Database: ref_euk_rep_genomes
# 0 hits found
# TBLASTN 2.13.0+
# Query: YP_008411017.1 |putative silencing suppressor|Blackberry vein banding-associated virus|Ampelovirus|Closteroviridae|Rubus|USA|USA|2010|2013-08-14T00:00:00Z|putative silencing suppressor [Blackberry vein banding-associated virus]
# Database: ref_euk_rep_genomes
# 0 hits found
# TBLASTN 2.13.0+
# Query: YP_762676.1 |leader protease 1|Strawberry chlorotic fleck-associated virus|Closterovirus|Closteroviridae|Fragaria vesca|USA|USA||2006-09-22T00:00:00Z|leader protease 1 [Strawberry chlorotic fleck-associated virus]
# Database: ref_euk_rep_genomes
# 0 hits found
# TBLASTN 2.13.0+
# Query: YP_227363.1 |p9|Blackberry yellow vein-associated virus|Crinivirus|Closteroviridae||USA: South Carolina|USA||2005-04-08T00:00:00Z|p9 [Blackberry yellow vein-associated virus]
# Database: ref_euk_rep_genomes
# 0 hits found
# TBLASTN 2.13.0+
# Query: QSE37543.1 |thaumatin-like protein|Citrus associated ampelovirus 1|Ampelovirus|Closteroviridae|Citrus reticulata|China|China|2018-07|2021-06-30T00:00:00Z|thaumatin-like protein [Citrus associated ampelovirus 1]
# Database: ref_euk_rep_genomes
# 0 hits found
# TBLASTN 2.13.0+
# Query: QPK66417.1 |heat shock protein 70|Firespike leaf roll-associated virus|Ampelovirus|Closteroviridae||China|China|2017|2020-12-07T00:00:00Z|heat shock protein 70 [Firespike leaf roll-associated virus]
# Database: ref_euk_rep_genomes
# Fields: query acc., q. start, q. end, subject acc., subject sci name, subject title, s. start, s. end, evalue, score, alignment length, % identity, subject strand
# 1144 hits found
QPK66417.1	4	420	NC_064770	Epinephelus fuscoguttatus	Epinephelus fuscoguttatus linkage group LG19, E.fuscoguttatus.final_Chr_v1	8795804	8794491	2.97e-23	296	452	28.540	N/A
QPK66417.1	4	427	NC_064770	Epinephelus fuscoguttatus	Epinephelus fuscoguttatus linkage group LG19, E.fuscoguttatus.final_Chr_v1	8826309	8824972	2.40e-18	256	460	26.522	N/A
QPK66417.1	4	427	NC_064770	Epinephelus fuscoguttatus	Epinephelus fuscoguttatus linkage group LG19, E.fuscoguttatus.final_Chr_v1	8814449	8813112	5.47e-18	253	460	26.087	N/A
QPK66417.1	4	237	NC_064770	Epinephelus fuscoguttatus	Epinephelus fuscoguttatus linkage group LG19, E.fuscoguttatus.final_Chr_v1	8807785	8807075	4.62e-14	221	250	29.200	N/A
QPK66417.1	4	237	NC_064770	Epinephelus fuscoguttatus	Epinephelus fuscoguttatus linkage group LG19, E.fuscoguttatus.final_Chr_v1	8801237	8800527	5.78e-13	212	243	28.807	N/A
QPK66417.1	3	482	NW_023181836	Ailuropoda melanoleuca	Ailuropoda melanoleuca isolate Jingjing unplaced genomic scaffold, ASM200744v2 unplaced-scaffold13199	217	1722	2.52e-21	278	524	28.244	N/A
QPK66417.1	3	482	NW_023507541	Sturnira hondurensis	Sturnira hondurensis isolate 20B ecotype Veracruz unplaced genomic scaffold, WHU_Shon_v2.1 original_scaffold_12233	2196	691	5.06e-21	276	524	28.244	N/A
QPK66417.1	4	427	NC_050528	Oryzias melastigma	Oryzias melastigma strain HK-1 linkage group LG17, ASM292280v2	2792247	2793584	5.48e-21	278	459	27.451	N/A
QPK66417.1	4	427	NC_050528	Oryzias melastigma	Oryzias melastigma strain HK-1 linkage group LG17, ASM292280v2	2788275	2786938	5.78e-21	277	459	27.451	N/A
QPK66417.1	4	531	NC_056701	Puntigrus tetrazona	Puntigrus tetrazona isolate hp1 chromosome 3, ASM1883169v1	20574783	20576441	1.17e-20	275	575	25.913	N/A
QPK66417.1	4	427	NC_056701	Puntigrus tetrazona	Puntigrus tetrazona isolate hp1 chromosome 3, ASM1883169v1	19443752	19445089	4.37e-20	270	460	26.522	N/A
QPK66417.1	4	381	NC_056701	Puntigrus tetrazona	Puntigrus tetrazona isolate hp1 chromosome 3, ASM1883169v1	19440144	19438954	2.89e-18	255	422	26.777	N/A
QPK66417.1	4	442	NC_056550	Thunnus maccoyii	Thunnus maccoyii chromosome 18, fThuMac1.1	27906127	27904748	1.49e-20	274	474	26.793	N/A
QPK66417.1	4	427	NC_056550	Thunnus maccoyii	Thunnus maccoyii chromosome 18, fThuMac1.1	27995274	27996611	2.82e-20	272	459	27.015	N/A
QPK66417.1	4	427	NC_056550	Thunnus maccoyii	Thunnus maccoyii chromosome 18, fThuMac1.1	28015462	28016799	5.40e-20	269	459	27.015	N/A
QPK66417.1	4	427	NC_058122	Thunnus albacares	Thunnus albacares chromosome 17, fThuAlb1.1	28163064	28161727	1.86e-20	273	459	27.015	N/A
QPK66417.1	4	427	NC_058122	Thunnus albacares	Thunnus albacares chromosome 17, fThuAlb1.1	28333249	28334586	6.93e-20	269	459	26.797	N/A
QPK66417.1	4	427	NC_047006	Epinephelus lanceolatus	Epinephelus lanceolatus isolate Andai001 chromosome 16, ASM528154v1	12193785	12195122	2.45e-20	272	460	26.957	N/A
QPK66417.1	4	427	NC_047006	Epinephelus lanceolatus	Epinephelus lanceolatus isolate Andai001 chromosome 16, ASM528154v1	12187075	12188412	4.10e-20	270	460	26.957	N/A
QPK66417.1	4	427	NC_047006	Epinephelus lanceolatus	Epinephelus lanceolatus isolate Andai001 chromosome 16, ASM528154v1	12170525	12171862	6.58e-18	253	464	26.940	N/A
QPK66417.1	3	400	NW_020257959	Theropithecus gelada	Theropithecus gelada isolate Dixy unplaced genomic scaffold, Tgel_1.0 HiC_scaffold_16171	35515	34280	2.69e-20	272	433	28.406	N/A
QPK66417.1	4	427	NW_019942591	Salvelinus alpinus	Salvelinus alpinus isolate IW2-2015 unplaced genomic scaffold, ASM291031v2 Un_scaffold659	631385	630048	3.14e-20	271	461	26.681	N/A
QPK66417.1	4	427	NC_007114	Danio rerio	Danio rerio strain Tuebingen chromosome 3, GRCz11 Primary Assembly	26121755	26120418	4.14e-20	270	460	26.739	N/A
QPK66417.1	4	427	NC_007114	Danio rerio	Danio rerio strain Tuebingen chromosome 3, GRCz11 Primary Assembly	26114926	26113589	5.36e-20	270	460	26.739	N/A
QPK66417.1	4	427	NC_007114	Danio rerio	Danio rerio strain Tuebingen chromosome 3, GRCz11 Primary Assembly	26124885	26126222	6.40e-20	269	460	26.739	N/A
QPK66417.1	4	427	NC_054885	Cheilinus undulatus	Cheilinus undulatus linkage group 21, ASM1832078v1	14733646	14732309	4.37e-20	270	459	27.015	N/A
QPK66417.1	4	427	NC_054885	Cheilinus undulatus	Cheilinus undulatus linkage group 21, ASM1832078v1	14639175	14640512	7.85e-20	268	459	26.797	N/A
QPK66417.1	4	237	NC_054885	Cheilinus undulatus	Cheilinus undulatus linkage group 21, ASM1832078v1	14736387	14737097	1.02e-14	226	249	29.719	N/A
QPK66417.1	4	427	NW_024121321	Pimephales promelas	Pimephales promelas strain EPAAWBERC unplaced genomic scaffold, EPA_FHM_2.0 scaf3	11205726	11204389	4.48e-20	270	460	26.522	N/A
QPK66417.1	4	427	NW_024121321	Pimephales promelas	Pimephales promelas strain EPAAWBERC unplaced genomic scaffold, EPA_FHM_2.0 scaf3	11335149	11336486	4.52e-20	270	460	26.522	N/A
QPK66417.1	4	427	NW_024121321	Pimephales promelas	Pimephales promelas strain EPAAWBERC unplaced genomic scaffold, EPA_FHM_2.0 scaf3	12393833	12395170	5.03e-20	270	460	26.522	N/A
QPK66417.1	4	427	NW_024121321	Pimephales promelas	Pimephales promelas strain EPAAWBERC unplaced genomic scaffold, EPA_FHM_2.0 scaf3	12390880	12389543	5.03e-20	270	460	26.522	N/A
QPK66417.1	4	427	NW_024582761	Haplochromis burtoni	Haplochromis burtoni strain Fernald_Lab_line unplaced genomic scaffold, NCSU_Asbu1 Contig_400	305212	303875	4.93e-20	270	452	26.991	N/A
QPK66417.1	4	427	NW_005187603	Pundamilia nyererei	Pundamilia nyererei isolate P.nyererei 1_Seehausen unplaced genomic scaffold, PunNye1.0 scaffold00202	909028	907691	4.94e-20	270	452	26.991	N/A
QPK66417.1	4	427	NC_039305	Astatotilapia calliptera	Astatotilapia calliptera chromosome 4, fAstCal1.2	1681920	1680583	4.99e-20	270	452	26.991	N/A
QPK66417.1	4	427	NC_063044	Megalobrama amblycephala	Megalobrama amblycephala isolate DHTTF-2021 linkage group LG1, ASM1881202v1	64676686	64675349	5.08e-20	270	460	26.522	N/A
QPK66417.1	4	427	NC_063044	Megalobrama amblycephala	Megalobrama amblycephala isolate DHTTF-2021 linkage group LG1, ASM1881202v1	55273915	55272578	5.08e-20	270	460	26.522	N/A
QPK66417.1	4	427	NC_063044	Megalobrama amblycephala	Megalobrama amblycephala isolate DHTTF-2021 linkage group LG1, ASM1881202v1	55276594	55277931	5.08e-20	270	460	26.522	N/A
QPK66417.1	4	427	NC_063044	Megalobrama amblycephala	Megalobrama amblycephala isolate DHTTF-2021 linkage group LG1, ASM1881202v1	55281432	55282769	5.08e-20	270	460	26.522	N/A
QPK66417.1	4	427	NC_063044	Megalobrama amblycephala	Megalobrama amblycephala isolate DHTTF-2021 linkage group LG1, ASM1881202v1	64679365	64680702	5.08e-20	270	460	26.522	N/A
QPK66417.1	4	427	NC_063044	Megalobrama amblycephala	Megalobrama amblycephala isolate DHTTF-2021 linkage group LG1, ASM1881202v1	64684195	64685532	5.08e-20	270	460	26.522	N/A
QPK66417.1	4	427	NC_063044	Megalobrama amblycephala	Megalobrama amblycephala isolate DHTTF-2021 linkage group LG1, ASM1881202v1	63248783	63247446	1.46e-19	266	460	26.522	N/A
QPK66417.1	4	335	NC_063044	Megalobrama amblycephala	Megalobrama amblycephala isolate DHTTF-2021 linkage group LG1, ASM1881202v1	64670820	64669780	2.65e-18	256	360	27.500	N/A
QPK66417.1	4	427	NC_058038	Solea senegalensis	Solea senegalensis isolate Sse05_10M linkage group LG19, IFAPA_SoseM_1	20883731	20882394	5.55e-20	269	449	27.617	N/A
QPK66417.1	4	427	NC_058038	Solea senegalensis	Solea senegalensis isolate Sse05_10M linkage group LG19, IFAPA_SoseM_1	20879453	20878116	6.28e-20	269	449	27.617	N/A
QPK66417.1	1	427	NC_059444	Salmo salar	Salmo salar chromosome ssa03, Ssal_v3.1	60415064	60413718	6.12e-20	269	464	26.293	N/A
QPK66417.1	4	427	NC_007119	Danio rerio	Danio rerio strain Tuebingen chromosome 8, GRCz11 Primary Assembly	4798758	4800095	6.23e-20	269	460	26.739	N/A
QPK66417.1	1	427	NC_007119	Danio rerio	Danio rerio strain Tuebingen chromosome 8, GRCz11 Primary Assembly	24970005	24968659	2.59e-16	240	463	25.702	N/A
QPK66417.1	4	427	NC_047146	Periophthalmus magnuspinnatus	Periophthalmus magnuspinnatus isolate fPerMag1 chromosome 21, fPerMag1.pri	18239275	18240612	6.45e-20	269	460	26.522	N/A
QPK66417.1	3	427	NC_047146	Periophthalmus magnuspinnatus	Periophthalmus magnuspinnatus isolate fPerMag1 chromosome 21, fPerMag1.pri	18233708	18235048	2.26e-19	264	461	26.247	N/A
QPK66417.1	3	427	NC_047146	Periophthalmus magnuspinnatus	Periophthalmus magnuspinnatus isolate fPerMag1 chromosome 21, fPerMag1.pri	18292875	18294215	3.37e-19	263	461	26.247	N/A
QPK66417.1	4	427	NC_047146	Periophthalmus magnuspinnatus	Periophthalmus magnuspinnatus isolate fPerMag1 chromosome 21, fPerMag1.pri	18290498	18289161	3.81e-19	263	460	26.304	N/A
QPK66417.1	1	427	NC_059198	Coregonus clupeaformis	Coregonus clupeaformis isolate EN_2021a chromosome 7, ASM2061545v1	34170105	34171451	6.69e-20	269	463	26.782	N/A
QPK66417.1	4	427	NW_024386873	Simochromis diagramma	Simochromis diagramma unplaced genomic scaffold, fSimDia1.1 OVJJ01000228.1	1117277	1115940	6.80e-20	269	452	26.991	N/A
QPK66417.1	4	427	NC_052309	Salvelinus namaycush	Salvelinus namaycush isolate Seneca chromosome 3, SaNama_1.0	60659870	60661207	7.31e-20	268	461	26.464	N/A
QPK66417.1	4	427	NC_052309	Salvelinus namaycush	Salvelinus namaycush isolate Seneca chromosome 3, SaNama_1.0	67961130	67959793	1.21e-19	267	461	26.464	N/A
QPK66417.1	4	427	NC_052309	Salvelinus namaycush	Salvelinus namaycush isolate Seneca chromosome 3, SaNama_1.0	60585800	60587137	1.27e-19	266	461	26.464	N/A
QPK66417.1	4	427	NC_052309	Salvelinus namaycush	Salvelinus namaycush isolate Seneca chromosome 3, SaNama_1.0	60601299	60602636	1.27e-19	266	461	26.464	N/A
QPK66417.1	4	427	NC_052309	Salvelinus namaycush	Salvelinus namaycush isolate Seneca chromosome 3, SaNama_1.0	60618336	60619673	1.27e-19	266	461	26.464	N/A
QPK66417.1	4	427	NC_052309	Salvelinus namaycush	Salvelinus namaycush isolate Seneca chromosome 3, SaNama_1.0	60628328	60629665	1.27e-19	266	461	26.464	N/A
QPK66417.1	4	427	NC_052309	Salvelinus namaycush	Salvelinus namaycush isolate Seneca chromosome 3, SaNama_1.0	60645380	60646717	1.27e-19	266	461	26.464	N/A
QPK66417.1	4	427	NC_052309	Salvelinus namaycush	Salvelinus namaycush isolate Seneca chromosome 3, SaNama_1.0	60667670	60669007	1.27e-19	266	461	26.464	N/A
QPK66417.1	4	427	NC_052309	Salvelinus namaycush	Salvelinus namaycush isolate Seneca chromosome 3, SaNama_1.0	60610726	60612063	1.33e-19	266	461	26.464	N/A
QPK66417.1	4	427	NC_052309	Salvelinus namaycush	Salvelinus namaycush isolate Seneca chromosome 3, SaNama_1.0	60637773	60639110	1.33e-19	266	461	26.464	N/A
QPK66417.1	4	427	NC_052309	Salvelinus namaycush	Salvelinus namaycush isolate Seneca chromosome 3, SaNama_1.0	60577983	60579320	1.40e-19	266	461	26.464	N/A
QPK66417.1	136	237	NC_052309	Salvelinus namaycush	Salvelinus namaycush isolate Seneca chromosome 3, SaNama_1.0	56616584	56616892	5.24e-07	162	103	35.922	N/A
QPK66417.1	4	427	NC_056599	Cyprinus carpio	Cyprinus carpio isolate SPL01 chromosome B3, ASM1834038v1	25950648	25951985	7.57e-20	268	460	26.522	N/A
QPK66417.1	4	427	NC_056599	Cyprinus carpio	Cyprinus carpio isolate SPL01 chromosome B3, ASM1834038v1	25955705	25957042	1.71e-19	265	460	26.522	N/A
QPK66417.1	4	427	NC_056599	Cyprinus carpio	Cyprinus carpio isolate SPL01 chromosome B3, ASM1834038v1	25946254	25944911	9.46e-18	251	462	25.974	N/A
QPK66417.1	4	427	NC_043987	Myripristis murdjan	Myripristis murdjan chromosome 8, fMyrMur1.1	29922386	29921049	7.78e-20	268	459	27.015	N/A
QPK66417.1	4	427	NC_043987	Myripristis murdjan	Myripristis murdjan chromosome 8, fMyrMur1.1	29948346	29949683	9.71e-20	267	459	27.015	N/A
QPK66417.1	4	427	NC_043987	Myripristis murdjan	Myripristis murdjan chromosome 8, fMyrMur1.1	29915617	29914280	3.05e-19	263	452	26.991	N/A
QPK66417.1	4	427	NC_043987	Myripristis murdjan	Myripristis murdjan chromosome 8, fMyrMur1.1	29967613	29968950	3.40e-19	263	459	26.797	N/A
QPK66417.1	4	427	NC_043987	Myripristis murdjan	Myripristis murdjan chromosome 8, fMyrMur1.1	29933550	29934887	4.24e-19	262	452	27.212	N/A
QPK66417.1	4	427	NC_043987	Myripristis murdjan	Myripristis murdjan chromosome 8, fMyrMur1.1	29977175	29978512	2.38e-18	256	452	26.770	N/A
QPK66417.1	4	427	NW_019952037	Salvelinus alpinus	Salvelinus alpinus isolate IW2-2015 unplaced genomic scaffold, ASM291031v2 Un_scaffold10779	1762	3099	8.02e-20	267	461	26.464	N/A
QPK66417.1	4	427	NC_056437	Oncorhynchus tshawytscha	Oncorhynchus tshawytscha isolate Ot180627B linkage group LG09, Otsh_v2.0	73051689	73050352	8.06e-20	268	460	26.957	N/A
QPK66417.1	4	427	NC_039270	Carassius auratus	Carassius auratus strain Wakin chromosome 28, ASM336829v1	14939222	14937885	8.35e-20	268	460	26.522	N/A
QPK66417.1	4	427	NC_039270	Carassius auratus	Carassius auratus strain Wakin chromosome 28, ASM336829v1	14942714	14944051	9.29e-20	268	460	26.522	N/A
QPK66417.1	4	427	NC_039270	Carassius auratus	Carassius auratus strain Wakin chromosome 28, ASM336829v1	14931870	14930533	1.04e-19	267	460	26.522	N/A
QPK66417.1	3	224	NC_039270	Carassius auratus	Carassius auratus strain Wakin chromosome 28, ASM336829v1	13783301	13782618	5.04e-06	154	241	26.971	N/A
QPK66417.1	4	427	NC_044049	Gadus morhua	Gadus morhua chromosome 2, gadMor3.0	6297741	6299078	9.29e-20	268	459	26.797	N/A
QPK66417.1	3	372	NC_044049	Gadus morhua	Gadus morhua chromosome 2, gadMor3.0	6420040	6418901	1.46e-18	258	394	27.665	N/A
QPK66417.1	3	372	NC_044049	Gadus morhua	Gadus morhua chromosome 2, gadMor3.0	6557415	6556264	1.20e-17	250	397	27.204	N/A
QPK66417.1	3	372	NC_044049	Gadus morhua	Gadus morhua chromosome 2, gadMor3.0	6563497	6562346	1.65e-17	249	397	27.204	N/A
QPK66417.1	4	427	NC_044049	Gadus morhua	Gadus morhua chromosome 2, gadMor3.0	6646801	6645464	7.84e-17	244	471	25.053	N/A
QPK66417.1	3	329	NC_044049	Gadus morhua	Gadus morhua chromosome 2, gadMor3.0	6587368	6586343	2.54e-15	231	354	26.836	N/A
QPK66417.1	87	373	NC_044049	Gadus morhua	Gadus morhua chromosome 2, gadMor3.0	6005848	6006711	2.93e-13	214	300	27.667	N/A
QPK66417.1	136	237	NC_044049	Gadus morhua	Gadus morhua chromosome 2, gadMor3.0	6407216	6407524	3.18e-09	181	103	35.922	N/A
QPK66417.1	4	427	NW_006272138	Neolamprologus brichardi	Neolamprologus brichardi isolate N.brichardi 1_Salsburger unplaced genomic scaffold, NeoBri1.0 scaffold00138	1354402	1353065	9.45e-20	268	452	26.991	N/A
QPK66417.1	4	427	NC_042988	Salmo trutta	Salmo trutta chromosome 32, fSalTru1.1	12303332	12301995	9.89e-20	267	461	26.464	N/A
QPK66417.1	4	427	NC_042988	Salmo trutta	Salmo trutta chromosome 32, fSalTru1.1	12290777	12289440	9.89e-20	267	461	26.464	N/A
QPK66417.1	4	427	NC_060188	Oncorhynchus gorbuscha	Oncorhynchus gorbuscha isolate QuinsamMale2020 ecotype Even-year linkage group LG16, OgorEven_v1.0	26054427	26055764	1.11e-19	267	461	26.464	N/A
QPK66417.1	4	427	NC_056479	Plectropomus leopardus	Plectropomus leopardus isolate mb chromosome 17, YSFRI_Pleo_2.0	5352659	5351322	1.14e-19	267	459	26.580	N/A
QPK66417.1	4	237	NC_056479	Plectropomus leopardus	Plectropomus leopardus isolate mb chromosome 17, YSFRI_Pleo_2.0	5338835	5338125	2.04e-13	216	249	29.317	N/A
QPK66417.1	4	237	NC_056479	Plectropomus leopardus	Plectropomus leopardus isolate mb chromosome 17, YSFRI_Pleo_2.0	5344974	5344264	2.09e-13	216	249	29.317	N/A
QPK66417.1	4	427	NC_019866	Oryzias latipes	Oryzias latipes chromosome 8, ASM223467v1	716049	717386	1.15e-19	267	459	26.797	N/A
QPK66417.1	4	427	NC_019866	Oryzias latipes	Oryzias latipes chromosome 8, ASM223467v1	804844	803507	1.44e-19	266	459	26.797	N/A
QPK66417.1	4	427	NC_019866	Oryzias latipes	Oryzias latipes chromosome 8, ASM223467v1	713211	711874	1.98e-19	265	459	26.580	N/A
QPK66417.1	4	427	NC_019866	Oryzias latipes	Oryzias latipes chromosome 8, ASM223467v1	795241	793904	5.77e-18	253	459	25.926	N/A
QPK66417.1	1	427	NC_059226	Coregonus clupeaformis	Coregonus clupeaformis isolate EN_2021a chromosome 35, ASM2061545v1	18470625	18469279	1.20e-19	267	464	26.293	N/A
QPK66417.1	4	427	NC_034179	Oncorhynchus kisutch	Oncorhynchus kisutch isolate 150728-3 linkage group LG6, Okis_V2	69827350	69826013	1.23e-19	267	461	26.464	N/A
QPK66417.1	139	237	NC_034179	Oncorhynchus kisutch	Oncorhynchus kisutch isolate 150728-3 linkage group LG6, Okis_V2	61888480	61888181	6.84e-07	161	100	35.000	N/A
QPK66417.1	4	427	NC_048576	Oncorhynchus mykiss	Oncorhynchus mykiss isolate Arlee chromosome 12, USDA_OmykA_1.1	70025245	70023908	1.27e-19	266	461	26.464	N/A
QPK66417.1	139	237	NC_048576	Oncorhynchus mykiss	Oncorhynchus mykiss isolate Arlee chromosome 12, USDA_OmykA_1.1	61791107	61790808	1.57e-06	158	100	35.000	N/A
QPK66417.1	4	427	NW_018116743	Labrus bergylta	Labrus bergylta unplaced genomic scaffold, BallGen_V1 LaB_20160104_scaffold_2328	9636	10973	1.46e-19	266	460	26.739	N/A
QPK66417.1	4	427	NC_061789	Mugil cephalus	Mugil cephalus isolate CIBA_MC_2020 chromosome 20, CIBA_Mcephalus_1.1	11258854	11260191	1.50e-19	266	459	27.015	N/A
QPK66417.1	4	427	NC_061789	Mugil cephalus	Mugil cephalus isolate CIBA_MC_2020 chromosome 20, CIBA_Mcephalus_1.1	11346112	11347449	3.84e-19	263	459	26.797	N/A
QPK66417.1	4	442	NC_061789	Mugil cephalus	Mugil cephalus isolate CIBA_MC_2020 chromosome 20, CIBA_Mcephalus_1.1	11343922	11342543	4.09e-19	262	474	26.793	N/A
QPK66417.1	139	427	NC_061789	Mugil cephalus	Mugil cephalus isolate CIBA_MC_2020 chromosome 20, CIBA_Mcephalus_1.1	11339221	11338295	6.24e-16	236	310	29.032	N/A
QPK66417.1	4	427	NW_023494801	Colossoma macropomum	Colossoma macropomum unplaced genomic scaffold, Colossoma_macropomum	8523043	8521706	1.51e-19	266	460	26.304	N/A
QPK66417.1	4	427	NW_023494801	Colossoma macropomum	Colossoma macropomum unplaced genomic scaffold, Colossoma_macropomum	8511730	8510393	1.76e-19	265	460	26.304	N/A
QPK66417.1	4	427	NW_023494801	Colossoma macropomum	Colossoma macropomum unplaced genomic scaffold, Colossoma_macropomum	8517422	8516085	1.91e-19	265	460	26.304	N/A
QPK66417.1	4	427	NW_023494801	Colossoma macropomum	Colossoma macropomum unplaced genomic scaffold, Colossoma_macropomum	8525169	8526506	2.01e-19	265	460	26.304	N/A
QPK66417.1	1	429	NC_059201	Coregonus clupeaformis	Coregonus clupeaformis isolate EN_2021a chromosome 10, ASM2061545v1	63109832	63111184	1.64e-19	266	465	26.452	N/A
QPK66417.1	1	408	NC_059201	Coregonus clupeaformis	Coregonus clupeaformis isolate EN_2021a chromosome 10, ASM2061545v1	63129842	63131131	2.00e-18	257	448	27.455	N/A
QPK66417.1	1	237	NC_059201	Coregonus clupeaformis	Coregonus clupeaformis isolate EN_2021a chromosome 10, ASM2061545v1	63067473	63068192	2.67e-15	231	253	29.249	N/A
QPK66417.1	189	427	NC_059201	Coregonus clupeaformis	Coregonus clupeaformis isolate EN_2021a chromosome 10, ASM2061545v1	63088083	63088859	9.03e-15	162	260	28.462	N/A
QPK66417.1	1	183	NC_059201	Coregonus clupeaformis	Coregonus clupeaformis isolate EN_2021a chromosome 10, ASM2061545v1	63087512	63088066	9.03e-15	109	198	25.253	N/A
QPK66417.1	179	408	NC_059201	Coregonus clupeaformis	Coregonus clupeaformis isolate EN_2021a chromosome 10, ASM2061545v1	63048006	63048758	6.25e-14	156	252	29.762	N/A
QPK66417.1	1	177	NC_059201	Coregonus clupeaformis	Coregonus clupeaformis isolate EN_2021a chromosome 10, ASM2061545v1	63047465	63048001	6.25e-14	108	192	25.521	N/A
QPK66417.1	4	427	NC_046640	Mastacembelus armatus	Mastacembelus armatus chromosome 8, fMasArm1.2	6825651	6824314	1.65e-19	266	459	27.015	N/A
QPK66417.1	4	427	NC_046640	Mastacembelus armatus	Mastacembelus armatus chromosome 8, fMasArm1.2	6715957	6717294	1.76e-19	265	459	27.015	N/A
QPK66417.1	4	427	NC_046640	Mastacembelus armatus	Mastacembelus armatus chromosome 8, fMasArm1.2	6813567	6812230	3.61e-19	263	459	26.797	N/A
QPK66417.1	4	427	NC_046640	Mastacembelus armatus	Mastacembelus armatus chromosome 8, fMasArm1.2	6789443	6788106	3.61e-19	263	459	26.797	N/A
QPK66417.1	3	201	NC_046640	Mastacembelus armatus	Mastacembelus armatus chromosome 8, fMasArm1.2	6801502	6800903	7.64e-13	139	220	27.273	N/A
QPK66417.1	201	427	NC_046640	Mastacembelus armatus	Mastacembelus armatus chromosome 8, fMasArm1.2	6800907	6800167	7.64e-13	115	248	26.210	N/A
QPK66417.1	4	427	NC_062532	Tachysurus fulvidraco	Tachysurus fulvidraco isolate hzauxx_2018 chromosome 15, HZAU_PFXX_2.0	18146697	18145360	1.81e-19	265	460	26.087	N/A
QPK66417.1	4	427	NC_062532	Tachysurus fulvidraco	Tachysurus fulvidraco isolate hzauxx_2018 chromosome 15, HZAU_PFXX_2.0	18160374	18159037	3.95e-19	262	460	26.087	N/A
QPK66417.1	4	427	NC_062532	Tachysurus fulvidraco	Tachysurus fulvidraco isolate hzauxx_2018 chromosome 15, HZAU_PFXX_2.0	18170681	18172018	6.26e-19	261	460	26.087	N/A
QPK66417.1	4	427	NC_062532	Tachysurus fulvidraco	Tachysurus fulvidraco isolate hzauxx_2018 chromosome 15, HZAU_PFXX_2.0	18151765	18150428	1.00e-18	259	460	25.870	N/A
QPK66417.1	4	427	NC_062532	Tachysurus fulvidraco	Tachysurus fulvidraco isolate hzauxx_2018 chromosome 15, HZAU_PFXX_2.0	18175913	18177250	2.80e-17	247	460	25.652	N/A
QPK66417.1	4	427	NC_039245	Carassius auratus	Carassius auratus strain Wakin chromosome 3, ASM336829v1	9886604	9887941	1.81e-19	265	460	26.304	N/A
QPK66417.1	4	427	NC_039245	Carassius auratus	Carassius auratus strain Wakin chromosome 3, ASM336829v1	9884304	9882967	2.16e-19	265	460	26.304	N/A
QPK66417.1	4	427	NC_039245	Carassius auratus	Carassius auratus strain Wakin chromosome 3, ASM336829v1	3957141	3958478	9.46e-18	251	460	26.304	N/A
QPK66417.1	4	427	NC_036783	Maylandia zebra	Maylandia zebra isolate #2_Kocher and #3_Kocher ecotype Mazinzi reef linkage group LG4, M_zebra_UMD2a	28213221	28211884	1.89e-19	265	452	26.770	N/A
QPK66417.1	4	427	NW_023370365	Oncorhynchus keta	Oncorhynchus keta isolate Oke142-1_Chum_Gynogen unplaced genomic scaffold, Oket_V1 Oket_scaffold00160	153916	152579	2.02e-19	265	461	26.247	N/A
QPK66417.1	4	427	NC_054411	Toxotes jaculatrix	Toxotes jaculatrix isolate fToxJac2 chromosome 18, fToxJac2.pri	1020602	1021939	2.14e-19	265	459	26.797	N/A
QPK66417.1	4	427	NC_054411	Toxotes jaculatrix	Toxotes jaculatrix isolate fToxJac2 chromosome 18, fToxJac2.pri	1072608	1071271	2.28e-19	264	459	27.015	N/A
QPK66417.1	4	427	NC_044209	Sparus aurata	Sparus aurata chromosome 23, fSpaAur1.1	29071441	29070104	2.30e-19	264	452	26.991	N/A
QPK66417.1	4	427	NC_044209	Sparus aurata	Sparus aurata chromosome 23, fSpaAur1.1	29134024	29135361	2.30e-19	264	452	26.991	N/A
QPK66417.1	4	427	NC_055683	Melanotaenia boesemani	Melanotaenia boesemani isolate fMelBoe1 chromosome 2, fMelBoe1.pri	37875442	37876779	2.38e-19	264	470	26.383	N/A
QPK66417.1	4	427	NC_055683	Melanotaenia boesemani	Melanotaenia boesemani isolate fMelBoe1 chromosome 2, fMelBoe1.pri	37874489	37873152	2.40e-19	264	470	26.383	N/A
QPK66417.1	4	427	NC_055683	Melanotaenia boesemani	Melanotaenia boesemani isolate fMelBoe1 chromosome 2, fMelBoe1.pri	37749626	37748289	1.69e-18	257	470	26.170	N/A
QPK66417.1	4	427	NC_055683	Melanotaenia boesemani	Melanotaenia boesemani isolate fMelBoe1 chromosome 2, fMelBoe1.pri	37754607	37755944	2.26e-18	256	471	26.115	N/A
QPK66417.1	4	427	NW_017364898	Lates calcarifer	Lates calcarifer isolate ASB-BC8 unplaced genomic scaffold, ASM164080v1 unitig_2117_quiver	10639	11976	2.41e-19	264	459	26.797	N/A
QPK66417.1	4	427	NW_017364898	Lates calcarifer	Lates calcarifer isolate ASB-BC8 unplaced genomic scaffold, ASM164080v1 unitig_2117_quiver	6507	7844	2.61e-19	264	459	26.797	N/A
QPK66417.1	4	427	NW_017364881	Lates calcarifer	Lates calcarifer isolate ASB-BC8 unplaced genomic scaffold, ASM164080v1 unitig_2096_quiver	26857	25520	2.59e-19	264	459	26.797	N/A
QPK66417.1	4	427	NW_024040041	Micropterus salmoides	Micropterus salmoides isolate LMB-PRFRI ecotype aquatic unplaced genomic scaffold, ASM1485139v1 Ms_hic_scaffold_10	32964322	32962985	2.77e-19	264	459	26.797	N/A
QPK66417.1	4	427	NW_024040041	Micropterus salmoides	Micropterus salmoides isolate LMB-PRFRI ecotype aquatic unplaced genomic scaffold, ASM1485139v1 Ms_hic_scaffold_10	32840047	32838710	8.61e-19	260	449	27.171	N/A
QPK66417.1	4	427	NW_024040041	Micropterus salmoides	Micropterus salmoides isolate LMB-PRFRI ecotype aquatic unplaced genomic scaffold, ASM1485139v1 Ms_hic_scaffold_10	32855342	32856679	1.15e-18	259	459	26.797	N/A
QPK66417.1	4	427	NW_024040041	Micropterus salmoides	Micropterus salmoides isolate LMB-PRFRI ecotype aquatic unplaced genomic scaffold, ASM1485139v1 Ms_hic_scaffold_10	32966104	32967441	2.45e-18	256	459	26.580	N/A
QPK66417.1	4	427	NW_017363855	Lates calcarifer	Lates calcarifer isolate ASB-BC8 unplaced genomic scaffold, ASM164080v1 scaffold_40	74743	73406	2.82e-19	264	459	26.797	N/A
QPK66417.1	179	427	NW_017363855	Lates calcarifer	Lates calcarifer isolate ASB-BC8 unplaced genomic scaffold, ASM164080v1 scaffold_40	78325	77519	1.65e-13	171	270	28.148	N/A
QPK66417.1	3	173	NW_017363855	Lates calcarifer	Lates calcarifer isolate ASB-BC8 unplaced genomic scaffold, ASM164080v1 scaffold_40	78860	78342	1.65e-13	89	185	25.405	N/A
QPK66417.1	4	427	NC_051108	Syngnathus acus	Syngnathus acus chromosome 24, fSynAcu1.2	3614686	3613349	3.00e-19	263	460	26.739	N/A
QPK66417.1	4	427	NW_018128011	Monopterus albus	Monopterus albus unplaced genomic scaffold, M_albus_1.0 scaffold131.1	1432626	1431289	3.08e-19	263	459	27.015	N/A
QPK66417.1	4	427	NW_018128011	Monopterus albus	Monopterus albus unplaced genomic scaffold, M_albus_1.0 scaffold131.1	1329093	1327744	1.75e-18	257	460	26.739	N/A
QPK66417.1	4	427	NC_056574	Cyprinus carpio	Cyprinus carpio isolate SPL01 chromosome A3, ASM1834038v1	25860890	25862227	3.40e-19	263	460	26.522	N/A
QPK66417.1	4	427	NC_056574	Cyprinus carpio	Cyprinus carpio isolate SPL01 chromosome A3, ASM1834038v1	27003767	27005104	3.05e-18	255	460	26.304	N/A
QPK66417.1	83	427	NC_056574	Cyprinus carpio	Cyprinus carpio isolate SPL01 chromosome A3, ASM1834038v1	25854986	25853925	2.81e-16	239	366	27.049	N/A
QPK66417.1	3	427	NW_018357362	Boleophthalmus pectinirostris	Boleophthalmus pectinirostris unplaced genomic scaffold, BP.fa scaffold511	103083	101743	3.47e-19	263	461	26.030	N/A
QPK66417.1	3	427	NW_018357362	Boleophthalmus pectinirostris	Boleophthalmus pectinirostris unplaced genomic scaffold, BP.fa scaffold511	91725	90385	4.26e-19	262	461	26.030	N/A
QPK66417.1	3	427	NW_018357362	Boleophthalmus pectinirostris	Boleophthalmus pectinirostris unplaced genomic scaffold, BP.fa scaffold511	79309	77969	4.26e-19	262	461	26.030	N/A
QPK66417.1	4	427	NW_018357362	Boleophthalmus pectinirostris	Boleophthalmus pectinirostris unplaced genomic scaffold, BP.fa scaffold511	98701	97364	4.53e-19	262	460	26.087	N/A
QPK66417.1	4	427	NW_018357362	Boleophthalmus pectinirostris	Boleophthalmus pectinirostris unplaced genomic scaffold, BP.fa scaffold511	86498	85161	4.53e-19	262	460	26.087	N/A
QPK66417.1	4	427	NC_053163	Polypterus senegalus	Polypterus senegalus isolate Bchr_013 chromosome 10, ASM1683550v1	170075532	170076869	3.65e-19	263	471	26.752	N/A
QPK66417.1	4	427	NC_053163	Polypterus senegalus	Polypterus senegalus isolate Bchr_013 chromosome 10, ASM1683550v1	170092746	170091409	7.02e-19	260	460	27.391	N/A
QPK66417.1	3	427	NC_053163	Polypterus senegalus	Polypterus senegalus isolate Bchr_013 chromosome 10, ASM1683550v1	170065309	170063969	3.36e-18	255	461	26.898	N/A
QPK66417.1	4	427	NC_053163	Polypterus senegalus	Polypterus senegalus isolate Bchr_013 chromosome 10, ASM1683550v1	170096241	170097578	1.77e-17	249	460	26.304	N/A
QPK66417.1	4	427	NC_048421	Etheostoma cragini	Etheostoma cragini isolate CJK2018 chromosome 15, CSU_Ecrag_1.0	710761	712098	3.78e-19	263	459	26.580	N/A
QPK66417.1	4	329	NC_048421	Etheostoma cragini	Etheostoma cragini isolate CJK2018 chromosome 15, CSU_Ecrag_1.0	721152	722174	4.12e-12	205	346	25.723	N/A
QPK66417.1	4	427	NC_041403	Erpetoichthys calabaricus	Erpetoichthys calabaricus chromosome 10, fErpCal1.1	165447199	165445862	4.28e-19	262	460	27.174	N/A
QPK66417.1	4	427	NC_041403	Erpetoichthys calabaricus	Erpetoichthys calabaricus chromosome 10, fErpCal1.1	165474869	165476206	8.58e-18	252	460	26.739	N/A
QPK66417.1	4	427	NC_041403	Erpetoichthys calabaricus	Erpetoichthys calabaricus chromosome 10, fErpCal1.1	165451421	165452758	1.09e-17	251	460	26.739	N/A
QPK66417.1	3	427	NC_041403	Erpetoichthys calabaricus	Erpetoichthys calabaricus chromosome 10, fErpCal1.1	165466119	165464779	1.66e-17	249	461	26.681	N/A
QPK66417.1	3	427	NW_018357239	Boleophthalmus pectinirostris	Boleophthalmus pectinirostris unplaced genomic scaffold, BP.fa scaffold50	944324	945664	4.31e-19	262	461	26.247	N/A
QPK66417.1	3	427	NW_018357239	Boleophthalmus pectinirostris	Boleophthalmus pectinirostris unplaced genomic scaffold, BP.fa scaffold50	1094034	1092694	1.00e-18	259	461	26.247	N/A
QPK66417.1	3	400	NW_022681454	Trachypithecus francoisi	Trachypithecus francoisi isolate TF-2019V2 unplaced genomic scaffold, Tfra_2.0 Lachesis_group1	45930965	45929730	4.43e-19	262	432	27.778	N/A
QPK66417.1	4	427	NC_046617	Anabas testudineus	Anabas testudineus chromosome 8, fAnaTes1.2	4932330	4930993	5.11e-19	262	459	26.362	N/A
QPK66417.1	4	427	NC_046617	Anabas testudineus	Anabas testudineus chromosome 8, fAnaTes1.2	5043406	5042069	5.68e-19	261	459	26.362	N/A
QPK66417.1	4	427	NC_046617	Anabas testudineus	Anabas testudineus chromosome 8, fAnaTes1.2	4937279	4935942	6.96e-19	260	459	26.362	N/A
QPK66417.1	4	427	NC_046617	Anabas testudineus	Anabas testudineus chromosome 8, fAnaTes1.2	4946644	4947981	8.53e-19	260	459	26.362	N/A
QPK66417.1	4	427	NC_046617	Anabas testudineus	Anabas testudineus chromosome 8, fAnaTes1.2	4952168	4953505	8.53e-19	260	459	26.362	N/A
QPK66417.1	4	377	NC_046617	Anabas testudineus	Anabas testudineus chromosome 8, fAnaTes1.2	4942172	4941009	1.38e-16	242	401	26.683	N/A
QPK66417.1	4	427	NC_051224	Pygocentrus nattereri	Pygocentrus nattereri isolate fPygNat1 chromosome 14, fPygNat1.pri	15698725	15700062	5.11e-19	262	460	26.304	N/A
QPK66417.1	4	427	NC_051224	Pygocentrus nattereri	Pygocentrus nattereri isolate fPygNat1 chromosome 14, fPygNat1.pri	15686393	15685056	6.66e-19	261	460	26.304	N/A
QPK66417.1	4	427	NC_051224	Pygocentrus nattereri	Pygocentrus nattereri isolate fPygNat1 chromosome 14, fPygNat1.pri	15680201	15678864	7.28e-19	260	460	26.304	N/A
QPK66417.1	4	427	NC_051224	Pygocentrus nattereri	Pygocentrus nattereri isolate fPygNat1 chromosome 14, fPygNat1.pri	15674009	15672672	7.88e-19	260	460	26.304	N/A
QPK66417.1	4	427	NC_051224	Pygocentrus nattereri	Pygocentrus nattereri isolate fPygNat1 chromosome 14, fPygNat1.pri	15692585	15691248	8.84e-19	260	460	26.304	N/A
QPK66417.1	4	531	NC_058133	Gracilinanus agilis	Gracilinanus agilis isolate LMUSP501 chromosome 4, AgileGrace	257173743	257172085	5.29e-19	261	572	25.524	N/A
QPK66417.1	4	427	NC_058133	Gracilinanus agilis	Gracilinanus agilis isolate LMUSP501 chromosome 4, AgileGrace	257175282	257176619	2.08e-16	240	460	25.870	N/A
QPK66417.1	4	427	NC_034183	Oncorhynchus kisutch	Oncorhynchus kisutch isolate 150728-3 linkage group LG10, Okis_V2	53508668	53507331	5.34e-19	261	461	26.247	N/A
QPK66417.1	4	427	NC_034183	Oncorhynchus kisutch	Oncorhynchus kisutch isolate 150728-3 linkage group LG10, Okis_V2	53515687	53514350	7.61e-19	260	461	26.247	N/A
QPK66417.1	4	427	NC_034183	Oncorhynchus kisutch	Oncorhynchus kisutch isolate 150728-3 linkage group LG10, Okis_V2	53478398	53477061	7.61e-19	260	461	26.247	N/A
QPK66417.1	4	427	NC_034183	Oncorhynchus kisutch	Oncorhynchus kisutch isolate 150728-3 linkage group LG10, Okis_V2	53471599	53470262	7.61e-19	260	461	26.247	N/A
QPK66417.1	4	427	NC_034183	Oncorhynchus kisutch	Oncorhynchus kisutch isolate 150728-3 linkage group LG10, Okis_V2	53455579	53454242	7.61e-19	260	461	26.247	N/A
QPK66417.1	4	427	NC_034183	Oncorhynchus kisutch	Oncorhynchus kisutch isolate 150728-3 linkage group LG10, Okis_V2	53499428	53498091	7.74e-19	260	461	26.247	N/A
QPK66417.1	4	427	NC_034183	Oncorhynchus kisutch	Oncorhynchus kisutch isolate 150728-3 linkage group LG10, Okis_V2	53464813	53463476	7.74e-19	260	461	26.247	N/A
QPK66417.1	4	427	NC_034183	Oncorhynchus kisutch	Oncorhynchus kisutch isolate 150728-3 linkage group LG10, Okis_V2	53492414	53491077	1.06e-18	259	461	26.247	N/A
QPK66417.1	4	427	NC_034183	Oncorhynchus kisutch	Oncorhynchus kisutch isolate 150728-3 linkage group LG10, Okis_V2	53485404	53484067	1.17e-18	259	461	26.030	N/A
QPK66417.1	4	427	NW_019175955	Seriola dumerili	Seriola dumerili isolate Sdu_G_001 unplaced genomic scaffold, Sdu_1.0 BDQW01001700.1	475	1812	5.46e-19	261	459	26.580	N/A
QPK66417.1	1	427	NC_042633	Rhinatrema bivittatum	Rhinatrema bivittatum chromosome 19, aRhiBiv1.1	28583961	28582615	5.58e-19	261	468	26.496	N/A
QPK66417.1	4	427	NC_042633	Rhinatrema bivittatum	Rhinatrema bivittatum chromosome 19, aRhiBiv1.1	28587567	28588904	3.19e-17	247	465	26.667	N/A
QPK66417.1	4	427	NC_042633	Rhinatrema bivittatum	Rhinatrema bivittatum chromosome 19, aRhiBiv1.1	32197021	32195684	4.06e-14	221	465	25.376	N/A
QPK66417.1	4	427	NC_031969	Oreochromis niloticus	Oreochromis niloticus isolate F11D_XX linkage group LG4, O_niloticus_UMD_NMBU	33498395	33499732	5.68e-19	261	459	26.580	N/A
QPK66417.1	4	427	NC_031969	Oreochromis niloticus	Oreochromis niloticus isolate F11D_XX linkage group LG4, O_niloticus_UMD_NMBU	33601039	33599702	8.38e-19	260	459	26.580	N/A
QPK66417.1	4	381	NC_031969	Oreochromis niloticus	Oreochromis niloticus isolate F11D_XX linkage group LG4, O_niloticus_UMD_NMBU	33603055	33604245	5.81e-17	245	410	27.317	N/A
QPK66417.1	4	427	NC_057886	Gambusia affinis	Gambusia affinis linkage group LG19, SWU_Gaff_1.0	24522372	24521035	6.04e-19	261	459	26.362	N/A
QPK66417.1	136	237	NC_057886	Gambusia affinis	Gambusia affinis linkage group LG19, SWU_Gaff_1.0	24471227	24470922	7.98e-07	161	103	37.864	N/A
QPK66417.1	3	400	NC_047034	Tursiops truncatus	Tursiops truncatus isolate mTurTru1 chromosome 1, mTurTru1.mat.Y	147913385	147912150	6.04e-19	261	432	27.546	N/A
QPK66417.1	4	427	NW_006800844	Poecilia formosa	Poecilia formosa unplaced genomic scaffold, Poecilia_formosa-5.1.2 Scaffold905	83589	82252	6.08e-19	261	459	26.362	N/A
QPK66417.1	1	427	NC_060198	Oncorhynchus gorbuscha	Oncorhynchus gorbuscha isolate QuinsamMale2020 ecotype Even-year linkage group LG26, OgorEven_v1.0	27532649	27531303	6.10e-19	261	464	26.078	N/A
QPK66417.1	4	427	NC_060198	Oncorhynchus gorbuscha	Oncorhynchus gorbuscha isolate QuinsamMale2020 ecotype Even-year linkage group LG26, OgorEven_v1.0	27502101	27500764	7.34e-19	260	461	26.247	N/A
QPK66417.1	4	335	NC_060198	Oncorhynchus gorbuscha	Oncorhynchus gorbuscha isolate QuinsamMale2020 ecotype Even-year linkage group LG26, OgorEven_v1.0	27481428	27480388	4.66e-17	246	360	27.500	N/A
QPK66417.1	1	335	NC_060198	Oncorhynchus gorbuscha	Oncorhynchus gorbuscha isolate QuinsamMale2020 ecotype Even-year linkage group LG26, OgorEven_v1.0	27544023	27542974	6.13e-16	236	363	26.997	N/A
QPK66417.1	4	335	NC_060198	Oncorhynchus gorbuscha	Oncorhynchus gorbuscha isolate QuinsamMale2020 ecotype Even-year linkage group LG26, OgorEven_v1.0	27518315	27517275	8.56e-16	235	360	27.222	N/A
QPK66417.1	4	427	NW_015096933	Poecilia mexicana	Poecilia mexicana isolate Pme_1353_1.1 unplaced genomic scaffold, P_mexicana-1.0 Scaffold2422	151534	150197	6.11e-19	261	459	26.362	N/A
QPK66417.1	4	381	NC_060888	Silurus meridionalis	Silurus meridionalis isolate SWU-2019-XX chromosome 5, ASM1480568v1	22798363	22799538	6.32e-19	261	413	28.329	N/A
QPK66417.1	3	357	NW_022681458	Trachypithecus francoisi	Trachypithecus francoisi isolate TF-2019V2 unplaced genomic scaffold, Tfra_2.0 Lachesis_group13	108456558	108455455	6.32e-19	261	389	28.535	N/A
QPK66417.1	4	427	NW_019174760	Seriola dumerili	Seriola dumerili isolate Sdu_G_001 unplaced genomic scaffold, Sdu_1.0 BDQW01000505.1	2997	1660	6.36e-19	261	459	26.580	N/A
QPK66417.1	3	427	NC_060897	Silurus meridionalis	Silurus meridionalis isolate SWU-2019-XX chromosome 14, ASM1480568v1	5904813	5903473	6.37e-19	261	461	26.247	N/A
QPK66417.1	4	237	NC_060897	Silurus meridionalis	Silurus meridionalis isolate SWU-2019-XX chromosome 14, ASM1480568v1	5910575	5909865	2.40e-14	223	250	29.200	N/A
QPK66417.1	3	237	NC_060897	Silurus meridionalis	Silurus meridionalis isolate SWU-2019-XX chromosome 14, ASM1480568v1	5924764	5925477	3.12e-14	222	251	29.084	N/A
QPK66417.1	4	237	NC_060897	Silurus meridionalis	Silurus meridionalis isolate SWU-2019-XX chromosome 14, ASM1480568v1	5899089	5898379	3.59e-14	222	250	29.200	N/A
QPK66417.1	4	427	NW_015113935	Poecilia latipinna	Poecilia latipinna isolate Pla-1442-1.1 unplaced genomic scaffold, P_latipinna-1.0 Scaffold1319	176161	174824	6.58e-19	261	459	26.362	N/A
QPK66417.1	4	427	NC_042560	Oncorhynchus nerka	Oncorhynchus nerka isolate On170113-E2 linkage group LG26, Oner_1.0	10802510	10801173	6.90e-19	261	461	26.247	N/A
QPK66417.1	4	427	NC_059447	Salmo salar	Salmo salar chromosome ssa06, Ssal_v3.1	41317507	41318844	7.02e-19	260	460	26.522	N/A
QPK66417.1	4	427	NC_059447	Salmo salar	Salmo salar chromosome ssa06, Ssal_v3.1	41336109	41337446	7.02e-19	260	461	26.247	N/A
QPK66417.1	3	427	NC_059447	Salmo salar	Salmo salar chromosome ssa06, Ssal_v3.1	41326833	41328173	7.15e-19	260	461	26.464	N/A
QPK66417.1	4	427	NC_059447	Salmo salar	Salmo salar chromosome ssa06, Ssal_v3.1	41285771	41287108	8.17e-19	260	461	26.247	N/A
QPK66417.1	4	427	NC_059447	Salmo salar	Salmo salar chromosome ssa06, Ssal_v3.1	41295037	41296374	8.17e-19	260	461	26.247	N/A
QPK66417.1	4	427	NC_059447	Salmo salar	Salmo salar chromosome ssa06, Ssal_v3.1	41345400	41346737	1.43e-17	250	460	26.304	N/A
QPK66417.1	189	427	NC_059447	Salmo salar	Salmo salar chromosome ssa06, Ssal_v3.1	41308790	41309566	6.46e-14	161	260	28.077	N/A
QPK66417.1	4	176	NC_059447	Salmo salar	Salmo salar chromosome ssa06, Ssal_v3.1	41308228	41308752	6.46e-14	102	188	25.532	N/A
QPK66417.1	4	427	NW_024039260	Cyprinodon tularosa	Cyprinodon tularosa strain WSP-4 unplaced genomic scaffold, ASM1607723v1 ctg527	25302	23965	7.33e-19	260	459	26.362	N/A
QPK66417.1	4	427	NW_024039260	Cyprinodon tularosa	Cyprinodon tularosa strain WSP-4 unplaced genomic scaffold, ASM1607723v1 ctg527	30537	31874	1.19e-18	259	459	26.362	N/A
QPK66417.1	3	427	NC_044510	Chanos chanos	Chanos chanos chromosome 16, fChaCha1.1	8350036	8351376	7.41e-19	260	460	26.522	N/A
QPK66417.1	3	427	NC_044510	Chanos chanos	Chanos chanos chromosome 16, fChaCha1.1	8008970	8010310	2.01e-18	257	461	26.464	N/A
QPK66417.1	3	427	NC_044510	Chanos chanos	Chanos chanos chromosome 16, fChaCha1.1	8014014	8015354	5.77e-18	253	461	26.464	N/A
QPK66417.1	3	427	NC_044510	Chanos chanos	Chanos chanos chromosome 16, fChaCha1.1	8626983	8628323	9.29e-18	251	460	26.304	N/A
QPK66417.1	3	427	NC_044510	Chanos chanos	Chanos chanos chromosome 16, fChaCha1.1	8003765	8005105	1.05e-17	251	460	26.304	N/A
QPK66417.1	3	427	NC_044510	Chanos chanos	Chanos chanos chromosome 16, fChaCha1.1	8624148	8622808	1.42e-17	250	460	26.304	N/A
QPK66417.1	3	237	NC_044510	Chanos chanos	Chanos chanos chromosome 16, fChaCha1.1	8635242	8634529	1.49e-14	225	250	29.600	N/A
QPK66417.1	4	427	NC_056455	Oncorhynchus tshawytscha	Oncorhynchus tshawytscha isolate Ot180627B linkage group LG27, Otsh_v2.0	8117340	8116003	7.61e-19	260	461	26.247	N/A
QPK66417.1	4	427	NC_056455	Oncorhynchus tshawytscha	Oncorhynchus tshawytscha isolate Ot180627B linkage group LG27, Otsh_v2.0	8110263	8108926	9.08e-19	260	460	26.522	N/A
QPK66417.1	4	335	NC_056455	Oncorhynchus tshawytscha	Oncorhynchus tshawytscha isolate Ot180627B linkage group LG27, Otsh_v2.0	8131549	8130509	4.12e-17	246	360	27.500	N/A
QPK66417.1	4	335	NC_056455	Oncorhynchus tshawytscha	Oncorhynchus tshawytscha isolate Ot180627B linkage group LG27, Otsh_v2.0	8124457	8123417	4.12e-17	246	360	27.500	N/A
QPK66417.1	4	427	NC_043964	Sphaeramia orbicularis	Sphaeramia orbicularis chromosome 8, fSphaOr1.1	7322808	7321471	7.61e-19	260	452	26.770	N/A
QPK66417.1	4	427	NC_043964	Sphaeramia orbicularis	Sphaeramia orbicularis chromosome 8, fSphaOr1.1	7327726	7326389	7.95e-19	260	452	26.770	N/A
QPK66417.1	4	427	NC_043964	Sphaeramia orbicularis	Sphaeramia orbicularis chromosome 8, fSphaOr1.1	7205560	7206897	9.33e-19	259	452	26.770	N/A
QPK66417.1	4	427	NC_053402	Xiphias gladius	Xiphias gladius isolate SHS-SW01 ecotype Sanya breed wild chromosome 3, ASM1685928v1	24680111	24681448	7.67e-19	260	459	26.580	N/A
QPK66417.1	4	400	NC_053402	Xiphias gladius	Xiphias gladius isolate SHS-SW01 ecotype Sanya breed wild chromosome 3, ASM1685928v1	24592119	24593366	2.70e-18	256	429	27.040	N/A
QPK66417.1	4	427	NW_018114658	Labrus bergylta	Labrus bergylta unplaced genomic scaffold, BallGen_V1 LaB_20160104_scaffold_243	710062	711399	7.80e-19	260	460	26.522	N/A
QPK66417.1	87	427	NW_018114658	Labrus bergylta	Labrus bergylta unplaced genomic scaffold, BallGen_V1 LaB_20160104_scaffold_243	647883	648932	5.23e-16	237	362	27.348	N/A
QPK66417.1	4	427	NC_064426	Astyanax mexicanus	Astyanax mexicanus isolate ESR-SI-001 chromosome 19, AstMex3_surface	25759116	25757779	7.81e-19	260	460	26.087	N/A
QPK66417.1	4	427	NC_064426	Astyanax mexicanus	Astyanax mexicanus isolate ESR-SI-001 chromosome 19, AstMex3_surface	25763874	25762537	1.33e-18	258	460	26.087	N/A
QPK66417.1	4	427	NC_064426	Astyanax mexicanus	Astyanax mexicanus isolate ESR-SI-001 chromosome 19, AstMex3_surface	25766785	25768122	4.92e-18	254	460	26.304	N/A
QPK66417.1	1	427	NC_041345	Perca flavescens	Perca flavescens isolate YP-PL-M2 chromosome 15, PFLA_1.0	382393	383739	8.02e-19	260	462	26.190	N/A
QPK66417.1	4	427	NC_042957	Salmo trutta	Salmo trutta chromosome 1, fSalTru1.1	47761005	47759668	8.17e-19	260	461	26.247	N/A
QPK66417.1	4	427	NC_042957	Salmo trutta	Salmo trutta chromosome 1, fSalTru1.1	47750973	47749636	8.17e-19	260	461	26.247	N/A
QPK66417.1	4	427	NC_042957	Salmo trutta	Salmo trutta chromosome 1, fSalTru1.1	47740735	47739398	8.17e-19	260	461	26.247	N/A
QPK66417.1	4	427	NC_042957	Salmo trutta	Salmo trutta chromosome 1, fSalTru1.1	47720303	47718966	8.17e-19	260	461	26.247	N/A
QPK66417.1	4	427	NC_042957	Salmo trutta	Salmo trutta chromosome 1, fSalTru1.1	47787883	47786546	8.76e-19	260	461	26.247	N/A
QPK66417.1	4	427	NC_042957	Salmo trutta	Salmo trutta chromosome 1, fSalTru1.1	47779491	47778154	8.76e-19	260	461	26.247	N/A
QPK66417.1	4	427	NC_042957	Salmo trutta	Salmo trutta chromosome 1, fSalTru1.1	47771109	47769772	8.76e-19	260	461	26.247	N/A
QPK66417.1	136	427	NC_042957	Salmo trutta	Salmo trutta chromosome 1, fSalTru1.1	47730110	47729175	1.71e-14	225	313	28.115	N/A
QPK66417.1	4	427	NC_046376	Fundulus heteroclitus	Fundulus heteroclitus isolate FHET01 chromosome 16, MU-UCD_Fhet_4.1	3017884	3016547	9.24e-19	259	459	26.580	N/A
QPK66417.1	4	427	NC_046376	Fundulus heteroclitus	Fundulus heteroclitus isolate FHET01 chromosome 16, MU-UCD_Fhet_4.1	3029210	3030547	1.08e-18	259	459	26.580	N/A
QPK66417.1	4	427	NC_046376	Fundulus heteroclitus	Fundulus heteroclitus isolate FHET01 chromosome 16, MU-UCD_Fhet_4.1	3156343	3155006	1.08e-18	259	459	26.580	N/A
QPK66417.1	4	427	NC_046376	Fundulus heteroclitus	Fundulus heteroclitus isolate FHET01 chromosome 16, MU-UCD_Fhet_4.1	3026484	3025147	1.08e-18	259	459	26.580	N/A
QPK66417.1	4	427	NC_046376	Fundulus heteroclitus	Fundulus heteroclitus isolate FHET01 chromosome 16, MU-UCD_Fhet_4.1	3022186	3020849	1.08e-18	259	459	26.580	N/A
QPK66417.1	4	357	NW_022313711	Piliocolobus tephrosceles	Piliocolobus tephrosceles isolate RC106 unplaced genomic scaffold, ASM277652v3 unscaffolded_30460	1136	36	9.28e-19	256	379	28.496	N/A
QPK66417.1	3	427	NC_030417	Ictalurus punctatus	Ictalurus punctatus breed USDA103 chromosome 2, IpCoco_1.2	5826049	5827389	1.14e-18	259	463	26.566	N/A
QPK66417.1	4	427	NC_051061	Acanthopagrus latus	Acanthopagrus latus isolate v.2019 chromosome 23, fAcaLat1.1	24120103	24118766	1.24e-18	258	452	26.770	N/A
QPK66417.1	4	427	NC_051061	Acanthopagrus latus	Acanthopagrus latus isolate v.2019 chromosome 23, fAcaLat1.1	24151887	24153224	1.24e-18	258	452	26.770	N/A
QPK66417.1	4	427	NW_026061296	Syngnathus scovelli	Syngnathus scovelli strain Florida unplaced genomic scaffold, RoL_Ssco_1.1 HiC_scaffold_20	8502885	8504222	1.26e-18	258	471	26.327	N/A
QPK66417.1	4	427	NC_046973	Cyclopterus lumpus	Cyclopterus lumpus isolate fCycLum1 chromosome 8, fCycLum1.pri	1588918	1587581	1.26e-18	258	459	27.233	N/A
QPK66417.1	3	400	NC_043703	Suricata suricatta	Suricata suricatta isolate VVHF042 chromosome 4, meerkat_22Aug2017_6uvM2_HiC	31071417	31070182	1.41e-18	258	433	27.945	N/A
QPK66417.1	4	427	NW_015539958	Sinocyclocheilus anshuiensis	Sinocyclocheilus anshuiensis isolate Anshui unplaced genomic scaffold, SAMN03320099.WGS_v1.1 scaffold1287	329846	331183	1.53e-18	258	460	26.087	N/A
QPK66417.1	4	427	NC_024338	Poecilia reticulata	Poecilia reticulata strain Guanapo linkage group LG8, Guppy_female_1.0+MT	27046513	27045176	1.57e-18	258	459	26.144	N/A
QPK66417.1	4	427	NC_024338	Poecilia reticulata	Poecilia reticulata strain Guanapo linkage group LG8, Guppy_female_1.0+MT	26975678	26977015	1.84e-18	257	460	26.087	N/A
QPK66417.1	4	420	NW_019426500	Seriola lalandi dorsalis	Seriola lalandi dorsalis isolate HSWRI2012SDOR001 ecotype SW California unplaced genomic scaffold, Sedor1 jcf7180001955831	2017	698	1.68e-18	255	463	26.350	N/A
QPK66417.1	4	400	NW_004624804	Heterocephalus glaber	Heterocephalus glaber isolate NMR 29 unplaced genomic scaffold, HetGla_female_1.0 scaffold00075	6397517	6396285	1.91e-18	257	429	26.807	N/A
QPK66417.1	4	427	NC_065523	Epinephelus moara	Epinephelus moara isolate mb chromosome 18, YSFRI_EMoa_1.0	9404341	9403004	1.98e-18	257	461	26.247	N/A
QPK66417.1	4	427	NC_055674	Chelmon rostratus	Chelmon rostratus isolate fCheRos1 chromosome 17, fCheRos1.pri	1245439	1244102	2.05e-18	257	452	26.991	N/A
QPK66417.1	4	427	NW_024632084	Plectropomus leopardus	Plectropomus leopardus isolate mb unplaced genomic scaffold, YSFRI_Pleo_2.0 unplaced_scaffold29434	5430	4093	2.20e-18	256	459	26.797	N/A
QPK66417.1	3	427	NC_047108	Thalassophryne amazonica	Thalassophryne amazonica chromosome 6, fThaAma1.1	60647552	60648892	2.38e-18	256	465	26.667	N/A
QPK66417.1	4	427	NC_047108	Thalassophryne amazonica	Thalassophryne amazonica chromosome 6, fThaAma1.1	60523114	60524451	2.41e-17	248	464	26.724	N/A
QPK66417.1	3	427	NC_047108	Thalassophryne amazonica	Thalassophryne amazonica chromosome 6, fThaAma1.1	60533604	60534944	3.46e-17	247	465	26.452	N/A
QPK66417.1	3	427	NC_047108	Thalassophryne amazonica	Thalassophryne amazonica chromosome 6, fThaAma1.1	60636086	60634746	2.71e-16	239	465	26.022	N/A
QPK66417.1	1	442	NC_047108	Thalassophryne amazonica	Thalassophryne amazonica chromosome 6, fThaAma1.1	60797780	60799168	1.29e-15	234	478	25.941	N/A
QPK66417.1	83	427	NC_047108	Thalassophryne amazonica	Thalassophryne amazonica chromosome 6, fThaAma1.1	60629057	60630118	2.96e-13	214	371	26.146	N/A
QPK66417.1	4	237	NC_047108	Thalassophryne amazonica	Thalassophryne amazonica chromosome 6, fThaAma1.1	60548612	60549322	5.59e-13	212	254	29.528	N/A
QPK66417.1	4	405	NC_064852	Suncus etruscus	Suncus etruscus isolate mSunEtr1 chromosome 5, mSunEtr1.pri.cur	63861744	63862991	2.38e-18	256	437	27.918	N/A
QPK66417.1	4	405	NC_059104	Jaculus jaculus	Jaculus jaculus isolate mJacJac1 chromosome 3, mJacJac1.mat.Y.cur	73633899	73635146	2.56e-18	256	434	27.189	N/A
QPK66417.1	118	242	NC_059104	Jaculus jaculus	Jaculus jaculus isolate mJacJac1 chromosome 3, mJacJac1.mat.Y.cur	122263516	122263130	9.58e-06	152	134	32.836	N/A
QPK66417.1	4	427	NC_049535	Electrophorus electricus	Electrophorus electricus isolate fEleEle1 chromosome 1, fEleEle1.pri	35735510	35736847	2.65e-18	256	460	26.522	N/A
QPK66417.1	4	400	NC_049535	Electrophorus electricus	Electrophorus electricus isolate fEleEle1 chromosome 1, fEleEle1.pri	35711162	35712409	1.74e-17	249	430	26.977	N/A
QPK66417.1	4	427	NC_049535	Electrophorus electricus	Electrophorus electricus isolate fEleEle1 chromosome 1, fEleEle1.pri	33534510	33535847	4.20e-16	238	452	25.885	N/A
QPK66417.1	4	400	NC_049535	Electrophorus electricus	Electrophorus electricus isolate fEleEle1 chromosome 1, fEleEle1.pri	34719489	34718242	6.75e-16	236	441	26.531	N/A
QPK66417.1	139	427	NC_049535	Electrophorus electricus	Electrophorus electricus isolate fEleEle1 chromosome 1, fEleEle1.pri	33993177	33994103	1.05e-13	218	310	28.065	N/A
QPK66417.1	139	237	NC_049535	Electrophorus electricus	Electrophorus electricus isolate fEleEle1 chromosome 1, fEleEle1.pri	35719697	35719996	2.41e-11	199	100	41.000	N/A
QPK66417.1	4	427	NC_048291	Notolabrus celidotus	Notolabrus celidotus isolate fNotCel1 chromosome 20, fNotCel1.pri	27698578	27699915	2.70e-18	256	460	26.522	N/A
QPK66417.1	4	329	NC_048291	Notolabrus celidotus	Notolabrus celidotus isolate fNotCel1 chromosome 20, fNotCel1.pri	27694042	27695064	1.33e-15	234	355	26.761	N/A
QPK66417.1	133	427	NC_048291	Notolabrus celidotus	Notolabrus celidotus isolate fNotCel1 chromosome 20, fNotCel1.pri	27691190	27690246	5.63e-15	229	316	28.165	N/A
QPK66417.1	1	427	NC_048577	Oncorhynchus mykiss	Oncorhynchus mykiss isolate Arlee chromosome 13, USDA_OmykA_1.1	36827308	36825962	2.70e-18	256	464	25.862	N/A
QPK66417.1	4	427	NC_048577	Oncorhynchus mykiss	Oncorhynchus mykiss isolate Arlee chromosome 13, USDA_OmykA_1.1	36780003	36778666	3.48e-18	255	461	26.030	N/A
QPK66417.1	4	427	NC_048577	Oncorhynchus mykiss	Oncorhynchus mykiss isolate Arlee chromosome 13, USDA_OmykA_1.1	36759177	36757840	3.48e-18	255	461	26.030	N/A
QPK66417.1	4	427	NC_048577	Oncorhynchus mykiss	Oncorhynchus mykiss isolate Arlee chromosome 13, USDA_OmykA_1.1	36752294	36750957	3.48e-18	255	461	26.030	N/A
QPK66417.1	4	427	NC_048577	Oncorhynchus mykiss	Oncorhynchus mykiss isolate Arlee chromosome 13, USDA_OmykA_1.1	36745362	36744025	3.48e-18	255	461	26.030	N/A
QPK66417.1	4	427	NC_048577	Oncorhynchus mykiss	Oncorhynchus mykiss isolate Arlee chromosome 13, USDA_OmykA_1.1	36786884	36785547	5.77e-18	253	461	26.030	N/A
QPK66417.1	4	427	NC_048577	Oncorhynchus mykiss	Oncorhynchus mykiss isolate Arlee chromosome 13, USDA_OmykA_1.1	36820437	36819100	6.30e-18	253	461	26.247	N/A
QPK66417.1	4	405	NC_048577	Oncorhynchus mykiss	Oncorhynchus mykiss isolate Arlee chromosome 13, USDA_OmykA_1.1	36807913	36806651	6.76e-18	252	435	26.897	N/A
QPK66417.1	4	427	NC_048577	Oncorhynchus mykiss	Oncorhynchus mykiss isolate Arlee chromosome 13, USDA_OmykA_1.1	36813563	36812226	1.42e-17	250	461	26.030	N/A
QPK66417.1	4	427	NC_048577	Oncorhynchus mykiss	Oncorhynchus mykiss isolate Arlee chromosome 13, USDA_OmykA_1.1	36800872	36799535	1.02e-16	243	461	26.030	N/A
QPK66417.1	4	427	NC_048577	Oncorhynchus mykiss	Oncorhynchus mykiss isolate Arlee chromosome 13, USDA_OmykA_1.1	36772943	36771606	1.02e-16	243	461	26.030	N/A
QPK66417.1	4	427	NC_048577	Oncorhynchus mykiss	Oncorhynchus mykiss isolate Arlee chromosome 13, USDA_OmykA_1.1	36793978	36792641	4.97e-16	237	461	25.813	N/A
QPK66417.1	4	427	NC_048577	Oncorhynchus mykiss	Oncorhynchus mykiss isolate Arlee chromosome 13, USDA_OmykA_1.1	36766049	36764712	4.97e-16	237	461	25.813	N/A
QPK66417.1	4	427	NC_041029	Parambassis ranga	Parambassis ranga chromosome 8, fParRan2.1	7518645	7517308	2.82e-18	256	449	26.949	N/A
QPK66417.1	4	427	NC_041029	Parambassis ranga	Parambassis ranga chromosome 8, fParRan2.1	7560824	7559487	3.19e-18	255	449	26.949	N/A
QPK66417.1	3	427	NC_061817	Girardinichthys multiradiatus	Girardinichthys multiradiatus isolate DD_20200921_A chromosome X, DD_fGirMul_XY1	39995163	39993823	2.95e-18	255	471	26.115	N/A
QPK66417.1	3	427	NC_061817	Girardinichthys multiradiatus	Girardinichthys multiradiatus isolate DD_20200921_A chromosome X, DD_fGirMul_XY1	39648033	39649373	2.95e-18	255	471	26.115	N/A
QPK66417.1	3	427	NC_061817	Girardinichthys multiradiatus	Girardinichthys multiradiatus isolate DD_20200921_A chromosome X, DD_fGirMul_XY1	39843572	39842232	9.80e-18	251	471	25.902	N/A
QPK66417.1	4	214	NC_061817	Girardinichthys multiradiatus	Girardinichthys multiradiatus isolate DD_20200921_A chromosome X, DD_fGirMul_XY1	39846620	39847258	2.42e-11	165	225	26.667	N/A
QPK66417.1	216	366	NC_061817	Girardinichthys multiradiatus	Girardinichthys multiradiatus isolate DD_20200921_A chromosome X, DD_fGirMul_XY1	39847261	39847749	2.42e-11	76	175	26.286	N/A
QPK66417.1	3	427	NC_061818	Girardinichthys multiradiatus	Girardinichthys multiradiatus isolate DD_20200921_A chromosome Y, DD_fGirMul_XY1	41314773	41313433	2.95e-18	255	471	26.115	N/A
QPK66417.1	3	427	NC_061818	Girardinichthys multiradiatus	Girardinichthys multiradiatus isolate DD_20200921_A chromosome Y, DD_fGirMul_XY1	40967892	40969232	2.95e-18	255	471	26.115	N/A
QPK66417.1	3	427	NC_061818	Girardinichthys multiradiatus	Girardinichthys multiradiatus isolate DD_20200921_A chromosome Y, DD_fGirMul_XY1	41163003	41161663	9.80e-18	251	471	25.902	N/A
QPK66417.1	4	427	NC_061818	Girardinichthys multiradiatus	Girardinichthys multiradiatus isolate DD_20200921_A chromosome Y, DD_fGirMul_XY1	41166046	41167383	1.36e-17	250	459	26.144	N/A
QPK66417.1	3	427	NW_020337994	Puma concolor	Puma concolor isolate SC36_Marlon unplaced genomic scaffold, PumCon1.0 scaffold_1066	2278	3528	3.02e-18	255	447	27.740	N/A
QPK66417.1	4	427	NC_061531	Scophthalmus maximus	Scophthalmus maximus strain ysfricsl-2021 chromosome 17, ASM2237912v1	20219052	20220389	3.05e-18	255	449	26.281	N/A
QPK66417.1	4	427	NC_058508	Scatophagus argus	Scatophagus argus isolate fScaArg1 chromosome 16, fScaArg1.pri	21896209	21894872	3.08e-18	255	460	26.739	N/A
QPK66417.1	4	427	NC_058508	Scatophagus argus	Scatophagus argus isolate fScaArg1 chromosome 16, fScaArg1.pri	21925690	21927027	3.08e-18	255	460	26.739	N/A
QPK66417.1	3	427	NW_024038158	Cyprinodon tularosa	Cyprinodon tularosa strain WSP-4 unplaced genomic scaffold, ASM1607723v1 ctg134	23648	22308	3.33e-18	255	460	26.087	N/A
QPK66417.1	4	427	NW_023630621	Nematolebias whitei	Nematolebias whitei isolate Nwh7 unplaced genomic scaffold, NemWhi1 Nwh_scaf_12076	1623	286	3.65e-18	251	461	26.030	N/A
QPK66417.1	4	427	NW_025732802	Micropterus dolomieu	Micropterus dolomieu isolate WLL.071019.BEF.003 ecotype Adirondacks unplaced genomic scaffold, ASM2129224v1 contig_3812	1916	579	3.75e-18	253	459	26.580	N/A
QPK66417.1	1	427	NC_047157	Hippoglossus hippoglossus	Hippoglossus hippoglossus isolate fHipHip1 chromosome 7, fHipHip1.pri	14053456	14054802	3.87e-18	254	473	25.793	N/A
QPK66417.1	1	427	NC_047157	Hippoglossus hippoglossus	Hippoglossus hippoglossus isolate fHipHip1 chromosome 7, fHipHip1.pri	14041829	14043175	8.19e-17	244	473	25.581	N/A
QPK66417.1	3	427	NW_007582339	Stegastes partitus	Stegastes partitus isolate 25-593 unplaced genomic scaffold, Stegastes_partitus-1.0.2 Scaffold4608	1417	77	4.37e-18	249	460	26.304	N/A
QPK66417.1	4	427	NC_053222	Gasterosteus aculeatus aculeatus	Gasterosteus aculeatus aculeatus strain Lake Benthic chromosome 11, GAculeatus_UGA_version5	13444383	13445720	4.46e-18	254	459	26.797	N/A
QPK66417.1	4	427	NC_053222	Gasterosteus aculeatus aculeatus	Gasterosteus aculeatus aculeatus strain Lake Benthic chromosome 11, GAculeatus_UGA_version5	13448735	13450072	4.46e-18	254	459	26.797	N/A
QPK66417.1	4	427	NC_053222	Gasterosteus aculeatus aculeatus	Gasterosteus aculeatus aculeatus strain Lake Benthic chromosome 11, GAculeatus_UGA_version5	13453407	13454744	4.46e-18	254	459	26.797	N/A
QPK66417.1	4	427	NC_053222	Gasterosteus aculeatus aculeatus	Gasterosteus aculeatus aculeatus strain Lake Benthic chromosome 11, GAculeatus_UGA_version5	13458083	13459420	4.46e-18	254	459	26.797	N/A
QPK66417.1	4	427	NW_019372445	Amphiprion ocellaris	Amphiprion ocellaris isolate DU_AmpOce unplaced genomic scaffold, AmpOce1.0 scaffold2618	2466	3803	4.47e-18	254	459	26.362	N/A
QPK66417.1	4	427	NC_042518	Echeneis naucrates	Echeneis naucrates chromosome 8, fEcheNa1.1	539326	540663	4.50e-18	254	461	26.681	N/A
QPK66417.1	4	427	NC_042518	Echeneis naucrates	Echeneis naucrates chromosome 8, fEcheNa1.1	583220	581883	4.50e-18	254	461	26.681	N/A
QPK66417.1	4	427	NC_044033	Microcaecilia unicolor	Microcaecilia unicolor chromosome 3, aMicUni1.1	212267351	212268688	4.71e-18	254	467	26.981	N/A
QPK66417.1	4	427	NC_044033	Microcaecilia unicolor	Microcaecilia unicolor chromosome 3, aMicUni1.1	213387130	213385793	3.99e-16	238	465	25.591	N/A
QPK66417.1	4	329	NC_044033	Microcaecilia unicolor	Microcaecilia unicolor chromosome 3, aMicUni1.1	211463229	211462207	2.40e-13	215	354	25.989	N/A
QPK66417.1	4	427	NW_018129003	Monopterus albus	Monopterus albus unplaced genomic scaffold, M_albus_1.0 scaffold1125.1	4539	3202	4.72e-18	253	459	26.580	N/A
QPK66417.1	4	427	NC_050137	Oncorhynchus keta	Oncorhynchus keta isolate Oke142-1_Chum_Gynogen linkage group LG32, Oket_V1	18430724	18429387	4.79e-18	254	461	26.030	N/A
QPK66417.1	1	427	NW_017732037	Hipposideros armiger	Hipposideros armiger isolate ML-2016 unplaced genomic scaffold, ASM189008v1	767785	769131	5.14e-18	253	464	26.293	N/A
QPK66417.1	4	427	NW_017732037	Hipposideros armiger	Hipposideros armiger isolate ML-2016 unplaced genomic scaffold, ASM189008v1	765874	764537	5.29e-15	229	460	26.087	N/A
QPK66417.1	136	427	NW_017732037	Hipposideros armiger	Hipposideros armiger isolate ML-2016 unplaced genomic scaffold, ASM189008v1	718400	717465	9.91e-13	210	313	27.796	N/A
QPK66417.1	4	427	NC_058062	Siniperca chuatsi	Siniperca chuatsi isolate FFG_IHB_CAS linkage group LG21, ASM2008510v1	1867743	1866406	5.28e-18	253	449	26.949	N/A
QPK66417.1	4	329	NC_058062	Siniperca chuatsi	Siniperca chuatsi isolate FFG_IHB_CAS linkage group LG21, ASM2008510v1	1776564	1775542	3.88e-14	222	343	27.114	N/A
QPK66417.1	4	237	NC_058062	Siniperca chuatsi	Siniperca chuatsi isolate FFG_IHB_CAS linkage group LG21, ASM2008510v1	1778855	1779565	3.31e-13	214	240	29.167	N/A
QPK66417.1	1	461	NC_059129	Lemur catta	Lemur catta isolate mLemCat1 chromosome 2, mLemCat1.pri	42121215	42119761	5.42e-18	253	512	26.758	N/A
QPK66417.1	4	427	NC_059129	Lemur catta	Lemur catta isolate mLemCat1 chromosome 2, mLemCat1.pri	42135574	42136911	1.27e-14	226	460	26.087	N/A
QPK66417.1	4	427	NC_059129	Lemur catta	Lemur catta isolate mLemCat1 chromosome 2, mLemCat1.pri	42123667	42125004	1.54e-14	225	460	26.087	N/A
QPK66417.1	4	427	NW_007028692	Carlito syrichta	Carlito syrichta isolate Samal-C Ts95f unplaced genomic scaffold, Tarsius_syrichta-2.0.1 Scaffold84596	32127	30790	5.50e-18	253	472	26.907	N/A
QPK66417.1	3	427	NW_007028692	Carlito syrichta	Carlito syrichta isolate Samal-C Ts95f unplaced genomic scaffold, Tarsius_syrichta-2.0.1 Scaffold84596	35621	36961	3.10e-15	231	463	25.702	N/A
QPK66417.1	1	427	NW_004444263	Trichechus manatus latirostris	Trichechus manatus latirostris isolate Lorelei unplaced genomic scaffold, TriManLat1.0 scaffold00327	318096	316750	5.61e-18	253	470	27.021	N/A
QPK66417.1	4	427	NW_004444263	Trichechus manatus latirostris	Trichechus manatus latirostris isolate Lorelei unplaced genomic scaffold, TriManLat1.0 scaffold00327	319500	320837	1.27e-14	226	460	26.087	N/A
QPK66417.1	1	427	NW_007727241	Galeopterus variegatus	Galeopterus variegatus unplaced genomic scaffold, G_variegatus-3.0.2 Scaffold1130	216133	217479	5.70e-18	253	475	26.737	N/A
QPK66417.1	4	427	NW_007727241	Galeopterus variegatus	Galeopterus variegatus unplaced genomic scaffold, G_variegatus-3.0.2 Scaffold1130	213908	212571	1.30e-14	226	460	26.087	N/A
QPK66417.1	4	442	NC_041327	Podarcis muralis	Podarcis muralis ecotype yellow chromosome 16, PodMur_1.0	5661274	5659889	5.87e-18	253	484	25.207	N/A
QPK66417.1	139	442	NC_041327	Podarcis muralis	Podarcis muralis ecotype yellow chromosome 16, PodMur_1.0	5657045	5656071	2.20e-13	215	326	26.687	N/A
QPK66417.1	4	531	NC_045429	Sarcophilus harrisii	Sarcophilus harrisii chromosome 4, mSarHar1.11	285170566	285172224	5.87e-18	253	573	26.178	N/A
QPK66417.1	4	427	NC_045429	Sarcophilus harrisii	Sarcophilus harrisii chromosome 4, mSarHar1.11	285168918	285167581	1.50e-17	250	460	26.739	N/A
QPK66417.1	4	427	NC_045429	Sarcophilus harrisii	Sarcophilus harrisii chromosome 4, mSarHar1.11	48914449	48915786	1.07e-14	226	460	25.000	N/A
QPK66417.1	1	427	NC_051313	Choloepus didactylus	Choloepus didactylus isolate mChoDid1 chromosome 7, mChoDid1.pri	119975120	119976466	6.24e-18	253	470	26.596	N/A
QPK66417.1	4	427	NC_051313	Choloepus didactylus	Choloepus didactylus isolate mChoDid1 chromosome 7, mChoDid1.pri	119953889	119952552	8.06e-15	227	460	26.087	N/A
QPK66417.1	189	427	NC_051313	Choloepus didactylus	Choloepus didactylus isolate mChoDid1 chromosome 7, mChoDid1.pri	119972995	119972219	3.19e-11	155	260	28.077	N/A
QPK66417.1	4	176	NC_051313	Choloepus didactylus	Choloepus didactylus isolate mChoDid1 chromosome 7, mChoDid1.pri	119973557	119973033	3.19e-11	85	188	25.000	N/A
QPK66417.1	1	427	NC_033665	Microcebus murinus	Microcebus murinus isolate mixed chromosome 6, Mmur_3.0	1732761	1731415	7.00e-18	252	475	26.737	N/A
QPK66417.1	4	427	NC_033665	Microcebus murinus	Microcebus murinus isolate mixed chromosome 6, Mmur_3.0	1735171	1736508	1.74e-15	233	460	26.087	N/A
QPK66417.1	4	427	NC_042289	Takifugu rubripes	Takifugu rubripes chromosome 5, fTakRub1.2	12987310	12985973	7.25e-18	252	459	26.580	N/A
QPK66417.1	4	427	NC_042289	Takifugu rubripes	Takifugu rubripes chromosome 5, fTakRub1.2	12989451	12990788	1.52e-17	250	459	26.797	N/A
QPK66417.1	4	427	NC_042289	Takifugu rubripes	Takifugu rubripes chromosome 5, fTakRub1.2	13024882	13026219	2.45e-17	248	459	26.797	N/A
QPK66417.1	4	427	NC_042289	Takifugu rubripes	Takifugu rubripes chromosome 5, fTakRub1.2	12995389	12994052	6.64e-16	236	471	25.902	N/A
QPK66417.1	3	442	NC_042289	Takifugu rubripes	Takifugu rubripes chromosome 5, fTakRub1.2	13006166	13004784	6.50e-14	220	476	25.630	N/A
QPK66417.1	4	427	NC_054541	Polyodon spathula	Polyodon spathula isolate WHYD16114869_AA chromosome 8, ASM1765450v1	3911533	3910196	7.32e-18	252	459	25.926	N/A
QPK66417.1	4	427	NC_054541	Polyodon spathula	Polyodon spathula isolate WHYD16114869_AA chromosome 8, ASM1765450v1	3934079	3932742	8.00e-18	252	459	25.926	N/A
QPK66417.1	4	427	NC_054541	Polyodon spathula	Polyodon spathula isolate WHYD16114869_AA chromosome 8, ASM1765450v1	3936848	3938185	8.97e-18	251	459	25.926	N/A
QPK66417.1	4	427	NC_054541	Polyodon spathula	Polyodon spathula isolate WHYD16114869_AA chromosome 8, ASM1765450v1	3914757	3916094	9.88e-18	251	459	25.926	N/A
QPK66417.1	4	427	NC_054541	Polyodon spathula	Polyodon spathula isolate WHYD16114869_AA chromosome 8, ASM1765450v1	3920484	3921821	9.88e-18	251	459	25.926	N/A
QPK66417.1	4	442	NC_048621	Zootoca vivipara	Zootoca vivipara isolate ELT05324 linkage group LG17, UG_Zviv_1	35297621	35296236	7.38e-18	252	485	24.948	N/A
QPK66417.1	139	427	NC_048621	Zootoca vivipara	Zootoca vivipara isolate ELT05324 linkage group LG17, UG_Zviv_1	35294056	35293124	1.97e-12	208	311	27.331	N/A
QPK66417.1	4	427	NW_011343042	Notothenia coriiceps	Notothenia coriiceps isolate Sejong01 unplaced genomic scaffold, NC01 NC01_scaffold00010341	3876	5213	7.56e-18	252	459	26.797	N/A
QPK66417.1	4	427	NC_047510	Pseudochaenichthys georgianus	Pseudochaenichthys georgianus chromosome 8, fPseGeo1.1	7029547	7028210	7.58e-18	252	459	26.797	N/A
QPK66417.1	4	531	NC_008802	Monodelphis domestica	Monodelphis domestica chromosome 2, MonDom5	267983633	267981975	7.79e-18	252	572	26.049	N/A
QPK66417.1	4	427	NC_008802	Monodelphis domestica	Monodelphis domestica chromosome 2, MonDom5	267985174	267986511	9.93e-16	235	460	25.870	N/A
QPK66417.1	3	427	NC_008802	Monodelphis domestica	Monodelphis domestica chromosome 2, MonDom5	285006190	285007530	3.63e-15	230	461	25.813	N/A
QPK66417.1	4	427	NC_008802	Monodelphis domestica	Monodelphis domestica chromosome 2, MonDom5	52193819	52195159	3.12e-14	222	463	25.270	N/A
QPK66417.1	4	427	NC_008802	Monodelphis domestica	Monodelphis domestica chromosome 2, MonDom5	52182537	52183877	3.50e-14	222	463	25.270	N/A
QPK66417.1	139	328	NC_008802	Monodelphis domestica	Monodelphis domestica chromosome 2, MonDom5	156920766	156920158	6.72e-09	178	206	29.612	N/A
QPK66417.1	3	237	NC_008802	Monodelphis domestica	Monodelphis domestica chromosome 2, MonDom5	198989006	198989716	1.67e-08	175	250	26.400	N/A
QPK66417.1	83	237	NC_008802	Monodelphis domestica	Monodelphis domestica chromosome 2, MonDom5	61992855	61992421	1.13e-07	168	156	30.769	N/A
QPK66417.1	4	427	NW_022992231	Gymnodraco acuticeps	Gymnodraco acuticeps unplaced genomic scaffold, fGymAcu1.1	355215	353878	8.05e-18	252	459	26.797	N/A
QPK66417.1	3	427	NW_022282013	Anarrhichthys ocellatus	Anarrhichthys ocellatus isolate YVR2014 unplaced genomic scaffold, GSC_Weel_1.0 scaffold2039	1708	3048	8.57e-18	251	461	26.464	N/A
QPK66417.1	4	427	NC_045687	Xiphophorus hellerii	Xiphophorus hellerii strain 12219 chromosome 16, Xiphophorus_hellerii-4.1	212083	213420	8.66e-18	252	460	26.087	N/A
QPK66417.1	4	427	NC_045687	Xiphophorus hellerii	Xiphophorus hellerii strain 12219 chromosome 16, Xiphophorus_hellerii-4.1	148492	149829	1.07e-17	251	460	26.087	N/A
QPK66417.1	4	427	NW_019370330	Amphiprion ocellaris	Amphiprion ocellaris isolate DU_AmpOce unplaced genomic scaffold, AmpOce1.0 scaffold0503	116880	118217	9.06e-18	251	459	26.362	N/A
QPK66417.1	4	427	NW_022987720	Trematomus bernacchii	Trematomus bernacchii unplaced genomic scaffold, fTreBer1.1	7837291	7835954	9.54e-18	251	459	26.797	N/A
QPK66417.1	4	427	NC_036458	Xiphophorus maculatus	Xiphophorus maculatus strain JP 163 A chromosome 16, X_maculatus-5.0-male	375767	377104	9.88e-18	251	460	26.087	N/A
QPK66417.1	4	427	NC_036458	Xiphophorus maculatus	Xiphophorus maculatus strain JP 163 A chromosome 16, X_maculatus-5.0-male	440223	441560	9.88e-18	251	460	26.087	N/A
QPK66417.1	3	427	NC_040243	Xiphophorus couchianus	Xiphophorus couchianus chromosome 16, X_couchianus-1.0	166504	167844	1.02e-17	251	461	26.030	N/A
QPK66417.1	3	427	NC_040243	Xiphophorus couchianus	Xiphophorus couchianus chromosome 16, X_couchianus-1.0	234478	235818	1.04e-17	251	461	26.030	N/A
QPK66417.1	4	427	NW_019029504	Acanthochromis polyacanthus	Acanthochromis polyacanthus ecotype Palm Islands unplaced genomic scaffold, ASM210954v1 orpheusFish_scaffold388	400098	398761	1.11e-17	251	460	26.304	N/A
QPK66417.1	4	427	NW_003339215	Anolis carolinensis	Anolis carolinensis unplaced genomic scaffold, AnoCar2.0 chrUn0476	269424	270767	1.19e-17	250	459	24.183	N/A
QPK66417.1	4	427	NW_003339215	Anolis carolinensis	Anolis carolinensis unplaced genomic scaffold, AnoCar2.0 chrUn0476	273302	274651	6.18e-11	195	464	25.647	N/A
QPK66417.1	4	442	NC_046328	Lacerta agilis	Lacerta agilis isolate rLacAgi1 chromosome 17, rLacAgi1.pri	35069546	35070931	1.19e-17	250	485	24.948	N/A
QPK66417.1	4	442	NC_046328	Lacerta agilis	Lacerta agilis isolate rLacAgi1 chromosome 17, rLacAgi1.pri	35072729	35074117	1.57e-12	208	467	24.839	N/A
QPK66417.1	4	427	NW_017805983	Hippocampus comes	Hippocampus comes isolate QL1 unplaced genomic scaffold, H_comes_QL1_v1 scaffold174	332324	333661	1.23e-17	250	451	26.164	N/A
QPK66417.1	1	427	NC_044307	Lynx canadensis	Lynx canadensis isolate LIC74 chromosome B2, mLynCan4.pri.v2	30968322	30966976	1.24e-17	250	464	26.724	N/A
QPK66417.1	4	427	NC_044307	Lynx canadensis	Lynx canadensis isolate LIC74 chromosome B2, mLynCan4.pri.v2	30981559	30982896	8.57e-15	227	460	26.087	N/A
QPK66417.1	4	427	NC_044307	Lynx canadensis	Lynx canadensis isolate LIC74 chromosome B2, mLynCan4.pri.v2	30970482	30971819	9.03e-15	227	460	26.087	N/A
QPK66417.1	4	427	NC_054385	Xenopus laevis	Xenopus laevis strain J_2021 chromosome 8L, Xenopus_laevis_v10.1	66740163	66741500	1.36e-17	250	460	26.739	N/A
QPK66417.1	4	427	NC_054385	Xenopus laevis	Xenopus laevis strain J_2021 chromosome 8L, Xenopus_laevis_v10.1	66717953	66719290	5.28e-17	245	460	26.522	N/A
QPK66417.1	3	427	NC_054385	Xenopus laevis	Xenopus laevis strain J_2021 chromosome 8L, Xenopus_laevis_v10.1	92201369	92200023	5.09e-14	221	466	26.395	N/A
QPK66417.1	4	237	NC_054385	Xenopus laevis	Xenopus laevis strain J_2021 chromosome 8L, Xenopus_laevis_v10.1	66729621	66730331	2.36e-13	215	250	29.600	N/A
QPK66417.1	3	427	NC_054556	Polyodon spathula	Polyodon spathula isolate WHYD16114869_AA chromosome 23, ASM1765450v1	19100776	19099436	1.43e-17	250	461	26.247	N/A
QPK66417.1	3	427	NC_054556	Polyodon spathula	Polyodon spathula isolate WHYD16114869_AA chromosome 23, ASM1765450v1	19105302	19106642	2.22e-17	248	460	26.304	N/A
QPK66417.1	1	427	NW_004524581	Octodon degus	Octodon degus isolate 3935 unplaced genomic scaffold, OctDeg1.0 scaffold00005	32773747	32775093	1.47e-17	250	475	26.737	N/A
QPK66417.1	4	427	NW_004524581	Octodon degus	Octodon degus isolate 3935 unplaced genomic scaffold, OctDeg1.0 scaffold00005	32748943	32747606	1.41e-14	225	462	25.758	N/A
QPK66417.1	4	427	NW_004524581	Octodon degus	Octodon degus isolate 3935 unplaced genomic scaffold, OctDeg1.0 scaffold00005	32770462	32769125	2.26e-14	224	462	25.758	N/A
QPK66417.1	4	427	NC_050589	Megalops cyprinoides	Megalops cyprinoides isolate fMegCyp1 chromosome 7, fMegCyp1.pri	13479909	13481246	1.56e-17	249	460	26.087	N/A
QPK66417.1	4	427	NC_050589	Megalops cyprinoides	Megalops cyprinoides isolate fMegCyp1 chromosome 7, fMegCyp1.pri	13497839	13496502	2.00e-17	249	460	26.087	N/A
QPK66417.1	4	427	NC_050589	Megalops cyprinoides	Megalops cyprinoides isolate fMegCyp1 chromosome 7, fMegCyp1.pri	13492739	13491402	2.65e-17	248	460	26.087	N/A
QPK66417.1	4	427	NC_050589	Megalops cyprinoides	Megalops cyprinoides isolate fMegCyp1 chromosome 7, fMegCyp1.pri	13474703	13476040	1.02e-16	243	460	25.870	N/A
QPK66417.1	4	427	NC_048350	Acipenser ruthenus	Acipenser ruthenus isolate Gen_M01 chromosome 28, ASM1064508v1	9761616	9760276	1.58e-17	249	462	26.190	N/A
QPK66417.1	4	335	NC_048350	Acipenser ruthenus	Acipenser ruthenus isolate Gen_M01 chromosome 28, ASM1064508v1	9764399	9765439	4.48e-15	229	359	26.462	N/A
QPK66417.1	1	427	NW_024081455	Hyaena hyaena	Hyaena hyaena isolate Hyena2069 unplaced genomic scaffold, ASM300989v1 scaffold_830	427190	428536	1.59e-17	249	475	26.316	N/A
QPK66417.1	4	427	NW_024081455	Hyaena hyaena	Hyaena hyaena isolate Hyena2069 unplaced genomic scaffold, ASM300989v1 scaffold_830	425041	423704	1.19e-14	226	460	26.087	N/A
QPK66417.1	4	427	NW_024081455	Hyaena hyaena	Hyaena hyaena isolate Hyena2069 unplaced genomic scaffold, ASM300989v1 scaffold_830	414360	413023	1.19e-14	226	460	26.087	N/A
QPK66417.1	4	427	NW_022437128	Sapajus apella	Sapajus apella isolate SASKATOON/1434 unplaced genomic scaffold, GSC_monkey_1.0 scaffold188	670306	668969	1.60e-17	249	472	26.483	N/A
QPK66417.1	4	407	NW_006797481	Lipotes vexillifer	Lipotes vexillifer unplaced genomic scaffold, Lipotes_vexillifer_v1 scaffold240	7193344	7192082	1.62e-17	249	441	26.304	N/A
QPK66417.1	1	427	NW_025814878	Lynx rufus	Lynx rufus isolate CCGP_SWC_20201006 ecotype Redwood Valley unplaced genomic scaffold, mLynRuf1.p SCAF_6	115752046	115753392	1.62e-17	249	464	26.724	N/A
QPK66417.1	4	427	NW_025814878	Lynx rufus	Lynx rufus isolate CCGP_SWC_20201006 ecotype Redwood Valley unplaced genomic scaffold, mLynRuf1.p SCAF_6	115749853	115748516	9.43e-15	227	460	26.087	N/A
QPK66417.1	4	427	NW_025814878	Lynx rufus	Lynx rufus isolate CCGP_SWC_20201006 ecotype Redwood Valley unplaced genomic scaffold, mLynRuf1.p SCAF_6	115739245	115737908	9.43e-15	227	460	26.087	N/A
QPK66417.1	1	427	NC_047579	Esox lucius	Esox lucius isolate fEsoLuc1 chromosome 11, fEsoLuc1.pri	3712541	3713887	1.63e-17	249	463	26.134	N/A
QPK66417.1	1	400	NC_047579	Esox lucius	Esox lucius isolate fEsoLuc1 chromosome 11, fEsoLuc1.pri	3703138	3704394	1.74e-17	249	433	26.559	N/A
QPK66417.1	4	427	NC_050579	Trichosurus vulpecula	Trichosurus vulpecula isolate mTriVul1 chromosome 7, mTriVul1.pri	267490801	267489464	1.65e-17	249	460	26.739	N/A
QPK66417.1	4	427	NC_050579	Trichosurus vulpecula	Trichosurus vulpecula isolate mTriVul1 chromosome 7, mTriVul1.pri	267492283	267493620	7.18e-16	236	460	25.870	N/A
QPK66417.1	4	427	NC_050579	Trichosurus vulpecula	Trichosurus vulpecula isolate mTriVul1 chromosome 7, mTriVul1.pri	80857848	80856511	4.98e-15	229	466	25.751	N/A
QPK66417.1	4	427	NC_050579	Trichosurus vulpecula	Trichosurus vulpecula isolate mTriVul1 chromosome 7, mTriVul1.pri	80863138	80864475	6.31e-15	228	455	25.495	N/A
QPK66417.1	3	427	NC_050579	Trichosurus vulpecula	Trichosurus vulpecula isolate mTriVul1 chromosome 7, mTriVul1.pri	258979433	258978093	6.36e-12	203	463	25.270	N/A
QPK66417.1	131	357	NC_050579	Trichosurus vulpecula	Trichosurus vulpecula isolate mTriVul1 chromosome 7, mTriVul1.pri	150288086	150287367	8.70e-09	177	248	28.226	N/A
QPK66417.1	4	427	NC_048346	Acipenser ruthenus	Acipenser ruthenus isolate Gen_M01 chromosome 24, ASM1064508v1	17224254	17225591	1.72e-17	249	461	26.247	N/A
QPK66417.1	4	237	NC_048346	Acipenser ruthenus	Acipenser ruthenus isolate Gen_M01 chromosome 24, ASM1064508v1	17221507	17220797	2.00e-14	224	249	29.719	N/A
QPK66417.1	139	335	NC_048346	Acipenser ruthenus	Acipenser ruthenus isolate Gen_M01 chromosome 24, ASM1064508v1	17238761	17239390	3.53e-11	197	210	29.048	N/A
QPK66417.1	4	427	NC_064819	Elephas maximus indicus	Elephas maximus indicus isolate mEleMax1 chromosome 1, mEleMax1 primary haplotype	93323592	93322255	1.72e-17	249	472	26.695	N/A
QPK66417.1	4	427	NC_064819	Elephas maximus indicus	Elephas maximus indicus isolate mEleMax1 chromosome 1, mEleMax1 primary haplotype	93325008	93326345	4.07e-15	230	460	26.304	N/A
QPK66417.1	4	427	NC_064819	Elephas maximus indicus	Elephas maximus indicus isolate mEleMax1 chromosome 1, mEleMax1 primary haplotype	93335706	93337043	1.42e-14	225	460	26.304	N/A
QPK66417.1	1	427	NC_062565	Prionailurus viverrinus	Prionailurus viverrinus isolate Anna chromosome B2, UM_Priviv_1.0	30471319	30469973	1.75e-17	249	464	26.724	N/A
QPK66417.1	4	427	NC_062565	Prionailurus viverrinus	Prionailurus viverrinus isolate Anna chromosome B2, UM_Priviv_1.0	30473481	30474818	9.03e-15	227	460	26.087	N/A
QPK66417.1	4	427	NC_062565	Prionailurus viverrinus	Prionailurus viverrinus isolate Anna chromosome B2, UM_Priviv_1.0	30484020	30485357	9.03e-15	227	460	26.087	N/A
QPK66417.1	4	427	NW_016107339	Cebus imitator	Cebus imitator isolate Cc_AM_T3 unplaced genomic scaffold, Cebus_imitator-1.0 Scaffold24	14615192	14616529	1.77e-17	249	472	26.483	N/A
QPK66417.1	4	427	NW_016107339	Cebus imitator	Cebus imitator isolate Cc_AM_T3 unplaced genomic scaffold, Cebus_imitator-1.0 Scaffold24	14610832	14609495	6.42e-15	228	460	26.087	N/A
QPK66417.1	4	427	NW_016107339	Cebus imitator	Cebus imitator isolate Cc_AM_T3 unplaced genomic scaffold, Cebus_imitator-1.0 Scaffold24	14598014	14596677	6.42e-15	228	460	26.087	N/A
QPK66417.1	4	427	NW_024100919	Saimiri boliviensis boliviensis	Saimiri boliviensis boliviensis isolate 100643 breed Bolivian squirrel monkey unplaced genomic scaffold, BCM_Sbol_2.0 Super-Scaffold_100003	130860763	130862100	1.77e-17	249	472	26.483	N/A
QPK66417.1	4	427	NW_024100919	Saimiri boliviensis boliviensis	Saimiri boliviensis boliviensis isolate 100643 breed Bolivian squirrel monkey unplaced genomic scaffold, BCM_Sbol_2.0 Super-Scaffold_100003	130843586	130842249	4.60e-15	229	460	26.087	N/A
QPK66417.1	4	427	NW_024100919	Saimiri boliviensis boliviensis	Saimiri boliviensis boliviensis isolate 100643 breed Bolivian squirrel monkey unplaced genomic scaffold, BCM_Sbol_2.0 Super-Scaffold_100003	130856818	130855481	5.58e-15	229	460	26.087	N/A
QPK66417.1	1	427	NC_059332	Leopardus geoffroyi	Leopardus geoffroyi isolate Oge1 chromosome B2, O.geoffroyi_Oge1_pat1.0	30813317	30811971	1.77e-17	249	464	26.724	N/A
QPK66417.1	4	427	NC_059332	Leopardus geoffroyi	Leopardus geoffroyi isolate Oge1 chromosome B2, O.geoffroyi_Oge1_pat1.0	30826299	30827636	7.85e-15	227	460	26.087	N/A
QPK66417.1	4	427	NC_059332	Leopardus geoffroyi	Leopardus geoffroyi isolate Oge1 chromosome B2, O.geoffroyi_Oge1_pat1.0	30815496	30816833	9.03e-15	227	460	26.087	N/A
QPK66417.1	1	427	NC_058372	Felis catus	Felis catus isolate Fca126 chromosome B2, F.catus_Fca126_mat1.0	30622927	30621581	1.80e-17	249	464	26.724	N/A
QPK66417.1	4	427	NC_058372	Felis catus	Felis catus isolate Fca126 chromosome B2, F.catus_Fca126_mat1.0	30635863	30637200	9.03e-15	227	460	26.087	N/A
QPK66417.1	4	427	NC_058372	Felis catus	Felis catus isolate Fca126 chromosome B2, F.catus_Fca126_mat1.0	30625089	30626426	1.13e-14	226	460	26.087	N/A
QPK66417.1	4	427	NC_044353	Archocentrus centrarchus	Archocentrus centrarchus isolate MPI-CPG fArcCen1 chromosome 8, fArcCen1	2585496	2586833	1.82e-17	249	461	26.030	N/A
QPK66417.1	4	427	NC_044353	Archocentrus centrarchus	Archocentrus centrarchus isolate MPI-CPG fArcCen1 chromosome 8, fArcCen1	2581947	2580610	2.92e-17	247	461	26.030	N/A
QPK66417.1	4	427	NC_044353	Archocentrus centrarchus	Archocentrus centrarchus isolate MPI-CPG fArcCen1 chromosome 8, fArcCen1	2766488	2765151	3.25e-17	247	461	25.597	N/A
QPK66417.1	4	427	NC_044353	Archocentrus centrarchus	Archocentrus centrarchus isolate MPI-CPG fArcCen1 chromosome 8, fArcCen1	2758347	2757010	3.28e-17	247	459	25.708	N/A
QPK66417.1	3	427	NC_030684	Xenopus tropicalis	Xenopus tropicalis strain Nigerian chromosome 8, UCB_Xtro_10.0	75108369	75109709	1.82e-17	249	462	26.840	N/A
QPK66417.1	3	427	NC_030684	Xenopus tropicalis	Xenopus tropicalis strain Nigerian chromosome 8, UCB_Xtro_10.0	100880860	100879514	1.61e-15	233	463	26.350	N/A
QPK66417.1	1	427	NW_025091153	Prionailurus bengalensis	Prionailurus bengalensis isolate Pbe53 chromosome B2 unlocalized genomic scaffold, Fcat_Pben_1.1_paternal_pri B2_random_Un_scaffold_46	578345	576999	1.85e-17	249	464	26.724	N/A
QPK66417.1	4	427	NW_025091153	Prionailurus bengalensis	Prionailurus bengalensis isolate Pbe53 chromosome B2 unlocalized genomic scaffold, Fcat_Pben_1.1_paternal_pri B2_random_Un_scaffold_46	580506	581843	9.02e-15	227	460	26.087	N/A
QPK66417.1	4	427	NW_025091153	Prionailurus bengalensis	Prionailurus bengalensis isolate Pbe53 chromosome B2 unlocalized genomic scaffold, Fcat_Pben_1.1_paternal_pri B2_random_Un_scaffold_46	591049	592386	9.02e-15	227	460	26.087	N/A
QPK66417.1	1	427	NC_041398	Erpetoichthys calabaricus	Erpetoichthys calabaricus chromosome 5, fErpCal1.1	125520170	125521516	1.87e-17	249	465	25.376	N/A
QPK66417.1	4	427	NC_051282	Sebastes umbrosus	Sebastes umbrosus isolate fSebUmb1 chromosome 14, fSebUmb1.pri	31661562	31662899	1.90e-17	249	459	26.362	N/A
QPK66417.1	4	427	NC_056054	Ovis aries	Ovis aries strain OAR_USU_Benz2616 breed Rambouillet chromosome 1, ARS-UI_Ramb_v2.0	112956086	112957423	2.02e-17	249	450	26.889	N/A
QPK66417.1	3	427	NC_044503	Chanos chanos	Chanos chanos chromosome 9, fChaCha1.1	13945819	13944479	2.13e-17	248	462	25.541	N/A
QPK66417.1	4	427	NC_053126	Perca fluviatilis	Perca fluviatilis chromosome 15, GENO_Pfluv_1.0	1394550	1393213	2.15e-17	248	459	26.144	N/A
QPK66417.1	4	400	NC_057863	Dromiciops gliroides	Dromiciops gliroides isolate mDroGli1 chromosome 3, mDroGli1.pri	246988210	246989442	2.17e-17	248	431	26.914	N/A
QPK66417.1	3	427	NC_057863	Dromiciops gliroides	Dromiciops gliroides isolate mDroGli1 chromosome 3, mDroGli1.pri	50398305	50396965	1.88e-15	232	461	25.813	N/A
QPK66417.1	3	427	NC_057863	Dromiciops gliroides	Dromiciops gliroides isolate mDroGli1 chromosome 3, mDroGli1.pri	147898158	147899498	3.85e-14	222	461	25.380	N/A
QPK66417.1	145	237	NC_057863	Dromiciops gliroides	Dromiciops gliroides isolate mDroGli1 chromosome 3, mDroGli1.pri	528321299	528321580	7.52e-09	178	94	40.426	N/A
QPK66417.1	139	237	NC_057863	Dromiciops gliroides	Dromiciops gliroides isolate mDroGli1 chromosome 3, mDroGli1.pri	263218078	263218377	4.27e-08	171	100	36.000	N/A
QPK66417.1	139	237	NC_057863	Dromiciops gliroides	Dromiciops gliroides isolate mDroGli1 chromosome 3, mDroGli1.pri	381623809	381623510	1.18e-06	159	102	38.235	N/A
QPK66417.1	4	357	NC_058131	Gracilinanus agilis	Gracilinanus agilis isolate LMUSP501 chromosome 2, AgileGrace	586169017	586167917	2.28e-17	248	387	27.132	N/A
QPK66417.1	4	427	NC_058131	Gracilinanus agilis	Gracilinanus agilis isolate LMUSP501 chromosome 2, AgileGrace	462722195	462720852	6.47e-12	203	463	25.270	N/A
QPK66417.1	140	237	NC_058131	Gracilinanus agilis	Gracilinanus agilis isolate LMUSP501 chromosome 2, AgileGrace	124341032	124340751	6.90e-07	161	99	38.384	N/A
QPK66417.1	4	482	NC_041231	Physeter catodon	Physeter catodon isolate SW-GA chromosome 18, ASM283717v2	84984952	84986457	2.37e-17	248	530	26.415	N/A
QPK66417.1	4	427	NC_041231	Physeter catodon	Physeter catodon isolate SW-GA chromosome 18, ASM283717v2	84983028	84981691	9.35e-15	227	460	26.087	N/A
QPK66417.1	4	427	NC_041231	Physeter catodon	Physeter catodon isolate SW-GA chromosome 18, ASM283717v2	84973017	84971680	9.35e-15	227	460	26.087	N/A
QPK66417.1	1	427	NC_044193	Sparus aurata	Sparus aurata chromosome 7, fSpaAur1.1	19025346	19024000	2.43e-17	248	464	25.862	N/A
QPK66417.1	4	405	NW_024100928	Saimiri boliviensis boliviensis	Saimiri boliviensis boliviensis isolate 100643 breed Bolivian squirrel monkey unplaced genomic scaffold, BCM_Sbol_2.0 Super-Scaffold_100013	58252178	58250931	2.50e-17	248	436	26.835	N/A
QPK66417.1	1	427	NW_020834738	Acinonyx jubatus	Acinonyx jubatus isolate Rico unplaced genomic scaffold, Aci_jub_2 Primary Assembly Aci_jub_2_ph1_scaffold12	119326065	119327411	2.56e-17	248	464	26.509	N/A
QPK66417.1	1	427	NW_012150019	Propithecus coquereli	Propithecus coquereli isolate 6110/MARCELLA unplaced genomic scaffold, Pcoq_1.0 Scaffold426	1057377	1058723	2.58e-17	248	475	26.526	N/A
QPK66417.1	4	427	NW_012150019	Propithecus coquereli	Propithecus coquereli isolate 6110/MARCELLA unplaced genomic scaffold, Pcoq_1.0 Scaffold426	1044711	1043374	1.07e-14	226	460	26.087	N/A
QPK66417.1	4	427	NW_012150019	Propithecus coquereli	Propithecus coquereli isolate 6110/MARCELLA unplaced genomic scaffold, Pcoq_1.0 Scaffold426	1055265	1053928	1.16e-14	226	460	26.087	N/A
QPK66417.1	4	427	NC_040078	Bos indicus x Bos taurus	Bos indicus x Bos taurus breed Angus x Brahman F1 hybrid chromosome 3, Bos_hybrid_MaternalHap_v2.0	8014278	8012941	2.61e-17	248	450	26.667	N/A
QPK66417.1	4	427	NC_050193	Sander lucioperca	Sander lucioperca isolate FBNREF2018 chromosome 21, SLUC_FBN_1.2	20010493	20009156	2.63e-17	248	459	26.144	N/A
QPK66417.1	4	427	NC_058088	Bufo gargarizans	Bufo gargarizans isolate SCDJY-AF-19 chromosome 9, ASM1485885v1	12125366	12126703	2.65e-17	248	460	26.304	N/A
QPK66417.1	3	427	NC_058088	Bufo gargarizans	Bufo gargarizans isolate SCDJY-AF-19 chromosome 9, ASM1485885v1	12293436	12292096	2.85e-17	247	461	26.898	N/A
QPK66417.1	4	427	NC_058088	Bufo gargarizans	Bufo gargarizans isolate SCDJY-AF-19 chromosome 9, ASM1485885v1	12237146	12235809	6.99e-17	244	453	26.269	N/A
QPK66417.1	3	427	NC_058088	Bufo gargarizans	Bufo gargarizans isolate SCDJY-AF-19 chromosome 9, ASM1485885v1	12255470	12254130	1.34e-16	242	461	26.247	N/A
QPK66417.1	3	427	NC_058088	Bufo gargarizans	Bufo gargarizans isolate SCDJY-AF-19 chromosome 9, ASM1485885v1	12281763	12280423	3.35e-16	239	461	26.247	N/A
QPK66417.1	4	427	NC_058088	Bufo gargarizans	Bufo gargarizans isolate SCDJY-AF-19 chromosome 9, ASM1485885v1	12213443	12212106	1.26e-15	234	461	26.030	N/A
QPK66417.1	136	420	NC_058088	Bufo gargarizans	Bufo gargarizans isolate SCDJY-AF-19 chromosome 9, ASM1485885v1	12137476	12138390	3.84e-13	213	306	27.778	N/A
QPK66417.1	4	427	NC_040022	Larimichthys crocea	Larimichthys crocea isolate SSNF chromosome XII, L_crocea_2.0	31485715	31487052	2.85e-17	247	461	26.030	N/A
QPK66417.1	1	427	NW_006921881	Orycteropus afer afer	Orycteropus afer afer isolate SDZICR_OR568_19922 unplaced genomic scaffold, OryAfe1.0 scaffold00294	1150710	1152056	2.92e-17	247	475	26.526	N/A
QPK66417.1	4	427	NW_006921881	Orycteropus afer afer	Orycteropus afer afer isolate SDZICR_OR568_19922 unplaced genomic scaffold, OryAfe1.0 scaffold00294	1149316	1147979	7.13e-15	228	460	26.087	N/A
QPK66417.1	4	427	NW_006921881	Orycteropus afer afer	Orycteropus afer afer isolate SDZICR_OR568_19922 unplaced genomic scaffold, OryAfe1.0 scaffold00294	1138176	1136839	7.45e-15	228	460	26.087	N/A
QPK66417.1	1	531	NC_044048	Gadus morhua	Gadus morhua chromosome 1, gadMor3.0	11678987	11677320	2.95e-17	247	575	25.565	N/A
QPK66417.1	4	427	NW_022135088	Globicephala melas	Globicephala melas isolate X-22926-18 unplaced genomic scaffold, ASM654740v1 scaffold235	339759	341096	3.02e-17	247	461	26.030	N/A
QPK66417.1	1	427	NC_045177	Clupea harengus	Clupea harengus chromosome 26, Ch_v2.0.2	4971834	4970488	3.03e-17	247	468	25.855	N/A
QPK66417.1	1	427	NC_045177	Clupea harengus	Clupea harengus chromosome 26, Ch_v2.0.2	4994724	4996070	3.22e-17	247	468	25.855	N/A
QPK66417.1	1	427	NC_045177	Clupea harengus	Clupea harengus chromosome 26, Ch_v2.0.2	4991601	4990255	4.02e-17	246	468	25.855	N/A
QPK66417.1	4	427	NC_053490	Rana temporaria	Rana temporaria chromosome 2, aRanTem1.1	8649293	8647956	3.06e-17	247	465	26.452	N/A
QPK66417.1	3	400	NC_053490	Rana temporaria	Rana temporaria chromosome 2, aRanTem1.1	8419620	8420870	1.08e-16	243	436	26.606	N/A
QPK66417.1	4	400	NC_053490	Rana temporaria	Rana temporaria chromosome 2, aRanTem1.1	8416538	8415291	1.91e-16	241	435	26.667	N/A
QPK66417.1	4	400	NC_053490	Rana temporaria	Rana temporaria chromosome 2, aRanTem1.1	8508285	8509532	2.78e-16	239	435	26.437	N/A
QPK66417.1	4	400	NC_053490	Rana temporaria	Rana temporaria chromosome 2, aRanTem1.1	8734117	8735364	3.53e-16	238	435	26.667	N/A
QPK66417.1	4	400	NC_053490	Rana temporaria	Rana temporaria chromosome 2, aRanTem1.1	8503707	8502460	2.00e-15	232	435	26.207	N/A
QPK66417.1	189	400	NC_053490	Rana temporaria	Rana temporaria chromosome 2, aRanTem1.1	8726767	8726087	2.13e-07	166	228	29.825	N/A
QPK66417.1	3	427	NC_019865	Oryzias latipes	Oryzias latipes chromosome 7, ASM223467v1	10768964	10770304	3.11e-17	247	467	25.910	N/A
QPK66417.1	4	427	NW_011494918	Bison bison bison	Bison bison bison isolate TAMUID 2011002044 unplaced genomic scaffold, Bison_UMD1.0 scf7180017864346	3070513	3069176	3.19e-17	247	450	26.667	N/A
QPK66417.1	4	427	NC_049213	Anguilla anguilla	Anguilla anguilla isolate fAngAng1 chromosome 13, fAngAng1.pri	11007027	11005690	3.28e-17	247	460	26.087	N/A
QPK66417.1	4	427	NC_049213	Anguilla anguilla	Anguilla anguilla isolate fAngAng1 chromosome 13, fAngAng1.pri	11012785	11011448	3.43e-17	247	460	26.087	N/A
QPK66417.1	1	400	NC_056683	Panthera leo	Panthera leo isolate Ple1 chromosome B2, P.leo_Ple1_pat1.1	30487818	30486562	3.28e-17	247	434	27.189	N/A
QPK66417.1	4	427	NC_056683	Panthera leo	Panthera leo isolate Ple1 chromosome B2, P.leo_Ple1_pat1.1	30489985	30491322	9.60e-15	227	460	26.087	N/A
QPK66417.1	4	427	NC_056683	Panthera leo	Panthera leo isolate Ple1 chromosome B2, P.leo_Ple1_pat1.1	30500333	30501670	9.60e-15	227	460	26.087	N/A
QPK66417.1	1	400	NW_026057580	Panthera uncia	Panthera uncia isolate 11264 chromosome B2 unlocalized genomic scaffold, Puncia_PCG_1.0 HiC_scaffold_24	10410828	10412084	3.37e-17	247	434	27.189	N/A
QPK66417.1	4	427	NC_030810	Capra hircus	Capra hircus breed San Clemente chromosome 3, ASM170441v1	112103133	112104470	3.43e-17	247	450	26.889	N/A
QPK66417.1	4	336	NW_022098057	Delphinapterus leucas	Delphinapterus leucas isolate GAN/ISIS: 26980492/103006 unplaced genomic scaffold, ASM228892v3 scaffoldscaffold66	16155384	16154341	3.46e-17	247	366	26.503	N/A
QPK66417.1	133	428	NW_023145098	Marmota flaviventris	Marmota flaviventris isolate SJ_83 unplaced genomic scaffold, GSC_YBM_2.0 scaffold463	180724	181665	3.47e-17	247	326	30.675	N/A
QPK66417.1	4	427	NC_059162	Bubalus bubalis	Bubalus bubalis isolate 160015118507 breed Murrah chromosome 6, NDDB_SH_1	8020894	8019557	3.49e-17	247	450	26.667	N/A
QPK66417.1	4	427	NC_057864	Dromiciops gliroides	Dromiciops gliroides isolate mDroGli1 chromosome 4, mDroGli1.pri	238280211	238281548	3.55e-17	247	460	26.522	N/A
QPK66417.1	4	427	NC_057864	Dromiciops gliroides	Dromiciops gliroides isolate mDroGli1 chromosome 4, mDroGli1.pri	238278766	238277429	6.19e-16	236	460	25.870	N/A
QPK66417.1	4	427	NC_057864	Dromiciops gliroides	Dromiciops gliroides isolate mDroGli1 chromosome 4, mDroGli1.pri	52462639	52463976	9.18e-16	235	460	25.435	N/A
QPK66417.1	3	427	NC_057864	Dromiciops gliroides	Dromiciops gliroides isolate mDroGli1 chromosome 4, mDroGli1.pri	155928129	155926789	3.48e-15	230	460	25.652	N/A
QPK66417.1	4	427	NC_057864	Dromiciops gliroides	Dromiciops gliroides isolate mDroGli1 chromosome 4, mDroGli1.pri	416285513	416284176	3.07e-14	222	463	25.702	N/A
QPK66417.1	4	427	NC_057864	Dromiciops gliroides	Dromiciops gliroides isolate mDroGli1 chromosome 4, mDroGli1.pri	416285961	416287298	4.02e-14	222	463	25.702	N/A
QPK66417.1	3	237	NC_057864	Dromiciops gliroides	Dromiciops gliroides isolate mDroGli1 chromosome 4, mDroGli1.pri	330330755	330330039	8.00e-08	169	256	28.125	N/A
QPK66417.1	139	237	NC_057864	Dromiciops gliroides	Dromiciops gliroides isolate mDroGli1 chromosome 4, mDroGli1.pri	405233420	405233719	2.64e-07	165	100	35.000	N/A
QPK66417.1	160	237	NC_057864	Dromiciops gliroides	Dromiciops gliroides isolate mDroGli1 chromosome 4, mDroGli1.pri	331797631	331797395	3.37e-06	156	79	40.506	N/A
QPK66417.1	1	400	NC_056664	Panthera tigris	Panthera tigris isolate Pti1 chromosome B2, P.tigris_Pti1_mat1.1	30609863	30608607	3.65e-17	246	434	27.189	N/A
QPK66417.1	4	427	NC_056664	Panthera tigris	Panthera tigris isolate Pti1 chromosome B2, P.tigris_Pti1_mat1.1	30622376	30623713	9.60e-15	227	460	26.087	N/A
QPK66417.1	136	427	NC_056664	Panthera tigris	Panthera tigris isolate Pti1 chromosome B2, P.tigris_Pti1_mat1.1	30612432	30613367	1.50e-12	209	313	27.796	N/A
QPK66417.1	4	442	NW_020172595	Neophocaena asiaeorientalis asiaeorientalis	Neophocaena asiaeorientalis asiaeorientalis breed wild unplaced genomic scaffold, Neophocaena_asiaeorientalis_V1 scaffold282	338282	339661	3.71e-17	246	487	26.489	N/A
QPK66417.1	1	434	NW_021788662	Oncorhynchus nerka	Oncorhynchus nerka isolate On170113-E2 unplaced genomic scaffold, Oner_1.0 Un_16368:ARROW:PILON	1449	2750	3.83e-17	245	458	25.983	N/A
QPK66417.1	4	427	NC_037330	Bos taurus	Bos taurus isolate L1 Dominette 01449 registration number 42190680 breed Hereford chromosome 3, ARS-UCD1.2	8033587	8032250	3.91e-17	246	450	26.667	N/A
QPK66417.1	4	482	NT_167245	Homo sapiens	Homo sapiens chromosome 6 genomic scaffold, GRCh38.p14 alternate locus group ALT_REF_LOCI_3 HSCHR6_MHC_DBB_CTG1	3059724	3058219	4.09e-17	246	519	26.782	N/A
QPK66417.1	4	427	NT_167245	Homo sapiens	Homo sapiens chromosome 6 genomic scaffold, GRCh38.p14 alternate locus group ALT_REF_LOCI_3 HSCHR6_MHC_DBB_CTG1	3063557	3064894	7.13e-15	228	460	26.087	N/A
QPK66417.1	4	427	NT_167245	Homo sapiens	Homo sapiens chromosome 6 genomic scaffold, GRCh38.p14 alternate locus group ALT_REF_LOCI_3 HSCHR6_MHC_DBB_CTG1	3075751	3077088	8.06e-15	227	460	26.087	N/A
QPK66417.1	4	482	NC_000006	Homo sapiens	Homo sapiens chromosome 6, GRCh38.p14 Primary Assembly	31811945	31810440	4.09e-17	246	519	26.782	N/A
QPK66417.1	4	427	NC_000006	Homo sapiens	Homo sapiens chromosome 6, GRCh38.p14 Primary Assembly	31815778	31817115	7.13e-15	228	460	26.087	N/A
QPK66417.1	4	427	NC_000006	Homo sapiens	Homo sapiens chromosome 6, GRCh38.p14 Primary Assembly	31827972	31829309	8.06e-15	227	460	26.087	N/A
QPK66417.1	4	427	NC_036909	Pongo abelii	Pongo abelii isolate Susie chromosome 6, Susie_PABv2	32104002	32102665	4.31e-17	246	472	26.483	N/A
QPK66417.1	4	427	NC_036909	Pongo abelii	Pongo abelii isolate Susie chromosome 6, Susie_PABv2	32120151	32121488	8.13e-15	227	460	26.087	N/A
QPK66417.1	4	328	NC_036909	Pongo abelii	Pongo abelii isolate Susie chromosome 6, Susie_PABv2	32107927	32108946	2.21e-11	199	353	26.346	N/A
QPK66417.1	1	427	NT_176404	Cavia porcellus	Cavia porcellus strain inbred line 2N unplaced genomic scaffold, Cavpor3.0 supercont2_15	41155420	41156766	4.35e-17	246	475	26.316	N/A
QPK66417.1	4	427	NT_176404	Cavia porcellus	Cavia porcellus strain inbred line 2N unplaced genomic scaffold, Cavpor3.0 supercont2_15	41131421	41130084	3.20e-14	222	460	25.870	N/A
QPK66417.1	136	427	NT_176404	Cavia porcellus	Cavia porcellus strain inbred line 2N unplaced genomic scaffold, Cavpor3.0 supercont2_15	41148514	41147579	2.22e-12	207	313	27.796	N/A
QPK66417.1	4	427	NC_032652	Bos indicus	Bos indicus isolate QUIL7308 breed Nelore chromosome 3, Bos_indicus_1.0	8750700	8749363	4.35e-17	246	450	26.667	N/A
QPK66417.1	4	427	NC_048245	Pan paniscus	Pan paniscus isolate Mhudiblu (Carbone #601152) chromosome 6, Mhudiblu_PPA_v0	31473071	31471734	4.46e-17	246	472	26.483	N/A
QPK66417.1	4	427	NC_048245	Pan paniscus	Pan paniscus isolate Mhudiblu (Carbone #601152) chromosome 6, Mhudiblu_PPA_v0	31489126	31490463	7.51e-15	228	460	26.087	N/A
QPK66417.1	4	427	NC_048245	Pan paniscus	Pan paniscus isolate Mhudiblu (Carbone #601152) chromosome 6, Mhudiblu_PPA_v0	31476942	31478279	9.68e-15	227	460	26.087	N/A
QPK66417.1	4	442	NW_018150930	Pogona vitticeps	Pogona vitticeps unplaced genomic scaffold, pvi1.1.0 contig24438	625598	626983	4.62e-17	246	500	24.400	N/A
QPK66417.1	4	427	NC_053497	Rana temporaria	Rana temporaria chromosome 9, aRanTem1.1	53053388	53052051	4.79e-17	246	461	26.681	N/A
QPK66417.1	4	427	NC_044402	Nomascus leucogenys	Nomascus leucogenys isolate Asia chromosome 22a, Asia_NLE_v1	52845735	52844398	4.87e-17	245	472	26.483	N/A
QPK66417.1	4	427	NC_044402	Nomascus leucogenys	Nomascus leucogenys isolate Asia chromosome 22a, Asia_NLE_v1	52849541	52850878	7.07e-15	228	460	26.087	N/A
QPK66417.1	4	427	NC_044402	Nomascus leucogenys	Nomascus leucogenys isolate Asia chromosome 22a, Asia_NLE_v1	52862391	52863728	7.78e-15	227	460	26.087	N/A
QPK66417.1	118	331	NC_044402	Nomascus leucogenys	Nomascus leucogenys isolate Asia chromosome 22a, Asia_NLE_v1	122598984	122599685	5.31e-11	196	240	28.333	N/A
QPK66417.1	4	427	NC_040888	Betta splendens	Betta splendens chromosome 8, fBetSpl5.3	14046476	14045139	5.14e-17	245	459	26.144	N/A
QPK66417.1	4	427	NC_040888	Betta splendens	Betta splendens chromosome 8, fBetSpl5.3	14041135	14039798	5.14e-17	245	459	26.144	N/A
QPK66417.1	4	427	NC_040888	Betta splendens	Betta splendens chromosome 8, fBetSpl5.3	14035793	14034456	5.14e-17	245	459	26.144	N/A
QPK66417.1	4	427	NC_044608	Gorilla gorilla gorilla	Gorilla gorilla gorilla isolate Kamilah (stud number 0661) breed western lowland gorilla chromosome 6, Kamilah_GGO_v0	31758709	31757372	5.32e-17	245	472	26.483	N/A
QPK66417.1	4	427	NC_044608	Gorilla gorilla gorilla	Gorilla gorilla gorilla isolate Kamilah (stud number 0661) breed western lowland gorilla chromosome 6, Kamilah_GGO_v0	31762555	31763892	7.92e-15	227	460	26.087	N/A
QPK66417.1	4	427	NC_044608	Gorilla gorilla gorilla	Gorilla gorilla gorilla isolate Kamilah (stud number 0661) breed western lowland gorilla chromosome 6, Kamilah_GGO_v0	31774751	31776088	7.92e-15	227	460	26.087	N/A
QPK66417.1	4	427	NW_023144969	Marmota flaviventris	Marmota flaviventris isolate SJ_83 unplaced genomic scaffold, GSC_YBM_2.0 scaffold334	274931	273594	5.36e-17	245	472	26.271	N/A
QPK66417.1	4	427	NW_012115555	Colobus angolensis palliatus	Colobus angolensis palliatus isolate OR3802 unplaced genomic scaffold, Cang.pa_1.0 Scaffold236	608625	607288	5.46e-17	245	472	26.483	N/A
QPK66417.1	4	427	NW_012115555	Colobus angolensis palliatus	Colobus angolensis palliatus isolate OR3802 unplaced genomic scaffold, Cang.pa_1.0 Scaffold236	612462	613799	6.64e-15	228	460	26.087	N/A
QPK66417.1	4	427	NT_167248	Homo sapiens	Homo sapiens chromosome 6 genomic scaffold, GRCh38.p14 alternate locus group ALT_REF_LOCI_6 HSCHR6_MHC_QBL_CTG1	3067774	3066437	5.61e-17	245	472	26.483	N/A
QPK66417.1	4	427	NT_167248	Homo sapiens	Homo sapiens chromosome 6 genomic scaffold, GRCh38.p14 alternate locus group ALT_REF_LOCI_6 HSCHR6_MHC_QBL_CTG1	3083804	3085141	8.06e-15	227	460	26.087	N/A
QPK66417.1	4	427	NT_167248	Homo sapiens	Homo sapiens chromosome 6 genomic scaffold, GRCh38.p14 alternate locus group ALT_REF_LOCI_6 HSCHR6_MHC_QBL_CTG1	3071606	3072943	1.04e-14	226	460	26.087	N/A
QPK66417.1	4	427	NT_113891	Homo sapiens	Homo sapiens chromosome 6 genomic scaffold, GRCh38.p14 alternate locus group ALT_REF_LOCI_2 HSCHR6_MHC_COX_CTG1	3289197	3287860	5.61e-17	245	472	26.483	N/A
QPK66417.1	4	427	NT_113891	Homo sapiens	Homo sapiens chromosome 6 genomic scaffold, GRCh38.p14 alternate locus group ALT_REF_LOCI_2 HSCHR6_MHC_COX_CTG1	3305225	3306562	8.06e-15	227	460	26.087	N/A
QPK66417.1	4	427	NT_113891	Homo sapiens	Homo sapiens chromosome 6 genomic scaffold, GRCh38.p14 alternate locus group ALT_REF_LOCI_2 HSCHR6_MHC_COX_CTG1	3293029	3294366	8.34e-15	227	460	26.087	N/A
QPK66417.1	4	427	NW_023602073	Talpa occidentalis	Talpa occidentalis isolate TD23 unplaced genomic scaffold, MPIMG_talOcc4 talOcc4.2	48219616	48220953	5.61e-17	245	460	26.304	N/A
QPK66417.1	4	427	NW_023602073	Talpa occidentalis	Talpa occidentalis isolate TD23 unplaced genomic scaffold, MPIMG_talOcc4 talOcc4.2	48231937	48233274	9.11e-17	243	460	26.304	N/A
QPK66417.1	1	427	NW_023602073	Talpa occidentalis	Talpa occidentalis isolate TD23 unplaced genomic scaffold, MPIMG_talOcc4 talOcc4.2	48215897	48214551	1.49e-16	241	475	26.105	N/A
QPK66417.1	1	427	NC_034607	Mus pahari	Mus pahari chromosome 18, PAHARI_EIJ_v1.1	2900875	2902221	5.71e-17	245	475	26.316	N/A
QPK66417.1	4	427	NW_003573558	Loxodonta africana	Loxodonta africana isolate ISIS603380 unplaced genomic scaffold, Loxafr3.0 scaffold_138	1326474	1327811	5.76e-17	245	472	26.483	N/A
QPK66417.1	4	427	NW_003573558	Loxodonta africana	Loxodonta africana isolate ISIS603380 unplaced genomic scaffold, Loxafr3.0 scaffold_138	1325060	1323723	4.07e-15	230	460	26.304	N/A
QPK66417.1	4	427	NW_003573558	Loxodonta africana	Loxodonta africana isolate ISIS603380 unplaced genomic scaffold, Loxafr3.0 scaffold_138	1314383	1313046	5.63e-15	229	460	26.304	N/A
QPK66417.1	4	427	NC_036885	Pan troglodytes	Pan troglodytes isolate Yerkes chimp pedigree #C0471 (Clint) chromosome 6, Clint_PTRv2	31211762	31210425	5.76e-17	245	461	26.898	N/A
QPK66417.1	4	427	NC_036885	Pan troglodytes	Pan troglodytes isolate Yerkes chimp pedigree #C0471 (Clint) chromosome 6, Clint_PTRv2	31227814	31229151	7.51e-15	228	460	26.087	N/A
QPK66417.1	4	427	NC_036885	Pan troglodytes	Pan troglodytes isolate Yerkes chimp pedigree #C0471 (Clint) chromosome 6, Clint_PTRv2	31215600	31216937	9.68e-15	227	460	26.087	N/A
QPK66417.1	4	427	NW_022150470	Gorilla gorilla gorilla	Gorilla gorilla gorilla isolate Kamilah (stud number 0661) breed western lowland gorilla unplaced genomic scaffold, Kamilah_GGO_v0 001921F_69862_qpd_obj	30385	31722	5.77e-17	245	455	26.154	N/A
QPK66417.1	1	400	NW_017620088	Panthera pardus	Panthera pardus isolate Maewha unplaced genomic scaffold, PanPar1.0 scaffold244	346166	347422	6.07e-17	245	434	27.189	N/A
QPK66417.1	4	427	NW_017620088	Panthera pardus	Panthera pardus isolate Maewha unplaced genomic scaffold, PanPar1.0 scaffold244	344001	342664	9.58e-15	227	460	26.087	N/A
QPK66417.1	4	427	NW_017620088	Panthera pardus	Panthera pardus isolate Maewha unplaced genomic scaffold, PanPar1.0 scaffold244	333448	332111	9.58e-15	227	460	26.087	N/A
QPK66417.1	1	427	NW_026042349	Brienomyrus brachyistius	Brienomyrus brachyistius isolate T26 unplaced genomic scaffold, BBRACH_0.4 scaffold74	1034011	1035357	6.07e-17	245	463	25.702	N/A
QPK66417.1	1	427	NW_026042349	Brienomyrus brachyistius	Brienomyrus brachyistius isolate T26 unplaced genomic scaffold, BBRACH_0.4 scaffold74	1026036	1027382	4.59e-16	237	463	25.486	N/A
QPK66417.1	1	427	NC_058051	Siniperca chuatsi	Siniperca chuatsi isolate FFG_IHB_CAS linkage group LG10, ASM2008510v1	15090578	15091924	6.07e-17	245	463	25.918	N/A
QPK66417.1	4	427	NT_167244	Homo sapiens	Homo sapiens chromosome 6 genomic scaffold, GRCh38.p14 alternate locus group ALT_REF_LOCI_1 HSCHR6_MHC_APD_CTG1	3144567	3143230	6.24e-17	245	472	26.483	N/A
QPK66417.1	4	427	NT_167244	Homo sapiens	Homo sapiens chromosome 6 genomic scaffold, GRCh38.p14 alternate locus group ALT_REF_LOCI_1 HSCHR6_MHC_APD_CTG1	3148400	3149737	7.13e-15	228	460	26.087	N/A
QPK66417.1	4	427	NT_167244	Homo sapiens	Homo sapiens chromosome 6 genomic scaffold, GRCh38.p14 alternate locus group ALT_REF_LOCI_1 HSCHR6_MHC_APD_CTG1	3160597	3161934	8.06e-15	227	460	26.087	N/A
QPK66417.1	1	427	NC_053157	Polypterus senegalus	Polypterus senegalus isolate Bchr_013 chromosome 4, ASM1683550v1	89851904	89853250	6.24e-17	245	465	25.161	N/A
QPK66417.1	4	427	NW_020540566	Urocitellus parryii	Urocitellus parryii isolate AGS 11-09-20 ecotype Arctic tundra unplaced genomic scaffold, ASM342692v1 scaffold_678	476618	477955	6.34e-17	245	472	26.271	N/A
QPK66417.1	3	427	NW_023616465	Pungitius pungitius	Pungitius pungitius unplaced genomic scaffold, NSP_V7	550586	551926	6.35e-17	245	460	26.304	N/A
QPK66417.1	3	427	NW_023616465	Pungitius pungitius	Pungitius pungitius unplaced genomic scaffold, NSP_V7	537234	535894	6.93e-17	244	460	26.304	N/A
QPK66417.1	4	427	NW_024404946	Ictidomys tridecemlineatus	Ictidomys tridecemlineatus isolate GS200 unplaced genomic scaffold, HiC_Itri_2 Itri8	35818444	35817107	6.40e-17	244	472	26.271	N/A
QPK66417.1	4	427	NW_024404946	Ictidomys tridecemlineatus	Ictidomys tridecemlineatus isolate GS200 unplaced genomic scaffold, HiC_Itri_2 Itri8	35826422	35827759	1.37e-14	225	460	26.087	N/A
QPK66417.1	4	427	NW_024404946	Ictidomys tridecemlineatus	Ictidomys tridecemlineatus isolate GS200 unplaced genomic scaffold, HiC_Itri_2 Itri8	35840123	35841460	1.37e-14	225	460	26.087	N/A
QPK66417.1	1	427	NC_043706	Suricata suricatta	Suricata suricatta isolate VVHF042 chromosome 7, meerkat_22Aug2017_6uvM2_HiC	29693828	29692482	6.52e-17	244	475	25.895	N/A
QPK66417.1	4	427	NC_043706	Suricata suricatta	Suricata suricatta isolate VVHF042 chromosome 7, meerkat_22Aug2017_6uvM2_HiC	29704732	29706069	1.11e-14	226	460	26.087	N/A
QPK66417.1	4	329	NC_043706	Suricata suricatta	Suricata suricatta isolate VVHF042 chromosome 7, meerkat_22Aug2017_6uvM2_HiC	79228489	79229511	4.69e-13	213	354	26.271	N/A
QPK66417.1	4	427	NW_018339076	Odocoileus virginianus texanus	Odocoileus virginianus texanus isolate animal Pink-7 unplaced genomic scaffold, Ovir.te_1.0 scaffold561	925464	924127	6.57e-17	244	450	26.667	N/A
QPK66417.1	4	442	NW_022098071	Delphinapterus leucas	Delphinapterus leucas isolate GAN/ISIS: 26980492/103006 unplaced genomic scaffold, ASM228892v3 scaffoldscaffold80	4485160	4483781	6.57e-17	244	476	27.101	N/A
QPK66417.1	4	427	NW_022098071	Delphinapterus leucas	Delphinapterus leucas isolate GAN/ISIS: 26980492/103006 unplaced genomic scaffold, ASM228892v3 scaffoldscaffold80	4487093	4488430	1.02e-14	226	460	25.652	N/A
QPK66417.1	4	427	NW_022098071	Delphinapterus leucas	Delphinapterus leucas isolate GAN/ISIS: 26980492/103006 unplaced genomic scaffold, ASM228892v3 scaffoldscaffold80	4498065	4499402	1.02e-14	226	460	25.652	N/A
QPK66417.1	4	329	NC_045747	Etheostoma spectabile	Etheostoma spectabile isolate EspeVRDwgs_2016 chromosome 15, UIUC_Espe_1.0	2439401	2440423	6.99e-17	244	353	27.195	N/A
QPK66417.1	1	427	NC_041807	Scleropages formosus	Scleropages formosus chromosome 2, fSclFor1.1	41564067	41565413	6.99e-17	244	463	25.702	N/A
QPK66417.1	1	427	NC_041807	Scleropages formosus	Scleropages formosus chromosome 2, fSclFor1.1	42638295	42636949	3.32e-16	239	463	25.486	N/A
QPK66417.1	1	427	NC_041807	Scleropages formosus	Scleropages formosus chromosome 2, fSclFor1.1	42645009	42646355	3.32e-16	239	463	25.486	N/A
QPK66417.1	1	427	NC_041807	Scleropages formosus	Scleropages formosus chromosome 2, fSclFor1.1	42627332	42628678	4.55e-16	238	463	25.486	N/A
QPK66417.1	4	427	NW_025724086	Marmota monax	Marmota monax isolate L192 unplaced genomic scaffold, Marmota_monax_Labrador192_V1.0 WCK01_AAK20210901_F8-fsc00404	300753	299416	7.17e-17	244	472	26.271	N/A
QPK66417.1	4	427	NW_025724086	Marmota monax	Marmota monax isolate L192 unplaced genomic scaffold, Marmota_monax_Labrador192_V1.0 WCK01_AAK20210901_F8-fsc00404	305853	307190	1.32e-14	225	460	26.087	N/A
QPK66417.1	4	427	NW_025724086	Marmota monax	Marmota monax isolate L192 unplaced genomic scaffold, Marmota_monax_Labrador192_V1.0 WCK01_AAK20210901_F8-fsc00404	319900	321237	1.32e-14	225	460	26.087	N/A
QPK66417.1	1	427	NC_044392	Nomascus leucogenys	Nomascus leucogenys isolate Asia chromosome 12, Asia_NLE_v1	40051385	40050039	7.18e-17	244	452	25.885	N/A
QPK66417.1	4	427	NW_025999982	Marmota marmota marmota	Marmota marmota marmota unplaced genomic scaffold, marMar	399595	398258	7.37e-17	244	472	26.271	N/A
QPK66417.1	4	427	NW_025999982	Marmota marmota marmota	Marmota marmota marmota unplaced genomic scaffold, marMar	404688	406025	1.14e-14	226	460	26.087	N/A
QPK66417.1	1	427	NC_050518	Oryzias melastigma	Oryzias melastigma strain HK-1 linkage group LG7, ASM292280v2	6916944	6918290	7.91e-17	244	463	25.918	N/A
QPK66417.1	1	427	NC_034586	Mus caroli	Mus caroli chromosome 17, CAROLI_EIJ_v1.1	31719868	31721214	8.12e-17	244	475	26.316	N/A
QPK66417.1	4	427	NC_034586	Mus caroli	Mus caroli chromosome 17, CAROLI_EIJ_v1.1	31714914	31713577	7.07e-15	228	460	26.304	N/A
QPK66417.1	4	427	NC_034586	Mus caroli	Mus caroli chromosome 17, CAROLI_EIJ_v1.1	31700626	31699289	7.99e-15	227	460	26.304	N/A
QPK66417.1	139	431	NW_012147953	Propithecus coquereli	Propithecus coquereli isolate 6110/MARCELLA unplaced genomic scaffold, Pcoq_1.0 Scaffold240	1089339	1088404	8.49e-17	243	317	30.284	N/A
QPK66417.1	1	427	NW_022611650	Hylobates moloch	Hylobates moloch isolate HMO894 unplaced genomic scaffold, HMol_V2 SCAF_00008	72075710	72074364	8.49e-17	243	452	25.885	N/A
QPK66417.1	4	428	NW_022611650	Hylobates moloch	Hylobates moloch isolate HMO894 unplaced genomic scaffold, HMol_V2 SCAF_00008	40519704	40521044	2.63e-09	182	472	25.636	N/A
QPK66417.1	3	427	NC_047509	Pseudochaenichthys georgianus	Pseudochaenichthys georgianus chromosome 7, fPseGeo1.1	22072908	22071568	9.03e-17	243	461	26.030	N/A
QPK66417.1	1	427	NC_047132	Periophthalmus magnuspinnatus	Periophthalmus magnuspinnatus isolate fPerMag1 chromosome 7, fPerMag1.pri	26899218	26900564	9.27e-17	243	462	25.974	N/A
QPK66417.1	136	442	NW_023144960	Marmota flaviventris	Marmota flaviventris isolate SJ_83 unplaced genomic scaffold, GSC_YBM_2.0 scaffold325	472709	473680	9.34e-17	243	339	30.973	N/A
QPK66417.1	1	427	NC_061517	Scophthalmus maximus	Scophthalmus maximus strain ysfricsl-2021 chromosome 3, ASM2237912v1	13764758	13766104	9.35e-17	243	475	25.684	N/A
QPK66417.1	1	427	NW_024412610	Puma yagouaroundi	Puma yagouaroundi ecotype Mexico unplaced genomic scaffold, PumYag 393	275163	276509	9.42e-17	243	464	26.509	N/A
QPK66417.1	4	427	NW_006533180	Python bivittatus	Python bivittatus unplaced genomic scaffold, Python_molurus_bivittatus-5.0.2 Scaffold1166	147835	146492	9.48e-17	243	457	24.070	N/A
QPK66417.1	139	442	NW_006533180	Python bivittatus	Python bivittatus unplaced genomic scaffold, Python_molurus_bivittatus-5.0.2 Scaffold1166	144160	143186	7.20e-08	170	327	25.382	N/A
QPK66417.1	3	427	NW_022987727	Trematomus bernacchii	Trematomus bernacchii unplaced genomic scaffold, fTreBer1.1	3951550	3950210	9.86e-17	243	461	26.030	N/A
QPK66417.1	4	427	NC_048239	Pan paniscus	Pan paniscus isolate Mhudiblu (Carbone #601152) chromosome 1, Mhudiblu_PPA_v0	136911560	136912897	1.00e-16	243	450	26.667	N/A
QPK66417.1	4	427	NC_048239	Pan paniscus	Pan paniscus isolate Mhudiblu (Carbone #601152) chromosome 1, Mhudiblu_PPA_v0	137009432	137010769	2.11e-14	224	449	25.835	N/A
QPK66417.1	136	243	NC_048239	Pan paniscus	Pan paniscus isolate Mhudiblu (Carbone #601152) chromosome 1, Mhudiblu_PPA_v0	37981570	37981902	9.48e-09	177	113	39.823	N/A
QPK66417.1	1	427	NW_004454168	Ceratotherium simum simum	Ceratotherium simum simum isolate SDZICR_KB13650 unplaced genomic scaffold, CerSimSim1.0 scaffold00013	33279001	33280347	1.01e-16	243	475	26.526	N/A
QPK66417.1	4	427	NW_004454168	Ceratotherium simum simum	Ceratotherium simum simum isolate SDZICR_KB13650 unplaced genomic scaffold, CerSimSim1.0 scaffold00013	33277081	33275744	8.64e-15	227	460	26.087	N/A
QPK66417.1	4	427	NW_004454168	Ceratotherium simum simum	Ceratotherium simum simum isolate SDZICR_KB13650 unplaced genomic scaffold, CerSimSim1.0 scaffold00013	33266584	33265247	8.64e-15	227	460	26.087	N/A
QPK66417.1	4	427	NW_015448503	Nothobranchius furzeri	Nothobranchius furzeri strain GRZ unplaced genomic scaffold, Nfu_20140520 scaffold00988	40815	42155	1.03e-16	243	460	26.522	N/A
QPK66417.1	1	427	NW_024429208	Mesocricetus auratus	Mesocricetus auratus isolate SY011 unplaced genomic scaffold, BCM_Maur_2.0 Super-Scaffold_100027	2742596	2743942	1.03e-16	243	473	26.427	N/A
QPK66417.1	4	427	NW_024429208	Mesocricetus auratus	Mesocricetus auratus isolate SY011 unplaced genomic scaffold, BCM_Maur_2.0 Super-Scaffold_100027	2737398	2736061	2.42e-14	223	460	26.087	N/A
QPK66417.1	4	420	NW_024429208	Mesocricetus auratus	Mesocricetus auratus isolate SY011 unplaced genomic scaffold, BCM_Maur_2.0 Super-Scaffold_100027	2723740	2722424	5.22e-14	221	453	26.269	N/A
QPK66417.1	1	427	NW_011889159	Pteropus vampyrus	Pteropus vampyrus isolate Shadow unplaced genomic scaffold, Pvam_2.0 Scaffold378	678383	679729	1.07e-16	243	464	26.724	N/A
QPK66417.1	1	427	NW_022196909	Mastomys coucha	Mastomys coucha isolate ucsf_1 unplaced genomic scaffold, UCSF_Mcou_1 pScaffold3	49673442	49674788	1.10e-16	243	475	26.316	N/A
QPK66417.1	4	427	NW_022196909	Mastomys coucha	Mastomys coucha isolate ucsf_1 unplaced genomic scaffold, UCSF_Mcou_1 pScaffold3	49653749	49652412	2.95e-15	231	460	26.304	N/A
QPK66417.1	1	427	NC_060281	Equus quagga	Equus quagga isolate Etosha38 chromosome 15, UCLA_HA_Equagga_1.0	32380731	32382077	1.11e-16	243	475	26.316	N/A
QPK66417.1	1	427	NC_060157	Micropterus dolomieu	Micropterus dolomieu isolate WLL.071019.BEF.003 ecotype Adirondacks linkage group LG08, ASM2129224v1	19490427	19489081	1.11e-16	243	462	25.974	N/A
QPK66417.1	1	442	NC_052184	Equus asinus	Equus asinus breed Dezhou chromosome 8, ASM1607732v2	60367521	60366133	1.12e-16	242	490	26.327	N/A
QPK66417.1	4	427	NC_052184	Equus asinus	Equus asinus breed Dezhou chromosome 8, ASM1607732v2	60379423	60380763	2.55e-13	215	461	26.030	N/A
QPK66417.1	3	237	NC_052184	Equus asinus	Equus asinus breed Dezhou chromosome 8, ASM1607732v2	60369779	60370492	2.25e-11	199	251	28.287	N/A
QPK66417.1	1	427	NC_000083	Mus musculus	Mus musculus strain C57BL/6J chromosome 17, GRCm39	35195981	35197327	1.14e-16	242	475	26.316	N/A
QPK66417.1	4	427	NC_000083	Mus musculus	Mus musculus strain C57BL/6J chromosome 17, GRCm39	35177962	35176625	2.92e-15	231	460	26.304	N/A
QPK66417.1	4	427	NC_000083	Mus musculus	Mus musculus strain C57BL/6J chromosome 17, GRCm39	35190880	35189543	3.51e-15	230	460	26.304	N/A
QPK66417.1	3	427	NC_053396	Bufo bufo	Bufo bufo chromosome 8, aBufBuf1.1	199703082	199701742	1.14e-16	242	461	26.247	N/A
QPK66417.1	3	427	NC_053396	Bufo bufo	Bufo bufo chromosome 8, aBufBuf1.1	199599021	199600361	1.26e-16	242	461	26.247	N/A
QPK66417.1	4	427	NC_053396	Bufo bufo	Bufo bufo chromosome 8, aBufBuf1.1	199680386	199679049	6.13e-16	236	460	26.304	N/A
QPK66417.1	136	439	NW_023152974	Marmota flaviventris	Marmota flaviventris isolate SJ_83 unplaced genomic scaffold, GSC_YBM_2.0 scaffold8384	1181	2164	1.16e-16	242	340	30.294	N/A
QPK66417.1	3	427	NW_022992351	Gymnodraco acuticeps	Gymnodraco acuticeps unplaced genomic scaffold, fGymAcu1.1	3453594	3452254	1.21e-16	242	461	26.030	N/A
QPK66417.1	4	427	NC_036879	Pan troglodytes	Pan troglodytes isolate Yerkes chimp pedigree #C0471 (Clint) chromosome 1, Clint_PTRv2	136524688	136526025	1.25e-16	242	452	26.549	N/A
QPK66417.1	4	427	NC_036879	Pan troglodytes	Pan troglodytes isolate Yerkes chimp pedigree #C0471 (Clint) chromosome 1, Clint_PTRv2	136627636	136628973	1.54e-14	225	451	25.499	N/A
QPK66417.1	136	243	NC_036879	Pan troglodytes	Pan troglodytes isolate Yerkes chimp pedigree #C0471 (Clint) chromosome 1, Clint_PTRv2	37492637	37492969	9.48e-09	177	113	39.823	N/A
QPK66417.1	118	400	NW_022134975	Globicephala melas	Globicephala melas isolate X-22926-18 unplaced genomic scaffold, ASM654740v1 scaffold122	6216048	6216953	1.26e-16	242	310	30.000	N/A
QPK66417.1	4	427	NC_047607	Pangasianodon hypophthalmus	Pangasianodon hypophthalmus strain Indonesia chromosome 13, GENO_Phyp_1.0	6250915	6249581	1.26e-16	242	459	26.362	N/A
QPK66417.1	4	329	NC_047607	Pangasianodon hypophthalmus	Pangasianodon hypophthalmus strain Indonesia chromosome 13, GENO_Phyp_1.0	6258753	6259775	1.72e-16	241	353	26.912	N/A
QPK66417.1	136	427	NC_047607	Pangasianodon hypophthalmus	Pangasianodon hypophthalmus strain Indonesia chromosome 13, GENO_Phyp_1.0	6253294	6254229	8.26e-16	235	313	28.115	N/A
QPK66417.1	1	427	NW_025577149	Ursus americanus	Ursus americanus isolate UA15103 ecotype Eastern unplaced genomic scaffold, gsc_jax_bbear_1.0 contig_3241_segment0	2658325	2659671	1.28e-16	242	475	26.316	N/A
QPK66417.1	4	427	NW_025577149	Ursus americanus	Ursus americanus isolate UA15103 ecotype Eastern unplaced genomic scaffold, gsc_jax_bbear_1.0 contig_3241_segment0	2646449	2645112	1.11e-14	226	460	26.087	N/A
QPK66417.1	4	420	NW_025577149	Ursus americanus	Ursus americanus isolate UA15103 ecotype Eastern unplaced genomic scaffold, gsc_jax_bbear_1.0 contig_3241_segment0	2656321	2655005	1.35e-14	225	453	26.269	N/A
QPK66417.1	1	427	NW_024425564	Ursus maritimus	Ursus maritimus isolate PB19 unplaced genomic scaffold, ASM1731132v1 scaffold_30	6673505	6674851	1.28e-16	242	475	26.316	N/A
QPK66417.1	4	427	NW_024425564	Ursus maritimus	Ursus maritimus isolate PB19 unplaced genomic scaffold, ASM1731132v1 scaffold_30	6661740	6660403	1.02e-14	226	460	26.087	N/A
QPK66417.1	4	329	NW_024425564	Ursus maritimus	Ursus maritimus isolate PB19 unplaced genomic scaffold, ASM1731132v1 scaffold_30	6651688	6650666	1.82e-13	216	354	26.836	N/A
QPK66417.1	1	427	NW_025929728	Ursus arctos	Ursus arctos isolate Adak ecotype North America unplaced genomic scaffold, UrsArc1.0 HiC_scaffold_34	8150365	8151711	1.28e-16	242	475	26.316	N/A
QPK66417.1	4	420	NW_025929728	Ursus arctos	Ursus arctos isolate Adak ecotype North America unplaced genomic scaffold, UrsArc1.0 HiC_scaffold_34	8138564	8137248	9.60e-15	227	453	26.269	N/A
QPK66417.1	4	420	NW_025929728	Ursus arctos	Ursus arctos isolate Adak ecotype North America unplaced genomic scaffold, UrsArc1.0 HiC_scaffold_34	8148411	8147095	1.19e-14	226	453	26.269	N/A
QPK66417.1	1	427	NC_043986	Myripristis murdjan	Myripristis murdjan chromosome 7, fMyrMur1.1	12604010	12602664	1.29e-16	242	463	25.918	N/A
QPK66417.1	4	336	NW_021703781	Monodon monoceros	Monodon monoceros isolate NGI ecotype Baffin Bay Population unplaced genomic scaffold, NGI_Narwhal_1 Super_Scaffold_4	66306979	66308022	1.31e-16	242	365	26.027	N/A
QPK66417.1	4	427	NW_021167034	Cottoperca gobio	Cottoperca gobio unplaced genomic scaffold, fCotGob3.1 fCotGob3_485arrow_ctg1	19475	20812	1.31e-16	242	459	26.144	N/A
QPK66417.1	4	427	NW_020838075	Lagenorhynchus obliquidens	Lagenorhynchus obliquidens isolate GAN/ISIS:26980383/991018 unplaced genomic scaffold, ASM367639v1 scaffold131	365158	366495	1.36e-16	242	461	26.898	N/A
QPK66417.1	4	320	NW_020838075	Lagenorhynchus obliquidens	Lagenorhynchus obliquidens isolate GAN/ISIS:26980383/991018 unplaced genomic scaffold, ASM367639v1 scaffold131	363224	362229	1.71e-11	200	345	26.087	N/A
QPK66417.1	1	427	NW_004567156	Condylura cristata	Condylura cristata isolate star-nosed mole 26May11 unplaced genomic scaffold, ConCri1.0 scaffold00055	1141933	1140587	1.36e-16	242	475	26.316	N/A
QPK66417.1	4	427	NW_004567156	Condylura cristata	Condylura cristata isolate star-nosed mole 26May11 unplaced genomic scaffold, ConCri1.0 scaffold00055	1159232	1160569	3.43e-14	222	462	25.541	N/A
QPK66417.1	1	427	NW_024040707	Micropterus salmoides	Micropterus salmoides isolate LMB-PRFRI ecotype aquatic unplaced genomic scaffold, ASM1485139v1 Ms_hic_scaffold_16	19807601	19806255	1.37e-16	242	463	25.702	N/A
QPK66417.1	4	427	NC_047043	Tursiops truncatus	Tursiops truncatus isolate mTurTru1 chromosome 10, mTurTru1.mat.Y	23424909	23423572	1.37e-16	242	461	26.898	N/A
QPK66417.1	4	427	NC_047043	Tursiops truncatus	Tursiops truncatus isolate mTurTru1 chromosome 10, mTurTru1.mat.Y	23426842	23428179	1.02e-14	226	460	25.652	N/A
QPK66417.1	4	427	NC_047043	Tursiops truncatus	Tursiops truncatus isolate mTurTru1 chromosome 10, mTurTru1.mat.Y	23437791	23439128	1.02e-14	226	460	25.652	N/A
QPK66417.1	4	427	NC_064568	Orcinus orca	Orcinus orca chromosome 10, mOrcOrc1.1	82591061	82592398	1.37e-16	242	461	26.898	N/A
QPK66417.1	4	427	NC_064568	Orcinus orca	Orcinus orca chromosome 10, mOrcOrc1.1	82589128	82587791	1.07e-14	226	460	25.652	N/A
QPK66417.1	4	427	NC_064568	Orcinus orca	Orcinus orca chromosome 10, mOrcOrc1.1	82578188	82576851	1.07e-14	226	460	25.652	N/A
QPK66417.1	1	427	NC_053417	Xiphias gladius	Xiphias gladius isolate SHS-SW01 ecotype Sanya breed wild chromosome 18, ASM1685928v1	13619663	13621009	1.43e-16	242	463	25.918	N/A
QPK66417.1	1	427	NW_025965163	Myodes glareolus	Myodes glareolus unplaced genomic scaffold, Bank_vole1_10x scf_377	255386	254040	1.44e-16	242	473	26.004	N/A
QPK66417.1	4	427	NW_025965163	Myodes glareolus	Myodes glareolus unplaced genomic scaffold, Bank_vole1_10x scf_377	273178	274515	7.11e-16	236	460	26.304	N/A
QPK66417.1	4	427	NW_025965163	Myodes glareolus	Myodes glareolus unplaced genomic scaffold, Bank_vole1_10x scf_377	259985	261322	6.82e-15	228	460	26.087	N/A
QPK66417.1	1	427	NW_024543220	Microtus oregoni	Microtus oregoni isolate MIOR12 unplaced genomic scaffold, Mior012 000046F_ref0000063	10740904	10739558	1.44e-16	242	473	26.004	N/A
QPK66417.1	4	427	NW_024543220	Microtus oregoni	Microtus oregoni isolate MIOR12 unplaced genomic scaffold, Mior012 000046F_ref0000063	10745125	10746462	3.30e-15	230	460	26.087	N/A
QPK66417.1	4	427	NW_024543220	Microtus oregoni	Microtus oregoni isolate MIOR12 unplaced genomic scaffold, Mior012 000046F_ref0000063	10759538	10760875	4.22e-15	230	460	26.087	N/A
QPK66417.1	1	427	NC_046171	Rattus rattus	Rattus rattus isolate New Zealand chromosome 18, Rrattus_CSIRO_v1	7572803	7574149	1.45e-16	242	475	26.316	N/A
QPK66417.1	4	427	NC_046171	Rattus rattus	Rattus rattus isolate New Zealand chromosome 18, Rrattus_CSIRO_v1	7553725	7552388	8.86e-16	235	460	26.522	N/A
QPK66417.1	3	415	NC_046171	Rattus rattus	Rattus rattus isolate New Zealand chromosome 18, Rrattus_CSIRO_v1	23069445	23068150	7.91e-13	211	459	25.054	N/A
QPK66417.1	195	427	NC_046171	Rattus rattus	Rattus rattus isolate New Zealand chromosome 18, Rrattus_CSIRO_v1	7567263	7566505	1.61e-10	136	254	27.953	N/A
QPK66417.1	4	184	NC_046171	Rattus rattus	Rattus rattus isolate New Zealand chromosome 18, Rrattus_CSIRO_v1	7567843	7567295	1.61e-10	97	196	24.490	N/A
QPK66417.1	1	427	NC_051355	Rattus norvegicus	Rattus norvegicus strain BN/NHsdMcwi chromosome 20, mRatBN7.2	3851295	3849949	1.45e-16	242	475	26.316	N/A
QPK66417.1	4	427	NC_051355	Rattus norvegicus	Rattus norvegicus strain BN/NHsdMcwi chromosome 20, mRatBN7.2	3856372	3857709	7.98e-16	236	460	26.522	N/A
QPK66417.1	136	400	NC_051355	Rattus norvegicus	Rattus norvegicus strain BN/NHsdMcwi chromosome 20, mRatBN7.2	25046918	25047763	3.91e-10	188	285	28.070	N/A
QPK66417.1	3	224	NC_051355	Rattus norvegicus	Rattus norvegicus strain BN/NHsdMcwi chromosome 20, mRatBN7.2	3870961	3871632	2.89e-09	181	237	27.426	N/A
QPK66417.1	83	237	NC_051355	Rattus norvegicus	Rattus norvegicus strain BN/NHsdMcwi chromosome 20, mRatBN7.2	47690984	47690553	7.52e-07	161	156	30.769	N/A
QPK66417.1	160	329	NC_051355	Rattus norvegicus	Rattus norvegicus strain BN/NHsdMcwi chromosome 20, mRatBN7.2	30854608	30855156	5.68e-06	154	190	30.526	N/A
QPK66417.1	4	427	NW_004955437	Chinchilla lanigera	Chinchilla lanigera isolate Chin_1 unplaced genomic scaffold, ChiLan1.0 scaffold00036	330403	329066	1.46e-16	242	461	26.681	N/A
QPK66417.1	136	427	NW_004955437	Chinchilla lanigera	Chinchilla lanigera isolate Chin_1 unplaced genomic scaffold, ChiLan1.0 scaffold00036	357186	358121	1.89e-12	208	313	27.796	N/A
QPK66417.1	4	427	NW_023666044	Chlorocebus sabaeus	Chlorocebus sabaeus strain WHO RCB 10-87 unplaced genomic scaffold, Vero_WHO_p1.0 scaffold-12	31726390	31725053	1.48e-16	242	472	26.271	N/A
QPK66417.1	1	427	NC_056028	Peromyscus maniculatus bairdii	Peromyscus maniculatus bairdii isolate BW chromosome 21, HU_Pman_2.1.3	2685561	2684215	1.49e-16	241	475	26.316	N/A
QPK66417.1	4	420	NC_056028	Peromyscus maniculatus bairdii	Peromyscus maniculatus bairdii isolate BW chromosome 21, HU_Pman_2.1.3	2689924	2691240	5.78e-15	228	453	26.269	N/A
QPK66417.1	4	420	NC_056028	Peromyscus maniculatus bairdii	Peromyscus maniculatus bairdii isolate BW chromosome 21, HU_Pman_2.1.3	2705220	2706536	7.92e-15	227	453	26.269	N/A
QPK66417.1	1	427	NC_051084	Peromyscus leucopus	Peromyscus leucopus breed LL Stock chromosome 16_21, UCI_PerLeu_2.1	7977184	7975838	1.49e-16	241	475	26.316	N/A
QPK66417.1	4	420	NC_051084	Peromyscus leucopus	Peromyscus leucopus breed LL Stock chromosome 16_21, UCI_PerLeu_2.1	7981552	7982868	1.07e-14	226	453	26.269	N/A
QPK66417.1	4	420	NC_051084	Peromyscus leucopus	Peromyscus leucopus breed LL Stock chromosome 16_21, UCI_PerLeu_2.1	7993327	7994643	1.95e-14	224	453	26.269	N/A
QPK66417.1	1	427	NW_007675572	Equus przewalskii	Equus przewalskii isolate Burgud unplaced genomic scaffold, Burgud scaffold2559	267551	266205	1.50e-16	241	475	26.316	N/A
QPK66417.1	1	427	NC_009163	Equus caballus	Equus caballus isolate Twilight breed thoroughbred chromosome 20, EquCab3.0	32416949	32415603	1.50e-16	241	475	26.316	N/A
QPK66417.1	4	427	NC_009163	Equus caballus	Equus caballus isolate Twilight breed thoroughbred chromosome 20, EquCab3.0	32428867	32430204	7.78e-15	227	460	26.087	N/A
QPK66417.1	4	329	NC_009163	Equus caballus	Equus caballus isolate Twilight breed thoroughbred chromosome 20, EquCab3.0	32419211	32420233	1.74e-13	216	354	26.836	N/A
QPK66417.1	1	427	NW_019154112	Enhydra lutris kenyoni	Enhydra lutris kenyoni isolate GAN:26980312 unplaced genomic scaffold, ASM228890v2 scaffoldscaffold28	1546539	1545193	1.54e-16	241	475	26.316	N/A
QPK66417.1	4	427	NW_019154112	Enhydra lutris kenyoni	Enhydra lutris kenyoni isolate GAN:26980312 unplaced genomic scaffold, ASM228890v2 scaffoldscaffold28	1564370	1565707	1.29e-14	226	460	26.087	N/A
QPK66417.1	4	427	NC_057834	Cervus elaphus	Cervus elaphus chromosome 20, mCerEla1.1	31263685	31262348	1.54e-16	241	450	26.667	N/A
QPK66417.1	3	427	NW_023339707	Morone saxatilis	Morone saxatilis isolate NCDOM2014 unplaced genomic scaffold, NCSU_SB_2.0 Contig15	11774122	11775462	1.57e-16	241	461	25.813	N/A
QPK66417.1	1	427	NW_003614548	Cricetulus griseus	Cricetulus griseus unplaced genomic scaffold, CriGri_1.0 scaffold356	364906	366252	1.60e-16	241	475	26.316	N/A
QPK66417.1	4	427	NW_003614548	Cricetulus griseus	Cricetulus griseus unplaced genomic scaffold, CriGri_1.0 scaffold356	345752	344415	5.87e-15	228	460	26.087	N/A
QPK66417.1	4	405	NW_003614548	Cricetulus griseus	Cricetulus griseus unplaced genomic scaffold, CriGri_1.0 scaffold356	359764	358502	1.65e-14	225	435	26.437	N/A
QPK66417.1	4	400	NW_015552843	Sinocyclocheilus anshuiensis	Sinocyclocheilus anshuiensis isolate Anshui unplaced genomic scaffold, SAMN03320099.WGS_v1.1 scaffold1024	2123816	2122569	1.60e-16	241	437	25.858	N/A
QPK66417.1	1	427	NC_052055	Arvicola amphibius	Arvicola amphibius chromosome 9, mArvAmp1.2	124133623	124134969	1.60e-16	241	473	26.004	N/A
QPK66417.1	4	427	NC_052055	Arvicola amphibius	Arvicola amphibius chromosome 9, mArvAmp1.2	124116030	124114693	7.19e-15	228	460	26.087	N/A
QPK66417.1	4	420	NC_052055	Arvicola amphibius	Arvicola amphibius chromosome 9, mArvAmp1.2	124129460	124128144	9.85e-15	227	453	26.269	N/A
QPK66417.1	3	427	NC_052055	Arvicola amphibius	Arvicola amphibius chromosome 9, mArvAmp1.2	53795810	53797129	3.68e-09	180	461	24.512	N/A
QPK66417.1	1	427	NW_021605474	Grammomys surdaster	Grammomys surdaster isolate TR1022 unplaced genomic scaffold, NIH_TR_1.0 1055	269841	268495	1.61e-16	241	475	26.316	N/A
QPK66417.1	4	427	NW_021605474	Grammomys surdaster	Grammomys surdaster isolate TR1022 unplaced genomic scaffold, NIH_TR_1.0 1055	274837	276174	4.67e-15	229	460	26.304	N/A
QPK66417.1	4	427	NW_021605474	Grammomys surdaster	Grammomys surdaster isolate TR1022 unplaced genomic scaffold, NIH_TR_1.0 1055	286719	288056	5.66e-15	229	460	26.304	N/A
QPK66417.1	1	427	NC_064865	Suncus etruscus	Suncus etruscus isolate mSunEtr1 chromosome 18, mSunEtr1.pri.cur	34887501	34888847	1.61e-16	241	475	26.105	N/A
QPK66417.1	4	427	NC_064865	Suncus etruscus	Suncus etruscus isolate mSunEtr1 chromosome 18, mSunEtr1.pri.cur	34879094	34877757	5.25e-15	229	460	25.652	N/A
QPK66417.1	4	427	NC_064865	Suncus etruscus	Suncus etruscus isolate mSunEtr1 chromosome 18, mSunEtr1.pri.cur	34919947	34921284	1.41e-14	225	460	25.652	N/A
QPK66417.1	1	427	NC_047677	Arvicanthis niloticus	Arvicanthis niloticus isolate mArvNil1 chromosome 20, mArvNil1.pat.X	49535435	49536781	1.63e-16	241	475	26.316	N/A
QPK66417.1	4	400	NC_047677	Arvicanthis niloticus	Arvicanthis niloticus isolate mArvNil1 chromosome 20, mArvNil1.pat.X	49318594	49317347	8.79e-15	227	430	26.744	N/A
QPK66417.1	4	400	NC_047677	Arvicanthis niloticus	Arvicanthis niloticus isolate mArvNil1 chromosome 20, mArvNil1.pat.X	49331695	49330448	1.02e-14	226	430	26.744	N/A
QPK66417.1	4	400	NC_047677	Arvicanthis niloticus	Arvicanthis niloticus isolate mArvNil1 chromosome 20, mArvNil1.pat.X	49530242	49528995	1.16e-14	226	430	26.744	N/A
QPK66417.1	3	434	NW_019445049	Seriola lalandi dorsalis	Seriola lalandi dorsalis isolate HSWRI2012SDOR001 ecotype SW California unplaced genomic scaffold, Sedor1 jcf7180001974383	2033	699	1.64e-16	239	476	26.471	N/A
QPK66417.1	1	427	NW_020998703	Eumetopias jubatus	Eumetopias jubatus isolate GAN:26980396 unplaced genomic scaffold, ASM402803v1 scaffold97	8696019	8697365	1.67e-16	241	475	26.316	N/A
QPK66417.1	1	427	NW_020313370	Callorhinus ursinus	Callorhinus ursinus isolate GAN/ISIS: 27379988/994484 unplaced genomic scaffold, ASM326570v1 scaffold654	8852326	8853672	1.67e-16	241	475	26.316	N/A
QPK66417.1	1	427	NC_045601	Zalophus californianus	Zalophus californianus isolate mZalCal1 chromosome 7, mZalCal1.pri.v2	118337301	118338647	1.67e-16	241	475	26.316	N/A
QPK66417.1	4	427	NC_045601	Zalophus californianus	Zalophus californianus isolate mZalCal1 chromosome 7, mZalCal1.pri.v2	118325056	118323719	8.57e-15	227	460	26.087	N/A
QPK66417.1	4	400	NC_045601	Zalophus californianus	Zalophus californianus isolate mZalCal1 chromosome 7, mZalCal1.pri.v2	118335313	118334066	1.90e-14	224	430	26.512	N/A
QPK66417.1	4	329	NC_045601	Zalophus californianus	Zalophus californianus isolate mZalCal1 chromosome 7, mZalCal1.pri.v2	21839063	21838044	4.64e-10	188	357	26.331	N/A
QPK66417.1	132	427	NC_045601	Zalophus californianus	Zalophus californianus isolate mZalCal1 chromosome 7, mZalCal1.pri.v2	124739202	124738252	3.97e-09	180	323	25.387	N/A
QPK66417.1	1	427	NC_013680	Oryctolagus cuniculus	Oryctolagus cuniculus breed Thorbecke inbred chromosome 12, OryCun2.0	20616472	20615123	1.72e-16	241	464	26.509	N/A
QPK66417.1	4	427	NC_013680	Oryctolagus cuniculus	Oryctolagus cuniculus breed Thorbecke inbred chromosome 12, OryCun2.0	20655722	20654385	5.63e-15	229	465	26.022	N/A
QPK66417.1	4	427	NC_013680	Oryctolagus cuniculus	Oryctolagus cuniculus breed Thorbecke inbred chromosome 12, OryCun2.0	20679090	20680427	1.14e-14	226	465	25.161	N/A
QPK66417.1	139	427	NC_013680	Oryctolagus cuniculus	Oryctolagus cuniculus breed Thorbecke inbred chromosome 12, OryCun2.0	20631833	20630907	1.29e-12	209	315	28.254	N/A
QPK66417.1	161	427	NC_013680	Oryctolagus cuniculus	Oryctolagus cuniculus breed Thorbecke inbred chromosome 12, OryCun2.0	127664010	127663150	3.29e-09	181	288	27.431	N/A
QPK66417.1	4	427	NW_008358192	Nannospalax galili	Nannospalax galili isolate Female #2095 unplaced genomic scaffold, S.galili_v1.0 scaffold948	504068	505405	1.73e-16	241	450	25.333	N/A
QPK66417.1	4	427	NW_006408851	Chrysochloris asiatica	Chrysochloris asiatica unplaced genomic scaffold, ChrAsi1.0 scaffold00333	847356	848693	1.75e-16	241	472	26.271	N/A
QPK66417.1	4	427	NW_006408851	Chrysochloris asiatica	Chrysochloris asiatica unplaced genomic scaffold, ChrAsi1.0 scaffold00333	845736	844399	6.09e-15	228	462	25.758	N/A
QPK66417.1	4	427	NW_006408851	Chrysochloris asiatica	Chrysochloris asiatica unplaced genomic scaffold, ChrAsi1.0 scaffold00333	812166	810829	6.09e-15	228	462	25.758	N/A
QPK66417.1	4	427	NW_026000019	Marmota marmota marmota	Marmota marmota marmota unplaced genomic scaffold, marMar	27120087	27118750	1.76e-16	241	451	25.499	N/A
QPK66417.1	4	427	NC_062213	Neosciurus carolinensis	Neosciurus carolinensis chromosome 1, mSciCar1.2	88611790	88610453	1.76e-16	241	450	26.222	N/A
QPK66417.1	4	427	NW_011515227	Camelus bactrianus	Camelus bactrianus breed Alxa unplaced genomic scaffold, Ca_bactrianus_MBC_1.0 scaffold803	307095	308432	1.78e-16	241	472	26.271	N/A
QPK66417.1	4	427	NW_011515227	Camelus bactrianus	Camelus bactrianus breed Alxa unplaced genomic scaffold, Ca_bactrianus_MBC_1.0 scaffold803	305147	303831	1.70e-12	208	461	25.597	N/A
QPK66417.1	166	427	NW_011515227	Camelus bactrianus	Camelus bactrianus breed Alxa unplaced genomic scaffold, Ca_bactrianus_MBC_1.0 scaffold803	294695	293850	4.05e-07	163	283	27.208	N/A
QPK66417.1	1	400	NW_024121865	Pimephales promelas	Pimephales promelas strain EPAAWBERC unplaced genomic scaffold, EPA_FHM_2.0 scaf79	1505480	1504224	1.78e-16	241	434	26.037	N/A
QPK66417.1	4	427	NC_057387	Cervus canadensis	Cervus canadensis isolate Bull #8, Minnesota chromosome 2, ASM1932006v1	7408975	7407638	1.78e-16	241	450	26.667	N/A
QPK66417.1	4	427	NC_000001	Homo sapiens	Homo sapiens chromosome 1, GRCh38.p14 Primary Assembly	161524686	161526023	1.91e-16	241	449	26.058	N/A
QPK66417.1	1	243	NC_000001	Homo sapiens	Homo sapiens chromosome 1, GRCh38.p14 Primary Assembly	161606309	161607055	6.97e-10	186	251	26.693	N/A
QPK66417.1	139	243	NC_000001	Homo sapiens	Homo sapiens chromosome 1, GRCh38.p14 Primary Assembly	38709428	38709751	1.08e-06	160	109	37.615	N/A
QPK66417.1	4	427	NW_024870762	Dipodomys spectabilis	Dipodomys spectabilis isolate Male_0828 unplaced genomic scaffold, ASM1905484v1 ptg000085l	5271504	5272841	1.92e-16	241	467	26.338	N/A
QPK66417.1	4	400	NW_024870762	Dipodomys spectabilis	Dipodomys spectabilis isolate Male_0828 unplaced genomic scaffold, ASM1905484v1 ptg000085l	5264866	5263595	2.35e-11	199	443	25.508	N/A
QPK66417.1	4	427	NW_022681455	Trachypithecus francoisi	Trachypithecus francoisi isolate TF-2019V2 unplaced genomic scaffold, Tfra_2.0 Lachesis_group10	31861139	31859802	1.94e-16	241	472	26.271	N/A
QPK66417.1	4	400	NW_022681455	Trachypithecus francoisi	Trachypithecus francoisi isolate TF-2019V2 unplaced genomic scaffold, Tfra_2.0 Lachesis_group10	31865499	31866746	2.24e-14	224	430	26.512	N/A
QPK66417.1	4	427	NW_007577755	Stegastes partitus	Stegastes partitus isolate 25-593 unplaced genomic scaffold, Stegastes_partitus-1.0.2 Scaffold24	538737	540074	1.97e-16	240	460	26.087	N/A
QPK66417.1	4	427	NC_063195	Alosa alosa	Alosa alosa isolate M-15738 ecotype Scorff River chromosome 7, AALO_Geno_1.1	32094177	32095514	1.97e-16	240	465	25.591	N/A
QPK66417.1	4	427	NC_063195	Alosa alosa	Alosa alosa isolate M-15738 ecotype Scorff River chromosome 7, AALO_Geno_1.1	32080307	32078970	2.23e-16	240	465	25.591	N/A
QPK66417.1	4	427	NC_063195	Alosa alosa	Alosa alosa isolate M-15738 ecotype Scorff River chromosome 7, AALO_Geno_1.1	32088532	32089869	2.31e-16	240	465	25.591	N/A
QPK66417.1	3	229	NC_063195	Alosa alosa	Alosa alosa isolate M-15738 ecotype Scorff River chromosome 7, AALO_Geno_1.1	32085644	32084958	2.91e-12	206	242	28.512	N/A
QPK66417.1	4	372	NC_063195	Alosa alosa	Alosa alosa isolate M-15738 ecotype Scorff River chromosome 7, AALO_Geno_1.1	32102641	32103816	4.79e-06	154	406	23.892	N/A
QPK66417.1	4	427	NC_030680	Xenopus tropicalis	Xenopus tropicalis strain Nigerian chromosome 4, UCB_Xtro_10.0	23980487	23981824	1.97e-16	240	460	26.304	N/A
QPK66417.1	4	427	NC_030680	Xenopus tropicalis	Xenopus tropicalis strain Nigerian chromosome 4, UCB_Xtro_10.0	22890902	22889565	1.97e-16	240	460	26.304	N/A
QPK66417.1	1	427	NW_004451238	Odobenus rosmarus divergens	Odobenus rosmarus divergens isolate Ivan unplaced genomic scaffold, Oros_1.0 Scaffold975	291751	290405	1.99e-16	240	475	26.316	N/A
QPK66417.1	4	427	NW_004451238	Odobenus rosmarus divergens	Odobenus rosmarus divergens isolate Ivan unplaced genomic scaffold, Oros_1.0 Scaffold975	293647	294984	9.75e-15	227	460	26.087	N/A
QPK66417.1	1	427	NC_048222	Ailuropoda melanoleuca	Ailuropoda melanoleuca isolate Jingjing chromosome 5, ASM200744v2	26941077	26939731	1.99e-16	240	475	26.316	N/A
QPK66417.1	4	427	NC_048222	Ailuropoda melanoleuca	Ailuropoda melanoleuca isolate Jingjing chromosome 5, ASM200744v2	26942705	26944042	1.45e-14	225	460	26.087	N/A
QPK66417.1	4	427	NW_006159530	Tupaia chinensis	Tupaia chinensis unplaced genomic scaffold, TupChi_1.0 Scaffold000070_1	34008	35345	2.01e-16	240	449	25.835	N/A
QPK66417.1	4	427	NC_055965	Alosa sapidissima	Alosa sapidissima isolate fAloSap1 chromosome 9, fAloSap1.pri	5317118	5318455	2.03e-16	240	465	25.591	N/A
QPK66417.1	4	427	NC_055965	Alosa sapidissima	Alosa sapidissima isolate fAloSap1 chromosome 9, fAloSap1.pri	5314322	5312985	2.71e-16	239	465	25.591	N/A
QPK66417.1	4	427	NC_055965	Alosa sapidissima	Alosa sapidissima isolate fAloSap1 chromosome 9, fAloSap1.pri	5322101	5323438	2.88e-16	239	465	25.591	N/A
QPK66417.1	4	427	NC_055965	Alosa sapidissima	Alosa sapidissima isolate fAloSap1 chromosome 9, fAloSap1.pri	5308656	5307319	1.99e-15	232	465	25.376	N/A
QPK66417.1	4	399	NC_055965	Alosa sapidissima	Alosa sapidissima isolate fAloSap1 chromosome 9, fAloSap1.pri	5298703	5297432	1.58e-06	158	438	23.744	N/A
QPK66417.1	1	439	NC_041713	Denticeps clupeoides	Denticeps clupeoides chromosome 7, fDenClu1.1	2280132	2281532	2.10e-16	240	481	25.572	N/A
QPK66417.1	4	482	NW_022104553	Echinops telfairi	Echinops telfairi isolate 266 unplaced genomic scaffold, ASM31398v2 ScPeMD7_655;HRSCAF=1070	10357763	10356258	2.10e-16	240	533	25.704	N/A
QPK66417.1	4	427	NW_022104553	Echinops telfairi	Echinops telfairi isolate 266 unplaced genomic scaffold, ASM31398v2 ScPeMD7_655;HRSCAF=1070	10381664	10383001	1.14e-14	226	460	26.087	N/A
QPK66417.1	4	427	NC_045715	Camelus ferus	Camelus ferus isolate YT-003-E chromosome 20, BCGSAC_Cfer_1.0	20799784	20798447	2.16e-16	240	472	26.271	N/A
QPK66417.1	4	427	NC_045715	Camelus ferus	Camelus ferus isolate YT-003-E chromosome 20, BCGSAC_Cfer_1.0	20811813	20813150	4.44e-15	229	460	26.087	N/A
QPK66417.1	4	427	NC_045715	Camelus ferus	Camelus ferus isolate YT-003-E chromosome 20, BCGSAC_Cfer_1.0	20801768	20803105	4.73e-15	229	460	26.087	N/A
QPK66417.1	4	427	NC_044530	Camelus dromedarius	Camelus dromedarius isolate Drom800 breed African chromosome 20, CamDro3	22268912	22270249	2.16e-16	240	472	26.271	N/A
QPK66417.1	136	427	NC_044530	Camelus dromedarius	Camelus dromedarius isolate Drom800 breed African chromosome 20, CamDro3	16067232	16068167	1.74e-12	208	313	27.796	N/A
QPK66417.1	4	237	NC_044530	Camelus dromedarius	Camelus dromedarius isolate Drom800 breed African chromosome 20, CamDro3	22255020	22254310	1.15e-11	201	250	28.400	N/A
QPK66417.1	1	427	NC_058410	Neomonachus schauinslandi	Neomonachus schauinslandi chromosome 8, ASM220157v2	117904576	117905922	2.16e-16	240	475	26.316	N/A
QPK66417.1	3	381	NC_058410	Neomonachus schauinslandi	Neomonachus schauinslandi chromosome 8, ASM220157v2	124243029	124241836	3.47e-11	197	416	25.481	N/A
QPK66417.1	4	427	NC_045438	Piliocolobus tephrosceles	Piliocolobus tephrosceles isolate RC106 chromosome 5, ASM277652v3	136565009	136563672	2.18e-16	240	472	26.271	N/A
QPK66417.1	4	427	NC_045438	Piliocolobus tephrosceles	Piliocolobus tephrosceles isolate RC106 chromosome 5, ASM277652v3	136569171	136570508	7.45e-15	228	460	26.087	N/A
QPK66417.1	4	427	NW_021964197	Vicugna pacos	Vicugna pacos isolate Carlotta (AHFN-0088) chromosome 20 unlocalized genomic scaffold, VicPac3.1 ScfyRBE_77293;HRSCAF=79186	20591576	20590239	2.21e-16	240	472	26.271	N/A
QPK66417.1	3	420	NC_057861	Dromiciops gliroides	Dromiciops gliroides isolate mDroGli1 chromosome 1, mDroGli1.pri	123093925	123095244	2.21e-16	240	454	26.211	N/A
QPK66417.1	139	237	NC_057861	Dromiciops gliroides	Dromiciops gliroides isolate mDroGli1 chromosome 1, mDroGli1.pri	748162355	748162654	5.07e-07	162	100	38.000	N/A
QPK66417.1	132	237	NC_057861	Dromiciops gliroides	Dromiciops gliroides isolate mDroGli1 chromosome 1, mDroGli1.pri	237219574	237219894	8.87e-06	152	107	32.710	N/A
QPK66417.1	4	427	NW_012267418	Dipodomys ordii	Dipodomys ordii isolate 6190 unplaced genomic scaffold, Dord_2.0 Scaffold202	1282576	1283913	2.27e-16	240	467	26.338	N/A
QPK66417.1	4	400	NW_012267418	Dipodomys ordii	Dipodomys ordii isolate 6190 unplaced genomic scaffold, Dord_2.0 Scaffold202	1257599	1256334	1.45e-11	200	441	25.624	N/A
QPK66417.1	4	400	NW_012267418	Dipodomys ordii	Dipodomys ordii isolate 6190 unplaced genomic scaffold, Dord_2.0 Scaffold202	1275505	1274240	1.68e-11	200	441	25.624	N/A
QPK66417.1	1	427	NC_061770	Mugil cephalus	Mugil cephalus isolate CIBA_MC_2020 chromosome 1, CIBA_Mcephalus_1.1	17739838	17738492	2.31e-16	240	463	25.702	N/A
QPK66417.1	1	427	NW_017367085	Lates calcarifer	Lates calcarifer isolate ASB-BC8 unplaced genomic scaffold, ASM164080v1 unitig_5750_quiver	1639895	1641241	2.40e-16	240	463	25.918	N/A
QPK66417.1	1	427	NC_043963	Sphaeramia orbicularis	Sphaeramia orbicularis chromosome 7, fSphaOr1.1	37139411	37140757	2.46e-16	240	464	25.862	N/A
QPK66417.1	3	420	NW_024543218	Microtus oregoni	Microtus oregoni isolate MIOR12 unplaced genomic scaffold, Mior012 000044F_ref0000062	8625416	8626735	2.48e-16	240	454	26.211	N/A
QPK66417.1	4	427	NW_016820117	Rhinopithecus bieti	Rhinopithecus bieti isolate Rb0 unplaced genomic scaffold, ASM169854v1	189213	190550	2.50e-16	240	461	26.681	N/A
QPK66417.1	4	427	NW_016820117	Rhinopithecus bieti	Rhinopithecus bieti isolate Rb0 unplaced genomic scaffold, ASM169854v1	184949	183612	9.25e-15	227	460	26.087	N/A
QPK66417.1	4	427	NC_044552	Rhinopithecus roxellana	Rhinopithecus roxellana isolate Shanxi Qingling chromosome 4, ASM756505v1	25379255	25377918	2.50e-16	240	461	26.681	N/A
QPK66417.1	4	427	NC_044552	Rhinopithecus roxellana	Rhinopithecus roxellana isolate Shanxi Qingling chromosome 4, ASM756505v1	25396311	25397648	6.09e-15	228	460	26.087	N/A
QPK66417.1	4	427	NC_044552	Rhinopithecus roxellana	Rhinopithecus roxellana isolate Shanxi Qingling chromosome 4, ASM756505v1	25383472	25384809	8.27e-15	227	460	26.087	N/A
QPK66417.1	189	427	NC_044552	Rhinopithecus roxellana	Rhinopithecus roxellana isolate Shanxi Qingling chromosome 4, ASM756505v1	25423181	25423957	2.33e-11	156	260	28.077	N/A
QPK66417.1	4	176	NC_044552	Rhinopithecus roxellana	Rhinopithecus roxellana isolate Shanxi Qingling chromosome 4, ASM756505v1	25422619	25423143	2.33e-11	85	188	25.000	N/A
QPK66417.1	189	329	NC_044552	Rhinopithecus roxellana	Rhinopithecus roxellana isolate Shanxi Qingling chromosome 4, ASM756505v1	25410023	25410484	3.96e-08	143	154	31.169	N/A
QPK66417.1	136	176	NC_044552	Rhinopithecus roxellana	Rhinopithecus roxellana isolate Shanxi Qingling chromosome 4, ASM756505v1	25409863	25409985	3.96e-08	69	41	34.146	N/A
QPK66417.1	1	427	NC_058500	Scatophagus argus	Scatophagus argus isolate fScaArg1 chromosome 8, fScaArg1.pri	14134224	14132878	2.57e-16	240	463	25.702	N/A
QPK66417.1	4	381	NW_015629642	Sinocyclocheilus rhinocerous	Sinocyclocheilus rhinocerous isolate Xijiao unplaced genomic scaffold, SAMN03320098_v1.1 scaffold2300	197654	196464	2.59e-16	240	411	26.764	N/A
QPK66417.1	118	400	NW_020837955	Lagenorhynchus obliquidens	Lagenorhynchus obliquidens isolate GAN/ISIS:26980383/991018 unplaced genomic scaffold, ASM367639v1 scaffold11	29651848	29652753	2.59e-16	240	310	30.000	N/A
QPK66417.1	4	427	NW_004495892	Dasypus novemcinctus	Dasypus novemcinctus isolate 3-136 unplaced genomic scaffold, Dasnov3.0 Scaffold38157	1271713	1270376	2.61e-16	239	451	25.499	N/A
QPK66417.1	1	427	NW_023416284	Rousettus aegyptiacus	Rousettus aegyptiacus isolate mRouAeg1 unplaced genomic scaffold, mRouAeg1.p scaffold_m13_p_1	90386050	90384704	2.62e-16	239	475	26.316	N/A
QPK66417.1	4	427	NW_023416284	Rousettus aegyptiacus	Rousettus aegyptiacus isolate mRouAeg1 unplaced genomic scaffold, mRouAeg1.p scaffold_m13_p_1	90398496	90399833	7.45e-15	228	460	26.087	N/A
QPK66417.1	4	427	NW_023416284	Rousettus aegyptiacus	Rousettus aegyptiacus isolate mRouAeg1 unplaced genomic scaffold, mRouAeg1.p scaffold_m13_p_1	90388051	90389388	7.71e-15	227	460	26.087	N/A
QPK66417.1	136	442	NW_022651162	Rattus rattus	Rattus rattus isolate New Zealand unplaced genomic scaffold, Rrattus_CSIRO_v1 PGA_scaffold_45	152631	151660	2.63e-16	239	340	28.529	N/A
QPK66417.1	4	427	NW_017804912	Hippocampus comes	Hippocampus comes isolate QL1 unplaced genomic scaffold, H_comes_QL1_v1 scaffold90	590805	589468	2.76e-16	239	448	26.339	N/A
QPK66417.1	4	427	NW_017804912	Hippocampus comes	Hippocampus comes isolate QL1 unplaced genomic scaffold, H_comes_QL1_v1 scaffold90	570475	569138	2.76e-16	239	448	26.339	N/A
QPK66417.1	4	427	NW_017804912	Hippocampus comes	Hippocampus comes isolate QL1 unplaced genomic scaffold, H_comes_QL1_v1 scaffold90	552604	553941	4.75e-16	237	448	26.116	N/A
QPK66417.1	4	427	NW_012003394	Cercocebus atys	Cercocebus atys isolate FAK unplaced genomic scaffold, Caty_1.0 Scaffold350	99083	100420	2.78e-16	239	461	26.681	N/A
QPK66417.1	4	427	NW_012003394	Cercocebus atys	Cercocebus atys isolate FAK unplaced genomic scaffold, Caty_1.0 Scaffold350	84969	83632	6.63e-15	228	460	26.087	N/A
QPK66417.1	4	427	NW_012106809	Mandrillus leucophaeus	Mandrillus leucophaeus isolate KB7577 unplaced genomic scaffold, Mleu.le_1.0 Scaffold630	498472	497135	2.78e-16	239	461	26.681	N/A
QPK66417.1	4	427	NW_012106809	Mandrillus leucophaeus	Mandrillus leucophaeus isolate KB7577 unplaced genomic scaffold, Mleu.le_1.0 Scaffold630	502682	504019	6.64e-15	228	460	26.087	N/A
QPK66417.1	4	427	NW_012011989	Macaca nemestrina	Macaca nemestrina isolate M95218 unplaced genomic scaffold, Mnem_1.0 Scaffold227	505246	506583	2.78e-16	239	461	26.681	N/A
QPK66417.1	4	427	NW_012011989	Macaca nemestrina	Macaca nemestrina isolate M95218 unplaced genomic scaffold, Mnem_1.0 Scaffold227	501415	500078	6.64e-15	228	460	26.087	N/A
QPK66417.1	4	427	NC_052258	Macaca fascicularis	Macaca fascicularis isolate CE1976F chromosome 4, MFA1912RKSv2	31979155	31977818	2.78e-16	239	461	26.681	N/A
QPK66417.1	4	427	NC_052258	Macaca fascicularis	Macaca fascicularis isolate CE1976F chromosome 4, MFA1912RKSv2	31983085	31984422	6.65e-15	228	460	26.087	N/A
QPK66417.1	4	427	NC_052258	Macaca fascicularis	Macaca fascicularis isolate CE1976F chromosome 4, MFA1912RKSv2	31995026	31996363	6.65e-15	228	460	26.087	N/A
QPK66417.1	4	427	NC_041757	Macaca mulatta	Macaca mulatta isolate AG07107 chromosome 4, Mmul_10	137689088	137690425	2.78e-16	239	461	26.681	N/A
QPK66417.1	4	427	NC_041757	Macaca mulatta	Macaca mulatta isolate AG07107 chromosome 4, Mmul_10	137685261	137683924	6.65e-15	228	460	26.087	N/A
QPK66417.1	4	427	NC_041757	Macaca mulatta	Macaca mulatta isolate AG07107 chromosome 4, Mmul_10	137673305	137671968	6.65e-15	228	460	26.087	N/A
QPK66417.1	4	427	NC_037671	Theropithecus gelada	Theropithecus gelada isolate Dixy chromosome 4, Tgel_1.0	34292040	34290703	2.78e-16	239	461	26.681	N/A
QPK66417.1	4	427	NC_037671	Theropithecus gelada	Theropithecus gelada isolate Dixy chromosome 4, Tgel_1.0	34305553	34306890	6.65e-15	228	460	26.087	N/A
QPK66417.1	3	427	NW_022631304	Lontra canadensis	Lontra canadensis isolate GAN:19392208 unplaced genomic scaffold, GSC_riverotter_1.0 scaffold310	153555	154895	2.79e-16	239	463	26.350	N/A
QPK66417.1	1	427	NW_006384002	Leptonychotes weddellii	Leptonychotes weddellii isolate WS11-02 unplaced genomic scaffold, LepWed1.0 scaffold00962	296209	297555	2.83e-16	239	475	26.316	N/A
QPK66417.1	4	420	NW_006384002	Leptonychotes weddellii	Leptonychotes weddellii isolate WS11-02 unplaced genomic scaffold, LepWed1.0 scaffold00962	284460	283144	1.69e-14	225	453	26.269	N/A
QPK66417.1	4	420	NW_006384002	Leptonychotes weddellii	Leptonychotes weddellii isolate WS11-02 unplaced genomic scaffold, LepWed1.0 scaffold00962	294314	292998	2.09e-14	224	453	26.269	N/A
QPK66417.1	4	427	NW_006159905	Tupaia chinensis	Tupaia chinensis unplaced genomic scaffold, TupChi_1.0 Scaffold000403_1	486725	485388	2.83e-16	239	472	26.271	N/A
QPK66417.1	4	427	NW_006159905	Tupaia chinensis	Tupaia chinensis unplaced genomic scaffold, TupChi_1.0 Scaffold000403_1	491583	492917	6.76e-13	211	460	25.435	N/A
QPK66417.1	1	427	NW_023270709	Mirounga leonina	Mirounga leonina isolate KUSES-001 unplaced genomic scaffold, KU_Mleo_1.0 Mir_366	925178	926524	2.83e-16	239	475	26.316	N/A
QPK66417.1	1	427	NW_025578523	Mirounga angustirostris	Mirounga angustirostris isolate JK_09032017 unplaced genomic scaffold, ASM2128878v2 HiC_scaffold_16	25419876	25418530	2.83e-16	239	475	26.316	N/A
QPK66417.1	3	240	NW_025578523	Mirounga angustirostris	Mirounga angustirostris isolate JK_09032017 unplaced genomic scaffold, ASM2128878v2 HiC_scaffold_16	20188706	20189428	1.84e-12	208	257	29.183	N/A
QPK66417.1	1	427	NW_017859655	Paralichthys olivaceus	Paralichthys olivaceus breed gynogenesis unplaced genomic scaffold, Flounder_ref_guided_V1.0 superscaffold7	1599553	1598207	2.86e-16	239	463	25.270	N/A
QPK66417.1	3	427	NC_053399	Bufo bufo	Bufo bufo chromosome 11, aBufBuf1.1	27082576	27081236	2.86e-16	239	466	25.966	N/A
QPK66417.1	1	427	NW_024349566	Pteropus giganteus	Pteropus giganteus unplaced genomic scaffold, Ma_sr-lr_union100	493161	494507	2.88e-16	239	475	26.316	N/A
QPK66417.1	4	427	NW_024349566	Pteropus giganteus	Pteropus giganteus unplaced genomic scaffold, Ma_sr-lr_union100	491218	489881	1.50e-14	225	460	26.087	N/A
QPK66417.1	4	427	NW_024349566	Pteropus giganteus	Pteropus giganteus unplaced genomic scaffold, Ma_sr-lr_union100	480935	479598	1.50e-14	225	460	26.087	N/A
QPK66417.1	4	427	NC_049211	Anguilla anguilla	Anguilla anguilla isolate fAngAng1 chromosome 11, fAngAng1.pri	39835777	39834440	2.88e-16	239	462	25.758	N/A
QPK66417.1	1	427	NW_003852426	Otolemur garnettii	Otolemur garnettii isolate 467f Iridium unplaced genomic scaffold, OtoGar3 scaffold00031	2699399	2698053	2.96e-16	239	464	26.509	N/A
QPK66417.1	4	427	NW_003852426	Otolemur garnettii	Otolemur garnettii isolate 467f Iridium unplaced genomic scaffold, OtoGar3 scaffold00031	2726003	2727340	8.64e-15	227	460	26.087	N/A
QPK66417.1	4	427	NW_003852426	Otolemur garnettii	Otolemur garnettii isolate 467f Iridium unplaced genomic scaffold, OtoGar3 scaffold00031	2703789	2705126	1.00e-14	226	460	26.087	N/A
QPK66417.1	1	427	NW_019373550	Amphiprion ocellaris	Amphiprion ocellaris isolate DU_AmpOce unplaced genomic scaffold, AmpOce1.0 scaffold3723	176120	177466	3.00e-16	239	463	25.702	N/A
QPK66417.1	1	427	NW_019525414	Seriola lalandi dorsalis	Seriola lalandi dorsalis isolate HSWRI2012SDOR001 ecotype SW California unplaced genomic scaffold, Sedor1 jcf7180002054861	4283151	4284497	3.01e-16	239	463	25.486	N/A
QPK66417.1	4	405	NC_064821	Elephas maximus indicus	Elephas maximus indicus isolate mEleMax1 chromosome 3, mEleMax1 primary haplotype	200520510	200521772	3.01e-16	239	429	26.573	N/A
QPK66417.1	1	427	NW_024466434	Ochotona curzoniae	Ochotona curzoniae isolate NIBS_2020 unplaced genomic scaffold, NIBS_Ocur_1.0 contig_4951	8348	9694	3.05e-16	239	464	26.724	N/A
QPK66417.1	4	427	NW_026061190	Syngnathus scovelli	Syngnathus scovelli strain Florida unplaced genomic scaffold, RoL_Ssco_1.1 HiC_scaffold_10	10551689	10553026	3.06e-16	239	448	26.116	N/A
QPK66417.1	1	427	NC_050547	Ochotona princeps	Ochotona princeps isolate UAM:Mamm:113957 chromosome 12, OchPri4.0	29932527	29931181	3.06e-16	239	464	26.724	N/A
QPK66417.1	4	427	NC_050547	Ochotona princeps	Ochotona princeps isolate UAM:Mamm:113957 chromosome 12, OchPri4.0	30068469	30067132	4.67e-16	237	460	25.870	N/A
QPK66417.1	4	427	NC_050547	Ochotona princeps	Ochotona princeps isolate UAM:Mamm:113957 chromosome 12, OchPri4.0	29988578	29989915	5.92e-16	237	460	25.870	N/A
QPK66417.1	4	427	NW_004468574	Dasypus novemcinctus	Dasypus novemcinctus isolate 3-136 unplaced genomic scaffold, Dasnov3.0 Scaffold10837	19643	18306	3.08e-16	239	472	26.059	N/A
QPK66417.1	4	225	NW_004468574	Dasypus novemcinctus	Dasypus novemcinctus isolate 3-136 unplaced genomic scaffold, Dasnov3.0 Scaffold10837	33356	34027	6.32e-09	178	242	27.273	N/A
QPK66417.1	4	427	NW_005394743	Bos mutus	Bos mutus isolate yakQH1 unplaced genomic scaffold, BosGru_v2.0 scaffold1735_1	883284	881947	3.09e-16	239	450	26.444	N/A
QPK66417.1	4	427	NC_062552	Phacochoerus africanus	Phacochoerus africanus isolate WHEZ1 chromosome 9, ROS_Pafr_v1	24830632	24829295	3.09e-16	239	472	26.271	N/A
QPK66417.1	4	427	NC_062552	Phacochoerus africanus	Phacochoerus africanus isolate WHEZ1 chromosome 9, ROS_Pafr_v1	24844637	24845974	9.94e-15	227	460	25.652	N/A
QPK66417.1	136	427	NC_062552	Phacochoerus africanus	Phacochoerus africanus isolate WHEZ1 chromosome 9, ROS_Pafr_v1	24833819	24834754	1.77e-12	208	313	27.796	N/A
QPK66417.1	4	427	NC_062552	Phacochoerus africanus	Phacochoerus africanus isolate WHEZ1 chromosome 9, ROS_Pafr_v1	91228212	91229555	2.12e-11	199	463	24.838	N/A
QPK66417.1	3	427	NC_063192	Alosa alosa	Alosa alosa isolate M-15738 ecotype Scorff River chromosome 4, AALO_Geno_1.1	17243766	17242426	3.15e-16	239	466	25.751	N/A
QPK66417.1	1	427	NW_022631180	Lontra canadensis	Lontra canadensis isolate GAN:19392208 unplaced genomic scaffold, GSC_riverotter_1.0 scaffold186	1555122	1553776	3.17e-16	239	475	26.316	N/A
QPK66417.1	1	427	NW_019174311	Seriola dumerili	Seriola dumerili isolate Sdu_G_001 unplaced genomic scaffold, Sdu_1.0 BDQW01000056.1	4783381	4784727	3.17e-16	239	463	25.486	N/A
QPK66417.1	4	427	NC_010449	Sus scrofa	Sus scrofa isolate TJ Tabasco breed Duroc chromosome 7, Sscrofa11.1	23912304	23910967	3.17e-16	239	472	26.271	N/A
QPK66417.1	4	427	NC_010449	Sus scrofa	Sus scrofa isolate TJ Tabasco breed Duroc chromosome 7, Sscrofa11.1	23915093	23916430	7.19e-15	228	460	25.652	N/A
QPK66417.1	4	427	NC_010449	Sus scrofa	Sus scrofa isolate TJ Tabasco breed Duroc chromosome 7, Sscrofa11.1	23925950	23927287	9.94e-15	227	460	25.652	N/A
QPK66417.1	189	427	NC_010449	Sus scrofa	Sus scrofa isolate TJ Tabasco breed Duroc chromosome 7, Sscrofa11.1	88608145	88608921	5.67e-08	134	260	25.769	N/A
QPK66417.1	3	170	NC_010449	Sus scrofa	Sus scrofa isolate TJ Tabasco breed Duroc chromosome 7, Sscrofa11.1	88607576	88608085	5.67e-08	77	182	24.176	N/A
QPK66417.1	1	427	NC_062283	Lutra lutra	Lutra lutra chromosome 6, mLutLut1.2	29956281	29954935	3.17e-16	239	475	26.316	N/A
QPK66417.1	4	420	NC_062283	Lutra lutra	Lutra lutra chromosome 6, mLutLut1.2	29958400	29959716	1.59e-14	225	453	26.269	N/A
QPK66417.1	4	427	NC_062283	Lutra lutra	Lutra lutra chromosome 6, mLutLut1.2	29969066	29970403	1.64e-14	225	460	26.087	N/A
QPK66417.1	3	405	NC_062283	Lutra lutra	Lutra lutra chromosome 6, mLutLut1.2	109292897	109294162	9.55e-12	202	442	25.792	N/A
QPK66417.1	1	427	NC_060070	Meles meles	Meles meles chromosome 5, mMelMel3.1 paternal haplotype	124105254	124106600	3.17e-16	239	475	26.316	N/A
QPK66417.1	4	427	NC_060070	Meles meles	Meles meles chromosome 5, mMelMel3.1 paternal haplotype	124102672	124101335	1.25e-14	226	460	26.087	N/A
QPK66417.1	4	427	NC_060070	Meles meles	Meles meles chromosome 5, mMelMel3.1 paternal haplotype	124093067	124091730	1.25e-14	226	460	26.087	N/A
QPK66417.1	3	405	NC_060070	Meles meles	Meles meles chromosome 5, mMelMel3.1 paternal haplotype	126843798	126845063	1.31e-13	217	436	25.917	N/A
QPK66417.1	189	237	NC_060070	Meles meles	Meles meles chromosome 5, mMelMel3.1 paternal haplotype	54286069	54285920	1.54e-08	122	50	48.000	N/A
QPK66417.1	3	176	NC_060070	Meles meles	Meles meles chromosome 5, mMelMel3.1 paternal haplotype	54286632	54286105	1.54e-08	94	200	24.000	N/A
QPK66417.1	4	427	NC_047095	Geotrypetes seraphini	Geotrypetes seraphini chromosome 12, aGeoSer1.1	118003481	118004818	3.20e-16	239	466	25.536	N/A
QPK66417.1	4	427	NC_047095	Geotrypetes seraphini	Geotrypetes seraphini chromosome 12, aGeoSer1.1	117381882	117380545	1.79e-15	233	463	26.134	N/A
QPK66417.1	4	427	NC_047095	Geotrypetes seraphini	Geotrypetes seraphini chromosome 12, aGeoSer1.1	116429746	116431083	3.02e-15	231	465	25.806	N/A
QPK66417.1	1	427	NW_006430045	Pteropus alecto	Pteropus alecto unplaced genomic scaffold, ASM32557v1 scaffold400	453605	454951	3.28e-16	239	475	26.316	N/A
QPK66417.1	4	427	NW_006430045	Pteropus alecto	Pteropus alecto unplaced genomic scaffold, ASM32557v1 scaffold400	451564	450227	1.45e-14	225	460	26.087	N/A
QPK66417.1	4	427	NW_006430045	Pteropus alecto	Pteropus alecto unplaced genomic scaffold, ASM32557v1 scaffold400	434066	432729	1.61e-14	225	460	26.087	N/A
QPK66417.1	4	427	NT_176363	Cavia porcellus	Cavia porcellus strain inbred line 2N unplaced genomic scaffold, Cavpor3.0 supercont2_56	11210470	11211807	3.35e-16	239	459	25.490	N/A
QPK66417.1	1	427	NW_020356441	Vulpes vulpes	Vulpes vulpes strain TameXAggressive cross unplaced genomic scaffold, VulVul2.2 scaffold7	32984367	32983021	3.35e-16	239	475	26.105	N/A
QPK66417.1	4	427	NW_020356441	Vulpes vulpes	Vulpes vulpes strain TameXAggressive cross unplaced genomic scaffold, VulVul2.2 scaffold7	32998873	33000210	1.00e-14	226	460	26.087	N/A
QPK66417.1	3	427	NW_020356441	Vulpes vulpes	Vulpes vulpes strain TameXAggressive cross unplaced genomic scaffold, VulVul2.2 scaffold7	32986716	32988056	1.08e-14	226	461	26.030	N/A
QPK66417.1	1	427	NC_054824	Vulpes lagopus	Vulpes lagopus strain Blue_001 chromosome 1, ASM1834538v1	71809397	71810743	3.35e-16	239	475	26.105	N/A
QPK66417.1	4	427	NC_054824	Vulpes lagopus	Vulpes lagopus strain Blue_001 chromosome 1, ASM1834538v1	71806853	71805516	1.00e-14	226	460	26.087	N/A
QPK66417.1	4	427	NC_054824	Vulpes lagopus	Vulpes lagopus strain Blue_001 chromosome 1, ASM1834538v1	71794797	71793460	1.00e-14	226	460	26.087	N/A
QPK66417.1	3	427	NW_011337086	Notothenia coriiceps	Notothenia coriiceps isolate Sejong01 unplaced genomic scaffold, NC01 NC01_scaffold00004385	105520	106860	3.43e-16	238	461	25.813	N/A
QPK66417.1	4	427	NW_018344206	Phascolarctos cinereus	Phascolarctos cinereus isolate Bilbo 61053 unplaced genomic scaffold, phaCin_unsw_v4.1 phaCin_unsw_v4.1.fa.scaf00255	2086426	2085089	3.43e-16	239	460	25.870	N/A
QPK66417.1	4	531	NW_018344206	Phascolarctos cinereus	Phascolarctos cinereus isolate Bilbo 61053 unplaced genomic scaffold, phaCin_unsw_v4.1 phaCin_unsw_v4.1.fa.scaf00255	2087920	2089578	6.08e-16	236	572	25.000	N/A
QPK66417.1	1	427	NC_051816	Canis lupus familiaris	Canis lupus familiaris isolate SID07034 breed Labrador retriever chromosome 12, ROS_Cfam_1.0	1426234	1424888	3.44e-16	239	475	26.105	N/A
QPK66417.1	4	427	NC_051816	Canis lupus familiaris	Canis lupus familiaris isolate SID07034 breed Labrador retriever chromosome 12, ROS_Cfam_1.0	1428337	1429674	1.00e-14	226	460	26.087	N/A
QPK66417.1	194	427	NC_051816	Canis lupus familiaris	Canis lupus familiaris isolate SID07034 breed Labrador retriever chromosome 12, ROS_Cfam_1.0	1442292	1443053	7.27e-09	133	255	27.451	N/A
QPK66417.1	136	199	NC_051816	Canis lupus familiaris	Canis lupus familiaris isolate SID07034 breed Labrador retriever chromosome 12, ROS_Cfam_1.0	1442117	1442308	7.27e-09	86	64	29.688	N/A
QPK66417.1	3	400	NW_023556332	Artibeus jamaicensis	Artibeus jamaicensis isolate 1a unplaced genomic scaffold, WHU_Ajam_v2 original_scaffold_2924	1866	631	3.61e-16	236	435	26.897	N/A
QPK66417.1	4	442	NW_017728893	Crocodylus porosus	Crocodylus porosus isolate Cpor-Errol unplaced genomic scaffold, CroPor_comp1	1297826	1299211	3.62e-16	238	482	25.519	N/A
QPK66417.1	4	427	NW_022611662	Hylobates moloch	Hylobates moloch isolate HMO894 unplaced genomic scaffold, HMol_V2 SCAF_00020	30260549	30259212	3.65e-16	238	472	26.271	N/A
QPK66417.1	4	427	NW_022611662	Hylobates moloch	Hylobates moloch isolate HMO894 unplaced genomic scaffold, HMol_V2 SCAF_00020	30264460	30265797	5.02e-15	229	460	26.087	N/A
QPK66417.1	4	427	NW_022611662	Hylobates moloch	Hylobates moloch isolate HMO894 unplaced genomic scaffold, HMol_V2 SCAF_00020	30277279	30278616	1.28e-14	226	460	26.087	N/A
QPK66417.1	1	427	NW_023399529	Halichoerus grypus	Halichoerus grypus isolate 241Hg ecotype Northwest Atlantic unplaced genomic scaffold, Tufts_HGry_1.1 scf7180000022440	768374	769720	3.68e-16	238	475	26.105	N/A
QPK66417.1	4	420	NW_023399529	Halichoerus grypus	Halichoerus grypus isolate 241Hg ecotype Northwest Atlantic unplaced genomic scaffold, Tufts_HGry_1.1 scf7180000022440	756531	755215	2.46e-14	223	453	26.269	N/A
QPK66417.1	4	420	NW_023399529	Halichoerus grypus	Halichoerus grypus isolate 241Hg ecotype Northwest Atlantic unplaced genomic scaffold, Tufts_HGry_1.1 scf7180000022440	766482	765166	2.57e-14	223	453	26.269	N/A
QPK66417.1	1	427	NW_022589819	Phoca vitulina	Phoca vitulina isolate PV1807 unplaced genomic scaffold, GSC_HSeal_1.0 scaffold116	361366	360020	3.68e-16	238	475	26.105	N/A
QPK66417.1	4	237	NW_022589819	Phoca vitulina	Phoca vitulina isolate PV1807 unplaced genomic scaffold, GSC_HSeal_1.0 scaffold116	363259	363969	2.25e-11	199	250	28.400	N/A
QPK66417.1	1	427	NC_051045	Acanthopagrus latus	Acanthopagrus latus isolate v.2019 chromosome 7, fAcaLat1.1	16753163	16751817	3.68e-16	238	474	25.105	N/A
QPK66417.1	4	400	NW_024404564	Rana temporaria	Rana temporaria unplaced genomic scaffold, aRanTem1.1	63539	64786	3.70e-16	238	435	26.437	N/A
QPK66417.1	4	427	NW_024466272	Ochotona curzoniae	Ochotona curzoniae isolate NIBS_2020 unplaced genomic scaffold, NIBS_Ocur_1.0 contig_4419	584	1921	3.76e-16	238	460	25.870	N/A
QPK66417.1	4	427	NW_024466272	Ochotona curzoniae	Ochotona curzoniae isolate NIBS_2020 unplaced genomic scaffold, NIBS_Ocur_1.0 contig_4419	26135	24798	4.73e-16	237	460	25.870	N/A
QPK66417.1	4	427	NC_062219	Neosciurus carolinensis	Neosciurus carolinensis chromosome 7, mSciCar1.2	122722829	122724166	3.78e-16	238	472	26.059	N/A
QPK66417.1	3	427	NC_062219	Neosciurus carolinensis	Neosciurus carolinensis chromosome 7, mSciCar1.2	35923869	35922529	3.10e-15	231	461	25.813	N/A
QPK66417.1	4	427	NC_062219	Neosciurus carolinensis	Neosciurus carolinensis chromosome 7, mSciCar1.2	122705757	122704420	1.24e-14	226	460	26.087	N/A
QPK66417.1	4	427	NC_062219	Neosciurus carolinensis	Neosciurus carolinensis chromosome 7, mSciCar1.2	122717714	122716377	1.88e-14	224	460	26.087	N/A
QPK66417.1	3	427	NC_041050	Gouania willdenowi	Gouania willdenowi chromosome 7, fGouWil2.1	31549550	31548210	3.82e-16	238	461	25.380	N/A
QPK66417.1	3	427	NC_041050	Gouania willdenowi	Gouania willdenowi chromosome 7, fGouWil2.1	31423918	31425258	5.87e-16	237	461	25.597	N/A
QPK66417.1	3	427	NC_041050	Gouania willdenowi	Gouania willdenowi chromosome 7, fGouWil2.1	31555391	31556731	5.87e-16	237	461	25.597	N/A
QPK66417.1	3	427	NC_041050	Gouania willdenowi	Gouania willdenowi chromosome 7, fGouWil2.1	31418115	31416775	8.19e-16	235	461	25.380	N/A
QPK66417.1	3	427	NC_041050	Gouania willdenowi	Gouania willdenowi chromosome 7, fGouWil2.1	31561053	31562393	1.82e-15	233	461	25.380	N/A
QPK66417.1	3	427	NC_041050	Gouania willdenowi	Gouania willdenowi chromosome 7, fGouWil2.1	31429873	31431213	2.37e-15	232	461	25.380	N/A
QPK66417.1	4	427	NC_063166	Perognathus longimembris pacificus	Perognathus longimembris pacificus isolate PPM17 chromosome 6, ASM2315922v1	13883986	13885323	3.85e-16	238	467	26.124	N/A
QPK66417.1	4	427	NC_063166	Perognathus longimembris pacificus	Perognathus longimembris pacificus isolate PPM17 chromosome 6, ASM2315922v1	13877057	13875702	2.33e-11	199	468	25.427	N/A
QPK66417.1	4	427	NC_063166	Perognathus longimembris pacificus	Perognathus longimembris pacificus isolate PPM17 chromosome 6, ASM2315922v1	13855900	13854545	4.16e-11	197	468	25.641	N/A
QPK66417.1	4	427	NW_024466773	Ochotona curzoniae	Ochotona curzoniae isolate NIBS_2020 unplaced genomic scaffold, NIBS_Ocur_1.0 patch22	36250	34913	3.86e-16	238	460	25.870	N/A
QPK66417.1	4	427	NW_024466773	Ochotona curzoniae	Ochotona curzoniae isolate NIBS_2020 unplaced genomic scaffold, NIBS_Ocur_1.0 patch22	10304	11641	5.29e-16	237	460	25.870	N/A
QPK66417.1	4	427	NW_024466773	Ochotona curzoniae	Ochotona curzoniae isolate NIBS_2020 unplaced genomic scaffold, NIBS_Ocur_1.0 patch22	56985	58322	5.48e-16	237	460	25.870	N/A
QPK66417.1	1	328	NW_024466773	Ochotona curzoniae	Ochotona curzoniae isolate NIBS_2020 unplaced genomic scaffold, NIBS_Ocur_1.0 patch22	1129	101	2.84e-14	223	357	27.451	N/A
QPK66417.1	4	427	NC_045612	Zalophus californianus	Zalophus californianus isolate mZalCal1 chromosome X, mZalCal1.pri.v2	106161991	106163328	3.92e-16	238	461	26.030	N/A
QPK66417.1	3	428	NC_045612	Zalophus californianus	Zalophus californianus isolate mZalCal1 chromosome X, mZalCal1.pri.v2	70146355	70147698	1.38e-13	217	462	25.325	N/A
QPK66417.1	4	427	NW_024466403	Ochotona curzoniae	Ochotona curzoniae isolate NIBS_2020 unplaced genomic scaffold, NIBS_Ocur_1.0 contig_4862	18973	20310	4.42e-16	238	460	25.870	N/A
QPK66417.1	83	427	NW_017307510	Nanorana parkeri	Nanorana parkeri isolate BGI_ZX_2015 unplaced genomic scaffold, ASM93562v1 scaffold1242	159	1220	4.42e-16	238	371	27.224	N/A
QPK66417.1	1	427	NW_019029753	Acanthochromis polyacanthus	Acanthochromis polyacanthus ecotype Palm Islands unplaced genomic scaffold, ASM210954v1 orpheusFish_scaffold637	303245	304591	4.58e-16	237	463	25.702	N/A
QPK66417.1	4	427	NC_044531	Camelus dromedarius	Camelus dromedarius isolate Drom800 breed African chromosome 21, CamDro3	18585512	18584175	4.67e-16	237	458	25.983	N/A
QPK66417.1	1	427	NC_050460	Onychomys torridus	Onychomys torridus chromosome 18, mOncTor1.1	66372277	66373623	4.80e-16	237	464	26.509	N/A
QPK66417.1	4	427	NC_050460	Onychomys torridus	Onychomys torridus chromosome 18, mOncTor1.1	66355347	66354007	1.26e-14	226	461	26.030	N/A
QPK66417.1	4	427	NC_050460	Onychomys torridus	Onychomys torridus chromosome 18, mOncTor1.1	66367831	66366491	1.68e-14	225	461	26.030	N/A
QPK66417.1	4	442	NC_045773	Phocoena sinus	Phocoena sinus isolate mPhoSin1 chromosome 11, mPhoSin1.pri	80541231	80542610	4.80e-16	237	487	26.283	N/A
QPK66417.1	4	427	NC_045773	Phocoena sinus	Phocoena sinus isolate mPhoSin1 chromosome 11, mPhoSin1.pri	80539302	80537965	1.02e-14	226	460	25.652	N/A
QPK66417.1	4	427	NC_045773	Phocoena sinus	Phocoena sinus isolate mPhoSin1 chromosome 11, mPhoSin1.pri	80528307	80526970	1.02e-14	226	460	25.652	N/A
QPK66417.1	4	427	NW_020540802	Urocitellus parryii	Urocitellus parryii isolate AGS 11-09-20 ecotype Arctic tundra unplaced genomic scaffold, ASM342692v1 scaffold_914	303916	302579	4.82e-16	237	450	26.000	N/A
QPK66417.1	3	427	NW_024582370	Haplochromis burtoni	Haplochromis burtoni strain Fernald_Lab_line unplaced genomic scaffold, NCSU_Asbu1 Contig_9	3785352	3784012	4.84e-16	237	468	25.855	N/A
QPK66417.1	1	427	NW_006399934	Elephantulus edwardii	Elephantulus edwardii isolate Elephantulus edwardi_28Jun2011 unplaced genomic scaffold, EleEdw1.0 scaffold00184	1955939	1957285	4.97e-16	237	465	26.452	N/A
QPK66417.1	4	427	NW_006399934	Elephantulus edwardii	Elephantulus edwardii isolate Elephantulus edwardi_28Jun2011 unplaced genomic scaffold, EleEdw1.0 scaffold00184	1954577	1953240	2.84e-14	223	462	25.541	N/A
QPK66417.1	4	427	NW_006399934	Elephantulus edwardii	Elephantulus edwardii isolate Elephantulus edwardi_28Jun2011 unplaced genomic scaffold, EleEdw1.0 scaffold00184	1923705	1922368	3.62e-14	222	462	25.541	N/A
QPK66417.1	4	427	NW_024405058	Ictidomys tridecemlineatus	Ictidomys tridecemlineatus isolate GS200 unplaced genomic scaffold, HiC_Itri_2 Itri11	7506700	7508037	4.97e-16	237	450	26.000	N/A
QPK66417.1	3	400	NC_048386	Callithrix jacchus	Callithrix jacchus strain cj1700 chromosome 4, Callithrix_jacchus_cj1700_1.1	36040467	36039217	4.97e-16	237	443	25.959	N/A
QPK66417.1	4	427	NC_048386	Callithrix jacchus	Callithrix jacchus strain cj1700 chromosome 4, Callithrix_jacchus_cj1700_1.1	36044675	36046012	7.01e-15	228	460	26.087	N/A
QPK66417.1	4	427	NC_048386	Callithrix jacchus	Callithrix jacchus strain cj1700 chromosome 4, Callithrix_jacchus_cj1700_1.1	36056398	36057735	7.01e-15	228	460	26.087	N/A
QPK66417.1	1	427	NC_058091	Neogale vison	Neovison vison isolate M4711 chromosome 1, ASM_NN_V1	121665379	121666725	4.97e-16	237	475	26.105	N/A
QPK66417.1	4	427	NC_058091	Neogale vison	Neovison vison isolate M4711 chromosome 1, ASM_NN_V1	121655656	121654319	9.43e-15	227	460	26.087	N/A
QPK66417.1	3	209	NC_058091	Neogale vison	Neovison vison isolate M4711 chromosome 1, ASM_NN_V1	302072617	302071991	7.58e-07	128	221	25.339	N/A
QPK66417.1	213	237	NC_058091	Neogale vison	Neovison vison isolate M4711 chromosome 1, ASM_NN_V1	302071986	302071909	7.58e-07	73	26	53.846	N/A
QPK66417.1	4	427	NW_011493987	Bison bison bison	Bison bison bison isolate TAMUID 2011002044 unplaced genomic scaffold, Bison_UMD1.0 scf7180017863415	325106	323769	5.00e-16	237	472	26.271	N/A
QPK66417.1	4	427	NC_030830	Capra hircus	Capra hircus breed San Clemente chromosome 23, ASM170441v1	22438640	22437303	5.01e-16	237	472	26.271	N/A
QPK66417.1	4	427	NC_030830	Capra hircus	Capra hircus breed San Clemente chromosome 23, ASM170441v1	22451876	22453213	4.18e-15	230	460	26.087	N/A
QPK66417.1	4	427	NC_030830	Capra hircus	Capra hircus breed San Clemente chromosome 23, ASM170441v1	22440696	22442033	4.25e-15	230	460	26.087	N/A
QPK66417.1	4	427	NW_024070195	Oryx dammah	Oryx dammah isolate SB20612 unplaced genomic scaffold, SCBI_Odam_1.1 HiC_scaffold_11	23958046	23956709	5.01e-16	237	472	26.271	N/A
QPK66417.1	4	427	NC_057413	Cervus canadensis	Cervus canadensis isolate Bull #8, Minnesota chromosome 28, ASM1932006v1	19289185	19290522	5.01e-16	237	472	26.271	N/A
QPK66417.1	4	427	NC_057413	Cervus canadensis	Cervus canadensis isolate Bull #8, Minnesota chromosome 28, ASM1932006v1	19287252	19285915	5.25e-15	229	460	26.087	N/A
QPK66417.1	4	427	NC_057413	Cervus canadensis	Cervus canadensis isolate Bull #8, Minnesota chromosome 28, ASM1932006v1	19276874	19275537	1.15e-14	226	462	25.541	N/A
QPK66417.1	4	427	NC_056073	Ovis aries	Ovis aries strain OAR_USU_Benz2616 breed Rambouillet chromosome 20, ARS-UI_Ramb_v2.0	26608023	26609360	5.01e-16	237	472	26.271	N/A
QPK66417.1	4	427	NC_056073	Ovis aries	Ovis aries strain OAR_USU_Benz2616 breed Rambouillet chromosome 20, ARS-UI_Ramb_v2.0	26605937	26604600	4.18e-15	230	460	26.087	N/A
QPK66417.1	4	427	NC_056073	Ovis aries	Ovis aries strain OAR_USU_Benz2616 breed Rambouillet chromosome 20, ARS-UI_Ramb_v2.0	26594710	26593373	4.98e-15	229	460	26.087	N/A
QPK66417.1	4	427	NC_057821	Cervus elaphus	Cervus elaphus chromosome 7, mCerEla1.1	27921552	27922889	5.01e-16	237	472	26.271	N/A
QPK66417.1	4	427	NC_057821	Cervus elaphus	Cervus elaphus chromosome 7, mCerEla1.1	27919622	27918285	5.25e-15	229	460	26.087	N/A
QPK66417.1	4	427	NC_057821	Cervus elaphus	Cervus elaphus chromosome 7, mCerEla1.1	27909218	27907881	5.25e-15	229	460	26.087	N/A
QPK66417.1	4	427	NC_032672	Bos indicus	Bos indicus isolate QUIL7308 breed Nelore chromosome 23, Bos_indicus_1.0	27283378	27284715	5.01e-16	237	472	26.271	N/A
QPK66417.1	4	427	NC_032672	Bos indicus	Bos indicus isolate QUIL7308 breed Nelore chromosome 23, Bos_indicus_1.0	27268480	27267143	5.73e-15	228	460	26.087	N/A
QPK66417.1	4	427	NC_040098	Bos indicus x Bos taurus	Bos indicus x Bos taurus breed Angus x Brahman F1 hybrid chromosome 23, Bos_hybrid_MaternalHap_v2.0	28433401	28434738	5.01e-16	237	472	26.271	N/A
QPK66417.1	1	427	NC_040098	Bos indicus x Bos taurus	Bos indicus x Bos taurus breed Angus x Brahman F1 hybrid chromosome 23, Bos_hybrid_MaternalHap_v2.0	28431000	28429654	2.24e-15	232	463	26.134	N/A
QPK66417.1	4	427	NC_040098	Bos indicus x Bos taurus	Bos indicus x Bos taurus breed Angus x Brahman F1 hybrid chromosome 23, Bos_hybrid_MaternalHap_v2.0	28419911	28418574	5.07e-15	229	460	26.087	N/A
QPK66417.1	1	427	NC_065521	Epinephelus moara	Epinephelus moara isolate mb chromosome 16, YSFRI_EMoa_1.0	23665817	23667163	5.06e-16	237	462	25.541	N/A
QPK66417.1	4	329	NC_045985	Amblyraja radiata	Amblyraja radiata isolate CabotCenter1 chromosome 30, sAmbRad1.1.pri	9003497	9004519	5.19e-16	237	361	27.701	N/A
QPK66417.1	4	365	NC_045985	Amblyraja radiata	Amblyraja radiata isolate CabotCenter1 chromosome 30, sAmbRad1.1.pri	9027723	9028850	4.89e-15	229	397	27.456	N/A
QPK66417.1	4	365	NC_045985	Amblyraja radiata	Amblyraja radiata isolate CabotCenter1 chromosome 30, sAmbRad1.1.pri	9020909	9022036	8.87e-15	227	397	27.456	N/A
QPK66417.1	4	329	NC_045985	Amblyraja radiata	Amblyraja radiata isolate CabotCenter1 chromosome 30, sAmbRad1.1.pri	9012195	9013217	1.23e-14	226	361	27.424	N/A
QPK66417.1	4	329	NC_045985	Amblyraja radiata	Amblyraja radiata isolate CabotCenter1 chromosome 30, sAmbRad1.1.pri	8995800	8996822	6.33e-14	220	353	26.912	N/A
QPK66417.1	3	427	NW_006384222	Leptonychotes weddellii	Leptonychotes weddellii isolate WS11-02 unplaced genomic scaffold, LepWed1.0 scaffold01182	110749	109409	5.23e-16	237	462	25.325	N/A
QPK66417.1	4	427	NC_056536	Thunnus maccoyii	Thunnus maccoyii chromosome 4, fThuMac1.1	15518817	15520154	5.24e-16	237	460	25.652	N/A
QPK66417.1	4	427	NC_058110	Thunnus albacares	Thunnus albacares chromosome 5, fThuAlb1.1	16365781	16367118	5.24e-16	237	460	25.652	N/A
QPK66417.1	4	427	NW_005394817	Bos mutus	Bos mutus isolate yakQH1 unplaced genomic scaffold, BosGru_v2.0 scaffold1860_1	366917	365580	5.27e-16	237	472	26.271	N/A
QPK66417.1	4	427	NW_023144879	Marmota flaviventris	Marmota flaviventris isolate SJ_83 unplaced genomic scaffold, GSC_YBM_2.0 scaffold244	1304816	1303479	5.28e-16	237	450	26.000	N/A
QPK66417.1	4	427	NC_037350	Bos taurus	Bos taurus isolate L1 Dominette 01449 registration number 42190680 breed Hereford chromosome 23, ARS-UCD1.2	27524967	27526304	5.28e-16	237	472	26.271	N/A
QPK66417.1	1	427	NC_037350	Bos taurus	Bos taurus isolate L1 Dominette 01449 registration number 42190680 breed Hereford chromosome 23, ARS-UCD1.2	27522567	27521221	2.24e-15	232	463	26.134	N/A
QPK66417.1	3	336	NW_023567722	Artibeus jamaicensis	Artibeus jamaicensis isolate 1a unplaced genomic scaffold, WHU_Ajam_v2 original_scaffold_59277	1048	2	5.31e-16	231	358	27.095	N/A
QPK66417.1	4	427	NW_018334935	Odocoileus virginianus texanus	Odocoileus virginianus texanus isolate animal Pink-7 unplaced genomic scaffold, Ovir.te_1.0 scaffold1883	179220	177883	5.36e-16	237	472	26.271	N/A
QPK66417.1	4	427	NW_018334935	Odocoileus virginianus texanus	Odocoileus virginianus texanus isolate animal Pink-7 unplaced genomic scaffold, Ovir.te_1.0 scaffold1883	181148	182485	4.17e-15	230	460	26.087	N/A
QPK66417.1	4	427	NW_018334935	Odocoileus virginianus texanus	Odocoileus virginianus texanus isolate animal Pink-7 unplaced genomic scaffold, Ovir.te_1.0 scaffold1883	191545	192882	4.17e-15	230	460	26.087	N/A
QPK66417.1	4	427	NW_017306738	Nanorana parkeri	Nanorana parkeri isolate BGI_ZX_2015 unplaced genomic scaffold, ASM93562v1 scaffold470	643225	641888	5.47e-16	237	465	26.022	N/A
QPK66417.1	1	427	NW_025422008	Mustela putorius furo	Mustela putorius furo isolate JIRA1106 unplaced genomic scaffold, ASM1176430v1.1 tig00003856_pilon_pilon_pilon	703876	705222	5.57e-16	237	475	26.105	N/A
QPK66417.1	139	420	NW_025422008	Mustela putorius furo	Mustela putorius furo isolate JIRA1106 unplaced genomic scaffold, ASM1176430v1.1 tig00003856_pilon_pilon_pilon	690492	689587	2.55e-12	207	303	28.383	N/A
QPK66417.1	4	405	NW_025422008	Mustela putorius furo	Mustela putorius furo isolate JIRA1106 unplaced genomic scaffold, ASM1176430v1.1 tig00003856_pilon_pilon_pilon	680243	678975	2.17e-11	199	451	25.721	N/A
QPK66417.1	4	237	NW_025422008	Mustela putorius furo	Mustela putorius furo isolate JIRA1106 unplaced genomic scaffold, ASM1176430v1.1 tig00003856_pilon_pilon_pilon	701546	700833	3.68e-10	189	251	28.287	N/A
QPK66417.1	1	427	NC_045617	Mustela erminea	Mustela erminea isolate mMusErm1 chromosome 4, mMusErm1.Pri	122010775	122012121	5.57e-16	237	475	26.105	N/A
QPK66417.1	4	427	NC_045617	Mustela erminea	Mustela erminea isolate mMusErm1 chromosome 4, mMusErm1.Pri	121998024	121996687	9.51e-15	227	460	26.087	N/A
QPK66417.1	4	427	NC_045617	Mustela erminea	Mustela erminea isolate mMusErm1 chromosome 4, mMusErm1.Pri	121987421	121986084	1.06e-14	226	460	26.087	N/A
QPK66417.1	4	427	NC_045617	Mustela erminea	Mustela erminea isolate mMusErm1 chromosome 4, mMusErm1.Pri	122008628	122007291	1.13e-14	226	460	26.087	N/A
QPK66417.1	4	237	NC_045617	Mustela erminea	Mustela erminea isolate mMusErm1 chromosome 4, mMusErm1.Pri	122451903	122452613	1.95e-08	174	250	27.200	N/A
QPK66417.1	4	427	NW_025724910	Marmota monax	Marmota monax isolate L192 unplaced genomic scaffold, Marmota_monax_Labrador192_V1.0 WCK01_AAK20210901_F8-fsc00145	4796047	4797384	5.62e-16	237	450	26.000	N/A
QPK66417.1	4	450	NC_051264	Chelonia mydas	Chelonia mydas isolate rCheMyd1 chromosome 24, rCheMyd1.pri.v2	6172386	6173795	5.62e-16	237	495	26.061	N/A
QPK66417.1	1	427	NC_044352	Archocentrus centrarchus	Archocentrus centrarchus isolate MPI-CPG fArcCen1 chromosome 7, fArcCen1	21500336	21498990	5.97e-16	237	464	25.647	N/A
QPK66417.1	1	427	NC_042287	Takifugu rubripes	Takifugu rubripes chromosome 3, fTakRub1.2	9010005	9011351	6.02e-16	237	463	25.702	N/A
QPK66417.1	1	427	NC_064758	Epinephelus fuscoguttatus	Epinephelus fuscoguttatus linkage group LG7, E.fuscoguttatus.final_Chr_v1	21935774	21937120	6.03e-16	237	462	25.541	N/A
QPK66417.1	4	427	NC_036903	Pongo abelii	Pongo abelii isolate Susie chromosome 1, Susie_PABv2	88940960	88939623	6.08e-16	236	448	25.223	N/A
QPK66417.1	139	428	NC_036903	Pongo abelii	Pongo abelii isolate Susie chromosome 1, Susie_PABv2	189225953	189225030	2.04e-08	174	324	27.778	N/A
QPK66417.1	3	428	NW_006781584	Lipotes vexillifer	Lipotes vexillifer unplaced genomic scaffold, Lipotes_vexillifer_v1 scaffold5954	3460	4800	6.10e-16	236	460	26.087	N/A
QPK66417.1	3	427	NW_023246618	Ailuropoda melanoleuca	Ailuropoda melanoleuca isolate Jingjing unplaced genomic scaffold, ASM200744v2 unplaced-scaffold71502	98	1438	6.10e-16	234	460	25.870	N/A
QPK66417.1	4	427	NC_056706	Puntigrus tetrazona	Puntigrus tetrazona isolate hp1 chromosome 8, ASM1883169v1	12170953	12169616	6.58e-16	236	461	25.597	N/A
QPK66417.1	4	427	NC_044031	Microcaecilia unicolor	Microcaecilia unicolor chromosome 1, aMicUni1.1	36149189	36150526	6.81e-16	236	465	26.022	N/A
QPK66417.1	4	398	NC_044031	Microcaecilia unicolor	Microcaecilia unicolor chromosome 1, aMicUni1.1	36147716	36146475	9.45e-14	218	433	25.866	N/A
QPK66417.1	4	442	NW_024387152	Simochromis diagramma	Simochromis diagramma unplaced genomic scaffold, fSimDia1.1 OVJJ01000387.1	3856402	3855023	6.87e-16	236	482	25.934	N/A
QPK66417.1	4	427	NW_020954581	Vombatus ursinus	Vombatus ursinus unplaced genomic scaffold, bare-nosed wombat genome assembly UNPS02014803.1	9838336	9839673	6.93e-16	236	460	25.652	N/A
QPK66417.1	1	427	NC_042517	Echeneis naucrates	Echeneis naucrates chromosome 7, fEcheNa1.1	11941043	11942389	7.12e-16	236	463	25.486	N/A
QPK66417.1	4	427	NW_007678105	Equus przewalskii	Equus przewalskii isolate Burgud unplaced genomic scaffold, Burgud scaffold5092	55293	56630	7.29e-16	236	449	25.835	N/A
QPK66417.1	4	427	NC_056743	Protopterus annectens	Protopterus annectens isolate FY-2018-M chromosome 9.part0, PAN1.0	1357026024	1357027361	7.31e-16	236	459	26.580	N/A
QPK66417.1	3	427	NC_056743	Protopterus annectens	Protopterus annectens isolate FY-2018-M chromosome 9.part0, PAN1.0	629281882	629280542	3.23e-13	214	461	25.163	N/A
QPK66417.1	1	427	NW_018356146	Boleophthalmus pectinirostris	Boleophthalmus pectinirostris unplaced genomic scaffold, BP.fa scaffold4	4422612	4423958	7.37e-16	236	462	25.974	N/A
QPK66417.1	1	427	NC_055694	Melanotaenia boesemani	Melanotaenia boesemani isolate fMelBoe1 chromosome 13, fMelBoe1.pri	17667464	17666118	7.37e-16	236	463	25.702	N/A
QPK66417.1	4	427	NC_056530	Sceloporus undulatus	Sceloporus undulatus isolate JIND9_A2432 ecotype Alabama chromosome 9, SceUnd_v1.1	31102865	31104208	7.44e-16	236	462	23.377	N/A
QPK66417.1	4	427	NC_056530	Sceloporus undulatus	Sceloporus undulatus isolate JIND9_A2432 ecotype Alabama chromosome 9, SceUnd_v1.1	31106065	31107414	1.35e-09	184	470	24.255	N/A
QPK66417.1	4	400	NC_051090	Syngnathus acus	Syngnathus acus chromosome 4, fSynAcu1.2	10464307	10465554	7.70e-16	236	421	26.366	N/A
QPK66417.1	1	400	NW_023416331	Myotis myotis	Myotis myotis isolate mMyoMyo1 unplaced genomic scaffold, mMyoMyo1.p scaffold_m19_p_26	895104	896360	7.77e-16	236	445	26.517	N/A
QPK66417.1	4	400	NW_023416331	Myotis myotis	Myotis myotis isolate mMyoMyo1 unplaced genomic scaffold, mMyoMyo1.p scaffold_m19_p_26	892038	890791	2.38e-14	223	430	26.512	N/A
QPK66417.1	4	400	NW_023416331	Myotis myotis	Myotis myotis isolate mMyoMyo1 unplaced genomic scaffold, mMyoMyo1.p scaffold_m19_p_26	876152	874905	2.38e-14	223	430	26.512	N/A
QPK66417.1	11	427	NW_022150238	Gorilla gorilla gorilla	Gorilla gorilla gorilla isolate Kamilah (stud number 0661) breed western lowland gorilla unplaced genomic scaffold, Kamilah_GGO_v0 001687F_83262_qpd_obj	69914	68601	7.95e-16	235	441	25.624	N/A
QPK66417.1	4	427	NC_009148	Equus caballus	Equus caballus isolate Twilight breed thoroughbred chromosome 5, EquCab3.0	32671541	32672878	8.05e-16	235	449	25.835	N/A
QPK66417.1	3	427	NC_045739	Etheostoma spectabile	Etheostoma spectabile isolate EspeVRDwgs_2016 chromosome 7, UIUC_Espe_1.0	11798871	11797531	8.41e-16	235	461	25.597	N/A
QPK66417.1	4	427	NW_012138303	Propithecus coquereli	Propithecus coquereli isolate 6110/MARCELLA unplaced genomic scaffold, Pcoq_1.0 Scaffold140	4480901	4479564	8.48e-16	235	449	25.835	N/A
QPK66417.1	3	427	NW_022280035	Anarrhichthys ocellatus	Anarrhichthys ocellatus isolate YVR2014 unplaced genomic scaffold, GSC_Weel_1.0 scaffold5	12318778	12317438	8.48e-16	235	461	25.597	N/A
QPK66417.1	4	427	NC_054395	Toxotes jaculatrix	Toxotes jaculatrix isolate fToxJac2 chromosome 2, fToxJac2.pri	16012665	16014002	8.48e-16	235	460	25.652	N/A
QPK66417.1	3	531	NC_064419	Astyanax mexicanus	Astyanax mexicanus isolate ESR-SI-001 chromosome 12, AstMex3_surface	41535817	41534156	8.48e-16	235	576	25.347	N/A
QPK66417.1	3	427	NW_025421989	Mustela putorius furo	Mustela putorius furo isolate JIRA1106 unplaced genomic scaffold, ASM1176430v1.1 tig00003836_pilon_pilon_pilon	29026772	29028112	8.63e-16	235	466	26.395	N/A
QPK66417.1	1	427	NC_041028	Parambassis ranga	Parambassis ranga chromosome 7, fParRan2.1	10509110	10507764	8.71e-16	235	463	25.702	N/A
QPK66417.1	1	427	NC_046998	Epinephelus lanceolatus	Epinephelus lanceolatus isolate Andai001 chromosome 8, ASM528154v1	27685685	27684339	8.94e-16	235	462	25.541	N/A
QPK66417.1	4	427	NW_007233496	Carlito syrichta	Carlito syrichta isolate Samal-C Ts95f unplaced genomic scaffold, Tarsius_syrichta-2.0.1 Scaffold289400	42857	41520	8.99e-16	235	449	25.835	N/A
QPK66417.1	1	427	NC_040887	Betta splendens	Betta splendens chromosome 7, fBetSpl5.3	5976670	5975324	9.10e-16	235	463	25.918	N/A
QPK66417.1	4	427	NW_023556583	Artibeus jamaicensis	Artibeus jamaicensis isolate 1a unplaced genomic scaffold, WHU_Ajam_v2 fragScaff_scaffold_38	500101	498764	9.33e-16	235	472	26.271	N/A
QPK66417.1	4	427	NW_023556583	Artibeus jamaicensis	Artibeus jamaicensis isolate 1a unplaced genomic scaffold, WHU_Ajam_v2 fragScaff_scaffold_38	502850	504187	1.04e-14	226	460	26.087	N/A
QPK66417.1	4	449	NC_064494	Caretta caretta	Caretta caretta isolate SJ_126:Eziel1 chromosome 22, GSC_CCare_1.0	12027465	12026059	9.43e-16	235	492	25.610	N/A
QPK66417.1	1	427	NW_019715654	Paramormyrops kingsleyae	Paramormyrops kingsleyae isolate PKING1 ecotype Bambomo Creek, P0-Absent unplaced genomic scaffold, PKINGS_0.1 Scaffold48	2146540	2145194	9.51e-16	235	463	25.486	N/A
QPK66417.1	4	427	NC_045628	Mustela erminea	Mustela erminea isolate mMusErm1 chromosome 15, mMusErm1.Pri	43099460	43098123	9.59e-16	235	482	25.311	N/A
QPK66417.1	3	405	NC_045628	Mustela erminea	Mustela erminea isolate mMusErm1 chromosome 15, mMusErm1.Pri	50926428	50927693	2.38e-13	215	436	25.688	N/A
QPK66417.1	4	427	NC_045716	Camelus ferus	Camelus ferus isolate YT-003-E chromosome 21, BCGSAC_Cfer_1.0	17783859	17782522	9.76e-16	235	458	25.983	N/A
QPK66417.1	3	427	NC_046284	Rhinolophus ferrumequinum	Rhinolophus ferrumequinum isolate MPI-CBG mRhiFer1 chromosome 1, mRhiFer1_v1.p	7433405	7432065	9.76e-16	235	461	26.030	N/A
QPK66417.1	1	400	NC_064254	Canis lupus dingo	Canis lupus dingo isolate Sandy chromosome 12, ASM325472v2	1375972	1374716	9.85e-16	235	445	26.517	N/A
QPK66417.1	4	427	NC_064254	Canis lupus dingo	Canis lupus dingo isolate Sandy chromosome 12, ASM325472v2	1378075	1379412	1.00e-14	226	460	26.087	N/A
QPK66417.1	4	427	NC_064254	Canis lupus dingo	Canis lupus dingo isolate Sandy chromosome 12, ASM325472v2	1391387	1392724	1.00e-14	226	460	26.087	N/A
QPK66417.1	1	427	NC_040025	Larimichthys crocea	Larimichthys crocea isolate SSNF chromosome XV, L_crocea_2.0	17582173	17580827	1.01e-15	235	462	25.758	N/A
QPK66417.1	4	427	NW_024098514	Crotalus tigris	Crotalus tigris isolate CLP2741 ecotype Arizona unplaced genomic scaffold, ASM1654583v1 scf7180000021444.432893	280374	281717	1.02e-15	235	459	23.529	N/A
QPK66417.1	4	238	NW_024098514	Crotalus tigris	Crotalus tigris isolate CLP2741 ecotype Arizona unplaced genomic scaffold, ASM1654583v1 scf7180000021444.432893	283207	283926	6.61e-08	170	243	27.160	N/A
QPK66417.1	4	427	NC_060279	Equus quagga	Equus quagga isolate Etosha38 chromosome 13, UCLA_HA_Equagga_1.0	32435886	32434549	1.02e-15	235	449	25.835	N/A
QPK66417.1	4	427	NC_062282	Lutra lutra	Lutra lutra chromosome 5, mLutLut1.2	154398647	154397307	1.02e-15	235	461	26.030	N/A
QPK66417.1	3	427	NC_062282	Lutra lutra	Lutra lutra chromosome 5, mLutLut1.2	32526702	32525362	2.87e-15	231	461	25.813	N/A
QPK66417.1	3	427	NC_062282	Lutra lutra	Lutra lutra chromosome 5, mLutLut1.2	155378940	155377600	1.55e-14	225	461	25.597	N/A
QPK66417.1	4	427	NC_045795	Balaenoptera musculus	Balaenoptera musculus isolate JJ_BM4_2016_0621 chromosome 11, mBalMus1.pri.v3	23735838	23734501	1.03e-15	235	472	26.271	N/A
QPK66417.1	4	427	NC_045795	Balaenoptera musculus	Balaenoptera musculus isolate JJ_BM4_2016_0621 chromosome 11, mBalMus1.pri.v3	23737787	23739124	8.34e-15	227	460	25.652	N/A
QPK66417.1	4	427	NC_045795	Balaenoptera musculus	Balaenoptera musculus isolate JJ_BM4_2016_0621 chromosome 11, mBalMus1.pri.v3	23782230	23783567	8.34e-15	227	460	25.652	N/A
QPK66417.1	4	427	NC_045795	Balaenoptera musculus	Balaenoptera musculus isolate JJ_BM4_2016_0621 chromosome 11, mBalMus1.pri.v3	23748510	23749847	8.79e-15	227	460	25.652	N/A
QPK66417.1	136	427	NC_045795	Balaenoptera musculus	Balaenoptera musculus isolate JJ_BM4_2016_0621 chromosome 11, mBalMus1.pri.v3	23765591	23766526	1.16e-12	209	313	27.796	N/A
QPK66417.1	3	427	NC_058037	Solea senegalensis	Solea senegalensis isolate Sse05_10M linkage group LG17, IFAPA_SoseM_1	3931316	3929976	1.04e-15	235	462	25.541	N/A
QPK66417.1	4	427	NW_023010764	Pantherophis guttatus	Pantherophis guttatus isolate EG266 unplaced genomic scaffold, UNIGE_PanGut_3.0 Super-Scaffold_258	169834	168491	1.06e-15	235	456	23.026	N/A
QPK66417.1	4	238	NW_023010764	Pantherophis guttatus	Pantherophis guttatus isolate EG266 unplaced genomic scaffold, UNIGE_PanGut_3.0 Super-Scaffold_258	166826	166107	1.89e-08	174	247	27.530	N/A
QPK66417.1	1	400	NW_015504604	Miniopterus natalensis	Miniopterus natalensis isolate MN2012-01 unplaced genomic scaffold, Mnat.v1 scaff480	653180	654436	1.06e-15	234	445	26.517	N/A
QPK66417.1	4	427	NW_015504604	Miniopterus natalensis	Miniopterus natalensis isolate MN2012-01 unplaced genomic scaffold, Mnat.v1 scaff480	636650	635313	1.32e-14	225	460	26.087	N/A
QPK66417.1	4	427	NC_059158	Bubalus bubalis	Bubalus bubalis isolate 160015118507 breed Murrah chromosome 2, NDDB_SH_1	24913236	24911899	1.08e-15	234	472	26.059	N/A
QPK66417.1	1	427	NC_059158	Bubalus bubalis	Bubalus bubalis isolate 160015118507 breed Murrah chromosome 2, NDDB_SH_1	24915687	24917033	1.53e-15	233	463	26.134	N/A
QPK66417.1	4	427	NC_059158	Bubalus bubalis	Bubalus bubalis isolate 160015118507 breed Murrah chromosome 2, NDDB_SH_1	24926780	24928117	4.89e-15	229	460	26.087	N/A
QPK66417.1	3	427	NW_022631046	Lontra canadensis	Lontra canadensis isolate GAN:19392208 unplaced genomic scaffold, GSC_riverotter_1.0 scaffold52	9222525	9221185	1.14e-15	234	461	25.813	N/A
QPK66417.1	1	427	NW_020527982	Carassius auratus	Carassius auratus strain Wakin unplaced genomic scaffold, ASM336829v1 scaf_tig00215205	256310	254964	1.19e-15	234	469	25.160	N/A
QPK66417.1	4	427	NW_011513397	Camelus bactrianus	Camelus bactrianus breed Alxa unplaced genomic scaffold, Ca_bactrianus_MBC_1.0 scaffold418	31036	32373	1.25e-15	234	458	25.983	N/A
QPK66417.1	4	427	NC_050576	Trichosurus vulpecula	Trichosurus vulpecula isolate mTriVul1 chromosome 4, mTriVul1.pri	28559091	28557754	1.27e-15	234	460	25.435	N/A
QPK66417.1	4	427	NC_050576	Trichosurus vulpecula	Trichosurus vulpecula isolate mTriVul1 chromosome 4, mTriVul1.pri	53743346	53744683	3.45e-15	230	460	25.217	N/A
QPK66417.1	4	427	NC_050576	Trichosurus vulpecula	Trichosurus vulpecula isolate mTriVul1 chromosome 4, mTriVul1.pri	53749810	53751147	3.45e-15	230	460	25.217	N/A
QPK66417.1	3	427	NC_050576	Trichosurus vulpecula	Trichosurus vulpecula isolate mTriVul1 chromosome 4, mTriVul1.pri	77269678	77268338	1.88e-14	224	460	25.870	N/A
QPK66417.1	4	405	NC_050576	Trichosurus vulpecula	Trichosurus vulpecula isolate mTriVul1 chromosome 4, mTriVul1.pri	238490117	238491379	1.06e-12	210	441	24.717	N/A
QPK66417.1	3	237	NC_050576	Trichosurus vulpecula	Trichosurus vulpecula isolate mTriVul1 chromosome 4, mTriVul1.pri	400352493	400351780	7.06e-11	195	250	27.600	N/A
QPK66417.1	56	237	NC_050576	Trichosurus vulpecula	Trichosurus vulpecula isolate mTriVul1 chromosome 4, mTriVul1.pri	384799893	384799333	7.32e-09	178	194	28.866	N/A
QPK66417.1	139	329	NC_050576	Trichosurus vulpecula	Trichosurus vulpecula isolate mTriVul1 chromosome 4, mTriVul1.pri	151921719	151922330	1.81e-07	166	204	27.451	N/A
QPK66417.1	4	237	NC_050576	Trichosurus vulpecula	Trichosurus vulpecula isolate mTriVul1 chromosome 4, mTriVul1.pri	97736541	97737239	4.14e-06	155	249	26.908	N/A
QPK66417.1	3	460	NC_053501	Rana temporaria	Rana temporaria chromosome 13, aRanTem1.1	32037227	32035788	1.32e-15	234	487	25.873	N/A
QPK66417.1	3	427	NC_062285	Lutra lutra	Lutra lutra chromosome 8, mLutLut1.2	96238654	96239994	1.32e-15	234	461	25.813	N/A
QPK66417.1	3	427	NC_062285	Lutra lutra	Lutra lutra chromosome 8, mLutLut1.2	23680639	23681979	2.30e-15	232	462	25.325	N/A
QPK66417.1	3	427	NC_048413	Etheostoma cragini	Etheostoma cragini isolate CJK2018 chromosome 7, CSU_Ecrag_1.0	16281259	16279919	1.33e-15	234	461	25.597	N/A
QPK66417.1	1	427	NC_046616	Anabas testudineus	Anabas testudineus chromosome 7, fAnaTes1.2	11757096	11758442	1.34e-15	234	463	25.918	N/A
QPK66417.1	3	427	NC_056470	Plectropomus leopardus	Plectropomus leopardus isolate mb chromosome 8, YSFRI_Pleo_2.0	16065997	16067337	1.34e-15	234	461	25.380	N/A
QPK66417.1	136	427	NW_019525520	Seriola lalandi dorsalis	Seriola lalandi dorsalis isolate HSWRI2012SDOR001 ecotype SW California unplaced genomic scaffold, Sedor1 jcf7180002054969	942117	943052	1.37e-15	234	313	28.754	N/A
QPK66417.1	1	427	NC_043764	Salarias fasciatus	Salarias fasciatus chromosome 20, fSalaFa1.1	25956631	25955285	1.37e-15	234	462	25.325	N/A
QPK66417.1	1	427	NC_043764	Salarias fasciatus	Salarias fasciatus chromosome 20, fSalaFa1.1	25922550	25923896	1.39e-15	234	462	25.325	N/A
QPK66417.1	1	427	NC_043764	Salarias fasciatus	Salarias fasciatus chromosome 20, fSalaFa1.1	25853590	25854936	1.49e-15	233	462	25.325	N/A
QPK66417.1	1	427	NC_043764	Salarias fasciatus	Salarias fasciatus chromosome 20, fSalaFa1.1	25962224	25963570	1.82e-15	233	462	25.325	N/A
QPK66417.1	1	427	NC_043764	Salarias fasciatus	Salarias fasciatus chromosome 20, fSalaFa1.1	25851920	25850574	2.43e-15	232	462	25.108	N/A
QPK66417.1	1	427	NC_043764	Salarias fasciatus	Salarias fasciatus chromosome 20, fSalaFa1.1	25919801	25918455	2.47e-15	231	462	25.325	N/A
QPK66417.1	4	427	NC_031984	Oreochromis niloticus	Oreochromis niloticus isolate F11D_XX linkage group LG20, O_niloticus_UMD_NMBU	21179171	21177834	1.41e-15	233	467	25.910	N/A
QPK66417.1	4	427	NW_025334038	Phyllostomus hastatus	Phyllostomus hastatus isolate PE091 unplaced genomic scaffold, TTU_PhHast_1.1 phas_scaffold_60	17354355	17353018	1.42e-15	233	472	26.059	N/A
QPK66417.1	4	427	NW_025334038	Phyllostomus hastatus	Phyllostomus hastatus isolate PE091 unplaced genomic scaffold, TTU_PhHast_1.1 phas_scaffold_60	17356810	17358147	9.85e-15	227	460	26.087	N/A
QPK66417.1	4	427	NW_018343984	Phascolarctos cinereus	Phascolarctos cinereus isolate Bilbo 61053 unplaced genomic scaffold, phaCin_unsw_v4.1 phaCin_unsw_v4.1.fa.scaf00033	4393580	4392243	1.51e-15	233	460	25.435	N/A
QPK66417.1	4	427	NC_040906	Phyllostomus discolor	Phyllostomus discolor isolate MPI-MPIP mPhyDis1 chromosome 4, mPhyDis1.pri.v3	104610254	104608917	1.53e-15	233	472	26.059	N/A
QPK66417.1	4	427	NC_040906	Phyllostomus discolor	Phyllostomus discolor isolate MPI-MPIP mPhyDis1 chromosome 4, mPhyDis1.pri.v3	104613013	104614350	9.27e-15	227	460	26.087	N/A
QPK66417.1	3	427	NC_051346	Rattus norvegicus	Rattus norvegicus strain BN/NHsdMcwi chromosome 11, mRatBN7.2	5628526	5629866	1.54e-15	233	461	25.813	N/A
QPK66417.1	83	427	NC_051346	Rattus norvegicus	Rattus norvegicus strain BN/NHsdMcwi chromosome 11, mRatBN7.2	17468425	17467364	8.14e-10	186	366	25.137	N/A
QPK66417.1	1	427	NC_046361	Fundulus heteroclitus	Fundulus heteroclitus isolate FHET01 chromosome 1, MU-UCD_Fhet_4.1	18837210	18838556	1.55e-15	233	462	25.758	N/A
# TBLASTN 2.13.0+
# Query: QNT12725.1 |P21|Yam asymptomatic virus 1|Ampelovirus|Closteroviridae|Dioscorea alata|Vanuatu|Vanuatu|2003|2020-09-22T00:00:00Z|P21 [Yam asymptomatic virus 1]
# Database: ref_euk_rep_genomes
# 0 hits found
# TBLASTN 2.13.0+
# Query: QJQ80360.1 |p22|Pineapple mealybug wilt-associated virus 2|Ampelovirus|Closteroviridae|Ananas comosus|USA: HI|USA|2017-02|2020-05-13T00:00:00Z|p22 [Pineapple mealybug wilt-associated virus 2]
# Database: ref_euk_rep_genomes
# 0 hits found
# TBLASTN 2.13.0+
# Query: ARP51816.1 |methyltransferase and helicase domain protein|Grapevine leafroll-associated virus 4|Ampelovirus|Closteroviridae|Vitis vinifera|Pakistan|Pakistan|2016-07|2019-09-02T00:00:00Z|methyltransferase and helicase domain protein [Grapevine leafroll-associated virus 4]
# Database: ref_euk_rep_genomes
# Fields: query acc., q. start, q. end, subject acc., subject sci name, subject title, s. start, s. end, evalue, score, alignment length, % identity, subject strand
# 2 hits found
ARP51816.1	1644	1837	NW_023013973	Pantherophis guttatus	Pantherophis guttatus isolate EG266 unplaced genomic scaffold, UNIGE_PanGut_3.0 133166	5202	4621	1.90e-13	225	197	32.487	N/A
ARP51816.1	1650	1802	NW_023574447	Artibeus jamaicensis	Artibeus jamaicensis isolate 1a unplaced genomic scaffold, WHU_Ajam_v2 original_scaffold_10327	1540	1073	2.18e-07	171	160	32.500	N/A
# TBLASTN 2.13.0+
# Query: AVN99311.1 |Hsp90|Pistachio ampelovirus A|Ampelovirus|Closteroviridae|Pistacia vera|USA|USA|2016-10-01|2019-04-25T00:00:00Z|Hsp90 [Pistachio ampelovirus A]
# Database: ref_euk_rep_genomes
# 0 hits found
# TBLASTN 2.13.0+
# Query: AZB50210.1 |ORF4|Air potato ampelovirus 1|Ampelovirus|Closteroviridae|Dioscorea bulbifera|USA|USA|2017-03|2018-11-28T00:00:00Z|ORF4 [Air potato virus 1]
# Database: ref_euk_rep_genomes
# 0 hits found
# TBLASTN 2.13.0+
# Query: AFU08351.1 |hypothetical protein|Grapevine leafroll-associated virus 3|Ampelovirus|Closteroviridae|Vitis vinifera|Australia|Australia|2009|2012-10-06T00:00:00Z|hypothetical protein [Grapevine leafroll-associated virus 3m]
# Database: ref_euk_rep_genomes
# 0 hits found
# TBLASTN 2.13.0+
# Query: BAM37095.1 |coat protein|Blueberry virus A|Bluvavirus|Closteroviridae|Vaccinium corymbosum|Japan:Iwate|Japan||2012-08-24T00:00:00Z|coat protein [Blueberry virus A]
# Database: ref_euk_rep_genomes
# 0 hits found
# TBLASTN 2.13.0+
# Query: ADU03659.1 |p61|Cordyline virus 1|Velarivirus|Closteroviridae|Cordyline fruticosa|USA|USA|2009-03|2011-01-01T00:00:00Z|p61 [Cordyline virus 1]
# Database: ref_euk_rep_genomes
# 0 hits found
# TBLASTN 2.13.0+
# Query: AAS79678.1 |p60|Strawberry pallidosis-associated virus|Crinivirus|Closteroviridae|Fragaria x ananassa|USA: Maryland|USA||2004-06-01T00:00:00Z|p60 [Strawberry pallidosis-associated virus]
# Database: ref_euk_rep_genomes
# 0 hits found
# TBLASTN 2.13.0+
# Query: YP_009664823.1 |polyprotein|Cordyline virus 4|Velarivirus|Closteroviridae|Cordyline fruticosa|USA|USA|2009-03|2019-06-28T00:00:00Z|polyprotein, partial [Cordyline virus 4]
# Database: ref_euk_rep_genomes
# 0 hits found
# TBLASTN 2.13.0+
# Query: YP_009666145.1 |25.9 kDa protein|Cordyline virus 2|Velarivirus|Closteroviridae|Cordyline fruticosa|USA|USA|2009-03|2019-06-28T00:00:00Z|25.9 kDa protein [Cordyline virus 2]
# Database: ref_euk_rep_genomes
# 0 hits found
# TBLASTN 2.13.0+
# Query: YP_009506338.1 |HSP70h|Mint vein banding-associated virus||Closteroviridae|Mentha|USA|USA||2018-08-24T00:00:00Z|HSP70h [Mint vein banding-associated virus]
# Database: ref_euk_rep_genomes
# Fields: query acc., q. start, q. end, subject acc., subject sci name, subject title, s. start, s. end, evalue, score, alignment length, % identity, subject strand
# 801 hits found
YP_009506338.1	3	479	NW_006781584	Lipotes vexillifer	Lipotes vexillifer unplaced genomic scaffold, Lipotes_vexillifer_v1 scaffold5954	3460	4932	1.29e-22	291	506	27.273	N/A
YP_009506338.1	3	502	NC_051108	Syngnathus acus	Syngnathus acus chromosome 24, fSynAcu1.2	3614689	3613121	2.75e-22	289	544	25.919	N/A
YP_009506338.1	3	502	NW_026061296	Syngnathus scovelli	Syngnathus scovelli strain Florida unplaced genomic scaffold, RoL_Ssco_1.1 HiC_scaffold_20	8502882	8504450	9.21e-22	285	538	25.279	N/A
YP_009506338.1	3	502	NC_044510	Chanos chanos	Chanos chanos chromosome 16, fChaCha1.1	8014014	8015582	1.54e-21	283	553	25.678	N/A
YP_009506338.1	3	502	NC_044510	Chanos chanos	Chanos chanos chromosome 16, fChaCha1.1	8008970	8010538	1.87e-21	282	545	25.321	N/A
YP_009506338.1	3	502	NC_044510	Chanos chanos	Chanos chanos chromosome 16, fChaCha1.1	8626983	8628551	1.71e-20	275	547	25.229	N/A
YP_009506338.1	3	502	NC_044510	Chanos chanos	Chanos chanos chromosome 16, fChaCha1.1	8350036	8351604	2.19e-20	274	543	25.230	N/A
YP_009506338.1	3	502	NC_044510	Chanos chanos	Chanos chanos chromosome 16, fChaCha1.1	8624148	8622580	4.07e-20	272	547	25.229	N/A
YP_009506338.1	3	502	NC_044510	Chanos chanos	Chanos chanos chromosome 16, fChaCha1.1	8003765	8005333	1.40e-19	267	545	24.954	N/A
YP_009506338.1	3	252	NC_044510	Chanos chanos	Chanos chanos chromosome 16, fChaCha1.1	8635242	8634490	3.61e-10	189	266	29.323	N/A
YP_009506338.1	3	502	NC_043987	Myripristis murdjan	Myripristis murdjan chromosome 8, fMyrMur1.1	29915620	29914052	2.82e-21	281	545	24.954	N/A
YP_009506338.1	3	484	NC_043987	Myripristis murdjan	Myripristis murdjan chromosome 8, fMyrMur1.1	29922389	29920893	4.96e-21	279	521	24.760	N/A
YP_009506338.1	3	502	NC_043987	Myripristis murdjan	Myripristis murdjan chromosome 8, fMyrMur1.1	29948343	29949911	1.21e-20	276	545	24.771	N/A
YP_009506338.1	3	502	NC_043987	Myripristis murdjan	Myripristis murdjan chromosome 8, fMyrMur1.1	29933547	29935115	1.55e-20	275	547	25.046	N/A
YP_009506338.1	3	502	NC_043987	Myripristis murdjan	Myripristis murdjan chromosome 8, fMyrMur1.1	29967610	29969178	3.79e-20	272	545	24.954	N/A
YP_009506338.1	3	502	NC_043987	Myripristis murdjan	Myripristis murdjan chromosome 8, fMyrMur1.1	29977172	29978740	6.76e-18	253	537	24.395	N/A
YP_009506338.1	3	477	NW_023144960	Marmota flaviventris	Marmota flaviventris isolate SJ_83 unplaced genomic scaffold, GSC_YBM_2.0 scaffold325	472388	473767	1.37e-20	275	504	26.984	N/A
YP_009506338.1	3	525	NC_044049	Gadus morhua	Gadus morhua chromosome 2, gadMor3.0	6297738	6299339	1.57e-20	275	552	25.362	N/A
YP_009506338.1	3	479	NC_044049	Gadus morhua	Gadus morhua chromosome 2, gadMor3.0	6646804	6645329	4.65e-20	271	516	25.388	N/A
YP_009506338.1	3	479	NC_044049	Gadus morhua	Gadus morhua chromosome 2, gadMor3.0	6557415	6555937	1.22e-19	268	512	26.367	N/A
YP_009506338.1	3	557	NC_044049	Gadus morhua	Gadus morhua chromosome 2, gadMor3.0	6563497	6561800	1.94e-19	266	601	25.125	N/A
YP_009506338.1	3	479	NC_044049	Gadus morhua	Gadus morhua chromosome 2, gadMor3.0	6420040	6418574	3.32e-19	264	520	25.962	N/A
YP_009506338.1	126	402	NC_044049	Gadus morhua	Gadus morhua chromosome 2, gadMor3.0	6005917	6006765	4.91e-11	197	295	26.780	N/A
YP_009506338.1	7	397	NC_044049	Gadus morhua	Gadus morhua chromosome 2, gadMor3.0	6587356	6586196	1.16e-10	193	413	24.939	N/A
YP_009506338.1	3	484	NC_042618	Rhinatrema bivittatum	Rhinatrema bivittatum chromosome 4, aRhiBiv1.1	51604427	51602925	2.04e-20	274	513	25.926	N/A
YP_009506338.1	1	553	NC_042289	Takifugu rubripes	Takifugu rubripes chromosome 5, fTakRub1.2	13024873	13026600	2.23e-20	274	596	25.671	N/A
YP_009506338.1	1	502	NC_042289	Takifugu rubripes	Takifugu rubripes chromosome 5, fTakRub1.2	12987319	12985745	6.73e-20	270	547	25.229	N/A
YP_009506338.1	1	499	NC_042289	Takifugu rubripes	Takifugu rubripes chromosome 5, fTakRub1.2	12989442	12991007	1.14e-19	268	538	25.465	N/A
YP_009506338.1	3	484	NC_042289	Takifugu rubripes	Takifugu rubripes chromosome 5, fTakRub1.2	13006166	13004670	2.17e-19	266	515	26.019	N/A
YP_009506338.1	3	499	NC_042289	Takifugu rubripes	Takifugu rubripes chromosome 5, fTakRub1.2	12995392	12993833	4.93e-19	263	535	25.047	N/A
YP_009506338.1	3	497	NW_019426500	Seriola lalandi dorsalis	Seriola lalandi dorsalis isolate HSWRI2012SDOR001 ecotype SW California unplaced genomic scaffold, Sedor1 jcf7180001955831	2020	485	2.38e-20	270	524	25.191	N/A
YP_009506338.1	1	502	NC_043963	Sphaeramia orbicularis	Sphaeramia orbicularis chromosome 7, fSphaOr1.1	37139411	37140985	2.53e-20	273	542	25.461	N/A
YP_009506338.1	3	484	NW_021703778	Monodon monoceros	Monodon monoceros isolate NGI ecotype Baffin Bay Population unplaced genomic scaffold, NGI_Narwhal_1 Super_Scaffold_21	137567971	137569473	2.62e-20	273	511	24.658	N/A
YP_009506338.1	3	484	NW_021703778	Monodon monoceros	Monodon monoceros isolate NGI ecotype Baffin Bay Population unplaced genomic scaffold, NGI_Narwhal_1 Super_Scaffold_21	30743292	30741796	1.17e-13	218	508	22.835	N/A
YP_009506338.1	1	502	NC_042287	Takifugu rubripes	Takifugu rubripes chromosome 3, fTakRub1.2	9010005	9011579	2.66e-20	273	541	25.139	N/A
YP_009506338.1	3	484	NC_045764	Phocoena sinus	Phocoena sinus isolate mPhoSin1 chromosome 2, mPhoSin1.pri	141109380	141110882	2.78e-20	273	511	24.658	N/A
YP_009506338.1	127	484	NC_045764	Phocoena sinus	Phocoena sinus isolate mPhoSin1 chromosome 2, mPhoSin1.pri	31073682	31072549	1.02e-09	185	384	23.698	N/A
YP_009506338.1	3	505	NC_008802	Monodelphis domestica	Monodelphis domestica chromosome 2, MonDom5	52193816	52195396	2.78e-20	273	546	23.810	N/A
YP_009506338.1	3	505	NC_008802	Monodelphis domestica	Monodelphis domestica chromosome 2, MonDom5	52182534	52184114	3.15e-20	272	546	23.810	N/A
YP_009506338.1	3	550	NC_008802	Monodelphis domestica	Monodelphis domestica chromosome 2, MonDom5	267983636	267981963	3.09e-18	256	595	24.538	N/A
YP_009506338.1	3	497	NC_008802	Monodelphis domestica	Monodelphis domestica chromosome 2, MonDom5	285006190	285007722	3.24e-17	248	534	23.970	N/A
YP_009506338.1	3	484	NC_008802	Monodelphis domestica	Monodelphis domestica chromosome 2, MonDom5	267985171	267986667	1.35e-16	243	522	24.521	N/A
YP_009506338.1	3	479	NC_008802	Monodelphis domestica	Monodelphis domestica chromosome 2, MonDom5	156921180	156919702	1.55e-11	201	525	22.286	N/A
YP_009506338.1	3	484	NW_022098036	Delphinapterus leucas	Delphinapterus leucas isolate GAN/ISIS: 26980492/103006 unplaced genomic scaffold, ASM228892v3 scaffoldscaffold45	7516088	7514586	2.93e-20	273	511	24.658	N/A
YP_009506338.1	3	484	NW_020173729	Neophocaena asiaeorientalis asiaeorientalis	Neophocaena asiaeorientalis asiaeorientalis breed wild unplaced genomic scaffold, Neophocaena_asiaeorientalis_V1 scaffold140	1273816	1272314	2.96e-20	273	511	24.658	N/A
YP_009506338.1	3	484	NW_022134863	Globicephala melas	Globicephala melas isolate X-22926-18 unplaced genomic scaffold, ASM654740v1 scaffold10	37867567	37869069	3.29e-20	272	511	24.658	N/A
YP_009506338.1	3	484	NW_020837954	Lagenorhynchus obliquidens	Lagenorhynchus obliquidens isolate GAN/ISIS:26980383/991018 unplaced genomic scaffold, ASM367639v1 scaffold10	37982113	37983615	3.29e-20	272	511	24.658	N/A
YP_009506338.1	3	484	NC_047035	Tursiops truncatus	Tursiops truncatus isolate mTurTru1 chromosome 2, mTurTru1.mat.Y	37129062	37127560	3.29e-20	272	511	24.658	N/A
YP_009506338.1	62	376	NC_047035	Tursiops truncatus	Tursiops truncatus isolate mTurTru1 chromosome 2, mTurTru1.mat.Y	145662466	145663395	7.43e-09	178	332	24.398	N/A
YP_009506338.1	3	484	NC_064560	Orcinus orca	Orcinus orca chromosome 2, mOrcOrc1.1	164655862	164657364	3.29e-20	272	511	24.658	N/A
YP_009506338.1	62	484	NC_064560	Orcinus orca	Orcinus orca chromosome 2, mOrcOrc1.1	55513030	55511756	4.32e-12	205	451	24.169	N/A
YP_009506338.1	3	530	NW_017805983	Hippocampus comes	Hippocampus comes isolate QL1 unplaced genomic scaffold, H_comes_QL1_v1 scaffold174	332321	333982	3.47e-20	272	568	24.648	N/A
YP_009506338.1	1	502	NC_044352	Archocentrus centrarchus	Archocentrus centrarchus isolate MPI-CPG fArcCen1 chromosome 7, fArcCen1	21500336	21498762	3.69e-20	272	547	24.497	N/A
YP_009506338.1	1	502	NC_041050	Gouania willdenowi	Gouania willdenowi chromosome 7, fGouWil2.1	31423912	31425486	3.69e-20	272	547	24.314	N/A
YP_009506338.1	1	502	NC_041050	Gouania willdenowi	Gouania willdenowi chromosome 7, fGouWil2.1	31555385	31556959	3.69e-20	272	547	24.314	N/A
YP_009506338.1	1	505	NC_041050	Gouania willdenowi	Gouania willdenowi chromosome 7, fGouWil2.1	31429867	31431450	7.48e-20	269	550	24.182	N/A
YP_009506338.1	1	502	NC_041050	Gouania willdenowi	Gouania willdenowi chromosome 7, fGouWil2.1	31561047	31562621	1.07e-18	260	547	24.132	N/A
YP_009506338.1	1	502	NC_041050	Gouania willdenowi	Gouania willdenowi chromosome 7, fGouWil2.1	31418121	31416547	5.62e-18	254	547	23.949	N/A
YP_009506338.1	1	502	NC_041050	Gouania willdenowi	Gouania willdenowi chromosome 7, fGouWil2.1	31549556	31547982	6.24e-18	254	547	23.949	N/A
YP_009506338.1	3	538	NW_015448503	Nothobranchius furzeri	Nothobranchius furzeri strain GRZ unplaced genomic scaffold, Nfu_20140520 scaffold00988	40812	42479	3.91e-20	272	581	24.785	N/A
YP_009506338.1	3	484	NW_006789668	Lipotes vexillifer	Lipotes vexillifer unplaced genomic scaffold, Lipotes_vexillifer_v1 scaffold4226	73171	71669	4.11e-20	271	511	24.658	N/A
YP_009506338.1	3	514	NW_023556332	Artibeus jamaicensis	Artibeus jamaicensis isolate 1a unplaced genomic scaffold, WHU_Ajam_v2 original_scaffold_2924	1866	292	4.36e-20	269	542	25.092	N/A
YP_009506338.1	3	484	NC_062532	Tachysurus fulvidraco	Tachysurus fulvidraco isolate hzauxx_2018 chromosome 15, HZAU_PFXX_2.0	18170678	18172174	4.56e-20	271	519	24.855	N/A
YP_009506338.1	3	484	NC_062532	Tachysurus fulvidraco	Tachysurus fulvidraco isolate hzauxx_2018 chromosome 15, HZAU_PFXX_2.0	18160377	18158881	7.10e-20	270	519	24.663	N/A
YP_009506338.1	3	484	NC_062532	Tachysurus fulvidraco	Tachysurus fulvidraco isolate hzauxx_2018 chromosome 15, HZAU_PFXX_2.0	18175910	18177406	1.57e-19	267	519	24.663	N/A
YP_009506338.1	3	484	NC_062532	Tachysurus fulvidraco	Tachysurus fulvidraco isolate hzauxx_2018 chromosome 15, HZAU_PFXX_2.0	18151768	18150272	8.07e-19	261	519	24.663	N/A
YP_009506338.1	3	484	NC_062532	Tachysurus fulvidraco	Tachysurus fulvidraco isolate hzauxx_2018 chromosome 15, HZAU_PFXX_2.0	18146700	18145204	1.08e-18	260	519	24.663	N/A
YP_009506338.1	1	505	NC_053157	Polypterus senegalus	Polypterus senegalus isolate Bchr_013 chromosome 4, ASM1683550v1	89851904	89853487	6.79e-20	270	547	23.949	N/A
YP_009506338.1	3	484	NW_006399854	Elephantulus edwardii	Elephantulus edwardii isolate Elephantulus edwardi_28Jun2011 unplaced genomic scaffold, EleEdw1.0 scaffold00104	9079798	9081300	6.85e-20	270	511	24.462	N/A
YP_009506338.1	1	497	NC_041807	Scleropages formosus	Scleropages formosus chromosome 2, fSclFor1.1	41564067	41565605	7.29e-20	269	536	24.067	N/A
YP_009506338.1	1	497	NC_041807	Scleropages formosus	Scleropages formosus chromosome 2, fSclFor1.1	42638295	42636757	1.75e-18	258	536	24.067	N/A
YP_009506338.1	1	497	NC_041807	Scleropages formosus	Scleropages formosus chromosome 2, fSclFor1.1	42627332	42628870	1.75e-18	258	536	24.067	N/A
YP_009506338.1	1	497	NC_041807	Scleropages formosus	Scleropages formosus chromosome 2, fSclFor1.1	42645009	42646547	1.75e-18	258	536	24.067	N/A
YP_009506338.1	3	484	NW_006727797	Balaenoptera acutorostrata scammoni	Balaenoptera acutorostrata scammoni unplaced genomic scaffold, BalAcu1.0 scaffold33	1836295	1837797	7.35e-20	269	511	24.658	N/A
YP_009506338.1	3	484	NC_045786	Balaenoptera musculus	Balaenoptera musculus isolate JJ_BM4_2016_0621 chromosome 2, mBalMus1.pri.v3	138951850	138953352	7.42e-20	269	511	24.658	N/A
YP_009506338.1	1	505	NC_047157	Hippoglossus hippoglossus	Hippoglossus hippoglossus isolate fHipHip1 chromosome 7, fHipHip1.pri	14041829	14043412	7.82e-20	269	547	25.046	N/A
YP_009506338.1	1	505	NC_047157	Hippoglossus hippoglossus	Hippoglossus hippoglossus isolate fHipHip1 chromosome 7, fHipHip1.pri	14053456	14055039	1.26e-16	243	545	24.587	N/A
YP_009506338.1	1	497	NW_026042349	Brienomyrus brachyistius	Brienomyrus brachyistius isolate T26 unplaced genomic scaffold, BBRACH_0.4 scaffold74	1026036	1027574	7.95e-20	269	536	24.067	N/A
YP_009506338.1	1	497	NW_026042349	Brienomyrus brachyistius	Brienomyrus brachyistius isolate T26 unplaced genomic scaffold, BBRACH_0.4 scaffold74	1034011	1035549	1.09e-19	268	536	24.067	N/A
YP_009506338.1	1	502	NC_043764	Salarias fasciatus	Salarias fasciatus chromosome 20, fSalaFa1.1	25853590	25855164	8.39e-20	269	541	24.954	N/A
YP_009506338.1	1	502	NC_043764	Salarias fasciatus	Salarias fasciatus chromosome 20, fSalaFa1.1	25956631	25955057	8.54e-20	269	541	24.954	N/A
YP_009506338.1	1	502	NC_043764	Salarias fasciatus	Salarias fasciatus chromosome 20, fSalaFa1.1	25922550	25924124	9.24e-20	269	541	24.954	N/A
YP_009506338.1	1	502	NC_043764	Salarias fasciatus	Salarias fasciatus chromosome 20, fSalaFa1.1	25919801	25918227	1.32e-19	267	544	25.000	N/A
YP_009506338.1	1	502	NC_043764	Salarias fasciatus	Salarias fasciatus chromosome 20, fSalaFa1.1	25851920	25850346	1.49e-19	267	541	24.769	N/A
YP_009506338.1	1	502	NC_043764	Salarias fasciatus	Salarias fasciatus chromosome 20, fSalaFa1.1	25962224	25963798	2.50e-19	265	541	24.954	N/A
YP_009506338.1	3	484	NC_041224	Physeter catodon	Physeter catodon isolate SW-GA chromosome 11, ASM283717v2	145842226	145843728	8.61e-20	269	511	24.658	N/A
YP_009506338.1	35	497	NC_041224	Physeter catodon	Physeter catodon isolate SW-GA chromosome 11, ASM283717v2	36704867	36703431	8.88e-14	219	503	24.056	N/A
YP_009506338.1	3	502	NC_049535	Electrophorus electricus	Electrophorus electricus isolate fEleEle1 chromosome 1, fEleEle1.pri	33534507	33536075	9.16e-20	269	547	25.411	N/A
YP_009506338.1	3	502	NC_049535	Electrophorus electricus	Electrophorus electricus isolate fEleEle1 chromosome 1, fEleEle1.pri	35735507	35737075	2.45e-17	249	544	23.897	N/A
YP_009506338.1	3	376	NC_049535	Electrophorus electricus	Electrophorus electricus isolate fEleEle1 chromosome 1, fEleEle1.pri	35711159	35712310	9.80e-12	202	402	24.129	N/A
YP_009506338.1	97	484	NC_049535	Electrophorus electricus	Electrophorus electricus isolate fEleEle1 chromosome 1, fEleEle1.pri	33993051	33994259	1.15e-11	202	417	23.981	N/A
YP_009506338.1	3	376	NC_049535	Electrophorus electricus	Electrophorus electricus isolate fEleEle1 chromosome 1, fEleEle1.pri	34719492	34718341	9.86e-11	194	402	24.129	N/A
YP_009506338.1	1	502	NC_041713	Denticeps clupeoides	Denticeps clupeoides chromosome 7, fDenClu1.1	2280132	2281706	1.10e-19	268	547	24.680	N/A
YP_009506338.1	3	484	NW_023528387	Sturnira hondurensis	Sturnira hondurensis isolate 20B ecotype Veracruz unplaced genomic scaffold, WHU_Shon_v2.1 original_scaffold_24031	28297761	28296259	1.13e-19	268	511	24.462	N/A
YP_009506338.1	3	560	NW_023507541	Sturnira hondurensis	Sturnira hondurensis isolate 20B ecotype Veracruz unplaced genomic scaffold, WHU_Shon_v2.1 original_scaffold_12233	2196	436	1.17e-19	266	606	24.092	N/A
YP_009506338.1	3	484	NW_006804473	Erinaceus europaeus	Erinaceus europaeus isolate Erinaceus europaeus_13Jul2011 unplaced genomic scaffold, EriEur2.0 scaffold00550	813054	814556	1.24e-19	268	511	24.462	N/A
YP_009506338.1	3	484	NW_024096466	Crotalus tigris	Crotalus tigris isolate CLP2741 ecotype Arizona unplaced genomic scaffold, ASM1654583v1 scf7180000017548.2638350	774121	772619	1.24e-19	268	518	25.676	N/A
YP_009506338.1	3	484	NW_020093309	Desmodus rotundus	Desmodus rotundus isolate DRU21DN04 unplaced genomic scaffold, ASM294091v2 ScWXtkA_390	29358987	29357485	1.27e-19	267	511	24.462	N/A
YP_009506338.1	3	484	NW_025334033	Phyllostomus hastatus	Phyllostomus hastatus isolate PE091 unplaced genomic scaffold, TTU_PhHast_1.1 phas_scaffold_501	43429467	43430969	1.29e-19	267	511	24.462	N/A
YP_009506338.1	3	484	NC_048421	Etheostoma cragini	Etheostoma cragini isolate CJK2018 chromosome 15, CSU_Ecrag_1.0	710758	712254	1.30e-19	267	518	24.517	N/A
YP_009506338.1	3	413	NC_048421	Etheostoma cragini	Etheostoma cragini isolate CJK2018 chromosome 15, CSU_Ecrag_1.0	721149	722411	4.37e-10	189	446	24.439	N/A
YP_009506338.1	3	484	NC_040903	Phyllostomus discolor	Phyllostomus discolor isolate MPI-MPIP mPhyDis1 chromosome 1, mPhyDis1.pri.v3	189155384	189156886	1.30e-19	267	511	24.462	N/A
YP_009506338.1	1	502	NC_051045	Acanthopagrus latus	Acanthopagrus latus isolate v.2019 chromosome 7, fAcaLat1.1	16753163	16751589	1.40e-19	267	541	24.769	N/A
YP_009506338.1	3	484	NC_059108	Jaculus jaculus	Jaculus jaculus isolate mJacJac1 chromosome 7, mJacJac1.mat.Y.cur	119255840	119257342	1.44e-19	267	511	24.462	N/A
YP_009506338.1	3	484	NC_058131	Gracilinanus agilis	Gracilinanus agilis isolate LMUSP501 chromosome 2, AgileGrace	462722198	462720696	1.45e-19	267	511	24.462	N/A
YP_009506338.1	3	368	NC_058131	Gracilinanus agilis	Gracilinanus agilis isolate LMUSP501 chromosome 2, AgileGrace	586169020	586167896	1.55e-14	226	390	27.436	N/A
YP_009506338.1	129	335	NC_058131	Gracilinanus agilis	Gracilinanus agilis isolate LMUSP501 chromosome 2, AgileGrace	124341080	124340436	2.90e-06	156	221	28.054	N/A
YP_009506338.1	1	502	NC_044193	Sparus aurata	Sparus aurata chromosome 7, fSpaAur1.1	19025346	19023772	1.46e-19	267	541	24.769	N/A
YP_009506338.1	1	502	NC_050589	Megalops cyprinoides	Megalops cyprinoides isolate fMegCyp1 chromosome 7, fMegCyp1.pri	13492748	13491174	1.48e-19	267	549	24.408	N/A
YP_009506338.1	1	502	NC_050589	Megalops cyprinoides	Megalops cyprinoides isolate fMegCyp1 chromosome 7, fMegCyp1.pri	13497848	13496274	3.69e-19	264	549	24.226	N/A
YP_009506338.1	1	502	NC_050589	Megalops cyprinoides	Megalops cyprinoides isolate fMegCyp1 chromosome 7, fMegCyp1.pri	13479900	13481474	4.03e-19	263	549	24.408	N/A
YP_009506338.1	1	502	NC_050589	Megalops cyprinoides	Megalops cyprinoides isolate fMegCyp1 chromosome 7, fMegCyp1.pri	13474694	13476268	4.24e-19	263	549	24.226	N/A
YP_009506338.1	3	484	NW_007034718	Carlito syrichta	Carlito syrichta isolate Samal-C Ts95f unplaced genomic scaffold, Tarsius_syrichta-2.0.1 Scaffold90622	33564	35066	1.51e-19	267	522	24.330	N/A
YP_009506338.1	3	484	NC_051075	Peromyscus leucopus	Peromyscus leucopus breed LL Stock chromosome 14, UCI_PerLeu_2.1	44222453	44223955	1.51e-19	267	511	24.266	N/A
YP_009506338.1	3	502	NW_026061190	Syngnathus scovelli	Syngnathus scovelli strain Florida unplaced genomic scaffold, RoL_Ssco_1.1 HiC_scaffold_10	10551686	10553254	1.53e-19	267	537	24.953	N/A
YP_009506338.1	3	477	NW_023145098	Marmota flaviventris	Marmota flaviventris isolate SJ_83 unplaced genomic scaffold, GSC_YBM_2.0 scaffold463	180412	181791	1.60e-19	267	502	26.096	N/A
YP_009506338.1	3	550	NC_058133	Gracilinanus agilis	Gracilinanus agilis isolate LMUSP501 chromosome 4, AgileGrace	257173746	257172073	1.65e-19	267	595	24.706	N/A
YP_009506338.1	3	484	NC_058133	Gracilinanus agilis	Gracilinanus agilis isolate LMUSP501 chromosome 4, AgileGrace	257175279	257176775	3.42e-17	248	522	24.521	N/A
YP_009506338.1	3	505	NC_053163	Polypterus senegalus	Polypterus senegalus isolate Bchr_013 chromosome 10, ASM1683550v1	170096238	170097815	1.67e-19	267	537	24.395	N/A
YP_009506338.1	1	505	NC_053163	Polypterus senegalus	Polypterus senegalus isolate Bchr_013 chromosome 10, ASM1683550v1	170065315	170063732	1.52e-18	259	550	24.000	N/A
YP_009506338.1	3	505	NC_053163	Polypterus senegalus	Polypterus senegalus isolate Bchr_013 chromosome 10, ASM1683550v1	170092749	170091172	2.30e-18	257	548	24.270	N/A
YP_009506338.1	3	505	NC_053163	Polypterus senegalus	Polypterus senegalus isolate Bchr_013 chromosome 10, ASM1683550v1	170075529	170077106	2.41e-17	249	548	24.088	N/A
YP_009506338.1	3	484	NW_022900933	Fukomys damarensis	Fukomys damarensis isolate Sample0158 unplaced genomic scaffold, DMR_v1.0_HiC HiC_scaffold_21	8183965	8185467	1.74e-19	266	522	24.138	N/A
YP_009506338.1	3	484	NC_008801	Monodelphis domestica	Monodelphis domestica chromosome 1, MonDom5	267216534	267218036	1.74e-19	266	511	24.462	N/A
YP_009506338.1	1	502	NC_059226	Coregonus clupeaformis	Coregonus clupeaformis isolate EN_2021a chromosome 35, ASM2061545v1	18470625	18469051	1.81e-19	266	547	24.863	N/A
YP_009506338.1	3	484	NC_045427	Sarcophilus harrisii	Sarcophilus harrisii chromosome 2, mSarHar1.11	322211911	322213413	1.85e-19	266	511	24.462	N/A
YP_009506338.1	111	369	NC_045427	Sarcophilus harrisii	Sarcophilus harrisii chromosome 2, mSarHar1.11	341718517	341717648	9.05e-09	178	298	27.517	N/A
YP_009506338.1	3	484	NW_006921675	Orycteropus afer afer	Orycteropus afer afer isolate SDZICR_OR568_19922 unplaced genomic scaffold, OryAfe1.0 scaffold00088	815125	816627	1.97e-19	266	511	24.266	N/A
YP_009506338.1	3	484	NW_006159535	Tupaia chinensis	Tupaia chinensis unplaced genomic scaffold, TupChi_1.0 Scaffold000075_1	1836394	1837896	1.99e-19	266	511	24.266	N/A
YP_009506338.1	3	484	NW_018344057	Phascolarctos cinereus	Phascolarctos cinereus isolate Bilbo 61053 unplaced genomic scaffold, phaCin_unsw_v4.1 phaCin_unsw_v4.1.fa.scaf00106	9682081	9680579	2.03e-19	266	511	24.462	N/A
YP_009506338.1	3	484	NC_064250	Canis lupus dingo	Canis lupus dingo isolate Sandy chromosome 8, ASM325472v2	39059658	39061160	2.03e-19	266	511	24.266	N/A
YP_009506338.1	35	484	NC_064250	Canis lupus dingo	Canis lupus dingo isolate Sandy chromosome 8, ASM325472v2	6698479	6699867	2.01e-13	216	486	23.251	N/A
YP_009506338.1	3	484	NC_051812	Canis lupus familiaris	Canis lupus familiaris isolate SID07034 breed Labrador retriever chromosome 8, ROS_Cfam_1.0	39188671	39190173	2.03e-19	266	511	24.266	N/A
YP_009506338.1	35	484	NC_051812	Canis lupus familiaris	Canis lupus familiaris isolate SID07034 breed Labrador retriever chromosome 8, ROS_Cfam_1.0	6829281	6830669	1.12e-11	202	486	22.840	N/A
YP_009506338.1	3	484	NC_062214	Neosciurus carolinensis	Neosciurus carolinensis chromosome 2, mSciCar1.2	163860627	163862129	2.03e-19	266	511	24.266	N/A
YP_009506338.1	3	510	NW_023181836	Ailuropoda melanoleuca	Ailuropoda melanoleuca isolate Jingjing unplaced genomic scaffold, ASM200744v2 unplaced-scaffold13199	217	1800	2.03e-19	264	545	24.220	N/A
YP_009506338.1	3	484	NW_005393960	Bos mutus	Bos mutus isolate yakQH1 unplaced genomic scaffold, BosGru_v2.0 scaffold956_1	1229250	1227748	2.04e-19	266	511	24.266	N/A
YP_009506338.1	3	484	NW_021964165	Vicugna pacos	Vicugna pacos isolate Carlotta (AHFN-0088) chromosome 6 unlocalized genomic scaffold, VicPac3.1 ScfyRBE_77258;HRSCAF=79151	31870085	31871587	2.04e-19	266	511	24.266	N/A
YP_009506338.1	3	484	NW_023144640	Marmota flaviventris	Marmota flaviventris isolate SJ_83 unplaced genomic scaffold, GSC_YBM_2.0 scaffold5	30130060	30128558	2.06e-19	266	511	24.266	N/A
YP_009506338.1	3	484	NW_025999900	Marmota marmota marmota	Marmota marmota marmota unplaced genomic scaffold, marMar	3843518	3845020	2.06e-19	266	511	24.266	N/A
YP_009506338.1	3	484	NC_052053	Arvicola amphibius	Arvicola amphibius chromosome 7, mArvAmp1.2	102194079	102192577	2.06e-19	266	511	24.266	N/A
YP_009506338.1	3	376	NC_052053	Arvicola amphibius	Arvicola amphibius chromosome 7, mArvAmp1.2	67077072	67078223	1.57e-06	159	403	24.318	N/A
YP_009506338.1	1	497	NC_048577	Oncorhynchus mykiss	Oncorhynchus mykiss isolate Arlee chromosome 13, USDA_OmykA_1.1	36827308	36825770	2.10e-19	266	536	24.254	N/A
YP_009506338.1	2	502	NC_048577	Oncorhynchus mykiss	Oncorhynchus mykiss isolate Arlee chromosome 13, USDA_OmykA_1.1	36780009	36778438	3.41e-19	264	546	24.542	N/A
YP_009506338.1	2	502	NC_048577	Oncorhynchus mykiss	Oncorhynchus mykiss isolate Arlee chromosome 13, USDA_OmykA_1.1	36759183	36757612	3.41e-19	264	546	24.542	N/A
YP_009506338.1	2	502	NC_048577	Oncorhynchus mykiss	Oncorhynchus mykiss isolate Arlee chromosome 13, USDA_OmykA_1.1	36752300	36750729	3.41e-19	264	546	24.542	N/A
YP_009506338.1	2	502	NC_048577	Oncorhynchus mykiss	Oncorhynchus mykiss isolate Arlee chromosome 13, USDA_OmykA_1.1	36745368	36743797	3.41e-19	264	546	24.542	N/A
YP_009506338.1	2	497	NC_048577	Oncorhynchus mykiss	Oncorhynchus mykiss isolate Arlee chromosome 13, USDA_OmykA_1.1	36786890	36785355	5.83e-19	262	535	24.299	N/A
YP_009506338.1	2	502	NC_048577	Oncorhynchus mykiss	Oncorhynchus mykiss isolate Arlee chromosome 13, USDA_OmykA_1.1	36800878	36799307	7.59e-19	261	546	24.542	N/A
YP_009506338.1	2	502	NC_048577	Oncorhynchus mykiss	Oncorhynchus mykiss isolate Arlee chromosome 13, USDA_OmykA_1.1	36772949	36771378	7.59e-19	261	546	24.542	N/A
YP_009506338.1	2	502	NC_048577	Oncorhynchus mykiss	Oncorhynchus mykiss isolate Arlee chromosome 13, USDA_OmykA_1.1	36820443	36818872	1.47e-18	259	546	24.542	N/A
YP_009506338.1	2	497	NC_048577	Oncorhynchus mykiss	Oncorhynchus mykiss isolate Arlee chromosome 13, USDA_OmykA_1.1	36813569	36812034	1.96e-18	258	535	24.299	N/A
YP_009506338.1	2	502	NC_048577	Oncorhynchus mykiss	Oncorhynchus mykiss isolate Arlee chromosome 13, USDA_OmykA_1.1	36793984	36792413	5.11e-17	246	546	24.359	N/A
YP_009506338.1	2	502	NC_048577	Oncorhynchus mykiss	Oncorhynchus mykiss isolate Arlee chromosome 13, USDA_OmykA_1.1	36766055	36764484	5.11e-17	246	546	24.359	N/A
YP_009506338.1	2	376	NC_048577	Oncorhynchus mykiss	Oncorhynchus mykiss isolate Arlee chromosome 13, USDA_OmykA_1.1	36807919	36806765	1.04e-12	210	406	24.877	N/A
YP_009506338.1	3	484	NC_030817	Capra hircus	Capra hircus breed San Clemente chromosome 10, ASM170441v1	26437996	26436494	2.10e-19	266	511	24.266	N/A
YP_009506338.1	3	484	NC_056060	Ovis aries	Ovis aries strain OAR_USU_Benz2616 breed Rambouillet chromosome 7, ARS-UI_Ramb_v2.0	74762045	74763547	2.10e-19	266	511	24.266	N/A
YP_009506338.1	3	484	NW_020954704	Vombatus ursinus	Vombatus ursinus unplaced genomic scaffold, bare-nosed wombat genome assembly UNPS02014926.1	6247142	6245640	2.12e-19	266	511	24.462	N/A
YP_009506338.1	3	484	NC_050555	Ochotona princeps	Ochotona princeps isolate UAM:Mamm:113957 chromosome 20, OchPri4.0	26846087	26844585	2.14e-19	266	511	24.266	N/A
YP_009506338.1	3	484	NC_034581	Mus caroli	Mus caroli chromosome 12, CAROLI_EIJ_v1.1	70942249	70943751	2.14e-19	266	511	24.266	N/A
YP_009506338.1	3	550	NC_041403	Erpetoichthys calabaricus	Erpetoichthys calabaricus chromosome 10, fErpCal1.1	165466119	165464446	2.14e-19	266	593	24.789	N/A
YP_009506338.1	3	502	NC_041403	Erpetoichthys calabaricus	Erpetoichthys calabaricus chromosome 10, fErpCal1.1	165451418	165452986	1.37e-18	259	545	24.037	N/A
YP_009506338.1	1	502	NC_041403	Erpetoichthys calabaricus	Erpetoichthys calabaricus chromosome 10, fErpCal1.1	165474860	165476434	2.03e-18	258	547	23.766	N/A
YP_009506338.1	3	505	NC_041403	Erpetoichthys calabaricus	Erpetoichthys calabaricus chromosome 10, fErpCal1.1	165447202	165445625	2.76e-18	257	537	24.022	N/A
YP_009506338.1	3	484	NW_004624734	Heterocephalus glaber	Heterocephalus glaber isolate NMR 29 unplaced genomic scaffold, HetGla_female_1.0 scaffold00005	36478408	36476906	2.15e-19	266	522	24.138	N/A
YP_009506338.1	1	505	NC_047579	Esox lucius	Esox lucius isolate fEsoLuc1 chromosome 11, fEsoLuc1.pri	3703138	3704721	2.15e-19	266	550	24.727	N/A
YP_009506338.1	1	505	NC_047579	Esox lucius	Esox lucius isolate fEsoLuc1 chromosome 11, fEsoLuc1.pri	3712541	3714124	2.37e-19	265	550	24.727	N/A
YP_009506338.1	3	484	NW_023576480	Artibeus jamaicensis	Artibeus jamaicensis isolate 1a unplaced genomic scaffold, WHU_Ajam_v2 fragScaff_scaffold_497	3145064	3143562	2.19e-19	266	511	24.462	N/A
YP_009506338.1	3	484	NC_060286	Equus quagga	Equus quagga isolate Etosha38 chromosome 20, UCLA_HA_Equagga_1.0	10400633	10402135	2.19e-19	266	511	24.266	N/A
YP_009506338.1	3	484	NC_057391	Cervus canadensis	Cervus canadensis isolate Bull #8, Minnesota chromosome 6, ASM1932006v1	71596900	71598402	2.19e-19	266	511	24.266	N/A
YP_009506338.1	3	484	NC_057826	Cervus elaphus	Cervus elaphus chromosome 12, mCerEla1.1	25680033	25678531	2.19e-19	266	511	24.266	N/A
YP_009506338.1	3	484	NW_024080839	Hyaena hyaena	Hyaena hyaena isolate Hyena2069 unplaced genomic scaffold, ASM300989v1 scaffold_208	1632155	1633657	2.21e-19	266	511	24.266	N/A
YP_009506338.1	3	484	NC_063174	Perognathus longimembris pacificus	Perognathus longimembris pacificus isolate PPM17 chromosome 14, ASM2315922v1	33440263	33441765	2.25e-19	265	511	24.266	N/A
YP_009506338.1	3	484	NC_050580	Trichosurus vulpecula	Trichosurus vulpecula isolate mTriVul1 chromosome 8, mTriVul1.pri	221349471	221350973	2.25e-19	265	511	24.462	N/A
YP_009506338.1	3	376	NC_050580	Trichosurus vulpecula	Trichosurus vulpecula isolate mTriVul1 chromosome 8, mTriVul1.pri	22413623	22412478	2.27e-07	166	409	23.716	N/A
YP_009506338.1	3	484	NW_023044993	Arvicanthis niloticus	Arvicanthis niloticus isolate mArvNil1 unplaced genomic scaffold, mArvNil1.pat.X SUPER_23	39718677	39717175	2.29e-19	265	511	24.266	N/A
YP_009506338.1	3	484	NW_024070210	Oryx dammah	Oryx dammah isolate SB20612 unplaced genomic scaffold, SCBI_Odam_1.1 HiC_scaffold_26	26221646	26220144	2.29e-19	265	511	24.266	N/A
YP_009506338.1	3	484	NC_059167	Bubalus bubalis	Bubalus bubalis isolate 160015118507 breed Murrah chromosome 11, NDDB_SH_1	26665346	26663844	2.29e-19	265	511	24.266	N/A
YP_009506338.1	3	484	NC_040085	Bos indicus x Bos taurus	Bos indicus x Bos taurus breed Angus x Brahman F1 hybrid chromosome 10, Bos_hybrid_MaternalHap_v2.0	70488041	70489543	2.29e-19	265	511	24.266	N/A
YP_009506338.1	3	484	NC_037337	Bos taurus	Bos taurus isolate L1 Dominette 01449 registration number 42190680 breed Hereford chromosome 10, ARS-UCD1.2	76679973	76681475	2.29e-19	265	511	24.266	N/A
YP_009506338.1	3	484	NC_032659	Bos indicus	Bos indicus isolate QUIL7308 breed Nelore chromosome 10, Bos_indicus_1.0	78805292	78806794	2.29e-19	265	511	24.266	N/A
YP_009506338.1	3	484	NW_022196912	Mastomys coucha	Mastomys coucha isolate ucsf_1 unplaced genomic scaffold, UCSF_Mcou_1 pScaffold6	91422136	91423638	2.29e-19	265	511	24.266	N/A
YP_009506338.1	3	484	NC_056021	Peromyscus maniculatus bairdii	Peromyscus maniculatus bairdii isolate BW chromosome 14, HU_Pman_2.1.3	46083170	46084672	2.31e-19	265	511	24.266	N/A
YP_009506338.1	1	502	NC_053417	Xiphias gladius	Xiphias gladius isolate SHS-SW01 ecotype Sanya breed wild chromosome 18, ASM1685928v1	13619663	13621237	2.33e-19	265	546	24.725	N/A
YP_009506338.1	3	484	NW_006384014	Leptonychotes weddellii	Leptonychotes weddellii isolate WS11-02 unplaced genomic scaffold, LepWed1.0 scaffold00974	716094	714592	2.35e-19	265	511	24.266	N/A
YP_009506338.1	3	484	NC_043708	Suricata suricatta	Suricata suricatta isolate VVHF042 chromosome 9, meerkat_22Aug2017_6uvM2_HiC	34900117	34898615	2.37e-19	265	511	24.266	N/A
YP_009506338.1	3	502	NC_051090	Syngnathus acus	Syngnathus acus chromosome 4, fSynAcu1.2	10464304	10465872	2.39e-19	265	537	24.953	N/A
YP_009506338.1	3	484	NW_024465553	Ochotona curzoniae	Ochotona curzoniae isolate NIBS_2020 unplaced genomic scaffold, NIBS_Ocur_1.0 contig_2688	24131469	24129967	2.39e-19	265	511	24.266	N/A
YP_009506338.1	3	484	NC_046160	Rattus rattus	Rattus rattus isolate New Zealand chromosome 7, Rrattus_CSIRO_v1	90564316	90565818	2.39e-19	265	511	24.266	N/A
YP_009506338.1	3	484	NW_012267218	Dipodomys ordii	Dipodomys ordii isolate 6190 unplaced genomic scaffold, Dord_2.0 Scaffold2	31062905	31061403	2.42e-19	265	511	24.266	N/A
YP_009506338.1	3	484	NW_017871086	Castor canadensis	Castor canadensis isolate Ward unplaced genomic scaffold, C.can genome v1.0 scaffold_1759	140262	141764	2.43e-19	265	511	24.266	N/A
YP_009506338.1	3	484	NW_024870750	Dipodomys spectabilis	Dipodomys spectabilis isolate Male_0828 unplaced genomic scaffold, ASM1905484v1 ptg000073l	8410462	8411964	2.46e-19	265	511	24.266	N/A
YP_009506338.1	3	484	NW_024429186	Mesocricetus auratus	Mesocricetus auratus isolate SY011 unplaced genomic scaffold, BCM_Maur_2.0 Super-Scaffold_15014	40269632	40268130	2.46e-19	265	511	24.266	N/A
YP_009506338.1	3	484	NW_024543068	Microtus oregoni	Microtus oregoni isolate MIOR12 unplaced genomic scaffold, Mior012 000009F_ref0000495	20767220	20765718	2.52e-19	265	511	24.266	N/A
YP_009506338.1	3	484	NW_020312827	Callorhinus ursinus	Callorhinus ursinus isolate GAN/ISIS: 27379988/994484 unplaced genomic scaffold, ASM326570v1 scaffold85	35211701	35210199	2.52e-19	265	511	24.266	N/A
YP_009506338.1	3	484	NW_025799647	Equus quagga	Equus quagga isolate Etosha38 unplaced genomic scaffold, UCLA_HA_Equagga_1.0 220_RagTag	5076755	5075253	2.55e-19	265	511	24.266	N/A
YP_009506338.1	3	484	NC_000078	Mus musculus	Mus musculus strain C57BL/6J chromosome 12, GRCm39	76451329	76452831	2.55e-19	265	511	24.266	N/A
YP_009506338.1	3	484	NC_052183	Equus asinus	Equus asinus breed Dezhou chromosome 7, ASM1607732v2	38951012	38952514	2.55e-19	265	511	24.266	N/A
YP_009506338.1	3	484	NC_022009	Microtus ochrogaster	Microtus ochrogaster isolate Prairie Vole_2 chromosome 1, MicOch1.0	14391436	14392938	2.57e-19	265	511	24.266	N/A
YP_009506338.1	3	484	NW_003613728	Cricetulus griseus	Cricetulus griseus unplaced genomic scaffold, CriGri_1.0 scaffold915	2205637	2207139	2.59e-19	265	511	24.266	N/A
YP_009506338.1	3	484	NW_020539924	Urocitellus parryii	Urocitellus parryii isolate AGS 11-09-20 ecotype Arctic tundra unplaced genomic scaffold, ASM342692v1 scaffold_36	3918361	3919863	2.71e-19	265	511	24.266	N/A
YP_009506338.1	3	484	NW_024408640	Ictidomys tridecemlineatus	Ictidomys tridecemlineatus isolate GS200 unplaced genomic scaffold, HiC_Itri_2 Itri5	65947971	65946469	2.71e-19	265	511	24.266	N/A
YP_009506338.1	3	505	NW_025393945	Gracilinanus agilis	Gracilinanus agilis isolate LMUSP501 unplaced genomic scaffold, AgileGrace unplaced_scaffold58374	11546	9966	2.73e-19	264	546	23.810	N/A
YP_009506338.1	3	484	NW_022103915	Echinops telfairi	Echinops telfairi isolate 266 unplaced genomic scaffold, ASM31398v2 ScPeMD7_18;HRSCAF=68	41520263	41518761	2.73e-19	265	511	24.266	N/A
YP_009506338.1	3	484	NW_011515408	Camelus bactrianus	Camelus bactrianus breed Alxa unplaced genomic scaffold, Ca_bactrianus_MBC_1.0 scaffold81	9207685	9209187	2.76e-19	265	511	24.266	N/A
YP_009506338.1	3	484	NW_004454173	Ceratotherium simum simum	Ceratotherium simum simum isolate SDZICR_KB13650 unplaced genomic scaffold, CerSimSim1.0 scaffold00018	11223138	11224640	2.76e-19	265	511	24.266	N/A
YP_009506338.1	3	484	NC_045701	Camelus ferus	Camelus ferus isolate YT-003-E chromosome 6, BCGSAC_Cfer_1.0	62445428	62446930	2.76e-19	265	511	24.266	N/A
YP_009506338.1	3	484	NC_044516	Camelus dromedarius	Camelus dromedarius isolate Drom800 breed African chromosome 6, CamDro3	63941616	63943118	2.76e-19	265	511	24.266	N/A
YP_009506338.1	3	484	NW_023270825	Mirounga leonina	Mirounga leonina isolate KUSES-001 unplaced genomic scaffold, KU_Mleo_1.0 Mir_82	35382076	35380574	2.78e-19	265	511	24.266	N/A
YP_009506338.1	3	484	NW_025578520	Mirounga angustirostris	Mirounga angustirostris isolate JK_09032017 unplaced genomic scaffold, ASM2128878v2 HiC_scaffold_13	99145997	99147499	2.78e-19	265	511	24.266	N/A
YP_009506338.1	3	484	NW_026057582	Panthera uncia	Panthera uncia isolate 11264 chromosome B3 unlocalized genomic scaffold, Puncia_PCG_1.0 HiC_scaffold_1	35592083	35590581	2.78e-19	265	513	24.756	N/A
YP_009506338.1	3	484	NC_058411	Neomonachus schauinslandi	Neomonachus schauinslandi chromosome 9, ASM220157v2	35372238	35370736	2.78e-19	265	511	24.266	N/A
YP_009506338.1	3	484	NC_059337	Leopardus geoffroyi	Leopardus geoffroyi isolate Oge1 chromosome B3, O.geoffroyi_Oge1_pat1.0	110963963	110965465	2.81e-19	265	511	24.658	N/A
YP_009506338.1	3	484	NW_018657893	Meriones unguiculatus	Meriones unguiculatus strain 243 unplaced genomic scaffold, MunDraft-v1.0 scaffold150	995889	994387	2.83e-19	265	511	24.266	N/A
YP_009506338.1	3	484	NW_004450691	Odobenus rosmarus divergens	Odobenus rosmarus divergens isolate Ivan unplaced genomic scaffold, Oros_1.0 Scaffold428	1666725	1668227	2.83e-19	265	511	24.266	N/A
YP_009506338.1	3	484	NW_024346065	Pteropus giganteus	Pteropus giganteus unplaced genomic scaffold, Ma_sr-lr_union100	291972	293474	2.83e-19	265	511	24.266	N/A
YP_009506338.1	3	484	NW_020356506	Vulpes vulpes	Vulpes vulpes strain TameXAggressive cross unplaced genomic scaffold, VulVul2.2 scaffold72	103029	104531	2.83e-19	265	511	24.266	N/A
YP_009506338.1	3	484	NW_021604585	Grammomys surdaster	Grammomys surdaster isolate TR1022 unplaced genomic scaffold, NIH_TR_1.0 127	5845694	5847196	2.83e-19	265	511	24.266	N/A
YP_009506338.1	3	484	NW_006408585	Chrysochloris asiatica	Chrysochloris asiatica unplaced genomic scaffold, ChrAsi1.0 scaffold00067	550875	549373	2.83e-19	265	511	24.266	N/A
YP_009506338.1	3	484	NW_020998607	Eumetopias jubatus	Eumetopias jubatus isolate GAN:26980396 unplaced genomic scaffold, ASM402803v1 scaffold1	24617834	24619336	2.83e-19	265	511	24.266	N/A
YP_009506338.1	3	484	NC_050456	Onychomys torridus	Onychomys torridus chromosome 14, mOncTor1.1	44990356	44991858	2.83e-19	265	511	24.266	N/A
YP_009506338.1	3	484	NC_046289	Rhinolophus ferrumequinum	Rhinolophus ferrumequinum isolate MPI-CBG mRhiFer1 chromosome 6, mRhiFer1_v1.p	31347296	31345794	2.83e-19	265	511	24.266	N/A
YP_009506338.1	3	484	NC_034596	Mus pahari	Mus pahari chromosome 7, PAHARI_EIJ_v1.1	71734204	71735706	2.83e-19	265	511	24.266	N/A
YP_009506338.1	3	484	NC_051341	Rattus norvegicus	Rattus norvegicus strain BN/NHsdMcwi chromosome 6, mRatBN7.2	95128914	95130416	2.83e-19	265	511	24.266	N/A
YP_009506338.1	194	497	NC_051341	Rattus norvegicus	Rattus norvegicus strain BN/NHsdMcwi chromosome 6, mRatBN7.2	34625476	34624508	5.52e-07	163	331	22.961	N/A
YP_009506338.1	3	484	NC_045600	Zalophus californianus	Zalophus californianus isolate mZalCal1 chromosome 6, mZalCal1.pri.v2	35715734	35714232	2.83e-19	265	511	24.266	N/A
YP_009506338.1	3	497	NC_045600	Zalophus californianus	Zalophus californianus isolate mZalCal1 chromosome 6, mZalCal1.pri.v2	16281099	16279567	6.83e-16	237	534	23.783	N/A
YP_009506338.1	3	484	NW_023416306	Rousettus aegyptiacus	Rousettus aegyptiacus isolate mRouAeg1 unplaced genomic scaffold, mRouAeg1.p scaffold_m13_p_3	145729883	145731385	2.83e-19	265	511	24.266	N/A
YP_009506338.1	3	484	NW_023400715	Halichoerus grypus	Halichoerus grypus isolate 241Hg ecotype Northwest Atlantic unplaced genomic scaffold, Tufts_HGry_1.1 scf7180000021995	1578457	1576955	2.85e-19	265	511	24.266	N/A
YP_009506338.1	3	484	NW_003852510	Otolemur garnettii	Otolemur garnettii isolate 467f Iridium unplaced genomic scaffold, OtoGar3 scaffold00115	5893078	5891576	2.86e-19	265	511	24.266	N/A
YP_009506338.1	3	484	NW_022589710	Phoca vitulina	Phoca vitulina isolate PV1807 unplaced genomic scaffold, GSC_HSeal_1.0 scaffold7	36470384	36471886	2.86e-19	265	511	24.266	N/A
YP_009506338.1	3	484	NC_013688	Oryctolagus cuniculus	Oryctolagus cuniculus breed Thorbecke inbred chromosome 20, OryCun2.0	12231340	12232842	2.88e-19	265	511	24.266	N/A
YP_009506338.1	3	484	NW_025577928	Ursus americanus	Ursus americanus isolate UA15103 ecotype Eastern unplaced genomic scaffold, gsc_jax_bbear_1.0 contig_4946_segment0	2627967	2626465	2.91e-19	265	511	24.266	N/A
YP_009506338.1	3	484	NW_012150840	Propithecus coquereli	Propithecus coquereli isolate 6110/MARCELLA unplaced genomic scaffold, Pcoq_1.0 Scaffold5	5491091	5492593	2.91e-19	265	511	24.266	N/A
YP_009506338.1	3	484	NW_025929595	Ursus arctos	Ursus arctos isolate Adak ecotype North America unplaced genomic scaffold, UrsArc1.0 HiC_scaffold_22	11272897	11274399	2.91e-19	265	511	24.266	N/A
YP_009506338.1	3	484	NW_024425008	Ursus maritimus	Ursus maritimus isolate PB19 unplaced genomic scaffold, ASM1731132v1 scaffold_25	34230603	34229101	2.91e-19	265	511	24.266	N/A
YP_009506338.1	3	484	NC_048231	Ailuropoda melanoleuca	Ailuropoda melanoleuca isolate Jingjing chromosome 14, ASM200744v2	6822913	6824415	2.91e-19	265	511	24.266	N/A
YP_009506338.1	3	484	NC_033662	Microcebus murinus	Microcebus murinus isolate mixed chromosome 3, Mmur_3.0	37977752	37976250	2.91e-19	265	511	24.266	N/A
YP_009506338.1	127	476	NC_033662	Microcebus murinus	Microcebus murinus isolate mixed chromosome 3, Mmur_3.0	116332282	116333385	6.83e-10	187	374	23.529	N/A
YP_009506338.1	3	484	NC_054829	Vulpes lagopus	Vulpes lagopus strain Blue_001 chromosome 6, ASM1834538v1	34485524	34484022	2.91e-19	265	511	24.266	N/A
YP_009506338.1	3	484	NC_059128	Lemur catta	Lemur catta isolate mLemCat1 chromosome 1, mLemCat1.pri	33619733	33618231	2.91e-19	265	511	24.266	N/A
YP_009506338.1	1	502	NC_040025	Larimichthys crocea	Larimichthys crocea isolate SSNF chromosome XV, L_crocea_2.0	17582173	17580599	2.93e-19	265	547	24.497	N/A
YP_009506338.1	3	484	NW_004443946	Trichechus manatus latirostris	Trichechus manatus latirostris isolate Lorelei unplaced genomic scaffold, TriManLat1.0 scaffold00010	16633411	16634913	2.96e-19	264	511	24.266	N/A
YP_009506338.1	3	484	NC_009167	Equus caballus	Equus caballus isolate Twilight breed thoroughbred chromosome 24, EquCab3.0	11195930	11197432	2.96e-19	264	511	24.266	N/A
YP_009506338.1	3	484	NW_006288250	Myotis davidii	Myotis davidii unplaced genomic scaffold, ASM32734v1 scaffold337	2029045	2027543	2.98e-19	264	511	24.266	N/A
YP_009506338.1	3	484	NW_017731409	Hipposideros armiger	Hipposideros armiger isolate ML-2016 unplaced genomic scaffold, ASM189008v1	4705738	4704236	2.98e-19	264	513	24.756	N/A
YP_009506338.1	3	484	NW_004545910	Sorex araneus	Sorex araneus isolate GB8-d unplaced genomic scaffold, SorAra2.0 scaffold00055	9424579	9423077	2.98e-19	264	511	24.266	N/A
YP_009506338.1	1	502	NW_023339707	Morone saxatilis	Morone saxatilis isolate NCDOM2014 unplaced genomic scaffold, NCSU_SB_2.0 Contig15	11774116	11775690	2.98e-19	264	542	25.277	N/A
YP_009506338.1	3	484	NW_017619866	Panthera pardus	Panthera pardus isolate Maewha unplaced genomic scaffold, PanPar1.0 scaffold22	7720717	7719215	3.04e-19	264	513	24.756	N/A
YP_009506338.1	3	502	NC_047146	Periophthalmus magnuspinnatus	Periophthalmus magnuspinnatus isolate fPerMag1 chromosome 21, fPerMag1.pri	18239272	18240840	3.12e-19	264	536	24.813	N/A
YP_009506338.1	3	502	NC_047146	Periophthalmus magnuspinnatus	Periophthalmus magnuspinnatus isolate fPerMag1 chromosome 21, fPerMag1.pri	18233708	18235276	4.89e-19	263	536	24.813	N/A
YP_009506338.1	3	502	NC_047146	Periophthalmus magnuspinnatus	Periophthalmus magnuspinnatus isolate fPerMag1 chromosome 21, fPerMag1.pri	18292875	18294443	6.89e-19	261	536	24.813	N/A
YP_009506338.1	3	502	NC_047146	Periophthalmus magnuspinnatus	Periophthalmus magnuspinnatus isolate fPerMag1 chromosome 21, fPerMag1.pri	18290501	18288933	8.21e-19	261	536	24.813	N/A
YP_009506338.1	3	484	NC_044039	Microcaecilia unicolor	Microcaecilia unicolor chromosome 9, aMicUni1.1	181233218	181234720	3.15e-19	264	509	25.147	N/A
YP_009506338.1	3	484	NC_060071	Meles meles	Meles meles chromosome 6, mMelMel3.1 paternal haplotype	115331730	115333232	3.17e-19	264	511	24.266	N/A
YP_009506338.1	126	474	NC_060071	Meles meles	Meles meles chromosome 6, mMelMel3.1 paternal haplotype	89379611	89378511	2.24e-11	199	375	24.267	N/A
YP_009506338.1	126	252	NC_060071	Meles meles	Meles meles chromosome 6, mMelMel3.1 paternal haplotype	35884515	35884907	7.04e-06	153	132	33.333	N/A
YP_009506338.1	1	502	NW_011337086	Notothenia coriiceps	Notothenia coriiceps isolate Sejong01 unplaced genomic scaffold, NC01 NC01_scaffold00004385	105514	107088	3.20e-19	264	541	24.769	N/A
YP_009506338.1	3	484	NW_022631049	Lontra canadensis	Lontra canadensis isolate GAN:19392208 unplaced genomic scaffold, GSC_riverotter_1.0 scaffold55	3880242	3878740	3.32e-19	264	511	24.266	N/A
YP_009506338.1	1	502	NC_049211	Anguilla anguilla	Anguilla anguilla isolate fAngAng1 chromosome 11, fAngAng1.pri	39835786	39834212	3.32e-19	264	548	24.635	N/A
YP_009506338.1	3	484	NC_064828	Elephas maximus indicus	Elephas maximus indicus isolate mEleMax1 chromosome 10, mEleMax1 primary haplotype	76839660	76841162	3.32e-19	264	511	24.266	N/A
YP_009506338.1	3	484	NW_020834750	Acinonyx jubatus	Acinonyx jubatus isolate Rico unplaced genomic scaffold, Aci_jub_2 Primary Assembly Aci_jub_2_ph1_scaffold24	39334575	39336077	3.41e-19	264	513	24.756	N/A
YP_009506338.1	3	484	NW_005871467	Myotis lucifugus	Myotis lucifugus unplaced genomic scaffold, Myoluc2.0 scaffold_419	703787	705289	3.43e-19	264	511	24.266	N/A
YP_009506338.1	3	484	NW_025421290	Mustela putorius furo	Mustela putorius furo isolate JIRA1106 unplaced genomic scaffold, ASM1176430v1.1 tig00000129_pilon_pilon_pilon	17902732	17904234	3.47e-19	264	511	24.266	N/A
YP_009506338.1	3	484	NW_019154088	Enhydra lutris kenyoni	Enhydra lutris kenyoni isolate GAN:26980312 unplaced genomic scaffold, ASM228890v2 scaffoldscaffold4	60046656	60048158	3.47e-19	264	511	24.266	N/A
YP_009506338.1	3	484	NC_062552	Phacochoerus africanus	Phacochoerus africanus isolate WHEZ1 chromosome 9, ROS_Pafr_v1	91228209	91229711	3.47e-19	264	511	24.266	N/A
YP_009506338.1	3	484	NC_062552	Phacochoerus africanus	Phacochoerus africanus isolate WHEZ1 chromosome 9, ROS_Pafr_v1	24844634	24846130	7.50e-17	245	522	24.521	N/A
YP_009506338.1	3	502	NC_062552	Phacochoerus africanus	Phacochoerus africanus isolate WHEZ1 chromosome 9, ROS_Pafr_v1	24830635	24829067	3.61e-16	239	544	24.449	N/A
YP_009506338.1	35	502	NC_062552	Phacochoerus africanus	Phacochoerus africanus isolate WHEZ1 chromosome 9, ROS_Pafr_v1	24833510	24834982	8.80e-14	219	514	24.514	N/A
YP_009506338.1	3	484	NC_045618	Mustela erminea	Mustela erminea isolate mMusErm1 chromosome 5, mMusErm1.Pri	111601344	111602846	3.47e-19	264	511	24.266	N/A
YP_009506338.1	3	484	NC_062284	Lutra lutra	Lutra lutra chromosome 7, mLutLut1.2	111331499	111333001	3.47e-19	264	511	24.266	N/A
YP_009506338.1	3	484	NC_058103	Neogale vison	Neovison vison isolate M4711 chromosome 13, ASM_NN_V1	36264600	36263098	3.47e-19	264	511	24.266	N/A
YP_009506338.1	3	484	NW_025814831	Lynx rufus	Lynx rufus isolate CCGP_SWC_20201006 ecotype Redwood Valley unplaced genomic scaffold, mLynRuf1.p SCAF_17	37592961	37591459	3.53e-19	264	513	24.756	N/A
YP_009506338.1	1	484	NC_061770	Mugil cephalus	Mugil cephalus isolate CIBA_MC_2020 chromosome 1, CIBA_Mcephalus_1.1	17739838	17738336	3.53e-19	264	518	25.097	N/A
YP_009506338.1	3	484	NW_024412396	Puma yagouaroundi	Puma yagouaroundi ecotype Mexico unplaced genomic scaffold, PumYag 141	40020134	40021636	3.53e-19	264	513	24.756	N/A
YP_009506338.1	3	484	NC_062566	Prionailurus viverrinus	Prionailurus viverrinus isolate Anna chromosome B3, UM_Priviv_1.0	106542376	106543878	3.53e-19	264	513	24.756	N/A
YP_009506338.1	3	484	NC_056665	Panthera tigris	Panthera tigris isolate Pti1 chromosome B3, P.tigris_Pti1_mat1.1	110239369	110240871	3.53e-19	264	513	24.756	N/A
YP_009506338.1	3	484	NC_044308	Lynx canadensis	Lynx canadensis isolate LIC74 chromosome B3, mLynCan4.pri.v2	110698067	110699569	3.53e-19	264	513	24.756	N/A
YP_009506338.1	3	484	NC_056684	Panthera leo	Panthera leo isolate Ple1 chromosome B3, P.leo_Ple1_pat1.1	110313102	110314604	3.53e-19	264	513	24.756	N/A
YP_009506338.1	3	484	NC_058373	Felis catus	Felis catus isolate Fca126 chromosome B3, F.catus_Fca126_mat1.0	110640298	110641800	3.53e-19	264	513	24.756	N/A
YP_009506338.1	3	484	NC_057355	Prionailurus bengalensis	Prionailurus bengalensis isolate Pbe53 chromosome B3, Fcat_Pben_1.1_paternal_pri	111517882	111519384	3.53e-19	264	513	24.756	N/A
YP_009506338.1	3	477	NW_022651176	Rattus rattus	Rattus rattus isolate New Zealand unplaced genomic scaffold, Rrattus_CSIRO_v1 PGA_scaffold_59	25306	23927	3.55e-19	264	498	26.104	N/A
YP_009506338.1	3	502	NC_030417	Ictalurus punctatus	Ictalurus punctatus breed USDA103 chromosome 2, IpCoco_1.2	5826049	5827617	3.56e-19	264	545	24.771	N/A
YP_009506338.1	1	502	NC_059198	Coregonus clupeaformis	Coregonus clupeaformis isolate EN_2021a chromosome 7, ASM2061545v1	34170105	34171679	3.56e-19	264	547	24.863	N/A
YP_009506338.1	3	484	NW_005366214	Myotis brandtii	Myotis brandtii unplaced genomic scaffold, ASM41265v1 scaffold423	604988	603486	3.59e-19	264	511	24.266	N/A
YP_009506338.1	3	484	NW_015505036	Miniopterus natalensis	Miniopterus natalensis isolate MN2012-01 unplaced genomic scaffold, Mnat.v1 scaff87	3890753	3889251	3.59e-19	264	511	24.266	N/A
YP_009506338.1	3	484	NW_023416313	Myotis myotis	Myotis myotis isolate mMyoMyo1 unplaced genomic scaffold, mMyoMyo1.p scaffold_m19_p_1	195824358	195825860	3.59e-19	264	511	24.266	N/A
YP_009506338.1	3	497	NW_023416313	Myotis myotis	Myotis myotis isolate mMyoMyo1 unplaced genomic scaffold, mMyoMyo1.p scaffold_m19_p_1	124691378	124692910	4.72e-17	246	534	23.970	N/A
YP_009506338.1	3	484	NW_023416313	Myotis myotis	Myotis myotis isolate mMyoMyo1 unplaced genomic scaffold, mMyoMyo1.p scaffold_m19_p_1	69432803	69431307	1.16e-09	185	520	22.500	N/A
YP_009506338.1	3	484	NW_023425344	Molossus molossus	Molossus molossus isolate mMolMol1 unplaced genomic scaffold, mMolMol1.p scaffold_m16_p_1	218723787	218725289	3.59e-19	264	511	24.266	N/A
YP_009506338.1	140	335	NW_023425344	Molossus molossus	Molossus molossus isolate mMolMol1 unplaced genomic scaffold, mMolMol1.p scaffold_m16_p_1	75687952	75687329	6.87e-06	153	212	26.415	N/A
YP_009506338.1	3	484	NW_006438074	Pteropus alecto	Pteropus alecto unplaced genomic scaffold, ASM32557v1 scaffold276	3250475	3251977	3.65e-19	264	511	24.266	N/A
YP_009506338.1	3	502	NC_041029	Parambassis ranga	Parambassis ranga chromosome 8, fParRan2.1	7560827	7559259	3.65e-19	264	544	25.000	N/A
YP_009506338.1	3	502	NC_041029	Parambassis ranga	Parambassis ranga chromosome 8, fParRan2.1	7518648	7517080	1.89e-18	258	544	24.816	N/A
YP_009506338.1	3	484	NW_007674901	Equus przewalskii	Equus przewalskii isolate Burgud unplaced genomic scaffold, Burgud scaffold1888	158812	157310	3.71e-19	264	511	24.266	N/A
YP_009506338.1	3	484	NW_004567114	Condylura cristata	Condylura cristata isolate star-nosed mole 26May11 unplaced genomic scaffold, ConCri1.0 scaffold00013	28347865	28346363	3.79e-19	264	511	24.266	N/A
YP_009506338.1	1	502	NC_055667	Chelmon rostratus	Chelmon rostratus isolate fCheRos1 chromosome 10, fCheRos1.pri	9758724	9757150	3.92e-19	263	547	24.132	N/A
YP_009506338.1	3	484	NW_007726342	Galeopterus variegatus	Galeopterus variegatus unplaced genomic scaffold, G_variegatus-3.0.2 Scaffold231	674513	676015	3.99e-19	263	520	24.231	N/A
YP_009506338.1	3	502	NC_056479	Plectropomus leopardus	Plectropomus leopardus isolate mb chromosome 17, YSFRI_Pleo_2.0	5352662	5351094	3.99e-19	263	545	25.321	N/A
YP_009506338.1	3	255	NC_056479	Plectropomus leopardus	Plectropomus leopardus isolate mb chromosome 17, YSFRI_Pleo_2.0	5338838	5338077	2.94e-09	182	269	28.996	N/A
YP_009506338.1	3	255	NC_056479	Plectropomus leopardus	Plectropomus leopardus isolate mb chromosome 17, YSFRI_Pleo_2.0	5344977	5344216	4.36e-09	180	269	28.996	N/A
YP_009506338.1	3	497	NW_025393963	Gracilinanus agilis	Gracilinanus agilis isolate LMUSP501 unplaced genomic scaffold, AgileGrace unplaced_scaffold58392	11550	10015	4.02e-19	263	532	24.060	N/A
YP_009506338.1	3	484	NW_007370659	Eptesicus fuscus	Eptesicus fuscus isolate BU_THK_EF1 unplaced genomic scaffold, EptFus1.0 scaffold00009	11560633	11559131	4.06e-19	263	511	24.266	N/A
YP_009506338.1	1	505	NC_061077	Hypomesus transpacificus	Hypomesus transpacificus isolate Combined female chromosome 18, fHypTra1	2480524	2478941	4.10e-19	263	551	24.501	N/A
YP_009506338.1	1	505	NC_061077	Hypomesus transpacificus	Hypomesus transpacificus isolate Combined female chromosome 18, fHypTra1	2475836	2474253	4.10e-19	263	551	24.501	N/A
YP_009506338.1	1	505	NC_061077	Hypomesus transpacificus	Hypomesus transpacificus isolate Combined female chromosome 18, fHypTra1	2471127	2469544	4.10e-19	263	551	24.501	N/A
YP_009506338.1	1	505	NC_061077	Hypomesus transpacificus	Hypomesus transpacificus isolate Combined female chromosome 18, fHypTra1	2466418	2464835	4.10e-19	263	551	24.501	N/A
YP_009506338.1	3	484	NC_037675	Theropithecus gelada	Theropithecus gelada isolate Dixy chromosome 7b, Tgel_1.0	65898162	65899664	4.10e-19	263	522	24.138	N/A
YP_009506338.1	3	484	NW_020339215	Puma concolor	Puma concolor isolate SC36_Marlon unplaced genomic scaffold, PumCon1.0 scaffold_2168	115550772	115552274	4.13e-19	263	511	24.658	N/A
YP_009506338.1	3	484	NW_022162579	Papio anubis	Papio anubis isolate 15944 unplaced genomic scaffold, Panubis1.0 scaffold251	113702	115204	4.21e-19	263	522	24.138	N/A
YP_009506338.1	3	484	NW_022161381	Papio anubis	Papio anubis isolate 15944 unplaced genomic scaffold, Panubis1.0 scaffold142	16660	15158	4.22e-19	263	522	24.138	N/A
YP_009506338.1	1	497	NW_019715654	Paramormyrops kingsleyae	Paramormyrops kingsleyae isolate PKING1 ecotype Bambomo Creek, P0-Absent unplaced genomic scaffold, PKINGS_0.1 Scaffold48	2146540	2145002	4.24e-19	263	531	24.294	N/A
YP_009506338.1	3	484	NW_012007369	Cercocebus atys	Cercocebus atys isolate FAK unplaced genomic scaffold, Caty_1.0 Scaffold71	4188484	4189986	4.24e-19	263	522	24.138	N/A
YP_009506338.1	3	484	NW_012015355	Macaca nemestrina	Macaca nemestrina isolate M95218 unplaced genomic scaffold, Mnem_1.0 Scaffold53	16200694	16202196	4.24e-19	263	522	24.138	N/A
YP_009506338.1	3	484	NW_012116265	Colobus angolensis palliatus	Colobus angolensis palliatus isolate OR3802 unplaced genomic scaffold, Cang.pa_1.0 Scaffold3	29965475	29963973	4.24e-19	263	522	24.138	N/A
YP_009506338.1	1	484	NC_046998	Epinephelus lanceolatus	Epinephelus lanceolatus isolate Andai001 chromosome 8, ASM528154v1	27685685	27684183	4.24e-19	263	524	24.809	N/A
YP_009506338.1	3	484	NW_023666053	Chlorocebus sabaeus	Chlorocebus sabaeus strain WHO RCB 10-87 unplaced genomic scaffold, Vero_WHO_p1.0 scaffold-21	29924632	29926134	4.24e-19	263	522	24.138	N/A
YP_009506338.1	3	484	NC_036893	Pan troglodytes	Pan troglodytes isolate Yerkes chimp pedigree #C0471 (Clint) chromosome 14, Clint_PTRv2	45351757	45353259	4.24e-19	263	522	24.138	N/A
YP_009506338.1	3	484	NC_048253	Pan paniscus	Pan paniscus isolate Mhudiblu (Carbone #601152) chromosome 14, Mhudiblu_PPA_v0	45124724	45126226	4.24e-19	263	522	24.138	N/A
YP_009506338.1	3	484	NC_036917	Pongo abelii	Pongo abelii isolate Susie chromosome 14, Susie_PABv2	45991635	45993137	4.24e-19	263	522	24.138	N/A
YP_009506338.1	3	484	NC_000014	Homo sapiens	Homo sapiens chromosome 14, GRCh38.p14 Primary Assembly	64540871	64542373	4.24e-19	263	522	24.138	N/A
YP_009506338.1	3	484	NC_044982	Papio anubis	Papio anubis isolate 15944 chromosome 7, Panubis1.0	42049690	42048188	4.24e-19	263	522	24.138	N/A
YP_009506338.1	3	484	NC_045439	Piliocolobus tephrosceles	Piliocolobus tephrosceles isolate RC106 chromosome 6, ASM277652v3	42057102	42055600	4.24e-19	263	522	24.138	N/A
YP_009506338.1	3	484	NW_022681468	Trachypithecus francoisi	Trachypithecus francoisi isolate TF-2019V2 unplaced genomic scaffold, Tfra_2.0 Lachesis_group3	40592198	40590696	4.24e-19	263	522	24.138	N/A
YP_009506338.1	3	484	NC_052261	Macaca fascicularis	Macaca fascicularis isolate CE1976F chromosome 7, MFA1912RKSv2	123690137	123691639	4.24e-19	263	522	24.138	N/A
YP_009506338.1	3	484	NC_041760	Macaca mulatta	Macaca mulatta isolate AG07107 chromosome 7, Mmul_10	126605256	126606758	4.24e-19	263	522	24.138	N/A
YP_009506338.1	3	484	NC_044553	Rhinopithecus roxellana	Rhinopithecus roxellana isolate Shanxi Qingling chromosome 5, ASM756505v1	88495588	88494086	4.24e-19	263	522	24.138	N/A
YP_009506338.1	3	484	NC_051310	Choloepus didactylus	Choloepus didactylus isolate mChoDid1 chromosome 4, mChoDid1.pri	46951013	46949511	4.28e-19	263	511	24.266	N/A
YP_009506338.1	3	525	NC_051308	Choloepus didactylus	Choloepus didactylus isolate mChoDid1 chromosome 2, mChoDid1.pri	103470158	103468557	4.32e-19	263	561	24.599	N/A
YP_009506338.1	2	502	NC_058037	Solea senegalensis	Solea senegalensis isolate Sse05_10M linkage group LG17, IFAPA_SoseM_1	3931319	3929748	4.44e-19	263	540	24.815	N/A
YP_009506338.1	3	484	NW_004524583	Octodon degus	Octodon degus isolate 3935 unplaced genomic scaffold, OctDeg1.0 scaffold00007	18115354	18113852	4.44e-19	263	511	24.266	N/A
YP_009506338.1	3	484	NW_016107398	Cebus imitator	Cebus imitator isolate Cc_AM_T3 unplaced genomic scaffold, Cebus_imitator-1.0 Scaffold83	5808858	5810360	4.47e-19	263	522	24.138	N/A
YP_009506338.1	3	484	NW_022436999	Sapajus apella	Sapajus apella isolate SASKATOON/1434 unplaced genomic scaffold, GSC_monkey_1.0 scaffold59	8536881	8535379	4.47e-19	263	522	24.138	N/A
YP_009506338.1	3	484	NW_024100921	Saimiri boliviensis boliviensis	Saimiri boliviensis boliviensis isolate 100643 breed Bolivian squirrel monkey unplaced genomic scaffold, BCM_Sbol_2.0 Super-Scaffold_100005	69742936	69744438	4.47e-19	263	522	24.138	N/A
YP_009506338.1	3	484	NW_022611658	Hylobates moloch	Hylobates moloch isolate HMO894 unplaced genomic scaffold, HMol_V2 SCAF_00016	40907512	40906010	4.51e-19	263	522	24.138	N/A
YP_009506338.1	3	484	NC_044381	Nomascus leucogenys	Nomascus leucogenys isolate Asia chromosome 1a, Asia_NLE_v1	81478406	81479908	4.51e-19	263	522	24.138	N/A
YP_009506338.1	3	484	NW_004955466	Chinchilla lanigera	Chinchilla lanigera isolate Chin_1 unplaced genomic scaffold, ChiLan1.0 scaffold00065	5346932	5345430	4.76e-19	263	511	24.266	N/A
YP_009506338.1	1	497	NC_019866	Oryzias latipes	Oryzias latipes chromosome 8, ASM223467v1	713220	711682	4.76e-19	263	536	24.627	N/A
YP_009506338.1	1	497	NC_019866	Oryzias latipes	Oryzias latipes chromosome 8, ASM223467v1	716040	717578	5.11e-19	263	536	24.627	N/A
YP_009506338.1	1	497	NC_019866	Oryzias latipes	Oryzias latipes chromosome 8, ASM223467v1	804853	803315	6.20e-19	262	536	24.627	N/A
YP_009506338.1	1	497	NC_019866	Oryzias latipes	Oryzias latipes chromosome 8, ASM223467v1	795250	793712	1.17e-17	251	536	23.881	N/A
YP_009506338.1	3	502	NW_017804912	Hippocampus comes	Hippocampus comes isolate QL1 unplaced genomic scaffold, H_comes_QL1_v1 scaffold90	590808	589240	4.84e-19	263	537	25.140	N/A
YP_009506338.1	3	502	NW_017804912	Hippocampus comes	Hippocampus comes isolate QL1 unplaced genomic scaffold, H_comes_QL1_v1 scaffold90	570478	568910	4.84e-19	263	537	25.140	N/A
YP_009506338.1	3	502	NW_017804912	Hippocampus comes	Hippocampus comes isolate QL1 unplaced genomic scaffold, H_comes_QL1_v1 scaffold90	552601	554169	7.38e-19	261	537	25.140	N/A
YP_009506338.1	3	484	NC_048392	Callithrix jacchus	Callithrix jacchus strain cj1700 chromosome 10, Callithrix_jacchus_cj1700_1.1	95739919	95741421	4.93e-19	263	522	24.138	N/A
YP_009506338.1	3	497	NC_048392	Callithrix jacchus	Callithrix jacchus strain cj1700 chromosome 10, Callithrix_jacchus_cj1700_1.1	100997075	100998607	7.62e-15	228	534	23.970	N/A
YP_009506338.1	3	484	NC_044616	Gorilla gorilla gorilla	Gorilla gorilla gorilla isolate Kamilah (stud number 0661) breed western lowland gorilla chromosome 14, Kamilah_GGO_v0	45249208	45250710	5.15e-19	263	522	24.138	N/A
YP_009506338.1	3	484	NC_014776	Anolis carolinensis	Anolis carolinensis chromosome 1, AnoCar2.0	1382832	1381330	5.38e-19	262	522	24.904	N/A
YP_009506338.1	3	484	NW_018340754	Odocoileus virginianus texanus	Odocoileus virginianus texanus isolate animal Pink-7 unplaced genomic scaffold, Ovir.te_1.0 scaffold712	630870	629368	5.47e-19	262	511	24.266	N/A
YP_009506338.1	1	502	NC_041398	Erpetoichthys calabaricus	Erpetoichthys calabaricus chromosome 5, fErpCal1.1	125520170	125521744	5.53e-19	262	546	24.359	N/A
YP_009506338.1	1	502	NC_056706	Puntigrus tetrazona	Puntigrus tetrazona isolate hp1 chromosome 8, ASM1883169v1	12170962	12169388	5.67e-19	262	547	24.497	N/A
YP_009506338.1	1	502	NC_042517	Echeneis naucrates	Echeneis naucrates chromosome 7, fEcheNa1.1	11941043	11942617	5.67e-19	262	541	25.139	N/A
YP_009506338.1	1	502	NW_019174311	Seriola dumerili	Seriola dumerili isolate Sdu_G_001 unplaced genomic scaffold, Sdu_1.0 BDQW01000056.1	4783381	4784955	5.98e-19	262	543	25.046	N/A
YP_009506338.1	1	502	NC_056470	Plectropomus leopardus	Plectropomus leopardus isolate mb chromosome 8, YSFRI_Pleo_2.0	16065991	16067565	6.09e-19	262	537	24.953	N/A
YP_009506338.1	1	502	NW_019525414	Seriola lalandi dorsalis	Seriola lalandi dorsalis isolate HSWRI2012SDOR001 ecotype SW California unplaced genomic scaffold, Sedor1 jcf7180002054861	4283151	4284725	6.36e-19	262	543	25.046	N/A
YP_009506338.1	1	502	NC_031984	Oreochromis niloticus	Oreochromis niloticus isolate F11D_XX linkage group LG20, O_niloticus_UMD_NMBU	21179180	21177606	6.36e-19	262	547	24.132	N/A
YP_009506338.1	1	502	NW_022987727	Trematomus bernacchii	Trematomus bernacchii unplaced genomic scaffold, fTreBer1.1	3951556	3949982	6.42e-19	262	541	24.584	N/A
YP_009506338.1	1	502	NW_022992351	Gymnodraco acuticeps	Gymnodraco acuticeps unplaced genomic scaffold, fGymAcu1.1	3453600	3452026	6.47e-19	262	541	24.584	N/A
YP_009506338.1	1	497	NC_050193	Sander lucioperca	Sander lucioperca isolate FBNREF2018 chromosome 21, SLUC_FBN_1.2	20010502	20008964	6.47e-19	262	533	24.390	N/A
YP_009506338.1	1	502	NC_047509	Pseudochaenichthys georgianus	Pseudochaenichthys georgianus chromosome 7, fPseGeo1.1	22072914	22071340	6.47e-19	262	541	24.584	N/A
YP_009506338.1	3	484	NW_025965310	Myodes glareolus	Myodes glareolus unplaced genomic scaffold, Bank_vole1_10x scf_75	5000258	4998756	6.65e-19	262	511	24.266	N/A
YP_009506338.1	1	502	NW_017859655	Paralichthys olivaceus	Paralichthys olivaceus breed gynogenesis unplaced genomic scaffold, Flounder_ref_guided_V1.0 superscaffold7	1599553	1597979	7.01e-19	261	542	25.092	N/A
YP_009506338.1	3	514	NC_060888	Silurus meridionalis	Silurus meridionalis isolate SWU-2019-XX chromosome 5, ASM1480568v1	22798360	22799910	7.13e-19	261	538	24.907	N/A
YP_009506338.1	3	484	NC_057862	Dromiciops gliroides	Dromiciops gliroides isolate mDroGli1 chromosome 2, mDroGli1.pri	254598837	254600339	7.39e-19	261	511	24.462	N/A
YP_009506338.1	3	497	NC_057862	Dromiciops gliroides	Dromiciops gliroides isolate mDroGli1 chromosome 2, mDroGli1.pri	352950082	352951614	1.32e-14	226	531	23.352	N/A
YP_009506338.1	3	517	NC_057862	Dromiciops gliroides	Dromiciops gliroides isolate mDroGli1 chromosome 2, mDroGli1.pri	400724688	400726274	2.53e-14	224	558	24.194	N/A
YP_009506338.1	3	550	NC_045429	Sarcophilus harrisii	Sarcophilus harrisii chromosome 4, mSarHar1.11	285170563	285172236	7.86e-19	261	595	24.874	N/A
YP_009506338.1	3	505	NC_045429	Sarcophilus harrisii	Sarcophilus harrisii chromosome 4, mSarHar1.11	285168921	285167344	1.84e-18	258	549	24.772	N/A
YP_009506338.1	3	505	NC_045429	Sarcophilus harrisii	Sarcophilus harrisii chromosome 4, mSarHar1.11	48914446	48916023	2.39e-17	249	548	24.453	N/A
YP_009506338.1	3	502	NC_046617	Anabas testudineus	Anabas testudineus chromosome 8, fAnaTes1.2	5043409	5041841	8.14e-19	261	545	24.771	N/A
YP_009506338.1	3	502	NC_046617	Anabas testudineus	Anabas testudineus chromosome 8, fAnaTes1.2	4946641	4948209	1.57e-18	259	545	24.587	N/A
YP_009506338.1	3	502	NC_046617	Anabas testudineus	Anabas testudineus chromosome 8, fAnaTes1.2	4952165	4953733	1.69e-18	258	545	24.587	N/A
YP_009506338.1	3	502	NC_046617	Anabas testudineus	Anabas testudineus chromosome 8, fAnaTes1.2	4937282	4935714	2.26e-17	249	545	24.404	N/A
YP_009506338.1	3	502	NC_046617	Anabas testudineus	Anabas testudineus chromosome 8, fAnaTes1.2	4932333	4930765	2.41e-17	249	545	24.404	N/A
YP_009506338.1	3	368	NC_046617	Anabas testudineus	Anabas testudineus chromosome 8, fAnaTes1.2	4942175	4941048	8.23e-11	195	394	24.365	N/A
YP_009506338.1	3	484	NW_015176139	Gekko japonicus	Gekko japonicus isolate JY-2015 unplaced genomic scaffold, Gekko_japonicus_V1.1 scaffold5249	15894	17396	8.33e-19	261	522	24.521	N/A
YP_009506338.1	3	495	NW_020257959	Theropithecus gelada	Theropithecus gelada isolate Dixy unplaced genomic scaffold, Tgel_1.0 HiC_scaffold_16171	35515	34007	8.38e-19	261	519	25.819	N/A
YP_009506338.1	3	502	NC_056574	Cyprinus carpio	Cyprinus carpio isolate SPL01 chromosome A3, ASM1834038v1	27003764	27005332	8.43e-19	261	545	24.037	N/A
YP_009506338.1	3	502	NC_056574	Cyprinus carpio	Cyprinus carpio isolate SPL01 chromosome A3, ASM1834038v1	25860887	25862455	3.85e-18	255	546	24.359	N/A
YP_009506338.1	33	502	NC_056574	Cyprinus carpio	Cyprinus carpio isolate SPL01 chromosome A3, ASM1834038v1	25855163	25853697	5.11e-15	230	516	24.419	N/A
YP_009506338.1	1	502	NC_048282	Notolabrus celidotus	Notolabrus celidotus isolate fNotCel1 chromosome 11, fNotCel1.pri	17411931	17413505	8.50e-19	261	541	25.323	N/A
YP_009506338.1	1	502	NW_007577755	Stegastes partitus	Stegastes partitus isolate 25-593 unplaced genomic scaffold, Stegastes_partitus-1.0.2 Scaffold24	538728	540302	8.57e-19	261	545	25.321	N/A
YP_009506338.1	3	561	NC_064852	Suncus etruscus	Suncus etruscus isolate mSunEtr1 chromosome 5, mSunEtr1.pri.cur	63861741	63863480	8.58e-19	261	604	25.166	N/A
YP_009506338.1	3	502	NC_058122	Thunnus albacares	Thunnus albacares chromosome 17, fThuAlb1.1	28333246	28334814	8.89e-19	261	545	24.771	N/A
YP_009506338.1	3	502	NC_058122	Thunnus albacares	Thunnus albacares chromosome 17, fThuAlb1.1	28163067	28161499	3.75e-18	255	545	24.587	N/A
YP_009506338.1	1	484	NW_024040707	Micropterus salmoides	Micropterus salmoides isolate LMB-PRFRI ecotype aquatic unplaced genomic scaffold, ASM1485139v1 Ms_hic_scaffold_16	19807601	19806099	8.89e-19	261	524	24.618	N/A
YP_009506338.1	3	502	NC_039245	Carassius auratus	Carassius auratus strain Wakin chromosome 3, ASM336829v1	3957138	3958706	8.96e-19	261	547	24.132	N/A
YP_009506338.1	3	502	NC_039245	Carassius auratus	Carassius auratus strain Wakin chromosome 3, ASM336829v1	9886601	9888169	7.91e-18	253	548	23.905	N/A
YP_009506338.1	3	502	NC_039245	Carassius auratus	Carassius auratus strain Wakin chromosome 3, ASM336829v1	9884307	9882739	8.79e-18	252	548	23.905	N/A
YP_009506338.1	1	502	NW_006804941	Erinaceus europaeus	Erinaceus europaeus isolate Erinaceus europaeus_13Jul2011 unplaced genomic scaffold, EriEur2.0 scaffold01018	487347	485767	9.10e-19	260	546	24.359	N/A
YP_009506338.1	1	484	NC_060157	Micropterus dolomieu	Micropterus dolomieu isolate WLL.071019.BEF.003 ecotype Adirondacks linkage group LG08, ASM2129224v1	19490427	19488925	9.12e-19	260	524	24.618	N/A
YP_009506338.1	1	502	NC_059444	Salmo salar	Salmo salar chromosome ssa03, Ssal_v3.1	60415064	60413490	9.12e-19	260	547	24.680	N/A
YP_009506338.1	3	484	NC_050460	Onychomys torridus	Onychomys torridus chromosome 18, mOncTor1.1	66355350	66353851	9.20e-19	260	522	25.096	N/A
YP_009506338.1	1	484	NC_050460	Onychomys torridus	Onychomys torridus chromosome 18, mOncTor1.1	66372277	66373779	1.77e-17	250	523	24.283	N/A
YP_009506338.1	3	376	NC_050460	Onychomys torridus	Onychomys torridus chromosome 18, mOncTor1.1	66367834	66366680	1.88e-12	208	406	25.369	N/A
YP_009506338.1	2	502	NC_034183	Oncorhynchus kisutch	Oncorhynchus kisutch isolate 150728-3 linkage group LG10, Okis_V2	53485410	53483839	9.62e-19	260	546	24.725	N/A
YP_009506338.1	2	502	NC_034183	Oncorhynchus kisutch	Oncorhynchus kisutch isolate 150728-3 linkage group LG10, Okis_V2	53515693	53514122	1.17e-18	260	546	24.725	N/A
YP_009506338.1	2	502	NC_034183	Oncorhynchus kisutch	Oncorhynchus kisutch isolate 150728-3 linkage group LG10, Okis_V2	53478404	53476833	1.17e-18	260	546	24.725	N/A
YP_009506338.1	2	502	NC_034183	Oncorhynchus kisutch	Oncorhynchus kisutch isolate 150728-3 linkage group LG10, Okis_V2	53471605	53470034	1.17e-18	260	546	24.725	N/A
YP_009506338.1	2	502	NC_034183	Oncorhynchus kisutch	Oncorhynchus kisutch isolate 150728-3 linkage group LG10, Okis_V2	53455585	53454014	1.17e-18	260	546	24.725	N/A
YP_009506338.1	2	502	NC_034183	Oncorhynchus kisutch	Oncorhynchus kisutch isolate 150728-3 linkage group LG10, Okis_V2	53499434	53497863	2.18e-18	257	546	24.725	N/A
YP_009506338.1	2	502	NC_034183	Oncorhynchus kisutch	Oncorhynchus kisutch isolate 150728-3 linkage group LG10, Okis_V2	53464819	53463248	2.18e-18	257	546	24.725	N/A
YP_009506338.1	2	502	NC_034183	Oncorhynchus kisutch	Oncorhynchus kisutch isolate 150728-3 linkage group LG10, Okis_V2	53508674	53507103	2.53e-18	257	547	25.046	N/A
YP_009506338.1	2	502	NC_034183	Oncorhynchus kisutch	Oncorhynchus kisutch isolate 150728-3 linkage group LG10, Okis_V2	53492420	53490849	2.69e-18	257	546	24.725	N/A
YP_009506338.1	3	502	NW_019174760	Seriola dumerili	Seriola dumerili isolate Sdu_G_001 unplaced genomic scaffold, Sdu_1.0 BDQW01000505.1	3000	1432	9.68e-19	260	545	24.587	N/A
YP_009506338.1	3	525	NW_025724910	Marmota monax	Marmota monax isolate L192 unplaced genomic scaffold, Marmota_monax_Labrador192_V1.0 WCK01_AAK20210901_F8-fsc00145	4796044	4797645	9.96e-19	260	562	24.555	N/A
YP_009506338.1	3	477	NW_011494811	Bison bison bison	Bison bison bison isolate TAMUID 2011002044 unplaced genomic scaffold, Bison_UMD1.0 scf7180017864239	6921306	6919831	9.96e-19	260	502	24.104	N/A
YP_009506338.1	2	502	NW_023370365	Oncorhynchus keta	Oncorhynchus keta isolate Oke142-1_Chum_Gynogen unplaced genomic scaffold, Oket_V1 Oket_scaffold00160	153922	152351	1.00e-18	260	546	24.725	N/A
YP_009506338.1	3	484	NW_023601104	Talpa occidentalis	Talpa occidentalis isolate TD23 unplaced genomic scaffold, MPIMG_talOcc4 talOcc4.11	71806979	71808481	1.01e-18	260	511	24.266	N/A
YP_009506338.1	3	484	NW_011888796	Pteropus vampyrus	Pteropus vampyrus isolate Shadow unplaced genomic scaffold, Pvam_2.0 Scaffold15	4186044	4184542	1.01e-18	260	522	23.946	N/A
YP_009506338.1	1	502	NC_048413	Etheostoma cragini	Etheostoma cragini isolate CJK2018 chromosome 7, CSU_Ecrag_1.0	16281265	16279691	1.02e-18	260	547	24.132	N/A
YP_009506338.1	1	502	NC_050184	Sander lucioperca	Sander lucioperca isolate FBNREF2018 chromosome 12, SLUC_FBN_1.2	5602435	5600861	1.03e-18	260	547	24.132	N/A
YP_009506338.1	3	484	NW_018150970	Pogona vitticeps	Pogona vitticeps unplaced genomic scaffold, pvi1.1.0 contig20350	577267	578769	1.04e-18	260	522	24.521	N/A
YP_009506338.1	1	502	NC_060198	Oncorhynchus gorbuscha	Oncorhynchus gorbuscha isolate QuinsamMale2020 ecotype Even-year linkage group LG26, OgorEven_v1.0	27532649	27531075	1.08e-18	260	547	24.680	N/A
YP_009506338.1	2	502	NC_060198	Oncorhynchus gorbuscha	Oncorhynchus gorbuscha isolate QuinsamMale2020 ecotype Even-year linkage group LG26, OgorEven_v1.0	27502107	27500536	1.67e-18	258	546	24.725	N/A
YP_009506338.1	1	335	NC_060198	Oncorhynchus gorbuscha	Oncorhynchus gorbuscha isolate QuinsamMale2020 ecotype Even-year linkage group LG26, OgorEven_v1.0	27544023	27542989	1.58e-10	192	363	24.793	N/A
YP_009506338.1	2	335	NC_060198	Oncorhynchus gorbuscha	Oncorhynchus gorbuscha isolate QuinsamMale2020 ecotype Even-year linkage group LG26, OgorEven_v1.0	27481434	27480403	2.77e-10	190	362	24.862	N/A
YP_009506338.1	2	335	NC_060198	Oncorhynchus gorbuscha	Oncorhynchus gorbuscha isolate QuinsamMale2020 ecotype Even-year linkage group LG26, OgorEven_v1.0	27518321	27517290	3.58e-10	189	362	24.862	N/A
YP_009506338.1	1	484	NC_064758	Epinephelus fuscoguttatus	Epinephelus fuscoguttatus linkage group LG7, E.fuscoguttatus.final_Chr_v1	21935774	21937276	1.08e-18	260	523	24.283	N/A
YP_009506338.1	3	484	NW_012101943	Mandrillus leucophaeus	Mandrillus leucophaeus isolate KB7577 unplaced genomic scaffold, Mleu.le_1.0 Scaffold192	3762234	3763730	1.10e-18	260	521	23.992	N/A
YP_009506338.1	2	502	NC_042560	Oncorhynchus nerka	Oncorhynchus nerka isolate On170113-E2 linkage group LG26, Oner_1.0	10802516	10800945	1.10e-18	260	546	24.725	N/A
YP_009506338.1	1	502	NC_053223	Gasterosteus aculeatus aculeatus	Gasterosteus aculeatus aculeatus strain Lake Benthic chromosome 12, GAculeatus_UGA_version5	10804720	10803146	1.11e-18	260	541	24.584	N/A
YP_009506338.1	3	502	NW_019175955	Seriola dumerili	Seriola dumerili isolate Sdu_G_001 unplaced genomic scaffold, Sdu_1.0 BDQW01001700.1	472	2040	1.11e-18	260	545	24.587	N/A
YP_009506338.1	2	497	NW_019952037	Salvelinus alpinus	Salvelinus alpinus isolate IW2-2015 unplaced genomic scaffold, ASM291031v2 Un_scaffold10779	1756	3291	1.12e-18	259	535	24.486	N/A
YP_009506338.1	3	497	NC_050528	Oryzias melastigma	Oryzias melastigma strain HK-1 linkage group LG17, ASM292280v2	2792244	2793776	1.15e-18	260	534	24.906	N/A
YP_009506338.1	3	497	NC_050528	Oryzias melastigma	Oryzias melastigma strain HK-1 linkage group LG17, ASM292280v2	2788278	2786746	1.22e-18	259	534	24.906	N/A
YP_009506338.1	1	502	NC_041337	Perca flavescens	Perca flavescens isolate YP-PL-M2 chromosome 7, PFLA_1.0	20906036	20904462	1.17e-18	260	541	24.584	N/A
YP_009506338.1	3	484	NW_025335761	Varanus komodoensis	Varanus komodoensis strain SLA01 unplaced genomic scaffold, ASM479886v1 scaffold3	58119714	58118212	1.19e-18	260	522	24.521	N/A
YP_009506338.1	2	502	NC_056455	Oncorhynchus tshawytscha	Oncorhynchus tshawytscha isolate Ot180627B linkage group LG27, Otsh_v2.0	8110269	8108698	1.22e-18	259	546	24.725	N/A
YP_009506338.1	2	502	NC_056455	Oncorhynchus tshawytscha	Oncorhynchus tshawytscha isolate Ot180627B linkage group LG27, Otsh_v2.0	8117346	8115775	1.23e-18	259	546	24.725	N/A
YP_009506338.1	2	335	NC_056455	Oncorhynchus tshawytscha	Oncorhynchus tshawytscha isolate Ot180627B linkage group LG27, Otsh_v2.0	8131555	8130524	1.44e-10	193	362	24.862	N/A
YP_009506338.1	2	335	NC_056455	Oncorhynchus tshawytscha	Oncorhynchus tshawytscha isolate Ot180627B linkage group LG27, Otsh_v2.0	8124463	8123432	1.44e-10	193	362	24.862	N/A
YP_009506338.1	1	502	NC_045739	Etheostoma spectabile	Etheostoma spectabile isolate EspeVRDwgs_2016 chromosome 7, UIUC_Espe_1.0	11798877	11797303	1.24e-18	259	547	24.132	N/A
YP_009506338.1	2	502	NC_056536	Thunnus maccoyii	Thunnus maccoyii chromosome 4, fThuMac1.1	15518811	15520382	1.24e-18	259	546	24.359	N/A
YP_009506338.1	2	502	NC_058110	Thunnus albacares	Thunnus albacares chromosome 5, fThuAlb1.1	16365775	16367346	1.24e-18	259	546	24.359	N/A
YP_009506338.1	3	484	NC_048605	Zootoca vivipara	Zootoca vivipara isolate ELT05324 linkage group LG1, UG_Zviv_1	10001845	10003347	1.24e-18	259	522	24.713	N/A
YP_009506338.1	3	502	NC_046640	Mastacembelus armatus	Mastacembelus armatus chromosome 8, fMasArm1.2	6813570	6812002	1.30e-18	259	545	24.771	N/A
YP_009506338.1	3	502	NC_046640	Mastacembelus armatus	Mastacembelus armatus chromosome 8, fMasArm1.2	6789446	6787878	1.30e-18	259	545	24.771	N/A
YP_009506338.1	3	502	NC_046640	Mastacembelus armatus	Mastacembelus armatus chromosome 8, fMasArm1.2	6825654	6824086	2.66e-18	257	545	24.404	N/A
YP_009506338.1	3	502	NC_046640	Mastacembelus armatus	Mastacembelus armatus chromosome 8, fMasArm1.2	6715954	6717522	2.71e-18	257	545	24.404	N/A
YP_009506338.1	218	502	NC_046640	Mastacembelus armatus	Mastacembelus armatus chromosome 8, fMasArm1.2	6800871	6799939	3.97e-12	126	318	22.956	N/A
YP_009506338.1	3	206	NC_046640	Mastacembelus armatus	Mastacembelus armatus chromosome 8, fMasArm1.2	6801502	6800903	3.97e-12	122	223	27.803	N/A
YP_009506338.1	3	484	NC_056522	Sceloporus undulatus	Sceloporus undulatus isolate JIND9_A2432 ecotype Alabama chromosome 1, SceUnd_v1.1	369223695	369222193	1.30e-18	259	522	24.521	N/A
YP_009506338.1	3	484	NC_050579	Trichosurus vulpecula	Trichosurus vulpecula isolate mTriVul1 chromosome 7, mTriVul1.pri	80857851	80856355	1.31e-18	259	520	24.423	N/A
YP_009506338.1	3	550	NC_050579	Trichosurus vulpecula	Trichosurus vulpecula isolate mTriVul1 chromosome 7, mTriVul1.pri	267490804	267489131	3.18e-18	256	595	24.706	N/A
YP_009506338.1	3	484	NC_050579	Trichosurus vulpecula	Trichosurus vulpecula isolate mTriVul1 chromosome 7, mTriVul1.pri	80863135	80864631	9.10e-18	252	520	25.000	N/A
YP_009506338.1	3	505	NC_050579	Trichosurus vulpecula	Trichosurus vulpecula isolate mTriVul1 chromosome 7, mTriVul1.pri	267492280	267493857	5.88e-17	246	549	24.044	N/A
YP_009506338.1	3	376	NC_050579	Trichosurus vulpecula	Trichosurus vulpecula isolate mTriVul1 chromosome 7, mTriVul1.pri	258979433	258978282	1.96e-09	183	405	23.704	N/A
YP_009506338.1	140	497	NC_050579	Trichosurus vulpecula	Trichosurus vulpecula isolate mTriVul1 chromosome 7, mTriVul1.pri	150288071	150286956	6.55e-08	170	384	25.000	N/A
YP_009506338.1	1	505	NC_047132	Periophthalmus magnuspinnatus	Periophthalmus magnuspinnatus isolate fPerMag1 chromosome 7, fPerMag1.pri	26899218	26900801	1.33e-18	259	550	23.818	N/A
YP_009506338.1	2	505	NC_059447	Salmo salar	Salmo salar chromosome ssa06, Ssal_v3.1	41336103	41337683	1.33e-18	259	549	24.590	N/A
YP_009506338.1	2	505	NC_059447	Salmo salar	Salmo salar chromosome ssa06, Ssal_v3.1	41285765	41287345	1.42e-18	259	549	24.590	N/A
YP_009506338.1	2	505	NC_059447	Salmo salar	Salmo salar chromosome ssa06, Ssal_v3.1	41295031	41296611	1.42e-18	259	549	24.590	N/A
YP_009506338.1	2	505	NC_059447	Salmo salar	Salmo salar chromosome ssa06, Ssal_v3.1	41326830	41328410	1.75e-18	258	549	24.590	N/A
YP_009506338.1	2	426	NC_059447	Salmo salar	Salmo salar chromosome ssa06, Ssal_v3.1	41317501	41318823	1.16e-13	218	462	24.459	N/A
YP_009506338.1	2	426	NC_059447	Salmo salar	Salmo salar chromosome ssa06, Ssal_v3.1	41345394	41346716	1.03e-12	211	462	24.242	N/A
YP_009506338.1	194	505	NC_059447	Salmo salar	Salmo salar chromosome ssa06, Ssal_v3.1	41308790	41309803	6.55e-08	170	345	24.058	N/A
YP_009506338.1	3	484	NW_023425404	Pipistrellus kuhlii	Pipistrellus kuhlii isolate mPipKuh1 unplaced genomic scaffold, mPipKuh1.p scaffold_m20_p_1	19376732	19375230	1.33e-18	259	511	24.266	N/A
YP_009506338.1	2	502	NC_060188	Oncorhynchus gorbuscha	Oncorhynchus gorbuscha isolate QuinsamMale2020 ecotype Even-year linkage group LG16, OgorEven_v1.0	26054421	26055992	1.37e-18	259	546	24.725	N/A
YP_009506338.1	2	502	NC_052309	Salvelinus namaycush	Salvelinus namaycush isolate Seneca chromosome 3, SaNama_1.0	60577977	60579548	1.38e-18	259	546	24.725	N/A
YP_009506338.1	2	502	NC_052309	Salvelinus namaycush	Salvelinus namaycush isolate Seneca chromosome 3, SaNama_1.0	60610720	60612291	1.63e-18	258	546	24.725	N/A
YP_009506338.1	2	502	NC_052309	Salvelinus namaycush	Salvelinus namaycush isolate Seneca chromosome 3, SaNama_1.0	60637767	60639338	1.63e-18	258	546	24.725	N/A
YP_009506338.1	2	502	NC_052309	Salvelinus namaycush	Salvelinus namaycush isolate Seneca chromosome 3, SaNama_1.0	60585794	60587365	1.64e-18	258	546	24.725	N/A
YP_009506338.1	2	502	NC_052309	Salvelinus namaycush	Salvelinus namaycush isolate Seneca chromosome 3, SaNama_1.0	60601293	60602864	1.64e-18	258	546	24.725	N/A
YP_009506338.1	2	502	NC_052309	Salvelinus namaycush	Salvelinus namaycush isolate Seneca chromosome 3, SaNama_1.0	60618330	60619901	1.64e-18	258	546	24.725	N/A
YP_009506338.1	2	502	NC_052309	Salvelinus namaycush	Salvelinus namaycush isolate Seneca chromosome 3, SaNama_1.0	60628322	60629893	1.64e-18	258	546	24.725	N/A
YP_009506338.1	2	502	NC_052309	Salvelinus namaycush	Salvelinus namaycush isolate Seneca chromosome 3, SaNama_1.0	60645374	60646945	1.64e-18	258	546	24.725	N/A
YP_009506338.1	2	502	NC_052309	Salvelinus namaycush	Salvelinus namaycush isolate Seneca chromosome 3, SaNama_1.0	60659864	60661435	1.64e-18	258	546	24.725	N/A
YP_009506338.1	2	502	NC_052309	Salvelinus namaycush	Salvelinus namaycush isolate Seneca chromosome 3, SaNama_1.0	60667664	60669235	1.64e-18	258	546	24.725	N/A
YP_009506338.1	2	502	NC_052309	Salvelinus namaycush	Salvelinus namaycush isolate Seneca chromosome 3, SaNama_1.0	67961136	67959565	3.35e-18	256	546	24.725	N/A
YP_009506338.1	1	502	NC_041028	Parambassis ranga	Parambassis ranga chromosome 7, fParRan2.1	10509110	10507536	1.40e-18	259	548	24.453	N/A
YP_009506338.1	2	505	NC_042957	Salmo trutta	Salmo trutta chromosome 1, fSalTru1.1	47761011	47759431	1.42e-18	259	549	24.590	N/A
YP_009506338.1	2	505	NC_042957	Salmo trutta	Salmo trutta chromosome 1, fSalTru1.1	47750979	47749399	1.42e-18	259	549	24.590	N/A
YP_009506338.1	2	505	NC_042957	Salmo trutta	Salmo trutta chromosome 1, fSalTru1.1	47740741	47739161	1.42e-18	259	549	24.590	N/A
YP_009506338.1	2	505	NC_042957	Salmo trutta	Salmo trutta chromosome 1, fSalTru1.1	47720309	47718729	1.42e-18	259	549	24.590	N/A
YP_009506338.1	2	505	NC_042957	Salmo trutta	Salmo trutta chromosome 1, fSalTru1.1	47787889	47786309	1.52e-18	259	549	24.590	N/A
YP_009506338.1	2	505	NC_042957	Salmo trutta	Salmo trutta chromosome 1, fSalTru1.1	47779497	47777917	1.52e-18	259	549	24.590	N/A
YP_009506338.1	2	505	NC_042957	Salmo trutta	Salmo trutta chromosome 1, fSalTru1.1	47771115	47769535	1.52e-18	259	549	24.590	N/A
YP_009506338.1	126	505	NC_042957	Salmo trutta	Salmo trutta chromosome 1, fSalTru1.1	47730155	47728938	1.05e-14	227	414	25.121	N/A
YP_009506338.1	1	556	NW_017732037	Hipposideros armiger	Hipposideros armiger isolate ML-2016 unplaced genomic scaffold, ASM189008v1	767785	769482	1.43e-18	259	601	24.626	N/A
YP_009506338.1	3	484	NW_017732037	Hipposideros armiger	Hipposideros armiger isolate ML-2016 unplaced genomic scaffold, ASM189008v1	765877	764381	5.97e-18	254	522	24.904	N/A
YP_009506338.1	43	484	NW_017732037	Hipposideros armiger	Hipposideros armiger isolate ML-2016 unplaced genomic scaffold, ASM189008v1	718688	717309	1.14e-14	227	482	24.896	N/A
YP_009506338.1	3	525	NC_010446	Sus scrofa	Sus scrofa isolate TJ Tabasco breed Duroc chromosome 4, Sscrofa11.1	88972980	88971379	1.45e-18	259	562	24.199	N/A
YP_009506338.1	3	495	NC_047090	Geotrypetes seraphini	Geotrypetes seraphini chromosome 7, aGeoSer1.1	150744591	150746123	1.47e-18	259	535	25.234	N/A
YP_009506338.1	3	505	NW_018357239	Boleophthalmus pectinirostris	Boleophthalmus pectinirostris unplaced genomic scaffold, BP.fa scaffold50	944324	945901	1.48e-18	259	542	25.092	N/A
YP_009506338.1	3	505	NW_018357239	Boleophthalmus pectinirostris	Boleophthalmus pectinirostris unplaced genomic scaffold, BP.fa scaffold50	1094034	1092457	1.51e-18	259	542	25.092	N/A
YP_009506338.1	1	497	NC_053126	Perca fluviatilis	Perca fluviatilis chromosome 15, GENO_Pfluv_1.0	1394559	1393021	1.48e-18	259	533	24.578	N/A
YP_009506338.1	3	484	NC_046312	Lacerta agilis	Lacerta agilis isolate rLacAgi1 chromosome 1, rLacAgi1.pri	10242617	10244119	1.53e-18	259	522	24.521	N/A
YP_009506338.1	3	477	NW_006780341	Lipotes vexillifer	Lipotes vexillifer unplaced genomic scaffold, Lipotes_vexillifer_v1 scaffold9104	4584	3115	1.61e-18	258	507	24.655	N/A
YP_009506338.1	3	484	NW_023435897	Manis javanica	Manis javanica isolate MJ74 unplaced genomic scaffold, YNU_ManJav_2.0 scaffold_3	15975358	15973856	1.62e-18	258	511	24.266	N/A
YP_009506338.1	1	484	NC_047108	Thalassophryne amazonica	Thalassophryne amazonica chromosome 6, fThaAma1.1	60797780	60799282	1.69e-18	258	523	24.665	N/A
YP_009506338.1	3	502	NC_047108	Thalassophryne amazonica	Thalassophryne amazonica chromosome 6, fThaAma1.1	60647552	60649120	6.94e-18	253	545	24.404	N/A
YP_009506338.1	3	502	NC_047108	Thalassophryne amazonica	Thalassophryne amazonica chromosome 6, fThaAma1.1	60523111	60524679	2.15e-17	249	545	24.404	N/A
YP_009506338.1	3	502	NC_047108	Thalassophryne amazonica	Thalassophryne amazonica chromosome 6, fThaAma1.1	60636086	60634518	3.20e-16	240	545	24.220	N/A
YP_009506338.1	3	502	NC_047108	Thalassophryne amazonica	Thalassophryne amazonica chromosome 6, fThaAma1.1	60533604	60535172	7.01e-16	237	545	23.670	N/A
YP_009506338.1	35	502	NC_047108	Thalassophryne amazonica	Thalassophryne amazonica chromosome 6, fThaAma1.1	60628874	60630346	2.45e-13	216	513	23.782	N/A
YP_009506338.1	3	255	NC_047108	Thalassophryne amazonica	Thalassophryne amazonica chromosome 6, fThaAma1.1	60548609	60549370	4.55e-09	180	269	27.881	N/A
YP_009506338.1	1	502	NC_040887	Betta splendens	Betta splendens chromosome 7, fBetSpl5.3	5976670	5975096	1.72e-18	258	549	24.408	N/A
YP_009506338.1	2	502	NC_050137	Oncorhynchus keta	Oncorhynchus keta isolate Oke142-1_Chum_Gynogen linkage group LG32, Oket_V1	18430730	18429159	1.72e-18	258	546	24.725	N/A
YP_009506338.1	1	502	NC_050518	Oryzias melastigma	Oryzias melastigma strain HK-1 linkage group LG7, ASM292280v2	6916944	6918518	1.72e-18	258	544	24.816	N/A
YP_009506338.1	3	478	NC_051264	Chelonia mydas	Chelonia mydas isolate rCheMyd1 chromosome 24, rCheMyd1.pri.v2	6172383	6173861	1.78e-18	258	513	24.951	N/A
YP_009506338.1	1	502	NC_040228	Xiphophorus couchianus	Xiphophorus couchianus chromosome 1, X_couchianus-1.0	13525050	13526624	1.79e-18	258	547	24.497	N/A
YP_009506338.1	3	502	NC_044353	Archocentrus centrarchus	Archocentrus centrarchus isolate MPI-CPG fArcCen1 chromosome 8, fArcCen1	2585493	2587061	1.81e-18	258	544	25.000	N/A
YP_009506338.1	3	502	NC_044353	Archocentrus centrarchus	Archocentrus centrarchus isolate MPI-CPG fArcCen1 chromosome 8, fArcCen1	2766491	2764923	2.46e-18	257	544	24.816	N/A
YP_009506338.1	3	502	NC_044353	Archocentrus centrarchus	Archocentrus centrarchus isolate MPI-CPG fArcCen1 chromosome 8, fArcCen1	2581950	2580382	7.12e-18	253	544	24.632	N/A
YP_009506338.1	3	502	NC_044353	Archocentrus centrarchus	Archocentrus centrarchus isolate MPI-CPG fArcCen1 chromosome 8, fArcCen1	2758350	2756782	9.18e-18	252	544	24.816	N/A
YP_009506338.1	3	484	NW_015386517	Protobothrops mucrosquamatus	Protobothrops mucrosquamatus isolate PMUCROS unplaced genomic scaffold, P.Mucros_1.0 scaffold153	543813	545315	1.86e-18	258	521	24.952	N/A
YP_009506338.1	1	502	NW_018356146	Boleophthalmus pectinirostris	Boleophthalmus pectinirostris unplaced genomic scaffold, BP.fa scaffold4	4422612	4424186	1.88e-18	258	548	24.270	N/A
YP_009506338.1	1	502	NC_045672	Xiphophorus hellerii	Xiphophorus hellerii strain 12219 chromosome 1, Xiphophorus_hellerii-4.1	14391647	14393221	1.91e-18	258	547	24.497	N/A
YP_009506338.1	3	502	NW_024121321	Pimephales promelas	Pimephales promelas strain EPAAWBERC unplaced genomic scaffold, EPA_FHM_2.0 scaf3	11205729	11204161	1.94e-18	258	546	24.359	N/A
YP_009506338.1	3	502	NW_024121321	Pimephales promelas	Pimephales promelas strain EPAAWBERC unplaced genomic scaffold, EPA_FHM_2.0 scaf3	11335146	11336714	2.05e-18	258	546	24.359	N/A
YP_009506338.1	3	502	NW_024121321	Pimephales promelas	Pimephales promelas strain EPAAWBERC unplaced genomic scaffold, EPA_FHM_2.0 scaf3	12393830	12395398	4.51e-18	255	546	24.176	N/A
YP_009506338.1	3	502	NW_024121321	Pimephales promelas	Pimephales promelas strain EPAAWBERC unplaced genomic scaffold, EPA_FHM_2.0 scaf3	12390883	12389315	4.51e-18	255	546	24.176	N/A
YP_009506338.1	3	482	NW_024101680	Saimiri boliviensis boliviensis	Saimiri boliviensis boliviensis isolate 100643 breed Bolivian squirrel monkey unplaced genomic scaffold, BCM_Sbol_2.0 scaffold.170_obj	256085	254685	1.95e-18	258	505	25.347	N/A
YP_009506338.1	3	502	NC_031969	Oreochromis niloticus	Oreochromis niloticus isolate F11D_XX linkage group LG4, O_niloticus_UMD_NMBU	33601042	33599474	1.96e-18	258	543	24.678	N/A
YP_009506338.1	3	502	NC_031969	Oreochromis niloticus	Oreochromis niloticus isolate F11D_XX linkage group LG4, O_niloticus_UMD_NMBU	33498392	33499960	3.26e-18	256	543	24.678	N/A
YP_009506338.1	3	376	NC_031969	Oreochromis niloticus	Oreochromis niloticus isolate F11D_XX linkage group LG4, O_niloticus_UMD_NMBU	33603052	33604203	1.20e-12	210	403	25.310	N/A
YP_009506338.1	3	477	NW_023152974	Marmota flaviventris	Marmota flaviventris isolate SJ_83 unplaced genomic scaffold, GSC_YBM_2.0 scaffold8384	860	2239	1.96e-18	257	506	26.680	N/A
YP_009506338.1	3	484	NW_023630621	Nematolebias whitei	Nematolebias whitei isolate Nwh7 unplaced genomic scaffold, NemWhi1 Nwh_scaf_12076	1626	130	1.97e-18	254	522	24.330	N/A
YP_009506338.1	3	502	NW_024040041	Micropterus salmoides	Micropterus salmoides isolate LMB-PRFRI ecotype aquatic unplaced genomic scaffold, ASM1485139v1 Ms_hic_scaffold_10	32964325	32962757	1.98e-18	258	543	24.494	N/A
YP_009506338.1	3	502	NW_024040041	Micropterus salmoides	Micropterus salmoides isolate LMB-PRFRI ecotype aquatic unplaced genomic scaffold, ASM1485139v1 Ms_hic_scaffold_10	32966101	32967669	3.79e-17	247	543	24.125	N/A
YP_009506338.1	3	502	NW_024040041	Micropterus salmoides	Micropterus salmoides isolate LMB-PRFRI ecotype aquatic unplaced genomic scaffold, ASM1485139v1 Ms_hic_scaffold_10	32855339	32856907	8.05e-17	245	543	23.941	N/A
YP_009506338.1	3	502	NW_024040041	Micropterus salmoides	Micropterus salmoides isolate LMB-PRFRI ecotype aquatic unplaced genomic scaffold, ASM1485139v1 Ms_hic_scaffold_10	32840050	32838482	8.86e-17	244	543	23.941	N/A
YP_009506338.1	1	497	NC_041345	Perca flavescens	Perca flavescens isolate YP-PL-M2 chromosome 15, PFLA_1.0	382393	383931	2.03e-18	258	533	24.203	N/A
YP_009506338.1	1	497	NC_061517	Scophthalmus maximus	Scophthalmus maximus strain ysfricsl-2021 chromosome 3, ASM2237912v1	13764758	13766296	2.05e-18	258	536	24.440	N/A
YP_009506338.1	1	505	NC_054541	Polyodon spathula	Polyodon spathula isolate WHYD16114869_AA chromosome 8, ASM1765450v1	3936839	3938422	2.05e-18	258	550	24.000	N/A
YP_009506338.1	1	505	NC_054541	Polyodon spathula	Polyodon spathula isolate WHYD16114869_AA chromosome 8, ASM1765450v1	3911542	3909959	2.14e-18	257	550	24.000	N/A
YP_009506338.1	1	502	NC_054541	Polyodon spathula	Polyodon spathula isolate WHYD16114869_AA chromosome 8, ASM1765450v1	3914748	3916322	2.69e-18	257	547	23.949	N/A
YP_009506338.1	1	502	NC_054541	Polyodon spathula	Polyodon spathula isolate WHYD16114869_AA chromosome 8, ASM1765450v1	3920475	3922049	2.69e-18	257	547	23.949	N/A
YP_009506338.1	1	505	NC_054541	Polyodon spathula	Polyodon spathula isolate WHYD16114869_AA chromosome 8, ASM1765450v1	3934088	3932505	2.41e-17	249	550	23.636	N/A
YP_009506338.1	3	484	NC_041312	Podarcis muralis	Podarcis muralis ecotype yellow chromosome 1, PodMur_1.0	11251153	11252655	2.08e-18	258	522	24.521	N/A
YP_009506338.1	3	484	NW_023010830	Pantherophis guttatus	Pantherophis guttatus isolate EG266 unplaced genomic scaffold, UNIGE_PanGut_3.0 Super-Scaffold_41107	10046230	10047732	2.10e-18	258	526	24.715	N/A
YP_009506338.1	3	502	NC_039270	Carassius auratus	Carassius auratus strain Wakin chromosome 28, ASM336829v1	14931873	14930305	2.16e-18	257	546	24.176	N/A
YP_009506338.1	3	502	NC_039270	Carassius auratus	Carassius auratus strain Wakin chromosome 28, ASM336829v1	14942711	14944279	2.32e-18	257	546	24.176	N/A
YP_009506338.1	3	502	NC_039270	Carassius auratus	Carassius auratus strain Wakin chromosome 28, ASM336829v1	14939225	14937657	3.72e-18	255	546	24.176	N/A
YP_009506338.1	3	502	NC_056550	Thunnus maccoyii	Thunnus maccoyii chromosome 18, fThuMac1.1	27995271	27996839	2.20e-18	257	545	24.587	N/A
YP_009506338.1	3	502	NC_056550	Thunnus maccoyii	Thunnus maccoyii chromosome 18, fThuMac1.1	28015459	28017027	2.74e-18	257	545	24.404	N/A
YP_009506338.1	3	502	NC_056550	Thunnus maccoyii	Thunnus maccoyii chromosome 18, fThuMac1.1	27906130	27904562	1.10e-17	252	546	24.542	N/A
YP_009506338.1	3	553	NW_019372445	Amphiprion ocellaris	Amphiprion ocellaris isolate DU_AmpOce unplaced genomic scaffold, AmpOce1.0 scaffold2618	2463	4184	2.20e-18	257	599	24.374	N/A
YP_009506338.1	1	502	NC_055694	Melanotaenia boesemani	Melanotaenia boesemani isolate fMelBoe1 chromosome 13, fMelBoe1.pri	17667464	17665890	2.22e-18	257	547	24.314	N/A
YP_009506338.1	3	502	NW_018114658	Labrus bergylta	Labrus bergylta unplaced genomic scaffold, BallGen_V1 LaB_20160104_scaffold_243	710059	711627	2.27e-18	257	538	24.907	N/A
YP_009506338.1	126	502	NW_018114658	Labrus bergylta	Labrus bergylta unplaced genomic scaffold, BallGen_V1 LaB_20160104_scaffold_243	647952	649160	2.85e-14	223	411	25.304	N/A
YP_009506338.1	3	484	NW_020769318	Pseudonaja textilis	Pseudonaja textilis unplaced genomic scaffold, EBS10Xv2-PRI ULFR01000011.1	6505030	6503528	2.28e-18	257	522	24.713	N/A
YP_009506338.1	3	497	NC_057861	Dromiciops gliroides	Dromiciops gliroides isolate mDroGli1 chromosome 1, mDroGli1.pri	123093925	123095457	2.28e-18	257	534	24.157	N/A
YP_009506338.1	3	553	NC_051061	Acanthopagrus latus	Acanthopagrus latus isolate v.2019 chromosome 23, fAcaLat1.1	24120106	24118385	2.30e-18	257	599	23.539	N/A
YP_009506338.1	3	553	NC_051061	Acanthopagrus latus	Acanthopagrus latus isolate v.2019 chromosome 23, fAcaLat1.1	24151884	24153605	2.30e-18	257	599	23.539	N/A
YP_009506338.1	1	528	NC_063055	Megalobrama amblycephala	Megalobrama amblycephala isolate DHTTF-2021 linkage group LG12, ASM1881202v1	24466115	24464454	2.30e-18	257	576	23.785	N/A
YP_009506338.1	1	502	NC_054395	Toxotes jaculatrix	Toxotes jaculatrix isolate fToxJac2 chromosome 2, fToxJac2.pri	16012656	16014230	2.34e-18	257	548	24.270	N/A
YP_009506338.1	3	484	NW_020998762	Eumetopias jubatus	Eumetopias jubatus isolate GAN:26980396 unplaced genomic scaffold, ASM402803v1 scaffold156	1042036	1040558	2.36e-18	257	519	24.277	N/A
YP_009506338.1	1	502	NW_017367085	Lates calcarifer	Lates calcarifer isolate ASB-BC8 unplaced genomic scaffold, ASM164080v1 unitig_5750_quiver	1639895	1641469	2.44e-18	257	548	24.453	N/A
YP_009506338.1	3	484	NW_020716642	Notechis scutatus	Notechis scutatus unplaced genomic scaffold, TS10Xv2-PRI ULFQ01000032.1	3715148	3713646	2.51e-18	257	522	24.713	N/A
YP_009506338.1	3	497	NW_018357362	Boleophthalmus pectinirostris	Boleophthalmus pectinirostris unplaced genomic scaffold, BP.fa scaffold511	103083	101551	2.59e-18	257	527	24.858	N/A
YP_009506338.1	3	497	NW_018357362	Boleophthalmus pectinirostris	Boleophthalmus pectinirostris unplaced genomic scaffold, BP.fa scaffold511	91725	90193	2.92e-18	256	527	24.858	N/A
YP_009506338.1	3	497	NW_018357362	Boleophthalmus pectinirostris	Boleophthalmus pectinirostris unplaced genomic scaffold, BP.fa scaffold511	79309	77777	2.92e-18	256	527	24.858	N/A
YP_009506338.1	3	497	NW_018357362	Boleophthalmus pectinirostris	Boleophthalmus pectinirostris unplaced genomic scaffold, BP.fa scaffold511	98704	97172	4.23e-18	255	527	24.858	N/A
YP_009506338.1	3	497	NW_018357362	Boleophthalmus pectinirostris	Boleophthalmus pectinirostris unplaced genomic scaffold, BP.fa scaffold511	86501	84969	4.23e-18	255	527	24.858	N/A
YP_009506338.1	3	484	NC_048301	Trachemys scripta elegans	Trachemys scripta elegans isolate TJP31775 chromosome 4, CAS_Tse_1.0	16505634	16507136	2.62e-18	257	522	24.330	N/A
YP_009506338.1	2	502	NC_056437	Oncorhynchus tshawytscha	Oncorhynchus tshawytscha isolate Ot180627B linkage group LG09, Otsh_v2.0	73051695	73050124	2.71e-18	257	546	24.725	N/A
YP_009506338.1	3	484	NW_006534956	Python bivittatus	Python bivittatus unplaced genomic scaffold, Python_molurus_bivittatus-5.0.2 Scaffold2942	60107	58605	2.72e-18	257	526	24.715	N/A
YP_009506338.1	3	502	NW_024039260	Cyprinodon tularosa	Cyprinodon tularosa strain WSP-4 unplaced genomic scaffold, ASM1607723v1 ctg527	30534	32102	2.73e-18	257	545	24.404	N/A
YP_009506338.1	3	502	NW_024039260	Cyprinodon tularosa	Cyprinodon tularosa strain WSP-4 unplaced genomic scaffold, ASM1607723v1 ctg527	25305	23737	3.06e-18	256	545	24.404	N/A
YP_009506338.1	2	502	NC_042988	Salmo trutta	Salmo trutta chromosome 32, fSalTru1.1	12303338	12301767	2.81e-18	256	546	24.725	N/A
YP_009506338.1	2	502	NC_042988	Salmo trutta	Salmo trutta chromosome 32, fSalTru1.1	12290783	12289212	2.81e-18	256	546	24.725	N/A
YP_009506338.1	3	502	NW_024632084	Plectropomus leopardus	Plectropomus leopardus isolate mb unplaced genomic scaffold, YSFRI_Pleo_2.0 unplaced_scaffold29434	5433	3865	2.82e-18	256	545	24.954	N/A
YP_009506338.1	1	502	NW_015552843	Sinocyclocheilus anshuiensis	Sinocyclocheilus anshuiensis isolate Anshui unplaced genomic scaffold, SAMN03320099.WGS_v1.1 scaffold1024	2123825	2122251	2.83e-18	256	548	24.270	N/A
YP_009506338.1	3	484	NW_023454757	Manis pentadactyla	Manis pentadactyla isolate MP20 unplaced genomic scaffold, YNU_ManPten_2.0 scaffold_180_MP20	3170721	3169219	2.86e-18	256	511	24.266	N/A
YP_009506338.1	3	502	NW_024386873	Simochromis diagramma	Simochromis diagramma unplaced genomic scaffold, fSimDia1.1 OVJJ01000228.1	1117280	1115712	2.91e-18	256	545	24.404	N/A
YP_009506338.1	2	502	NC_048576	Oncorhynchus mykiss	Oncorhynchus mykiss isolate Arlee chromosome 12, USDA_OmykA_1.1	70025251	70023680	2.91e-18	256	546	24.725	N/A
YP_009506338.1	3	502	NW_023616465	Pungitius pungitius	Pungitius pungitius unplaced genomic scaffold, NSP_V7	550586	552154	2.94e-18	256	540	25.000	N/A
YP_009506338.1	3	502	NW_023616465	Pungitius pungitius	Pungitius pungitius unplaced genomic scaffold, NSP_V7	537234	535666	3.20e-18	256	540	25.000	N/A
YP_009506338.1	3	484	NC_045612	Zalophus californianus	Zalophus californianus isolate mZalCal1 chromosome X, mZalCal1.pri.v2	106161988	106163484	3.01e-18	256	519	24.277	N/A
YP_009506338.1	3	497	NC_045612	Zalophus californianus	Zalophus californianus isolate mZalCal1 chromosome X, mZalCal1.pri.v2	70146355	70147887	6.57e-15	229	534	23.783	N/A
YP_009506338.1	2	502	NW_019942591	Salvelinus alpinus	Salvelinus alpinus isolate IW2-2015 unplaced genomic scaffold, ASM291031v2 Un_scaffold659	631391	629820	3.06e-18	256	547	25.046	N/A
YP_009506338.1	3	502	NC_024338	Poecilia reticulata	Poecilia reticulata strain Guanapo linkage group LG8, Guppy_female_1.0+MT	26975675	26977243	3.07e-18	256	542	24.170	N/A
YP_009506338.1	3	502	NC_024338	Poecilia reticulata	Poecilia reticulata strain Guanapo linkage group LG8, Guppy_female_1.0+MT	27046516	27044948	3.20e-18	256	542	24.170	N/A
YP_009506338.1	1	502	NC_052961	Oreochromis aureus	Oreochromis aureus strain Israel breed Guangdong linkage group 20, ZZ_aureus	21411276	21409702	3.09e-18	256	547	23.949	N/A
YP_009506338.1	3	484	NW_010252412	Eurypyga helias	Eurypyga helias isolate BGI_N326 unplaced genomic scaffold, ASM69077v1 scaffold25585	556	2058	3.12e-18	254	522	24.330	N/A
YP_009506338.1	3	525	NW_026000019	Marmota marmota marmota	Marmota marmota marmota unplaced genomic scaffold, marMar	27120090	27118489	3.12e-18	256	559	24.150	N/A
YP_009506338.1	1	484	NC_051274	Sebastes umbrosus	Sebastes umbrosus isolate fSebUmb1 chromosome 6, fSebUmb1.pri	24503390	24501888	3.12e-18	256	519	24.470	N/A
YP_009506338.1	3	484	NW_025723482	Marmota monax	Marmota monax isolate L192 unplaced genomic scaffold, Marmota_monax_Labrador192_V1.0 WCK01_AAK20210901_F8-fsc00001	21683723	21682221	3.18e-18	256	511	24.070	N/A
YP_009506338.1	1	484	NC_065521	Epinephelus moara	Epinephelus moara isolate mb chromosome 16, YSFRI_EMoa_1.0	23665817	23667319	3.20e-18	256	523	24.092	N/A
YP_009506338.1	1	505	NC_048346	Acipenser ruthenus	Acipenser ruthenus isolate Gen_M01 chromosome 24, ASM1064508v1	17224245	17225828	3.26e-18	256	550	24.000	N/A
YP_009506338.1	1	255	NC_048346	Acipenser ruthenus	Acipenser ruthenus isolate Gen_M01 chromosome 24, ASM1064508v1	17221516	17220749	1.29e-09	185	271	27.675	N/A
YP_009506338.1	3	502	NC_042518	Echeneis naucrates	Echeneis naucrates chromosome 8, fEcheNa1.1	539323	540891	3.29e-18	256	543	25.046	N/A
YP_009506338.1	3	502	NC_042518	Echeneis naucrates	Echeneis naucrates chromosome 8, fEcheNa1.1	583223	581655	3.29e-18	256	543	25.046	N/A
YP_009506338.1	3	502	NC_051224	Pygocentrus nattereri	Pygocentrus nattereri isolate fPygNat1 chromosome 14, fPygNat1.pri	15692588	15691020	3.35e-18	256	545	24.587	N/A
YP_009506338.1	3	502	NC_051224	Pygocentrus nattereri	Pygocentrus nattereri isolate fPygNat1 chromosome 14, fPygNat1.pri	15698722	15700290	5.33e-18	254	545	24.404	N/A
YP_009506338.1	3	502	NC_051224	Pygocentrus nattereri	Pygocentrus nattereri isolate fPygNat1 chromosome 14, fPygNat1.pri	15686396	15684828	6.24e-18	254	545	24.404	N/A
YP_009506338.1	3	502	NC_051224	Pygocentrus nattereri	Pygocentrus nattereri isolate fPygNat1 chromosome 14, fPygNat1.pri	15680204	15678636	6.24e-18	254	545	24.404	N/A
YP_009506338.1	3	502	NC_051224	Pygocentrus nattereri	Pygocentrus nattereri isolate fPygNat1 chromosome 14, fPygNat1.pri	15674012	15672444	6.30e-18	254	545	24.404	N/A
YP_009506338.1	1	484	NC_059201	Coregonus clupeaformis	Coregonus clupeaformis isolate EN_2021a chromosome 10, ASM2061545v1	63109832	63111334	3.35e-18	256	523	24.092	N/A
YP_009506338.1	1	376	NC_059201	Coregonus clupeaformis	Coregonus clupeaformis isolate EN_2021a chromosome 10, ASM2061545v1	63129842	63130999	7.87e-13	211	407	24.816	N/A
YP_009506338.1	1	255	NC_059201	Coregonus clupeaformis	Coregonus clupeaformis isolate EN_2021a chromosome 10, ASM2061545v1	63067473	63068240	9.07e-10	186	271	28.044	N/A
YP_009506338.1	194	484	NC_059201	Coregonus clupeaformis	Coregonus clupeaformis isolate EN_2021a chromosome 10, ASM2061545v1	63088083	63089015	8.91e-08	169	318	23.585	N/A
YP_009506338.1	2	502	NC_034179	Oncorhynchus kisutch	Oncorhynchus kisutch isolate 150728-3 linkage group LG6, Okis_V2	69827356	69825785	3.35e-18	256	546	24.725	N/A
YP_009506338.1	1	502	NW_015112812	Poecilia latipinna	Poecilia latipinna isolate Pla-1442-1.1 unplaced genomic scaffold, P_latipinna-1.0 Scaffold196	201602	200028	3.40e-18	256	547	24.314	N/A
YP_009506338.1	1	484	NC_064419	Astyanax mexicanus	Astyanax mexicanus isolate ESR-SI-001 chromosome 12, AstMex3_surface	41535823	41534321	3.44e-18	256	523	24.283	N/A
YP_009506338.1	1	502	NC_044048	Gadus morhua	Gadus morhua chromosome 1, gadMor3.0	11678987	11677413	3.62e-18	256	546	24.725	N/A
YP_009506338.1	3	484	NW_013659999	Thamnophis sirtalis	Thamnophis sirtalis isolate EDBJR-23777 unplaced genomic scaffold, Thamnophis_sirtalis-6.0 Scaffold2319	93208	91706	3.63e-18	256	526	25.095	N/A
YP_009506338.1	3	484	NC_045541	Thamnophis elegans	Thamnophis elegans isolate rThaEle1 chromosome 1, rThaEle1.pri	152506098	152504596	3.66e-18	256	526	25.095	N/A
YP_009506338.1	1	505	NC_054556	Polyodon spathula	Polyodon spathula isolate WHYD16114869_AA chromosome 23, ASM1765450v1	19100782	19099199	3.69e-18	256	550	23.818	N/A
YP_009506338.1	1	505	NC_054556	Polyodon spathula	Polyodon spathula isolate WHYD16114869_AA chromosome 23, ASM1765450v1	19105296	19106879	4.43e-18	255	550	23.818	N/A
YP_009506338.1	1	529	NC_019865	Oryzias latipes	Oryzias latipes chromosome 7, ASM223467v1	10768958	10770622	3.69e-18	256	572	23.951	N/A
YP_009506338.1	1	484	NC_054875	Cheilinus undulatus	Cheilinus undulatus linkage group 11, ASM1832078v1	22782209	22783711	3.79e-18	255	523	24.092	N/A
YP_009506338.1	1	502	NW_013952405	Austrofundulus limnaeus	Austrofundulus limnaeus strain Quisiro unplaced genomic scaffold, Austrofundulus_limnaeus-1.0 Scaffold3	6749613	6748039	3.85e-18	255	547	24.863	N/A
YP_009506338.1	3	479	NC_040022	Larimichthys crocea	Larimichthys crocea isolate SSNF chromosome XII, L_crocea_2.0	31485712	31487187	4.03e-18	255	514	23.930	N/A
YP_009506338.1	1	484	NC_058500	Scatophagus argus	Scatophagus argus isolate fScaArg1 chromosome 8, fScaArg1.pri	14134224	14132722	4.06e-18	255	523	23.901	N/A
YP_009506338.1	3	550	NC_057864	Dromiciops gliroides	Dromiciops gliroides isolate mDroGli1 chromosome 4, mDroGli1.pri	238280208	238281881	4.06e-18	255	595	24.538	N/A
YP_009506338.1	3	505	NC_057864	Dromiciops gliroides	Dromiciops gliroides isolate mDroGli1 chromosome 4, mDroGli1.pri	52462636	52464213	2.92e-17	248	547	24.497	N/A
YP_009506338.1	3	505	NC_057864	Dromiciops gliroides	Dromiciops gliroides isolate mDroGli1 chromosome 4, mDroGli1.pri	238278769	238277192	9.34e-17	244	549	24.226	N/A
YP_009506338.1	3	484	NC_057864	Dromiciops gliroides	Dromiciops gliroides isolate mDroGli1 chromosome 4, mDroGli1.pri	416285516	416284020	1.88e-16	241	520	24.423	N/A
YP_009506338.1	3	484	NC_057864	Dromiciops gliroides	Dromiciops gliroides isolate mDroGli1 chromosome 4, mDroGli1.pri	416285958	416287454	3.40e-16	239	520	24.423	N/A
YP_009506338.1	3	484	NC_057864	Dromiciops gliroides	Dromiciops gliroides isolate mDroGli1 chromosome 4, mDroGli1.pri	155928129	155926633	1.93e-15	233	520	23.654	N/A
YP_009506338.1	3	502	NW_017364898	Lates calcarifer	Lates calcarifer isolate ASB-BC8 unplaced genomic scaffold, ASM164080v1 unitig_2117_quiver	10636	12204	4.06e-18	255	547	24.863	N/A
YP_009506338.1	3	502	NW_017364898	Lates calcarifer	Lates calcarifer isolate ASB-BC8 unplaced genomic scaffold, ASM164080v1 unitig_2117_quiver	6504	8072	4.59e-18	255	547	24.863	N/A
YP_009506338.1	1	502	NW_015094818	Poecilia mexicana	Poecilia mexicana isolate Pme_1353_1.1 unplaced genomic scaffold, P_mexicana-1.0 Scaffold307	188762	187188	4.09e-18	255	547	24.314	N/A
YP_009506338.1	1	502	NW_006800209	Poecilia formosa	Poecilia formosa unplaced genomic scaffold, Poecilia_formosa-5.1.2 Scaffold270	267833	266259	4.09e-18	255	547	24.314	N/A
YP_009506338.1	1	499	NW_024582370	Haplochromis burtoni	Haplochromis burtoni strain Fernald_Lab_line unplaced genomic scaffold, NCSU_Asbu1 Contig_9	3785358	3783793	4.10e-18	255	544	24.081	N/A
YP_009506338.1	3	502	NC_043964	Sphaeramia orbicularis	Sphaeramia orbicularis chromosome 8, fSphaOr1.1	7322811	7321243	4.21e-18	255	545	24.587	N/A
YP_009506338.1	3	502	NC_043964	Sphaeramia orbicularis	Sphaeramia orbicularis chromosome 8, fSphaOr1.1	7327729	7326161	6.30e-18	254	544	24.265	N/A
YP_009506338.1	3	502	NC_043964	Sphaeramia orbicularis	Sphaeramia orbicularis chromosome 8, fSphaOr1.1	7205557	7207125	1.36e-17	251	544	24.081	N/A
YP_009506338.1	1	502	NC_024337	Poecilia reticulata	Poecilia reticulata strain Guanapo linkage group LG7, Guppy_female_1.0+MT	10304536	10302962	4.28e-18	255	547	24.314	N/A
YP_009506338.1	3	484	NW_008355157	Nannospalax galili	Nannospalax galili isolate Female #2095 unplaced genomic scaffold, S.galili_v1.0 scaffold285	198906	200408	4.36e-18	255	511	24.070	N/A
YP_009506338.1	1	528	NC_007119	Danio rerio	Danio rerio strain Tuebingen chromosome 8, GRCz11 Primary Assembly	24970005	24968344	4.36e-18	255	577	23.917	N/A
YP_009506338.1	3	502	NC_007119	Danio rerio	Danio rerio strain Tuebingen chromosome 8, GRCz11 Primary Assembly	4798755	4800323	7.44e-17	245	547	24.132	N/A
YP_009506338.1	1	505	NC_048350	Acipenser ruthenus	Acipenser ruthenus isolate Gen_M01 chromosome 28, ASM1064508v1	9761625	9760039	4.59e-18	255	551	23.956	N/A
YP_009506338.1	1	340	NC_048350	Acipenser ruthenus	Acipenser ruthenus isolate Gen_M01 chromosome 28, ASM1064508v1	9764390	9765439	4.43e-11	197	368	24.728	N/A
YP_009506338.1	3	484	NW_010745017	Balearica regulorum gibbericeps	Balearica regulorum gibbericeps isolate BGI_N312 unplaced genomic scaffold, ASM70989v1 scaffold23342	495	1997	4.60e-18	253	522	24.138	N/A
YP_009506338.1	3	479	NC_046328	Lacerta agilis	Lacerta agilis isolate rLacAgi1 chromosome 17, rLacAgi1.pri	35072726	35074210	4.67e-18	255	513	24.951	N/A
YP_009506338.1	1	376	NC_046328	Lacerta agilis	Lacerta agilis isolate rLacAgi1 chromosome 17, rLacAgi1.pri	35069537	35070700	2.14e-12	208	405	24.198	N/A
YP_009506338.1	3	525	NW_023144879	Marmota flaviventris	Marmota flaviventris isolate SJ_83 unplaced genomic scaffold, GSC_YBM_2.0 scaffold244	1304819	1303218	4.75e-18	255	562	24.377	N/A
YP_009506338.1	3	502	NC_056599	Cyprinus carpio	Cyprinus carpio isolate SPL01 chromosome B3, ASM1834038v1	25955702	25957270	4.88e-18	255	546	23.993	N/A
YP_009506338.1	3	502	NC_056599	Cyprinus carpio	Cyprinus carpio isolate SPL01 chromosome B3, ASM1834038v1	25950645	25952213	5.72e-18	254	546	23.993	N/A
YP_009506338.1	3	502	NC_056599	Cyprinus carpio	Cyprinus carpio isolate SPL01 chromosome B3, ASM1834038v1	25946257	25944683	2.51e-17	249	551	24.682	N/A
YP_009506338.1	3	495	NW_004624804	Heterocephalus glaber	Heterocephalus glaber isolate NMR 29 unplaced genomic scaffold, HetGla_female_1.0 scaffold00075	6397520	6396012	4.97e-18	254	519	25.819	N/A
YP_009506338.1	3	502	NW_017364881	Lates calcarifer	Lates calcarifer isolate ASB-BC8 unplaced genomic scaffold, ASM164080v1 unitig_2096_quiver	26860	25292	5.12e-18	254	547	24.863	N/A
YP_009506338.1	1	502	NC_064865	Suncus etruscus	Suncus etruscus isolate mSunEtr1 chromosome 18, mSunEtr1.pri.cur	34887501	34889075	5.15e-18	254	548	25.182	N/A
YP_009506338.1	3	484	NC_064865	Suncus etruscus	Suncus etruscus isolate mSunEtr1 chromosome 18, mSunEtr1.pri.cur	34919944	34921440	4.14e-17	247	522	24.904	N/A
YP_009506338.1	3	484	NC_064865	Suncus etruscus	Suncus etruscus isolate mSunEtr1 chromosome 18, mSunEtr1.pri.cur	34879097	34877601	1.19e-16	243	519	24.085	N/A
YP_009506338.1	3	502	NC_053222	Gasterosteus aculeatus aculeatus	Gasterosteus aculeatus aculeatus strain Lake Benthic chromosome 11, GAculeatus_UGA_version5	13444380	13445948	5.24e-18	254	538	24.349	N/A
YP_009506338.1	3	502	NC_053222	Gasterosteus aculeatus aculeatus	Gasterosteus aculeatus aculeatus strain Lake Benthic chromosome 11, GAculeatus_UGA_version5	13448732	13450300	5.24e-18	254	538	24.349	N/A
YP_009506338.1	3	502	NC_053222	Gasterosteus aculeatus aculeatus	Gasterosteus aculeatus aculeatus strain Lake Benthic chromosome 11, GAculeatus_UGA_version5	13453404	13454972	5.24e-18	254	538	24.349	N/A
YP_009506338.1	3	502	NC_053222	Gasterosteus aculeatus aculeatus	Gasterosteus aculeatus aculeatus strain Lake Benthic chromosome 11, GAculeatus_UGA_version5	13458080	13459648	5.24e-18	254	538	24.349	N/A
YP_009506338.1	1	499	NW_005187450	Pundamilia nyererei	Pundamilia nyererei isolate P.nyererei 1_Seehausen unplaced genomic scaffold, PunNye1.0 scaffold00049	156309	154744	5.28e-18	254	544	24.081	N/A
YP_009506338.1	1	499	NC_036799	Maylandia zebra	Maylandia zebra isolate #2_Kocher and #3_Kocher ecotype Mazinzi reef linkage group LG20, M_zebra_UMD2a	4087305	4085740	5.28e-18	254	544	24.081	N/A
YP_009506338.1	1	502	NC_058051	Siniperca chuatsi	Siniperca chuatsi isolate FFG_IHB_CAS linkage group LG10, ASM2008510v1	15090578	15092152	5.28e-18	254	547	24.132	N/A
YP_009506338.1	3	484	NC_050547	Ochotona princeps	Ochotona princeps isolate UAM:Mamm:113957 chromosome 12, OchPri4.0	29988575	29990071	5.28e-18	254	521	24.568	N/A
YP_009506338.1	3	484	NC_050547	Ochotona princeps	Ochotona princeps isolate UAM:Mamm:113957 chromosome 12, OchPri4.0	30068472	30066976	7.12e-18	253	520	24.615	N/A
YP_009506338.1	1	484	NC_050547	Ochotona princeps	Ochotona princeps isolate UAM:Mamm:113957 chromosome 12, OchPri4.0	29932527	29931025	1.48e-15	234	522	23.946	N/A
YP_009506338.1	3	502	NW_006272138	Neolamprologus brichardi	Neolamprologus brichardi isolate N.brichardi 1_Salsburger unplaced genomic scaffold, NeoBri1.0 scaffold00138	1354405	1352837	5.33e-18	254	545	24.404	N/A
YP_009506338.1	3	484	NC_039305	Astatotilapia calliptera	Astatotilapia calliptera chromosome 4, fAstCal1.2	1681923	1680427	5.38e-18	254	521	24.376	N/A
YP_009506338.1	3	502	NW_017363855	Lates calcarifer	Lates calcarifer isolate ASB-BC8 unplaced genomic scaffold, ASM164080v1 scaffold_40	74746	73178	5.42e-18	254	547	24.863	N/A
YP_009506338.1	194	502	NW_017363855	Lates calcarifer	Lates calcarifer isolate ASB-BC8 unplaced genomic scaffold, ASM164080v1 scaffold_40	78295	77291	1.88e-07	166	342	23.684	N/A
YP_009506338.1	1	499	NC_039321	Astatotilapia calliptera	Astatotilapia calliptera chromosome 20, fAstCal1.2	27409604	27411169	5.52e-18	254	544	24.081	N/A
YP_009506338.1	3	484	NW_024466272	Ochotona curzoniae	Ochotona curzoniae isolate NIBS_2020 unplaced genomic scaffold, NIBS_Ocur_1.0 contig_4419	581	2077	5.62e-18	254	521	24.568	N/A
YP_009506338.1	3	484	NW_024466272	Ochotona curzoniae	Ochotona curzoniae isolate NIBS_2020 unplaced genomic scaffold, NIBS_Ocur_1.0 contig_4419	26138	24642	6.47e-18	253	521	24.568	N/A
YP_009506338.1	3	502	NW_011343042	Notothenia coriiceps	Notothenia coriiceps isolate Sejong01 unplaced genomic scaffold, NC01 NC01_scaffold00010341	3873	5441	5.63e-18	254	542	24.354	N/A
YP_009506338.1	1	497	NC_046616	Anabas testudineus	Anabas testudineus chromosome 7, fAnaTes1.2	11757096	11758634	5.67e-18	254	536	24.254	N/A
YP_009506338.1	3	484	NC_034414	Numida meleagris	Numida meleagris isolate 19003 breed g44 Domestic line chromosome 6, NumMel1.0	54499128	54497626	5.67e-18	254	522	24.138	N/A
YP_009506338.1	1	484	NC_063192	Alosa alosa	Alosa alosa isolate M-15738 ecotype Scorff River chromosome 4, AALO_Geno_1.1	17243772	17242270	5.72e-18	254	522	23.755	N/A
YP_009506338.1	3	484	NC_052536	Gallus gallus	Gallus gallus isolate bGalGal1 chromosome 5, bGalGal1.mat.broiler.GRCg7b	52386811	52385309	5.72e-18	254	522	24.138	N/A
YP_009506338.1	3	484	NW_024466773	Ochotona curzoniae	Ochotona curzoniae isolate NIBS_2020 unplaced genomic scaffold, NIBS_Ocur_1.0 patch22	36253	34757	5.77e-18	254	521	24.568	N/A
YP_009506338.1	3	484	NW_024466773	Ochotona curzoniae	Ochotona curzoniae isolate NIBS_2020 unplaced genomic scaffold, NIBS_Ocur_1.0 patch22	10301	11797	6.03e-18	254	521	24.568	N/A
YP_009506338.1	3	484	NW_024466773	Ochotona curzoniae	Ochotona curzoniae isolate NIBS_2020 unplaced genomic scaffold, NIBS_Ocur_1.0 patch22	56982	58478	6.36e-18	254	519	24.470	N/A
YP_009506338.1	1	366	NW_024466773	Ochotona curzoniae	Ochotona curzoniae isolate NIBS_2020 unplaced genomic scaffold, NIBS_Ocur_1.0 patch22	1129	2	2.93e-09	182	396	24.495	N/A
YP_009506338.1	3	525	NW_004495892	Dasypus novemcinctus	Dasypus novemcinctus isolate 3-136 unplaced genomic scaffold, Dasnov3.0 Scaffold38157	1271716	1270115	5.92e-18	254	560	24.286	N/A
YP_009506338.1	3	484	NW_019776393	Cyanistes caeruleus	Cyanistes caeruleus isolate BT333_1 chromosome 5 unlocalized genomic scaffold, cyaCae2 chr5_part1	7317702	7319204	5.92e-18	254	521	24.184	N/A
YP_009506338.1	1	505	NW_004454168	Ceratotherium simum simum	Ceratotherium simum simum isolate SDZICR_KB13650 unplaced genomic scaffold, CerSimSim1.0 scaffold00013	33279001	33280584	5.92e-18	254	549	24.590	N/A
YP_009506338.1	3	484	NW_004454168	Ceratotherium simum simum	Ceratotherium simum simum isolate SDZICR_KB13650 unplaced genomic scaffold, CerSimSim1.0 scaffold00013	33277084	33275588	1.02e-16	244	522	24.521	N/A
YP_009506338.1	3	484	NW_004454168	Ceratotherium simum simum	Ceratotherium simum simum isolate SDZICR_KB13650 unplaced genomic scaffold, CerSimSim1.0 scaffold00013	33266587	33265091	1.02e-16	244	522	24.521	N/A
YP_009506338.1	3	502	NW_006732678	Balaenoptera acutorostrata scammoni	Balaenoptera acutorostrata scammoni unplaced genomic scaffold, BalAcu1.0 scaffold77	8583246	8584814	6.03e-18	254	542	24.354	N/A
YP_009506338.1	3	497	NW_006732678	Balaenoptera acutorostrata scammoni	Balaenoptera acutorostrata scammoni unplaced genomic scaffold, BalAcu1.0 scaffold77	8545177	8543645	1.45e-17	251	535	24.486	N/A
YP_009506338.1	3	497	NW_006732678	Balaenoptera acutorostrata scammoni	Balaenoptera acutorostrata scammoni unplaced genomic scaffold, BalAcu1.0 scaffold77	8581299	8579767	1.67e-17	250	535	24.486	N/A
YP_009506338.1	3	251	NW_006732678	Balaenoptera acutorostrata scammoni	Balaenoptera acutorostrata scammoni unplaced genomic scaffold, BalAcu1.0 scaffold77	8546887	8546150	2.71e-08	174	261	27.203	N/A
YP_009506338.1	1	502	NC_046361	Fundulus heteroclitus	Fundulus heteroclitus isolate FHET01 chromosome 1, MU-UCD_Fhet_4.1	18837210	18838784	6.08e-18	254	548	24.453	N/A
YP_009506338.1	3	502	NW_022992231	Gymnodraco acuticeps	Gymnodraco acuticeps unplaced genomic scaffold, fGymAcu1.1	355218	353650	6.12e-18	254	542	24.354	N/A
YP_009506338.1	3	553	NC_044209	Sparus aurata	Sparus aurata chromosome 23, fSpaAur1.1	29134021	29135742	6.13e-18	254	601	23.295	N/A
YP_009506338.1	3	502	NC_044209	Sparus aurata	Sparus aurata chromosome 23, fSpaAur1.1	29071444	29069876	1.02e-17	252	545	24.037	N/A
YP_009506338.1	3	484	NC_029520	Coturnix japonica	Coturnix japonica isolate 7356 chromosome 5, Coturnix japonica 2.1	48091155	48089653	6.19e-18	254	522	24.138	N/A
YP_009506338.1	3	483	NW_024072984	Oryx dammah	Oryx dammah isolate SB20612 unplaced genomic scaffold, SCBI_Odam_1.1 HiC_scaffold_2933	2546	4033	6.22e-18	253	519	24.085	N/A
YP_009506338.1	3	525	NW_024405058	Ictidomys tridecemlineatus	Ictidomys tridecemlineatus isolate GS200 unplaced genomic scaffold, HiC_Itri_2 Itri11	7506697	7508298	6.30e-18	254	562	24.377	N/A
YP_009506338.1	3	497	NC_057815	Cervus elaphus	Cervus elaphus chromosome 1, mCerEla1.1	88139525	88141057	6.35e-18	254	534	24.157	N/A
YP_009506338.1	3	484	NW_024884586	Centrocercus urophasianus	Centrocercus urophasianus isolate 14NV4802_14NV808 unplaced genomic scaffold, USGS_Curo_1.0 seq_14	46056381	46054879	6.58e-18	253	522	24.138	N/A
YP_009506338.1	3	484	NW_024962250	Lagopus leucura	Lagopus leucura isolate 7727_CA_CO unplaced genomic scaffold, USGS_WTPT01 Super-Scaffold_1	35970842	35969340	6.64e-18	253	522	24.138	N/A
YP_009506338.1	3	550	NC_056701	Puntigrus tetrazona	Puntigrus tetrazona isolate hp1 chromosome 3, ASM1883169v1	19443749	19445422	6.70e-18	253	595	24.202	N/A
YP_009506338.1	3	550	NC_056701	Puntigrus tetrazona	Puntigrus tetrazona isolate hp1 chromosome 3, ASM1883169v1	20574780	20576453	8.05e-18	253	595	24.202	N/A
YP_009506338.1	3	376	NC_056701	Puntigrus tetrazona	Puntigrus tetrazona isolate hp1 chromosome 3, ASM1883169v1	19440147	19438996	4.33e-13	214	406	24.631	N/A
YP_009506338.1	3	502	NC_064770	Epinephelus fuscoguttatus	Epinephelus fuscoguttatus linkage group LG19, E.fuscoguttatus.final_Chr_v1	8826312	8824744	6.70e-18	253	539	24.119	N/A
YP_009506338.1	3	502	NC_064770	Epinephelus fuscoguttatus	Epinephelus fuscoguttatus linkage group LG19, E.fuscoguttatus.final_Chr_v1	8814452	8812884	2.75e-15	232	545	24.037	N/A
YP_009506338.1	3	444	NC_064770	Epinephelus fuscoguttatus	Epinephelus fuscoguttatus linkage group LG19, E.fuscoguttatus.final_Chr_v1	8795807	8794449	5.79e-12	204	472	23.729	N/A
YP_009506338.1	3	255	NC_064770	Epinephelus fuscoguttatus	Epinephelus fuscoguttatus linkage group LG19, E.fuscoguttatus.final_Chr_v1	8807788	8807027	1.01e-08	177	269	27.881	N/A
YP_009506338.1	3	255	NC_064770	Epinephelus fuscoguttatus	Epinephelus fuscoguttatus linkage group LG19, E.fuscoguttatus.final_Chr_v1	8801240	8800479	3.60e-08	173	258	28.295	N/A
YP_009506338.1	3	484	NW_015539958	Sinocyclocheilus anshuiensis	Sinocyclocheilus anshuiensis isolate Anshui unplaced genomic scaffold, SAMN03320099.WGS_v1.1 scaffold1287	329843	331339	6.75e-18	253	522	24.330	N/A
YP_009506338.1	3	502	NW_022987720	Trematomus bernacchii	Trematomus bernacchii unplaced genomic scaffold, fTreBer1.1	7837294	7835726	6.81e-18	253	542	24.354	N/A
YP_009506338.1	1	502	NC_055965	Alosa sapidissima	Alosa sapidissima isolate fAloSap1 chromosome 9, fAloSap1.pri	5314331	5312757	6.81e-18	253	547	24.863	N/A
YP_009506338.1	1	502	NC_055965	Alosa sapidissima	Alosa sapidissima isolate fAloSap1 chromosome 9, fAloSap1.pri	5322092	5323666	7.31e-18	253	547	24.863	N/A
YP_009506338.1	1	502	NC_055965	Alosa sapidissima	Alosa sapidissima isolate fAloSap1 chromosome 9, fAloSap1.pri	5317109	5318683	2.02e-17	249	547	24.680	N/A
YP_009506338.1	1	502	NC_055965	Alosa sapidissima	Alosa sapidissima isolate fAloSap1 chromosome 9, fAloSap1.pri	5308665	5307091	3.02e-17	248	552	24.094	N/A
YP_009506338.1	1	490	NC_055965	Alosa sapidissima	Alosa sapidissima isolate fAloSap1 chromosome 9, fAloSap1.pri	5298712	5297186	3.94e-09	181	541	21.627	N/A
YP_009506338.1	3	484	NW_017714221	Alligator mississippiensis	Alligator mississippiensis isolate KSC_2009_1 unplaced genomic scaffold, ASM28112v4	5385138	5386640	6.87e-18	253	522	24.138	N/A
YP_009506338.1	1	502	NC_043986	Myripristis murdjan	Myripristis murdjan chromosome 7, fMyrMur1.1	12604010	12602436	6.87e-18	253	540	25.000	N/A
YP_009506338.1	3	502	NC_047510	Pseudochaenichthys georgianus	Pseudochaenichthys georgianus chromosome 8, fPseGeo1.1	7029550	7027982	6.87e-18	253	542	24.354	N/A
YP_009506338.1	3	484	NW_018509651	Aotus nancymaae	Aotus nancymaae isolate 86115 unplaced genomic scaffold, Anan_2.0 Scaffold642	190209	188713	7.18e-18	253	521	24.376	N/A
YP_009506338.1	3	484	NW_024525267	Pyrgilauda ruficollis	Pyrgilauda ruficollis isolate IOZ18807 unplaced genomic scaffold, ASM1759013v1 scaffold38	7916547	7915045	7.18e-18	253	521	24.184	N/A
YP_009506338.1	1	484	NC_055963	Alosa sapidissima	Alosa sapidissima isolate fAloSap1 chromosome 7, fAloSap1.pri	21251285	21252787	7.18e-18	253	522	23.755	N/A
YP_009506338.1	3	497	NC_063044	Megalobrama amblycephala	Megalobrama amblycephala isolate DHTTF-2021 linkage group LG1, ASM1881202v1	64676689	64675157	7.18e-18	253	533	24.203	N/A
YP_009506338.1	3	497	NC_063044	Megalobrama amblycephala	Megalobrama amblycephala isolate DHTTF-2021 linkage group LG1, ASM1881202v1	55273918	55272386	7.18e-18	253	533	24.203	N/A
YP_009506338.1	3	497	NC_063044	Megalobrama amblycephala	Megalobrama amblycephala isolate DHTTF-2021 linkage group LG1, ASM1881202v1	55276591	55278123	7.18e-18	253	533	24.203	N/A
YP_009506338.1	3	497	NC_063044	Megalobrama amblycephala	Megalobrama amblycephala isolate DHTTF-2021 linkage group LG1, ASM1881202v1	55281429	55282961	7.18e-18	253	533	24.203	N/A
YP_009506338.1	3	497	NC_063044	Megalobrama amblycephala	Megalobrama amblycephala isolate DHTTF-2021 linkage group LG1, ASM1881202v1	64679362	64680894	7.18e-18	253	533	24.203	N/A
YP_009506338.1	3	497	NC_063044	Megalobrama amblycephala	Megalobrama amblycephala isolate DHTTF-2021 linkage group LG1, ASM1881202v1	64684192	64685724	7.18e-18	253	533	24.203	N/A
YP_009506338.1	3	497	NC_063044	Megalobrama amblycephala	Megalobrama amblycephala isolate DHTTF-2021 linkage group LG1, ASM1881202v1	63248786	63247254	7.37e-18	253	533	24.015	N/A
YP_009506338.1	3	332	NC_063044	Megalobrama amblycephala	Megalobrama amblycephala isolate DHTTF-2021 linkage group LG1, ASM1881202v1	64670823	64669804	6.04e-11	196	355	24.507	N/A
YP_009506338.1	2	497	NW_023194621	Ailuropoda melanoleuca	Ailuropoda melanoleuca isolate Jingjing unplaced genomic scaffold, ASM200744v2 unplaced-scaffold24705	73	1608	7.24e-18	251	535	23.738	N/A
YP_009506338.1	3	484	NT_176363	Cavia porcellus	Cavia porcellus strain inbred line 2N unplaced genomic scaffold, Cavpor3.0 supercont2_56	11210467	11211963	7.31e-18	253	514	24.514	N/A
YP_009506338.1	3	484	NW_021699266	Monodon monoceros	Monodon monoceros isolate NGI ecotype Baffin Bay Population unplaced genomic scaffold, NGI_Narwhal_1 Contig3342_ctg1	91	1587	7.34e-18	250	522	24.713	N/A
YP_009506338.1	3	484	NW_021699694	Monodon monoceros	Monodon monoceros isolate NGI ecotype Baffin Bay Population unplaced genomic scaffold, NGI_Narwhal_1 Contig3779_ctg1	1821	325	7.34e-18	250	522	24.713	N/A
YP_009506338.1	3	484	NW_008238988	Corvus brachyrhynchos	Corvus brachyrhynchos isolate BGI_N302 unplaced genomic scaffold, ASM69197v1 scaffold245	829483	827981	7.37e-18	253	521	24.184	N/A
YP_009506338.1	3	502	NC_054885	Cheilinus undulatus	Cheilinus undulatus linkage group 21, ASM1832078v1	14733649	14732081	7.44e-18	253	538	24.349	N/A
YP_009506338.1	3	502	NC_054885	Cheilinus undulatus	Cheilinus undulatus linkage group 21, ASM1832078v1	14639172	14640740	9.59e-18	252	538	24.164	N/A
YP_009506338.1	3	255	NC_054885	Cheilinus undulatus	Cheilinus undulatus linkage group 21, ASM1832078v1	14736384	14737145	5.36e-09	179	262	27.481	N/A
YP_009506338.1	3	502	NC_054411	Toxotes jaculatrix	Toxotes jaculatrix isolate fToxJac2 chromosome 18, fToxJac2.pri	1020599	1022167	7.50e-18	253	545	24.404	N/A
YP_009506338.1	3	502	NC_054411	Toxotes jaculatrix	Toxotes jaculatrix isolate fToxJac2 chromosome 18, fToxJac2.pri	1072611	1071043	9.59e-18	252	545	24.220	N/A
YP_009506338.1	3	502	NW_023494801	Colossoma macropomum	Colossoma macropomum unplaced genomic scaffold, Colossoma_macropomum	8517425	8515857	7.50e-18	253	534	24.532	N/A
YP_009506338.1	3	502	NW_023494801	Colossoma macropomum	Colossoma macropomum unplaced genomic scaffold, Colossoma_macropomum	8525166	8526734	9.85e-18	252	534	24.532	N/A
YP_009506338.1	3	502	NW_023494801	Colossoma macropomum	Colossoma macropomum unplaced genomic scaffold, Colossoma_macropomum	8523046	8521478	9.94e-18	252	534	24.532	N/A
YP_009506338.1	3	502	NW_023494801	Colossoma macropomum	Colossoma macropomum unplaced genomic scaffold, Colossoma_macropomum	8511733	8510165	1.03e-17	252	545	24.037	N/A
YP_009506338.1	3	484	NC_052020	Motacilla alba alba	Motacilla alba alba isolate MOTALB_02 chromosome 5, Motacilla_alba_V1.0_pri	55046756	55045254	7.57e-18	253	521	24.184	N/A
YP_009506338.1	3	484	NW_009661602	Dryobates pubescens	Picoides pubescens isolate BGI_N307 unplaced genomic scaffold, ASM69900v1 scaffold70	1162312	1160810	7.70e-18	253	522	24.138	N/A
YP_009506338.1	3	502	NC_061789	Mugil cephalus	Mugil cephalus isolate CIBA_MC_2020 chromosome 20, CIBA_Mcephalus_1.1	11343925	11342357	7.70e-18	253	545	24.220	N/A
YP_009506338.1	3	502	NC_061789	Mugil cephalus	Mugil cephalus isolate CIBA_MC_2020 chromosome 20, CIBA_Mcephalus_1.1	11258851	11260419	1.13e-17	252	545	24.037	N/A
YP_009506338.1	3	502	NC_061789	Mugil cephalus	Mugil cephalus isolate CIBA_MC_2020 chromosome 20, CIBA_Mcephalus_1.1	11346109	11347677	2.30e-17	249	545	24.037	N/A
YP_009506338.1	135	426	NC_061789	Mugil cephalus	Mugil cephalus isolate CIBA_MC_2020 chromosome 20, CIBA_Mcephalus_1.1	11339245	11338316	3.30e-08	173	317	23.975	N/A
YP_009506338.1	3	484	NW_005087561	Pseudopodoces humilis	Pseudopodoces humilis unplaced genomic scaffold, PseHum1.0 scaffold14	2174681	2176183	7.77e-18	253	521	24.184	N/A
YP_009506338.1	3	484	NC_031774	Parus major	Parus major isolate Abel chromosome 5, Parus_major1.1	54944179	54942677	7.77e-18	253	521	24.184	N/A
YP_009506338.1	3	484	NW_018513582	Aotus nancymaae	Aotus nancymaae isolate 86115 unplaced genomic scaffold, Anan_2.0 Scaffold896	607573	606071	8.12e-18	253	522	23.946	N/A
YP_009506338.1	3	484	NC_064438	Lagopus muta	Lagopus muta isolate bLagMut1 chromosome 6, bLagMut1 primary	52748139	52746637	8.19e-18	253	522	24.138	N/A
YP_009506338.1	3	484	NW_020455431	Nothoprocta perdicaria	Nothoprocta perdicaria isolate Ctin4 unplaced genomic scaffold, notPer1 scaffold_223	1110881	1109379	8.26e-18	253	522	23.946	N/A
YP_009506338.1	3	484	NW_009208323	Fulmarus glacialis	Fulmarus glacialis isolate BGI_N327 unplaced genomic scaffold, ASM69083v1 Scaffold48364	2318	816	8.30e-18	250	522	23.946	N/A
YP_009506338.1	3	497	NC_062282	Lutra lutra	Lutra lutra chromosome 5, mLutLut1.2	155378940	155377408	8.34e-18	253	534	24.719	N/A
YP_009506338.1	3	497	NC_062282	Lutra lutra	Lutra lutra chromosome 5, mLutLut1.2	32526702	32525170	5.15e-17	246	534	23.970	N/A
YP_009506338.1	3	497	NC_062282	Lutra lutra	Lutra lutra chromosome 5, mLutLut1.2	154398650	154397115	1.12e-14	227	531	23.352	N/A
YP_009506338.1	3	502	NC_063166	Perognathus longimembris pacificus	Perognathus longimembris pacificus isolate PPM17 chromosome 6, ASM2315922v1	13883983	13885551	8.41e-18	253	543	24.309	N/A
YP_009506338.1	3	484	NC_063166	Perognathus longimembris pacificus	Perognathus longimembris pacificus isolate PPM17 chromosome 6, ASM2315922v1	13877060	13875546	2.73e-16	240	523	23.709	N/A
YP_009506338.1	3	484	NC_063166	Perognathus longimembris pacificus	Perognathus longimembris pacificus isolate PPM17 chromosome 6, ASM2315922v1	13855903	13854389	7.75e-15	228	525	24.190	N/A
YP_009506338.1	3	484	NW_024466403	Ochotona curzoniae	Ochotona curzoniae isolate NIBS_2020 unplaced genomic scaffold, NIBS_Ocur_1.0 contig_4862	18970	20466	8.46e-18	253	521	24.568	N/A
YP_009506338.1	1	502	NW_006399934	Elephantulus edwardii	Elephantulus edwardii isolate Elephantulus edwardi_28Jun2011 unplaced genomic scaffold, EleEdw1.0 scaffold00184	1955939	1957513	8.48e-18	253	538	25.465	N/A
YP_009506338.1	3	484	NW_006399934	Elephantulus edwardii	Elephantulus edwardii isolate Elephantulus edwardi_28Jun2011 unplaced genomic scaffold, EleEdw1.0 scaffold00184	1923708	1922212	2.51e-17	249	526	24.905	N/A
YP_009506338.1	3	484	NW_006399934	Elephantulus edwardii	Elephantulus edwardii isolate Elephantulus edwardi_28Jun2011 unplaced genomic scaffold, EleEdw1.0 scaffold00184	1954580	1953084	2.56e-17	249	526	24.905	N/A
YP_009506338.1	1	502	NC_057868	Gambusia affinis	Gambusia affinis linkage group LG01, SWU_Gaff_1.0	23561408	23562982	8.56e-18	253	547	24.132	N/A
YP_009506338.1	3	484	NC_044575	Camarhynchus parvulus	Camarhynchus parvulus chromosome 5, STF_HiC	54613117	54611615	8.56e-18	253	521	24.184	N/A
YP_009506338.1	3	484	NC_053455	Hirundo rustica	Hirundo rustica isolate bHirRus1 chromosome 6, bHirRus1.pri.v2	7202721	7204223	8.56e-18	253	521	24.184	N/A
YP_009506338.1	1	484	NC_036903	Pongo abelii	Pongo abelii isolate Susie chromosome 1, Susie_PABv2	88940969	88939467	8.56e-18	253	525	25.143	N/A
YP_009506338.1	3	484	NW_024373479	Passer montanus	Passer montanus isolate IOZ18808 unplaced genomic scaffold, ASM1480565v1 scaffold82	967914	966412	8.63e-18	252	521	24.184	N/A
YP_009506338.1	3	484	NW_024496525	Onychostruthus taczanowskii	Onychostruthus taczanowskii isolate IOZ18803 unplaced genomic scaffold, ASM1759005v1 scaffold1	33936844	33935342	8.63e-18	252	521	24.184	N/A
YP_009506338.1	3	479	NC_064426	Astyanax mexicanus	Astyanax mexicanus isolate ESR-SI-001 chromosome 19, AstMex3_surface	25759119	25757644	8.71e-18	252	512	24.023	N/A
YP_009506338.1	3	479	NC_064426	Astyanax mexicanus	Astyanax mexicanus isolate ESR-SI-001 chromosome 19, AstMex3_surface	25763877	25762402	1.49e-17	251	512	23.828	N/A
YP_009506338.1	3	479	NC_064426	Astyanax mexicanus	Astyanax mexicanus isolate ESR-SI-001 chromosome 19, AstMex3_surface	25766782	25768257	5.29e-17	246	513	24.172	N/A
YP_009506338.1	3	502	NW_006408851	Chrysochloris asiatica	Chrysochloris asiatica unplaced genomic scaffold, ChrAsi1.0 scaffold00333	845739	844171	8.78e-18	252	548	25.182	N/A
YP_009506338.1	3	502	NW_006408851	Chrysochloris asiatica	Chrysochloris asiatica unplaced genomic scaffold, ChrAsi1.0 scaffold00333	812169	810601	8.78e-18	252	548	25.182	N/A
YP_009506338.1	3	502	NW_006408851	Chrysochloris asiatica	Chrysochloris asiatica unplaced genomic scaffold, ChrAsi1.0 scaffold00333	847353	848921	7.98e-17	245	545	24.037	N/A
YP_009506338.1	3	484	NC_036783	Maylandia zebra	Maylandia zebra isolate #2_Kocher and #3_Kocher ecotype Mazinzi reef linkage group LG4, M_zebra_UMD2a	28213224	28211728	8.79e-18	252	521	24.184	N/A
YP_009506338.1	3	484	NW_010312445	Antrostomus carolinensis	Antrostomus carolinensis isolate BGI_N321 unplaced genomic scaffold, ASM70074v1 Scaffold51234	2246	744	8.80e-18	250	522	23.946	N/A
YP_009506338.1	3	502	NW_015113935	Poecilia latipinna	Poecilia latipinna isolate Pla-1442-1.1 unplaced genomic scaffold, P_latipinna-1.0 Scaffold1319	176164	174596	8.83e-18	252	542	23.985	N/A
YP_009506338.1	3	484	NW_022205626	Phasianus colchicus	Phasianus colchicus isolate SZU-A5-319 unplaced genomic scaffold, ASM414374v1 scaffold390_cov58	1053772	1052270	8.86e-18	252	522	24.138	N/A
YP_009506338.1	3	478	NC_064494	Caretta caretta	Caretta caretta isolate SJ_126:Eziel1 chromosome 22, GSC_CCare_1.0	12027468	12025990	8.86e-18	252	513	24.561	N/A
YP_009506338.1	3	484	NW_009857244	Leptosomus discolor	Leptosomus discolor isolate BGI_N330 unplaced genomic scaffold, ASM69178v1 Scaffold38003	2304	802	8.96e-18	250	522	23.946	N/A
YP_009506338.1	3	484	NC_050482	Molothrus ater	Molothrus ater isolate BHLD 08-10-18 breed brown headed cowbird chromosome 5, BPBGC_Mater_1.0	55426692	55425190	9.02e-18	252	521	24.184	N/A
YP_009506338.1	1	502	NC_053116	Perca fluviatilis	Perca fluviatilis chromosome 5, GENO_Pfluv_1.0	23001616	23000042	9.26e-18	252	541	24.399	N/A
YP_009506338.1	3	484	NW_004955462	Chinchilla lanigera	Chinchilla lanigera isolate Chin_1 unplaced genomic scaffold, ChiLan1.0 scaffold00061	14726255	14724759	9.34e-18	252	520	25.192	N/A
YP_009506338.1	1	502	NC_039250	Carassius auratus	Carassius auratus strain Wakin chromosome 8, ASM336829v1	21548333	21549907	9.34e-18	252	548	24.453	N/A
YP_009506338.1	1	502	NC_039250	Carassius auratus	Carassius auratus strain Wakin chromosome 8, ASM336829v1	20876688	20875114	1.90e-17	250	548	24.453	N/A
YP_009506338.1	3	495	NW_022681454	Trachypithecus francoisi	Trachypithecus francoisi isolate TF-2019V2 unplaced genomic scaffold, Tfra_2.0 Lachesis_group1	45930965	45929457	9.34e-18	252	519	25.626	N/A
YP_009506338.1	1	539	NW_021788662	Oncorhynchus nerka	Oncorhynchus nerka isolate On170113-E2 unplaced genomic scaffold, Oner_1.0 Un_16368:ARROW:PILON	1449	3080	9.38e-18	251	564	21.986	N/A
YP_009506338.1	3	484	NW_009593473	Cariama cristata	Cariama cristata isolate BGI_N322 unplaced genomic scaffold, ASM69053v1 scaffold32110	477	1979	9.42e-18	250	522	23.946	N/A
YP_009506338.1	3	484	NW_005081671	Zonotrichia albicollis	Zonotrichia albicollis isolate Tan morph unplaced genomic scaffold, Zonotrichia_albicollis-1.0.1 Scaffold135	425188	426690	9.59e-18	252	521	24.184	N/A
YP_009506338.1	3	502	NC_057886	Gambusia affinis	Gambusia affinis linkage group LG19, SWU_Gaff_1.0	24522375	24520807	9.76e-18	252	542	23.985	N/A
YP_009506338.1	1	502	NW_023416284	Rousettus aegyptiacus	Rousettus aegyptiacus isolate mRouAeg1 unplaced genomic scaffold, mRouAeg1.p scaffold_m13_p_1	90386050	90384476	9.76e-18	252	547	24.497	N/A
YP_009506338.1	3	502	NW_023416284	Rousettus aegyptiacus	Rousettus aegyptiacus isolate mRouAeg1 unplaced genomic scaffold, mRouAeg1.p scaffold_m13_p_1	90398493	90400061	1.75e-16	242	546	24.542	N/A
YP_009506338.1	3	502	NW_023416284	Rousettus aegyptiacus	Rousettus aegyptiacus isolate mRouAeg1 unplaced genomic scaffold, mRouAeg1.p scaffold_m13_p_1	90388048	90389616	1.20e-15	235	546	24.359	N/A
YP_009506338.1	3	484	NW_005054303	Geospiza fortis	Geospiza fortis unplaced genomic scaffold, GeoFor_1.0 scaffold23	9604132	9602630	9.85e-18	252	521	24.184	N/A
YP_009506338.1	3	484	NC_044217	Taeniopygia guttata	Taeniopygia guttata isolate Blue55 chromosome 5, bTaeGut1.4.pri	54710268	54708766	9.85e-18	252	521	24.184	N/A
YP_009506338.1	3	502	NC_053497	Rana temporaria	Rana temporaria chromosome 9, aRanTem1.1	53053391	53051823	9.85e-18	252	545	24.954	N/A
YP_009506338.1	3	484	NW_005187603	Pundamilia nyererei	Pundamilia nyererei isolate P.nyererei 1_Seehausen unplaced genomic scaffold, PunNye1.0 scaffold00202	909031	907535	9.93e-18	252	522	24.521	N/A
YP_009506338.1	3	502	NW_024038158	Cyprinodon tularosa	Cyprinodon tularosa strain WSP-4 unplaced genomic scaffold, ASM1607723v1 ctg134	23648	22080	9.93e-18	252	545	24.404	N/A
YP_009506338.1	1	502	NW_004567156	Condylura cristata	Condylura cristata isolate star-nosed mole 26May11 unplaced genomic scaffold, ConCri1.0 scaffold00055	1141933	1140359	1.01e-17	252	547	24.497	N/A
YP_009506338.1	3	502	NW_004567156	Condylura cristata	Condylura cristata isolate star-nosed mole 26May11 unplaced genomic scaffold, ConCri1.0 scaffold00055	1159229	1160797	1.29e-16	243	550	24.909	N/A
YP_009506338.1	3	484	NC_060897	Silurus meridionalis	Silurus meridionalis isolate SWU-2019-XX chromosome 14, ASM1480568v1	5904813	5903317	1.01e-17	252	519	24.470	N/A
YP_009506338.1	3	255	NC_060897	Silurus meridionalis	Silurus meridionalis isolate SWU-2019-XX chromosome 14, ASM1480568v1	5910578	5909817	3.37e-10	190	269	28.625	N/A
YP_009506338.1	3	255	NC_060897	Silurus meridionalis	Silurus meridionalis isolate SWU-2019-XX chromosome 14, ASM1480568v1	5924764	5925525	4.11e-10	189	269	28.625	N/A
YP_009506338.1	3	255	NC_060897	Silurus meridionalis	Silurus meridionalis isolate SWU-2019-XX chromosome 14, ASM1480568v1	5899092	5898331	4.72e-10	188	269	28.625	N/A
YP_009506338.1	3	484	NC_042571	Lonchura striata domestica	Lonchura striata domestica isolate Mets1 chromosome 5, lonStrDom2	7201676	7203178	1.03e-17	252	521	24.184	N/A
YP_009506338.1	3	528	NC_044033	Microcaecilia unicolor	Microcaecilia unicolor chromosome 3, aMicUni1.1	212267348	212269003	1.03e-17	252	574	24.216	N/A
YP_009506338.1	3	535	NC_044033	Microcaecilia unicolor	Microcaecilia unicolor chromosome 3, aMicUni1.1	213387133	213385478	1.55e-16	242	578	23.875	N/A
YP_009506338.1	3	335	NC_044033	Microcaecilia unicolor	Microcaecilia unicolor chromosome 3, aMicUni1.1	211463232	211462204	2.61e-09	182	349	23.496	N/A
YP_009506338.1	3	484	NW_024582761	Haplochromis burtoni	Haplochromis burtoni strain Fernald_Lab_line unplaced genomic scaffold, NCSU_Asbu1 Contig_400	305215	303719	1.04e-17	252	522	24.521	N/A
YP_009506338.1	3	484	NW_024104007	Pipra filicauda	Pipra filicauda isolate LSUMZ 115617 unplaced genomic scaffold, ASM394559v2 scaffold151_size3305965_pilon	1756609	1755107	1.04e-17	252	522	24.138	N/A
YP_009506338.1	3	484	NW_009756426	Haliaeetus albicilla	Haliaeetus albicilla isolate BGI_N329 unplaced genomic scaffold, ASM69140v1 Scaffold43881	2319	817	1.04e-17	249	522	23.946	N/A
YP_009506338.1	3	497	NC_057820	Cervus elaphus	Cervus elaphus chromosome 6, mCerEla1.1	44623456	44621924	1.05e-17	252	534	24.157	N/A
YP_009506338.1	3	484	NW_020451462	Dromaius novaehollandiae	Dromaius novaehollandiae isolate 6597 unplaced genomic scaffold, droNov1 scaffold_113	2057132	2058634	1.06e-17	252	522	23.946	N/A
YP_009506338.1	3	484	NW_009161625	Phalacrocorax carbo	Phalacrocorax carbo isolate BGI_N336 unplaced genomic scaffold, ASM70892v1 scaffold34967	2062	560	1.07e-17	249	522	23.946	N/A
# TBLASTN 2.13.0+
# Query: YP_009507967.1 |6.4-kDa protein|Tetterwort vein chlorosis virus|Crinivirus|Closteroviridae|Papaveraceae|South Korea|South Korea|2011-05-04|2018-08-24T00:00:00Z|6.4-kDa protein [Tetterwort vein chlorosis virus]
# Database: ref_euk_rep_genomes
# 0 hits found
# TBLASTN 2.13.0+
# Query: YP_009058930.1 |putative protein p25|Rose leaf rosette-associated virus|Closterovirus|Closteroviridae|Rosa multiflora|China|China|2014|2014-09-23T00:00:00Z|putative protein p25 [Rose leaf rosette-associated virus]
# Database: ref_euk_rep_genomes
# 0 hits found
# TBLASTN 2.13.0+
# Query: YP_008411018.1 |p19|Blackberry vein banding-associated virus|Ampelovirus|Closteroviridae|Rubus|USA|USA|2010|2013-08-14T00:00:00Z|p19 [Blackberry vein banding-associated virus]
# Database: ref_euk_rep_genomes
# 0 hits found
# TBLASTN 2.13.0+
# Query: YP_762677.1 |leader protease 2|Strawberry chlorotic fleck-associated virus|Closterovirus|Closteroviridae|Fragaria vesca|USA|USA||2006-09-22T00:00:00Z|leader protease 2 [Strawberry chlorotic fleck-associated virus]
# Database: ref_euk_rep_genomes
# 0 hits found
# TBLASTN 2.13.0+
# Query: YP_227364.1 |p28|Blackberry yellow vein-associated virus|Crinivirus|Closteroviridae||USA: South Carolina|USA||2005-04-08T00:00:00Z|p28 [Blackberry yellow vein-associated virus]
# Database: ref_euk_rep_genomes
# 0 hits found
# TBLASTN 2.13.0+
# Query: QSE37544.1 |6-kDa hydrophobic protein|Citrus associated ampelovirus 1|Ampelovirus|Closteroviridae|Citrus reticulata|China|China|2018-07|2021-06-30T00:00:00Z|6-kDa hydrophobic protein [Citrus associated ampelovirus 1]
# Database: ref_euk_rep_genomes
# 0 hits found
# TBLASTN 2.13.0+
# Query: QPK66418.1 |heat shock protein 90|Firespike leaf roll-associated virus|Ampelovirus|Closteroviridae||China|China|2017|2020-12-07T00:00:00Z|heat shock protein 90 [Firespike leaf roll-associated virus]
# Database: ref_euk_rep_genomes
# 0 hits found
# TBLASTN 2.13.0+
# Query: QNT12726.1 |coat protein|Yam asymptomatic virus 1|Ampelovirus|Closteroviridae|Dioscorea alata|Vanuatu|Vanuatu|2003|2020-09-22T00:00:00Z|coat protein [Yam asymptomatic virus 1]
# Database: ref_euk_rep_genomes
# 0 hits found
# TBLASTN 2.13.0+
# Query: BCA25880.1 |hypothetical protein|Little cherry virus 1|Velarivirus|Closteroviridae|Prunus avium|Australia|Australia||2020-02-11T00:00:00Z|hypothetical protein [Little cherry virus 1]
# Database: ref_euk_rep_genomes
# 0 hits found
# TBLASTN 2.13.0+
# Query: AVN99312.1 |minor coat protein|Pistachio ampelovirus A|Ampelovirus|Closteroviridae|Pistacia vera|USA|USA|2016-10-01|2019-04-25T00:00:00Z|minor coat protein [Pistachio ampelovirus A]
# Database: ref_euk_rep_genomes
# 0 hits found
# TBLASTN 2.13.0+
# Query: AZB50211.1 |ORF5|Air potato ampelovirus 1|Ampelovirus|Closteroviridae|Dioscorea bulbifera|USA|USA|2017-03|2018-11-28T00:00:00Z|ORF5 [Air potato virus 1]
# Database: ref_euk_rep_genomes
# 0 hits found
# TBLASTN 2.13.0+
# Query: AFU08352.1 |hypothetical protein|Grapevine leafroll-associated virus 3|Ampelovirus|Closteroviridae|Vitis vinifera|Australia|Australia|2009|2012-10-06T00:00:00Z|hypothetical protein [Grapevine leafroll-associated virus 3m]
# Database: ref_euk_rep_genomes
# 0 hits found
# TBLASTN 2.13.0+
# Query: AAS79679.1 |p10|Strawberry pallidosis-associated virus|Crinivirus|Closteroviridae|Fragaria x ananassa|USA: Maryland|USA||2004-06-01T00:00:00Z|p10 [Strawberry pallidosis-associated virus]
# Database: ref_euk_rep_genomes
# 0 hits found
# TBLASTN 2.13.0+
# Query: YP_009664824.1 |RNA-dependent RNA polymerase|Cordyline virus 4|Velarivirus|Closteroviridae|Cordyline fruticosa|USA|USA|2009-03|2019-06-28T00:00:00Z|RNA-dependent RNA polymerase [Cordyline virus 4]
# Database: ref_euk_rep_genomes
# 0 hits found
# TBLASTN 2.13.0+
# Query: YP_009506339.1 |p62|Mint vein banding-associated virus||Closteroviridae|Mentha|USA|USA||2018-08-24T00:00:00Z|p62 [Mint vein banding-associated virus]
# Database: ref_euk_rep_genomes
# 0 hits found
# TBLASTN 2.13.0+
# Query: YP_009507968.1 |59.7-kDa protein|Tetterwort vein chlorosis virus|Crinivirus|Closteroviridae|Papaveraceae|South Korea|South Korea|2011-05-04|2018-08-24T00:00:00Z|59.7-kDa protein [Tetterwort vein chlorosis virus]
# Database: ref_euk_rep_genomes
# 0 hits found
# TBLASTN 2.13.0+
# Query: YP_009058931.1 |putative protein p7a|Rose leaf rosette-associated virus|Closterovirus|Closteroviridae|Rosa multiflora|China|China|2014|2014-09-23T00:00:00Z|putative protein p7a [Rose leaf rosette-associated virus]
# Database: ref_euk_rep_genomes
# 0 hits found
# TBLASTN 2.13.0+
# Query: YP_008411019.1 |p20|Blackberry vein banding-associated virus|Ampelovirus|Closteroviridae|Rubus|USA|USA|2010|2013-08-14T00:00:00Z|p20 [Blackberry vein banding-associated virus]
# Database: ref_euk_rep_genomes
# 0 hits found
# BLAST processed 43 queries
```
