## Supplementary material for "Deep-mining of vertebrate genomes reveals an unexpected diversity of endogenous viral elements": batch_020-tblastn-ref_euk_rep_genomes.out

```
# TBLASTN 2.13.0+
# Query: YP_762678.1 |methyltransferase/helicase|Strawberry chlorotic fleck-associated virus|Closterovirus|Closteroviridae|Fragaria vesca|USA|USA||2006-09-22T00:00:00Z|methyltransferase/helicase [Strawberry chlorotic fleck-associated virus]
# Database: ref_euk_rep_genomes
# 0 hits found
# TBLASTN 2.13.0+
# Query: YP_227365.1 |p77|Blackberry yellow vein-associated virus|Crinivirus|Closteroviridae||USA: South Carolina|USA||2005-04-08T00:00:00Z|p77 [Blackberry yellow vein-associated virus]
# Database: ref_euk_rep_genomes
# 0 hits found
# TBLASTN 2.13.0+
# Query: UQV97403.1 |minor coat protein|Pueraria lobata-associated crinivirus|Crinivirus|Closteroviridae|Pueraria montana var. lobata|China|China|2020-09-18|2022-05-24T00:00:00Z|minor coat protein [Pueraria lobata-associated crinivirus]
# Database: ref_euk_rep_genomes
# 0 hits found
# TBLASTN 2.13.0+
# Query: QSE37545.1 |HSP70-like protein|Citrus associated ampelovirus 1|Ampelovirus|Closteroviridae|Citrus reticulata|China|China|2018-07|2021-06-30T00:00:00Z|HSP70-like protein [Citrus associated ampelovirus 1]
# Database: ref_euk_rep_genomes
# Fields: query acc., q. start, q. end, subject acc., subject sci name, subject title, s. start, s. end, evalue, score, alignment length, % identity, subject strand
# 4 hits found
QSE37545.1	1	462	NW_021788662	Oncorhynchus nerka	Oncorhynchus nerka isolate On170113-E2 unplaced genomic scaffold, Oner_1.0 Un_16368:ARROW:PILON	1449	2858	1.94e-11	198	487	27.721	N/A
QSE37545.1	3	432	NW_023181836	Ailuropoda melanoleuca	Ailuropoda melanoleuca isolate Jingjing unplaced genomic scaffold, ASM200744v2 unplaced-scaffold13199	217	1560	5.99e-09	177	461	26.898	N/A
QSE37545.1	3	432	NW_023507541	Sturnira hondurensis	Sturnira hondurensis isolate 20B ecotype Veracruz unplaced genomic scaffold, WHU_Shon_v2.1 original_scaffold_12233	2196	853	1.02e-08	175	469	27.079	N/A
QSE37545.1	1	234	NW_006771775	Lipotes vexillifer	Lipotes vexillifer unplaced genomic scaffold, Lipotes_vexillifer_v1 scaffold6821	4054	3374	1.99e-06	157	236	33.051	N/A
# TBLASTN 2.13.0+
# Query: QVY19195.1 |polyprotein|Agapanthus velarivirus|Velarivirus|Closteroviridae|Agapanthus|South Africa|South Africa|2019-08-05|2021-06-01T00:00:00Z|polyprotein [Agapanthus velarivirus]
# Database: ref_euk_rep_genomes
# 0 hits found
# TBLASTN 2.13.0+
# Query: QPK66419.1 |coat protein|Firespike leaf roll-associated virus|Ampelovirus|Closteroviridae||China|China|2017|2020-12-07T00:00:00Z|coat protein [Firespike leaf roll-associated virus]
# Database: ref_euk_rep_genomes
# 0 hits found
# TBLASTN 2.13.0+
# Query: QNT12727.1 |P26|Yam asymptomatic virus 1|Ampelovirus|Closteroviridae|Dioscorea alata|Vanuatu|Vanuatu|2003|2020-09-22T00:00:00Z|P26 [Yam asymptomatic virus 1]
# Database: ref_euk_rep_genomes
# 0 hits found
# TBLASTN 2.13.0+
# Query: BCA25913.1 |p14|Little cherry virus 2|Ampelovirus|Closteroviridae|Prunus avium|Australia|Australia||2020-02-11T00:00:00Z|p14 [Little cherry virus 2]
# Database: ref_euk_rep_genomes
# 0 hits found
# TBLASTN 2.13.0+
# Query: AVN99313.1 |putative protein P31|Pistachio ampelovirus A|Ampelovirus|Closteroviridae|Pistacia vera|USA|USA|2016-10-01|2019-04-25T00:00:00Z|putative protein P31 [Pistachio ampelovirus A]
# Database: ref_euk_rep_genomes
# 0 hits found
# TBLASTN 2.13.0+
# Query: AZB50212.1 |ORF6|Air potato ampelovirus 1|Ampelovirus|Closteroviridae|Dioscorea bulbifera|USA|USA|2017-03|2018-11-28T00:00:00Z|ORF6 [Air potato virus 1]
# Database: ref_euk_rep_genomes
# 0 hits found
# TBLASTN 2.13.0+
# Query: ASR91587.1 |polyprotein|Actinidia virus 1|Olivavirus|Closteroviridae|Actinidia chinensis|Italy|Italy|2011-05|2017-08-12T00:00:00Z|polyprotein [Actinidia virus 1]
# Database: ref_euk_rep_genomes
# 0 hits found
# TBLASTN 2.13.0+
# Query: AIN39543.1 |CP|Rose leaf rosette-associated virus|Closterovirus|Closteroviridae|Rosa multiflora|China|China|2014|2014-09-15T00:00:00Z|CP [Rose leaf rosette-associated virus]
# Database: ref_euk_rep_genomes
# 0 hits found
# TBLASTN 2.13.0+
# Query: AFU08353.1 |hypothetical protein|Grapevine leafroll-associated virus 3|Ampelovirus|Closteroviridae|Vitis vinifera|Australia|Australia|2009|2012-10-06T00:00:00Z|hypothetical protein [Grapevine leafroll-associated virus 3m]
# Database: ref_euk_rep_genomes
# 0 hits found
# TBLASTN 2.13.0+
# Query: ADU03661.1 |CPm|Cordyline virus 1|Velarivirus|Closteroviridae|Cordyline fruticosa|USA|USA|2009-03|2011-01-01T00:00:00Z|CPm [Cordyline virus 1]
# Database: ref_euk_rep_genomes
# 0 hits found
# TBLASTN 2.13.0+
# Query: YP_009664825.1 |heat shock protein 70-like protein|Cordyline virus 4|Velarivirus|Closteroviridae|Cordyline fruticosa|USA|USA|2009-03|2019-06-28T00:00:00Z|heat shock protein 70-like protein [Cordyline virus 4]
# Database: ref_euk_rep_genomes
# Fields: query acc., q. start, q. end, subject acc., subject sci name, subject title, s. start, s. end, evalue, score, alignment length, % identity, subject strand
# 772 hits found
YP_009664825.1	6	480	NC_064770	Epinephelus fuscoguttatus	Epinephelus fuscoguttatus linkage group LG19, E.fuscoguttatus.final_Chr_v1	8814449	8812944	5.29e-22	286	526	25.285	N/A
YP_009664825.1	6	467	NC_064770	Epinephelus fuscoguttatus	Epinephelus fuscoguttatus linkage group LG19, E.fuscoguttatus.final_Chr_v1	8826309	8824849	8.79e-20	268	511	25.049	N/A
YP_009664825.1	6	325	NC_064770	Epinephelus fuscoguttatus	Epinephelus fuscoguttatus linkage group LG19, E.fuscoguttatus.final_Chr_v1	8795804	8794788	1.47e-15	234	357	26.331	N/A
YP_009664825.1	6	240	NC_064770	Epinephelus fuscoguttatus	Epinephelus fuscoguttatus linkage group LG19, E.fuscoguttatus.final_Chr_v1	8807785	8807072	6.75e-15	228	256	28.516	N/A
YP_009664825.1	6	240	NC_064770	Epinephelus fuscoguttatus	Epinephelus fuscoguttatus linkage group LG19, E.fuscoguttatus.final_Chr_v1	8801237	8800524	3.71e-13	214	256	28.125	N/A
YP_009664825.1	6	467	NC_065523	Epinephelus moara	Epinephelus moara isolate mb chromosome 18, YSFRI_EMoa_1.0	9404341	9402881	2.06e-21	282	511	25.440	N/A
YP_009664825.1	6	480	NC_043764	Salarias fasciatus	Salarias fasciatus chromosome 20, fSalaFa1.1	25919792	25918287	3.61e-21	280	530	26.038	N/A
YP_009664825.1	6	480	NC_043764	Salarias fasciatus	Salarias fasciatus chromosome 20, fSalaFa1.1	25853599	25855104	7.55e-21	277	530	25.849	N/A
YP_009664825.1	6	480	NC_043764	Salarias fasciatus	Salarias fasciatus chromosome 20, fSalaFa1.1	25922559	25924064	7.76e-21	277	530	25.283	N/A
YP_009664825.1	6	480	NC_043764	Salarias fasciatus	Salarias fasciatus chromosome 20, fSalaFa1.1	25956622	25955117	7.97e-21	277	530	25.849	N/A
YP_009664825.1	6	480	NC_043764	Salarias fasciatus	Salarias fasciatus chromosome 20, fSalaFa1.1	25851911	25850406	1.03e-20	276	530	25.660	N/A
YP_009664825.1	6	480	NC_043764	Salarias fasciatus	Salarias fasciatus chromosome 20, fSalaFa1.1	25962233	25963738	1.65e-20	274	530	25.849	N/A
YP_009664825.1	6	500	NC_039245	Carassius auratus	Carassius auratus strain Wakin chromosome 3, ASM336829v1	3957141	3958700	4.98e-21	278	546	24.542	N/A
YP_009664825.1	6	500	NC_039245	Carassius auratus	Carassius auratus strain Wakin chromosome 3, ASM336829v1	9884304	9882745	4.86e-20	270	546	24.176	N/A
YP_009664825.1	6	500	NC_039245	Carassius auratus	Carassius auratus strain Wakin chromosome 3, ASM336829v1	9886604	9888163	1.47e-19	267	546	24.176	N/A
YP_009664825.1	1	430	NC_054385	Xenopus laevis	Xenopus laevis strain J_2021 chromosome 8L, Xenopus_laevis_v10.1	92201390	92200008	9.68e-21	276	491	25.662	N/A
YP_009664825.1	6	480	NC_054385	Xenopus laevis	Xenopus laevis strain J_2021 chromosome 8L, Xenopus_laevis_v10.1	66740163	66741668	3.99e-16	238	530	23.774	N/A
YP_009664825.1	6	480	NC_054385	Xenopus laevis	Xenopus laevis strain J_2021 chromosome 8L, Xenopus_laevis_v10.1	66717953	66719458	2.54e-15	232	530	23.396	N/A
YP_009664825.1	6	240	NC_054385	Xenopus laevis	Xenopus laevis strain J_2021 chromosome 8L, Xenopus_laevis_v10.1	66729621	66730334	8.47e-13	211	255	27.843	N/A
YP_009664825.1	6	430	NC_030684	Xenopus tropicalis	Xenopus tropicalis strain Nigerian chromosome 8, UCB_Xtro_10.0	100880857	100879499	1.02e-20	276	483	25.259	N/A
YP_009664825.1	6	480	NC_030684	Xenopus tropicalis	Xenopus tropicalis strain Nigerian chromosome 8, UCB_Xtro_10.0	75108372	75109877	1.36e-16	242	531	24.105	N/A
YP_009664825.1	6	480	NC_047006	Epinephelus lanceolatus	Epinephelus lanceolatus isolate Andai001 chromosome 16, ASM528154v1	12187075	12188580	3.76e-20	271	526	24.905	N/A
YP_009664825.1	6	480	NC_047006	Epinephelus lanceolatus	Epinephelus lanceolatus isolate Andai001 chromosome 16, ASM528154v1	12193785	12195290	1.23e-19	267	526	24.715	N/A
YP_009664825.1	6	480	NC_047006	Epinephelus lanceolatus	Epinephelus lanceolatus isolate Andai001 chromosome 16, ASM528154v1	12170525	12172030	5.83e-19	262	524	25.000	N/A
YP_009664825.1	6	467	NC_051045	Acanthopagrus latus	Acanthopagrus latus isolate v.2019 chromosome 7, fAcaLat1.1	16753154	16751694	3.96e-20	271	513	25.926	N/A
YP_009664825.1	6	500	NW_015539958	Sinocyclocheilus anshuiensis	Sinocyclocheilus anshuiensis isolate Anshui unplaced genomic scaffold, SAMN03320099.WGS_v1.1 scaffold1287	329846	331405	4.44e-20	271	546	24.359	N/A
YP_009664825.1	6	413	NW_023144960	Marmota flaviventris	Marmota flaviventris isolate SJ_83 unplaced genomic scaffold, GSC_YBM_2.0 scaffold325	472391	473578	8.04e-20	269	441	27.664	N/A
YP_009664825.1	6	467	NC_056574	Cyprinus carpio	Cyprinus carpio isolate SPL01 chromosome A3, ASM1834038v1	27003767	27005227	8.95e-20	268	513	24.366	N/A
YP_009664825.1	6	467	NC_056574	Cyprinus carpio	Cyprinus carpio isolate SPL01 chromosome A3, ASM1834038v1	25860890	25862350	3.92e-19	263	513	24.366	N/A
YP_009664825.1	50	480	NC_056574	Cyprinus carpio	Cyprinus carpio isolate SPL01 chromosome A3, ASM1834038v1	25855079	25853757	4.79e-16	238	467	24.625	N/A
YP_009664825.1	6	467	NC_039270	Carassius auratus	Carassius auratus strain Wakin chromosome 28, ASM336829v1	14931870	14930410	1.21e-19	267	513	24.366	N/A
YP_009664825.1	6	467	NC_039270	Carassius auratus	Carassius auratus strain Wakin chromosome 28, ASM336829v1	14942714	14944174	1.59e-19	266	513	24.366	N/A
YP_009664825.1	6	467	NC_039270	Carassius auratus	Carassius auratus strain Wakin chromosome 28, ASM336829v1	14939222	14937762	2.56e-19	265	513	24.366	N/A
YP_009664825.1	6	225	NC_039270	Carassius auratus	Carassius auratus strain Wakin chromosome 28, ASM336829v1	13783298	13782618	1.68e-09	183	243	27.984	N/A
YP_009664825.1	6	467	NW_021167034	Cottoperca gobio	Cottoperca gobio unplaced genomic scaffold, fCotGob3.1 fCotGob3_485arrow_ctg1	19475	20935	1.27e-19	267	511	24.658	N/A
YP_009664825.1	6	480	NC_044510	Chanos chanos	Chanos chanos chromosome 16, fChaCha1.1	8626986	8628491	1.28e-19	267	530	24.717	N/A
YP_009664825.1	6	480	NC_044510	Chanos chanos	Chanos chanos chromosome 16, fChaCha1.1	8624145	8622640	4.84e-19	262	530	25.094	N/A
YP_009664825.1	6	467	NC_044510	Chanos chanos	Chanos chanos chromosome 16, fChaCha1.1	8014017	8015477	8.37e-19	260	515	25.049	N/A
YP_009664825.1	6	467	NC_044510	Chanos chanos	Chanos chanos chromosome 16, fChaCha1.1	8003768	8005228	4.96e-18	254	515	24.466	N/A
YP_009664825.1	6	467	NC_044510	Chanos chanos	Chanos chanos chromosome 16, fChaCha1.1	8008973	8010433	6.12e-18	253	515	24.272	N/A
YP_009664825.1	6	467	NC_044510	Chanos chanos	Chanos chanos chromosome 16, fChaCha1.1	8350039	8351499	1.54e-17	250	515	24.078	N/A
YP_009664825.1	6	240	NC_044510	Chanos chanos	Chanos chanos chromosome 16, fChaCha1.1	8635239	8634526	1.82e-13	216	256	27.734	N/A
YP_009664825.1	6	413	NW_022651162	Rattus rattus	Rattus rattus isolate New Zealand unplaced genomic scaffold, Rrattus_CSIRO_v1 PGA_scaffold_45	152949	151762	1.28e-19	267	442	28.959	N/A
YP_009664825.1	6	467	NC_061789	Mugil cephalus	Mugil cephalus isolate CIBA_MC_2020 chromosome 20, CIBA_Mcephalus_1.1	11343922	11342462	1.44e-19	267	513	25.731	N/A
YP_009664825.1	6	467	NC_061789	Mugil cephalus	Mugil cephalus isolate CIBA_MC_2020 chromosome 20, CIBA_Mcephalus_1.1	11346112	11347572	4.24e-19	263	513	25.536	N/A
YP_009664825.1	6	467	NC_061789	Mugil cephalus	Mugil cephalus isolate CIBA_MC_2020 chromosome 20, CIBA_Mcephalus_1.1	11258854	11260314	4.97e-19	262	513	25.146	N/A
YP_009664825.1	135	430	NC_061789	Mugil cephalus	Mugil cephalus isolate CIBA_MC_2020 chromosome 20, CIBA_Mcephalus_1.1	11339242	11338280	1.92e-11	200	328	27.744	N/A
YP_009664825.1	6	467	NW_009756426	Haliaeetus albicilla	Haliaeetus albicilla isolate BGI_N329 unplaced genomic scaffold, ASM69140v1 Scaffold43881	2316	850	1.58e-19	264	517	25.725	N/A
YP_009664825.1	6	467	NW_017714221	Alligator mississippiensis	Alligator mississippiensis isolate KSC_2009_1 unplaced genomic scaffold, ASM28112v4	5385141	5386607	1.69e-19	266	517	25.919	N/A
YP_009664825.1	6	467	NW_022098036	Delphinapterus leucas	Delphinapterus leucas isolate GAN/ISIS: 26980492/103006 unplaced genomic scaffold, ASM228892v3 scaffoldscaffold45	7516085	7514619	1.72e-19	266	515	26.019	N/A
YP_009664825.1	6	467	NW_009857244	Leptosomus discolor	Leptosomus discolor isolate BGI_N330 unplaced genomic scaffold, ASM69178v1 Scaffold38003	2301	835	1.74e-19	264	517	25.725	N/A
YP_009664825.1	2	467	NC_045687	Xiphophorus hellerii	Xiphophorus hellerii strain 12219 chromosome 16, Xiphophorus_hellerii-4.1	212071	213543	1.75e-19	266	517	25.338	N/A
YP_009664825.1	2	467	NC_045687	Xiphophorus hellerii	Xiphophorus hellerii strain 12219 chromosome 16, Xiphophorus_hellerii-4.1	148480	149952	8.59e-19	260	517	24.952	N/A
YP_009664825.1	6	467	NW_024884586	Centrocercus urophasianus	Centrocercus urophasianus isolate 14NV4802_14NV808 unplaced genomic scaffold, USGS_Curo_1.0 seq_14	46056378	46054912	1.77e-19	266	517	25.919	N/A
YP_009664825.1	6	467	NW_022205626	Phasianus colchicus	Phasianus colchicus isolate SZU-A5-319 unplaced genomic scaffold, ASM414374v1 scaffold390_cov58	1053769	1052303	1.78e-19	266	517	25.919	N/A
YP_009664825.1	6	467	NW_021703778	Monodon monoceros	Monodon monoceros isolate NGI ecotype Baffin Bay Population unplaced genomic scaffold, NGI_Narwhal_1 Super_Scaffold_21	137567974	137569440	1.78e-19	266	515	26.019	N/A
YP_009664825.1	6	467	NW_021703778	Monodon monoceros	Monodon monoceros isolate NGI ecotype Baffin Bay Population unplaced genomic scaffold, NGI_Narwhal_1 Super_Scaffold_21	30743289	30741829	9.59e-14	219	517	24.758	N/A
YP_009664825.1	6	467	NW_020173729	Neophocaena asiaeorientalis asiaeorientalis	Neophocaena asiaeorientalis asiaeorientalis breed wild unplaced genomic scaffold, Neophocaena_asiaeorientalis_V1 scaffold140	1273813	1272347	1.80e-19	266	515	26.019	N/A
YP_009664825.1	6	467	NW_022134863	Globicephala melas	Globicephala melas isolate X-22926-18 unplaced genomic scaffold, ASM654740v1 scaffold10	37867570	37869036	1.80e-19	266	515	26.019	N/A
YP_009664825.1	6	467	NW_020837954	Lagenorhynchus obliquidens	Lagenorhynchus obliquidens isolate GAN/ISIS:26980383/991018 unplaced genomic scaffold, ASM367639v1 scaffold10	37982116	37983582	1.80e-19	266	515	26.019	N/A
YP_009664825.1	6	467	NC_047035	Tursiops truncatus	Tursiops truncatus isolate mTurTru1 chromosome 2, mTurTru1.mat.Y	37129059	37127593	1.80e-19	266	515	26.019	N/A
YP_009664825.1	53	430	NC_047035	Tursiops truncatus	Tursiops truncatus isolate mTurTru1 chromosome 2, mTurTru1.mat.Y	145662439	145663599	3.85e-12	205	417	24.940	N/A
YP_009664825.1	6	467	NC_045764	Phocoena sinus	Phocoena sinus isolate mPhoSin1 chromosome 2, mPhoSin1.pri	141109383	141110849	1.80e-19	266	515	26.019	N/A
YP_009664825.1	6	467	NC_064560	Orcinus orca	Orcinus orca chromosome 2, mOrcOrc1.1	164655865	164657331	1.80e-19	266	515	26.019	N/A
YP_009664825.1	53	467	NC_064560	Orcinus orca	Orcinus orca chromosome 2, mOrcOrc1.1	55513057	55511789	2.91e-13	215	455	24.615	N/A
YP_009664825.1	6	467	NC_041050	Gouania willdenowi	Gouania willdenowi chromosome 7, fGouWil2.1	31423921	31425381	1.88e-19	266	515	25.631	N/A
YP_009664825.1	6	467	NC_041050	Gouania willdenowi	Gouania willdenowi chromosome 7, fGouWil2.1	31555394	31556854	1.88e-19	266	515	25.631	N/A
YP_009664825.1	6	467	NC_041050	Gouania willdenowi	Gouania willdenowi chromosome 7, fGouWil2.1	31561056	31562516	9.98e-19	260	515	25.631	N/A
YP_009664825.1	6	467	NC_041050	Gouania willdenowi	Gouania willdenowi chromosome 7, fGouWil2.1	31429876	31431336	1.06e-18	260	515	25.631	N/A
YP_009664825.1	6	467	NC_041050	Gouania willdenowi	Gouania willdenowi chromosome 7, fGouWil2.1	31549547	31548087	2.19e-18	257	515	25.437	N/A
YP_009664825.1	6	467	NC_041050	Gouania willdenowi	Gouania willdenowi chromosome 7, fGouWil2.1	31418112	31416652	4.96e-18	254	515	25.437	N/A
YP_009664825.1	6	467	NC_064438	Lagopus muta	Lagopus muta isolate bLagMut1 chromosome 6, bLagMut1 primary	52748136	52746670	1.90e-19	266	517	25.919	N/A
YP_009664825.1	6	467	NC_064758	Epinephelus fuscoguttatus	Epinephelus fuscoguttatus linkage group LG7, E.fuscoguttatus.final_Chr_v1	21935783	21937243	1.93e-19	266	515	25.825	N/A
YP_009664825.1	6	467	NW_007577755	Stegastes partitus	Stegastes partitus isolate 25-593 unplaced genomic scaffold, Stegastes_partitus-1.0.2 Scaffold24	538737	540197	1.96e-19	266	515	26.214	N/A
YP_009664825.1	6	467	NW_024962250	Lagopus leucura	Lagopus leucura isolate 7727_CA_CO unplaced genomic scaffold, USGS_WTPT01 Super-Scaffold_1	35970839	35969373	2.15e-19	265	517	26.112	N/A
YP_009664825.1	6	467	NW_010497726	Chlamydotis macqueenii	Chlamydotis macqueenii isolate BGI_N324 unplaced genomic scaffold, ASM69519v1 scaffold18925	199	1665	2.28e-19	263	517	25.725	N/A
YP_009664825.1	6	467	NW_010312445	Antrostomus carolinensis	Antrostomus carolinensis isolate BGI_N321 unplaced genomic scaffold, ASM70074v1 Scaffold51234	2243	777	2.31e-19	262	517	25.725	N/A
YP_009664825.1	6	500	NC_049211	Anguilla anguilla	Anguilla anguilla isolate fAngAng1 chromosome 11, fAngAng1.pri	39835777	39834218	2.37e-19	265	548	25.182	N/A
YP_009664825.1	6	467	NC_050193	Sander lucioperca	Sander lucioperca isolate FBNREF2018 chromosome 21, SLUC_FBN_1.2	20010493	20009033	2.45e-19	265	508	24.409	N/A
YP_009664825.1	6	467	NW_009161625	Phalacrocorax carbo	Phalacrocorax carbo isolate BGI_N336 unplaced genomic scaffold, ASM70892v1 scaffold34967	2059	593	2.46e-19	262	517	25.725	N/A
YP_009664825.1	6	467	NW_023339707	Morone saxatilis	Morone saxatilis isolate NCDOM2014 unplaced genomic scaffold, NCSU_SB_2.0 Contig15	11774125	11775585	2.47e-19	265	515	26.019	N/A
YP_009664825.1	6	475	NC_045985	Amblyraja radiata	Amblyraja radiata isolate CabotCenter1 chromosome 30, sAmbRad1.1.pri	8995800	8997284	2.56e-19	265	526	25.475	N/A
YP_009664825.1	6	467	NC_045985	Amblyraja radiata	Amblyraja radiata isolate CabotCenter1 chromosome 30, sAmbRad1.1.pri	9003497	9004957	1.29e-15	234	514	26.070	N/A
YP_009664825.1	6	467	NC_045985	Amblyraja radiata	Amblyraja radiata isolate CabotCenter1 chromosome 30, sAmbRad1.1.pri	9012195	9013655	2.01e-15	233	512	25.195	N/A
YP_009664825.1	6	467	NC_045985	Amblyraja radiata	Amblyraja radiata isolate CabotCenter1 chromosome 30, sAmbRad1.1.pri	9020909	9022369	3.36e-15	231	512	25.000	N/A
YP_009664825.1	6	467	NC_045985	Amblyraja radiata	Amblyraja radiata isolate CabotCenter1 chromosome 30, sAmbRad1.1.pri	9027723	9029183	7.83e-15	228	512	24.805	N/A
YP_009664825.1	6	467	NW_019776393	Cyanistes caeruleus	Cyanistes caeruleus isolate BT333_1 chromosome 5 unlocalized genomic scaffold, cyaCae2 chr5_part1	7317705	7319171	2.66e-19	264	515	25.631	N/A
YP_009664825.1	6	467	NC_047530	Melopsittacus undulatus	Melopsittacus undulatus isolate bMelUnd1 chromosome 4, bMelUnd1.mat.Z	19565229	19566695	2.66e-19	264	517	25.725	N/A
YP_009664825.1	6	467	NW_010127743	Pterocles gutturalis	Pterocles gutturalis isolate BGI_N339 unplaced genomic scaffold, ASM69924v1 scaffold414	118	1584	2.68e-19	262	517	25.725	N/A
YP_009664825.1	6	467	NC_052536	Gallus gallus	Gallus gallus isolate bGalGal1 chromosome 5, bGalGal1.mat.broiler.GRCg7b	52386808	52385342	2.70e-19	264	517	25.919	N/A
YP_009664825.1	6	467	NW_009208323	Fulmarus glacialis	Fulmarus glacialis isolate BGI_N327 unplaced genomic scaffold, ASM69083v1 Scaffold48364	2315	849	2.75e-19	262	517	25.725	N/A
YP_009664825.1	6	467	NC_055683	Melanotaenia boesemani	Melanotaenia boesemani isolate fMelBoe1 chromosome 2, fMelBoe1.pri	37875442	37876902	2.88e-19	264	513	24.561	N/A
YP_009664825.1	6	467	NC_055683	Melanotaenia boesemani	Melanotaenia boesemani isolate fMelBoe1 chromosome 2, fMelBoe1.pri	37874489	37873029	6.59e-19	261	513	24.561	N/A
YP_009664825.1	6	467	NC_055683	Melanotaenia boesemani	Melanotaenia boesemani isolate fMelBoe1 chromosome 2, fMelBoe1.pri	37749626	37748166	1.90e-18	257	513	24.172	N/A
YP_009664825.1	6	467	NC_055683	Melanotaenia boesemani	Melanotaenia boesemani isolate fMelBoe1 chromosome 2, fMelBoe1.pri	37754607	37756067	7.30e-18	253	515	24.466	N/A
YP_009664825.1	6	467	NW_005087561	Pseudopodoces humilis	Pseudopodoces humilis unplaced genomic scaffold, PseHum1.0 scaffold14	2174684	2176150	2.90e-19	264	515	25.631	N/A
YP_009664825.1	6	467	NC_031774	Parus major	Parus major isolate Abel chromosome 5, Parus_major1.1	54944176	54942710	2.90e-19	264	515	25.631	N/A
YP_009664825.1	6	467	NW_009593473	Cariama cristata	Cariama cristata isolate BGI_N322 unplaced genomic scaffold, ASM69053v1 scaffold32110	480	1946	2.93e-19	262	517	25.725	N/A
YP_009664825.1	6	467	NW_010697763	Colius striatus	Colius striatus isolate BGI_N325 unplaced genomic scaffold, ASM69071v1 scaffold2637	111	1577	3.03e-19	264	517	25.725	N/A
YP_009664825.1	6	467	NW_009944129	Nestor notabilis	Nestor notabilis isolate BGI_N333 unplaced genomic scaffold, ASM69687v1 scaffold12279	48129	46663	3.04e-19	264	517	25.725	N/A
YP_009664825.1	6	467	NW_008238988	Corvus brachyrhynchos	Corvus brachyrhynchos isolate BGI_N302 unplaced genomic scaffold, ASM69197v1 scaffold245	829480	828014	3.09e-19	264	515	25.631	N/A
YP_009664825.1	6	467	NW_010033946	Tauraco erythrolophus	Tauraco erythrolophus isolate BGI_N340 unplaced genomic scaffold, ASM70936v1 scaffold46660	66	1532	3.16e-19	262	517	25.725	N/A
YP_009664825.1	6	467	NC_044193	Sparus aurata	Sparus aurata chromosome 7, fSpaAur1.1	19025337	19023877	3.20e-19	264	513	25.536	N/A
YP_009664825.1	6	467	NW_010745017	Balearica regulorum gibbericeps	Balearica regulorum gibbericeps isolate BGI_N312 unplaced genomic scaffold, ASM70989v1 scaffold23342	498	1964	3.23e-19	262	517	25.725	N/A
YP_009664825.1	6	467	NC_029520	Coturnix japonica	Coturnix japonica isolate 7356 chromosome 5, Coturnix japonica 2.1	48091152	48089686	3.31e-19	264	517	25.919	N/A
YP_009664825.1	6	467	NC_034414	Numida meleagris	Numida meleagris isolate 19003 breed g44 Domestic line chromosome 6, NumMel1.0	54499125	54497659	3.34e-19	264	517	25.919	N/A
YP_009664825.1	6	467	NC_050482	Molothrus ater	Molothrus ater isolate BHLD 08-10-18 breed brown headed cowbird chromosome 5, BPBGC_Mater_1.0	55426689	55425223	3.34e-19	264	515	25.631	N/A
YP_009664825.1	6	467	NC_056599	Cyprinus carpio	Cyprinus carpio isolate SPL01 chromosome B3, ASM1834038v1	25950648	25952108	3.37e-19	264	513	24.366	N/A
YP_009664825.1	6	467	NC_056599	Cyprinus carpio	Cyprinus carpio isolate SPL01 chromosome B3, ASM1834038v1	25946254	25944788	4.97e-19	262	515	23.689	N/A
YP_009664825.1	6	467	NC_056599	Cyprinus carpio	Cyprinus carpio isolate SPL01 chromosome B3, ASM1834038v1	25955705	25957165	1.22e-18	259	513	24.172	N/A
YP_009664825.1	6	467	NW_023494801	Colossoma macropomum	Colossoma macropomum unplaced genomic scaffold, Colossoma_macropomum	8511730	8510270	3.40e-19	264	513	24.561	N/A
YP_009664825.1	6	467	NW_023494801	Colossoma macropomum	Colossoma macropomum unplaced genomic scaffold, Colossoma_macropomum	8523043	8521583	3.88e-19	263	513	24.561	N/A
YP_009664825.1	6	467	NW_023494801	Colossoma macropomum	Colossoma macropomum unplaced genomic scaffold, Colossoma_macropomum	8517422	8515962	4.17e-19	263	513	24.561	N/A
YP_009664825.1	6	467	NW_023494801	Colossoma macropomum	Colossoma macropomum unplaced genomic scaffold, Colossoma_macropomum	8525169	8526629	4.20e-19	263	513	24.561	N/A
YP_009664825.1	6	467	NC_042287	Takifugu rubripes	Takifugu rubripes chromosome 3, fTakRub1.2	9010014	9011474	3.52e-19	263	518	25.869	N/A
YP_009664825.1	6	467	NW_022044854	Serinus canaria	Serinus canaria isolate sc_yellow_7_cibi ecotype domestic yellow unplaced genomic scaffold, cibio_Scana_2019 scaffold_8	7751520	7752986	3.52e-19	263	515	25.631	N/A
YP_009664825.1	1	467	NW_024096466	Crotalus tigris	Crotalus tigris isolate CLP2741 ecotype Arizona unplaced genomic scaffold, ASM1654583v1 scf7180000017548.2638350	774142	772652	3.55e-19	263	525	26.286	N/A
YP_009664825.1	6	467	NC_044251	Calypte anna	Calypte anna isolate BGI_N300 chromosome 5A, bCalAnn1_v1.p	36132675	36131209	3.55e-19	263	517	25.725	N/A
YP_009664825.1	6	467	NC_065521	Epinephelus moara	Epinephelus moara isolate mb chromosome 16, YSFRI_EMoa_1.0	23665826	23667286	3.59e-19	263	515	24.854	N/A
YP_009664825.1	6	467	NW_005054303	Geospiza fortis	Geospiza fortis unplaced genomic scaffold, GeoFor_1.0 scaffold23	9604129	9602663	3.62e-19	263	515	25.825	N/A
YP_009664825.1	6	467	NW_020455431	Nothoprocta perdicaria	Nothoprocta perdicaria isolate Ctin4 unplaced genomic scaffold, notPer1 scaffold_223	1110878	1109412	3.78e-19	263	517	25.725	N/A
YP_009664825.1	6	467	NW_010973380	Haliaeetus leucocephalus	Haliaeetus leucocephalus isolate CR32 unplaced genomic scaffold, Haliaeetus_leucocephalus-4.0 Scaffold944	2045953	2044487	3.78e-19	263	517	25.725	N/A
YP_009664825.1	6	467	NC_046998	Epinephelus lanceolatus	Epinephelus lanceolatus isolate Andai001 chromosome 8, ASM528154v1	27685676	27684216	3.78e-19	263	515	25.825	N/A
YP_009664825.1	6	467	NW_014650499	Sturnus vulgaris	Sturnus vulgaris isolate 715 unplaced genomic scaffold, Sturnus_vulgaris-1.0 Scaffold38	1140847	1139381	3.85e-19	263	515	25.825	N/A
YP_009664825.1	6	467	NC_063218	Corvus hawaiiensis	Corvus hawaiiensis isolate bCorHaw1 chromosome 6, bCorHaw1.pri.cur	7280816	7282282	3.85e-19	263	515	25.825	N/A
YP_009664825.1	6	467	NW_009260609	Egretta garzetta	Egretta garzetta isolate BGI_Z169 unplaced genomic scaffold, ASM68718v1 scaffold508	1248990	1247524	3.88e-19	263	517	25.725	N/A
YP_009664825.1	6	467	NC_053455	Hirundo rustica	Hirundo rustica isolate bHirRus1 chromosome 6, bHirRus1.pri.v2	7202724	7204190	3.92e-19	263	515	25.825	N/A
YP_009664825.1	6	467	NW_020799101	Athene cunicularia	Athene cunicularia isolate RWA chromosome 5 unlocalized genomic scaffold, athCun1 chr5_part1	7370715	7369249	3.95e-19	263	517	25.725	N/A
YP_009664825.1	6	467	NW_008999640	Nipponia nippon	Nipponia nippon isolate BGI_Y956 unplaced genomic scaffold, ASM70822v1 Scaffold593	1281196	1282662	3.98e-19	263	515	25.631	N/A
YP_009664825.1	6	467	NC_044575	Camarhynchus parvulus	Camarhynchus parvulus chromosome 5, STF_HiC	54613114	54611648	3.99e-19	263	515	25.631	N/A
YP_009664825.1	6	467	NC_056701	Puntigrus tetrazona	Puntigrus tetrazona isolate hp1 chromosome 3, ASM1883169v1	20574783	20576243	4.02e-19	263	513	24.561	N/A
YP_009664825.1	6	467	NC_056701	Puntigrus tetrazona	Puntigrus tetrazona isolate hp1 chromosome 3, ASM1883169v1	19443752	19445212	1.37e-18	259	513	24.366	N/A
YP_009664825.1	6	326	NC_056701	Puntigrus tetrazona	Puntigrus tetrazona isolate hp1 chromosome 3, ASM1883169v1	19440144	19439122	4.31e-16	238	361	24.931	N/A
YP_009664825.1	6	467	NC_043963	Sphaeramia orbicularis	Sphaeramia orbicularis chromosome 7, fSphaOr1.1	37139420	37140880	4.02e-19	263	515	25.631	N/A
YP_009664825.1	6	467	NC_042571	Lonchura striata domestica	Lonchura striata domestica isolate Mets1 chromosome 5, lonStrDom2	7201679	7203145	4.02e-19	263	515	25.631	N/A
YP_009664825.1	6	467	NC_044005	Aquila chrysaetos chrysaetos	Aquila chrysaetos chrysaetos chromosome 2, bAquChr1.4	9199441	9200907	4.02e-19	263	517	25.725	N/A
YP_009664825.1	2	467	NC_040243	Xiphophorus couchianus	Xiphophorus couchianus chromosome 16, X_couchianus-1.0	234469	235941	4.06e-19	263	517	24.952	N/A
YP_009664825.1	2	467	NC_040243	Xiphophorus couchianus	Xiphophorus couchianus chromosome 16, X_couchianus-1.0	166495	167967	5.06e-19	262	517	24.952	N/A
YP_009664825.1	6	467	NC_036783	Maylandia zebra	Maylandia zebra isolate #2_Kocher and #3_Kocher ecotype Mazinzi reef linkage group LG4, M_zebra_UMD2a	28213221	28211761	4.09e-19	263	513	25.146	N/A
YP_009664825.1	6	467	NC_047157	Hippoglossus hippoglossus	Hippoglossus hippoglossus isolate fHipHip1 chromosome 7, fHipHip1.pri	14041838	14043298	4.17e-19	263	515	26.408	N/A
YP_009664825.1	6	465	NC_047157	Hippoglossus hippoglossus	Hippoglossus hippoglossus isolate fHipHip1 chromosome 7, fHipHip1.pri	14053465	14054919	1.06e-17	251	515	25.825	N/A
YP_009664825.1	6	467	NC_046335	Corvus cornix cornix	Corvus cornix cornix isolate S_Up_H32 chromosome 5, ASM73873v5	6941625	6943091	4.17e-19	263	515	25.825	N/A
YP_009664825.1	6	467	NC_044217	Taeniopygia guttata	Taeniopygia guttata isolate Blue55 chromosome 5, bTaeGut1.4.pri	54710265	54708799	4.20e-19	263	515	25.631	N/A
YP_009664825.1	6	467	NW_020451071	Apteryx rowi	Apteryx rowi isolate R43461 unplaced genomic scaffold, aptRow1 scaffold_78	1114497	1113031	4.24e-19	263	517	25.725	N/A
YP_009664825.1	6	467	NC_064904	Accipiter gentilis	Accipiter gentilis chromosome 25, bAccGen1.1	14961791	14960325	4.24e-19	263	517	25.725	N/A
YP_009664825.1	6	467	NW_013990043	Apteryx mantelli mantelli	Apteryx australis mantelli unplaced genomic scaffold, AptMant0 scaffold15	32771690	32770224	4.24e-19	263	517	25.725	N/A
YP_009664825.1	6	467	NW_010581636	Tinamus guttatus	Tinamus guttatus isolate BGI_N309 unplaced genomic scaffold, ASM70537v2 scaffold3453	84404	85870	4.24e-19	263	517	25.725	N/A
YP_009664825.1	6	467	NC_052020	Motacilla alba alba	Motacilla alba alba isolate MOTALB_02 chromosome 5, Motacilla_alba_V1.0_pri	55046753	55045287	4.28e-19	263	515	25.631	N/A
YP_009664825.1	6	467	NW_005081671	Zonotrichia albicollis	Zonotrichia albicollis isolate Tan morph unplaced genomic scaffold, Zonotrichia_albicollis-1.0.1 Scaffold135	425191	426657	4.31e-19	263	515	25.631	N/A
YP_009664825.1	6	465	NC_060888	Silurus meridionalis	Silurus meridionalis isolate SWU-2019-XX chromosome 5, ASM1480568v1	22798363	22799802	4.35e-19	263	500	25.800	N/A
YP_009664825.1	6	467	NC_048897	Oxyura jamaicensis	Oxyura jamaicensis isolate SHBP4307 breed ruddy duck chromosome 5, BPBGC_Ojam_1.0	47041223	47039757	4.39e-19	263	517	25.725	N/A
YP_009664825.1	6	467	NC_046358	Strigops habroptila	Strigops habroptila isolate Jane chromosome 4, bStrHab1.2.pri	19251208	19252674	4.43e-19	263	517	25.919	N/A
YP_009664825.1	6	467	NW_009649929	Charadrius vociferus	Charadrius vociferus isolate BGI_N301 unplaced genomic scaffold, ASM70802v2 scaffold308	524512	523046	4.47e-19	263	517	25.725	N/A
YP_009664825.1	6	467	NW_004973393	Columba livia	Columba livia breed Danish Tumbler unplaced genomic scaffold, Cliv_1.0 scaffold218	3135501	3136967	4.55e-19	263	517	25.725	N/A
YP_009664825.1	6	467	NW_024582054	Corvus kubaryi	Corvus kubaryi isolate FWS band 111438036 unplaced genomic scaffold, C.kubaryi_AGA036_p1.0 66	29396878	29395412	4.55e-19	263	515	25.631	N/A
YP_009664825.1	6	467	NC_045481	Corvus moneduloides	Corvus moneduloides isolate bCorMon1 chromosome 6, bCorMon1.pri	7154606	7156072	4.55e-19	263	515	25.631	N/A
YP_009664825.1	6	428	NW_006781584	Lipotes vexillifer	Lipotes vexillifer unplaced genomic scaffold, Lipotes_vexillifer_v1 scaffold5954	3463	4806	4.60e-19	262	463	26.782	N/A
YP_009664825.1	6	467	NC_043987	Myripristis murdjan	Myripristis murdjan chromosome 8, fMyrMur1.1	29948346	29949806	4.67e-19	262	513	24.951	N/A
YP_009664825.1	6	500	NC_043987	Myripristis murdjan	Myripristis murdjan chromosome 8, fMyrMur1.1	29922386	29920827	4.80e-19	262	549	24.954	N/A
YP_009664825.1	6	467	NC_043987	Myripristis murdjan	Myripristis murdjan chromosome 8, fMyrMur1.1	29915617	29914157	1.93e-18	257	513	25.536	N/A
YP_009664825.1	6	467	NC_043987	Myripristis murdjan	Myripristis murdjan chromosome 8, fMyrMur1.1	29967613	29969073	2.45e-18	257	513	24.561	N/A
YP_009664825.1	6	467	NC_043987	Myripristis murdjan	Myripristis murdjan chromosome 8, fMyrMur1.1	29933550	29935010	9.34e-18	252	513	24.951	N/A
YP_009664825.1	6	526	NC_043987	Myripristis murdjan	Myripristis murdjan chromosome 8, fMyrMur1.1	29977175	29978815	1.01e-17	252	571	23.643	N/A
YP_009664825.1	6	467	NW_020451462	Dromaius novaehollandiae	Dromaius novaehollandiae isolate 6597 unplaced genomic scaffold, droNov1 scaffold_113	2057135	2058601	4.80e-19	262	517	25.725	N/A
YP_009664825.1	6	467	NW_021940750	Manacus vitellinus	Manacus vitellinus isolate BGI_N305 unplaced genomic scaffold, ASM171598v3 scaffold_6_pilon	36350878	36349412	4.80e-19	262	517	25.725	N/A
YP_009664825.1	6	467	NW_020955650	Empidonax traillii	Empidonax traillii isolate 1590-97213 ecotype Southwest subspecies unplaced genomic scaffold, ASM303162v1 scaffold457:size789790	433446	434912	4.83e-19	262	517	25.725	N/A
YP_009664825.1	6	467	NW_024373479	Passer montanus	Passer montanus isolate IOZ18808 unplaced genomic scaffold, ASM1480565v1 scaffold82	967911	966445	5.06e-19	262	515	25.631	N/A
YP_009664825.1	6	467	NW_024496525	Onychostruthus taczanowskii	Onychostruthus taczanowskii isolate IOZ18803 unplaced genomic scaffold, ASM1759005v1 scaffold1	33936841	33935375	5.06e-19	262	515	25.631	N/A
YP_009664825.1	6	467	NC_021677	Ficedula albicollis	Ficedula albicollis isolate OC2 chromosome 5, FicAlb1.5	57106989	57105523	5.06e-19	262	515	25.631	N/A
YP_009664825.1	6	467	NW_010177234	Mesitornis unicolor	Mesitornis unicolor isolate BGI_N332 unplaced genomic scaffold, ASM69576v1 scaffold33923	47867	46401	5.07e-19	262	517	25.725	N/A
YP_009664825.1	6	467	NW_009903381	Opisthocomus hoazin	Opisthocomus hoazin isolate BGI_N306 unplaced genomic scaffold, ASM69207v1 scaffold579	257731	256265	5.18e-19	262	517	25.725	N/A
YP_009664825.1	6	467	NW_016690199	Lepidothrix coronata	Lepidothrix coronata isolate B3197 unplaced genomic scaffold, Lepidothrix_coronata-1.0 Scaffold19	1990961	1992427	5.19e-19	262	517	25.919	N/A
YP_009664825.1	6	467	NW_009953726	Chaetura pelagica	Chaetura pelagica isolate M959 unplaced genomic scaffold, ChaPel_1.0 scaffold36	1204275	1202809	5.24e-19	262	517	25.725	N/A
YP_009664825.1	6	467	NW_008629133	Merops nubicus	Merops nubicus isolate BGI_N331 unplaced genomic scaffold, ASM69184v1 scaffold12339	51358	49892	5.26e-19	262	517	25.725	N/A
YP_009664825.1	1	467	NW_025335761	Varanus komodoensis	Varanus komodoensis strain SLA01 unplaced genomic scaffold, ASM479886v1 scaffold3	58119735	58118245	5.29e-19	262	525	25.905	N/A
YP_009664825.1	6	467	NW_008794627	Aptenodytes forsteri	Aptenodytes forsteri isolate BGI_AS27 unplaced genomic scaffold, ASM69914v1 Scaffold479	561805	560339	5.38e-19	262	517	25.725	N/A
YP_009664825.1	6	467	NW_015090930	Calidris pugnax	Calidris pugnax isolate Ruff unplaced genomic scaffold, ASM143184v1 scaffold183	1171771	1173237	5.38e-19	262	517	25.725	N/A
YP_009664825.1	6	467	NC_046226	Catharus ustulatus	Catharus ustulatus isolate bCatUst1 chromosome 6, bCatUst1.pri.v2	7581188	7582654	5.38e-19	262	515	25.631	N/A
YP_009664825.1	6	467	NW_010564460	Phaethon lepturus	Phaethon lepturus isolate BGI_N335 unplaced genomic scaffold, ASM68728v1 scaffold23899	506	1972	5.40e-19	262	517	25.725	N/A
YP_009664825.1	6	467	NW_009661602	Dryobates pubescens	Picoides pubescens isolate BGI_N307 unplaced genomic scaffold, ASM69900v1 scaffold70	1162309	1160843	5.43e-19	262	517	25.725	N/A
YP_009664825.1	6	467	NW_017859655	Paralichthys olivaceus	Paralichthys olivaceus breed gynogenesis unplaced genomic scaffold, Flounder_ref_guided_V1.0 superscaffold7	1599544	1598084	5.43e-19	262	515	25.825	N/A
YP_009664825.1	6	467	NC_041345	Perca flavescens	Perca flavescens isolate YP-PL-M2 chromosome 15, PFLA_1.0	382402	383862	5.48e-19	262	508	24.213	N/A
YP_009664825.1	6	467	NW_004930326	Falco peregrinus	Falco peregrinus unplaced genomic scaffold, F_peregrinus_v1.0 scaffold159_1	1880243	1881709	5.52e-19	262	517	25.725	N/A
YP_009664825.1	6	467	NW_004994638	Falco cherrug	Falco cherrug unplaced genomic scaffold, F_cherrug_v1.0 scaffold34_1	557415	555949	5.52e-19	262	517	25.725	N/A
YP_009664825.1	6	467	NW_008825612	Pygoscelis adeliae	Pygoscelis adeliae isolate BGI_AS28 unplaced genomic scaffold, ASM69910v1 Scaffold179	536021	534555	5.52e-19	262	517	25.725	N/A
YP_009664825.1	6	467	NW_024525267	Pyrgilauda ruficollis	Pyrgilauda ruficollis isolate IOZ18807 unplaced genomic scaffold, ASM1759013v1 scaffold38	7916544	7915078	5.53e-19	262	515	25.631	N/A
YP_009664825.1	6	467	NC_019865	Oryzias latipes	Oryzias latipes chromosome 7, ASM223467v1	10768967	10770427	5.53e-19	262	518	24.517	N/A
YP_009664825.1	6	467	NC_054060	Falco naumanni	Falco naumanni isolate bFalNau1 chromosome 7, bFalNau1.pat	30120994	30119528	5.53e-19	262	517	25.725	N/A
YP_009664825.1	6	467	NC_051193	Falco rusticolus	Falco rusticolus isolate bFalRus1 chromosome 7, bFalRus1.pri	30113677	30112211	5.53e-19	262	517	25.725	N/A
YP_009664825.1	6	467	NC_053126	Perca fluviatilis	Perca fluviatilis chromosome 15, GENO_Pfluv_1.0	1394550	1393090	5.62e-19	262	508	24.213	N/A
YP_009664825.1	6	467	NW_024040707	Micropterus salmoides	Micropterus salmoides isolate LMB-PRFRI ecotype aquatic unplaced genomic scaffold, ASM1485139v1 Ms_hic_scaffold_16	19807592	19806132	5.72e-19	262	515	26.796	N/A
YP_009664825.1	6	467	NW_024104007	Pipra filicauda	Pipra filicauda isolate LSUMZ 115617 unplaced genomic scaffold, ASM394559v2 scaffold151_size3305965_pilon	1756606	1755140	5.82e-19	262	517	25.725	N/A
YP_009664825.1	6	467	NW_009105314	Pelecanus crispus	Pelecanus crispus isolate BGI_N334 unplaced genomic scaffold, ASM68737v1 scaffold51608	186	1652	5.84e-19	262	517	25.725	N/A
YP_009664825.1	6	467	NC_042517	Echeneis naucrates	Echeneis naucrates chromosome 7, fEcheNa1.1	11941052	11942512	6.04e-19	262	515	25.825	N/A
YP_009664825.1	6	467	NC_063044	Megalobrama amblycephala	Megalobrama amblycephala isolate DHTTF-2021 linkage group LG1, ASM1881202v1	63248783	63247323	6.20e-19	261	513	24.366	N/A
YP_009664825.1	6	467	NC_063044	Megalobrama amblycephala	Megalobrama amblycephala isolate DHTTF-2021 linkage group LG1, ASM1881202v1	64676686	64675226	1.79e-18	258	513	24.366	N/A
YP_009664825.1	6	467	NC_063044	Megalobrama amblycephala	Megalobrama amblycephala isolate DHTTF-2021 linkage group LG1, ASM1881202v1	55273915	55272455	1.79e-18	258	513	24.366	N/A
YP_009664825.1	6	467	NC_063044	Megalobrama amblycephala	Megalobrama amblycephala isolate DHTTF-2021 linkage group LG1, ASM1881202v1	55276594	55278054	1.79e-18	258	513	24.366	N/A
YP_009664825.1	6	467	NC_063044	Megalobrama amblycephala	Megalobrama amblycephala isolate DHTTF-2021 linkage group LG1, ASM1881202v1	55281432	55282892	1.79e-18	258	513	24.366	N/A
YP_009664825.1	6	467	NC_063044	Megalobrama amblycephala	Megalobrama amblycephala isolate DHTTF-2021 linkage group LG1, ASM1881202v1	64679365	64680825	1.79e-18	258	513	24.366	N/A
YP_009664825.1	6	467	NC_063044	Megalobrama amblycephala	Megalobrama amblycephala isolate DHTTF-2021 linkage group LG1, ASM1881202v1	64684195	64685655	1.79e-18	258	513	24.366	N/A
YP_009664825.1	6	332	NC_063044	Megalobrama amblycephala	Megalobrama amblycephala isolate DHTTF-2021 linkage group LG1, ASM1881202v1	64670820	64669780	3.30e-15	231	367	24.251	N/A
YP_009664825.1	6	467	NW_025927790	Anser cygnoides	Anser cygnoides isolate SCWG-2014 breed Sichuan white goose unplaced genomic scaffold, GooseV1.0 scaffold129	2023759	2022293	6.31e-19	261	517	25.725	N/A
YP_009664825.1	6	467	NW_023336615	Cygnus atratus	Cygnus atratus isolate AKBS03 ecotype Queensland, Australia unplaced genomic scaffold, Cygnus_atratus_primary_v1.0 000028F	7944267	7945733	6.31e-19	261	517	25.725	N/A
YP_009664825.1	6	467	NC_045563	Aythya fuligula	Aythya fuligula isolate bAytFul2 chromosome 5, bAytFul2.pri	7727643	7729109	6.31e-19	261	517	25.725	N/A
YP_009664825.1	6	467	NC_049173	Cygnus olor	Cygnus olor isolate bCygOlo1 chromosome 5, bCygOlo1.pri.v2	7926736	7928202	6.31e-19	261	517	25.725	N/A
YP_009664825.1	6	467	NC_051776	Anas platyrhynchos	Anas platyrhynchos isolate Z2 breed Pekin duck chromosome 5, ZJU1.0	8224795	8226261	6.31e-19	261	517	25.725	N/A
YP_009664825.1	6	467	NW_009245606	Cuculus canorus	Cuculus canorus isolate BGI_N303 unplaced genomic scaffold, ASM70932v1 scaffold116	2607668	2609134	6.36e-19	261	515	25.631	N/A
YP_009664825.1	6	467	NC_060157	Micropterus dolomieu	Micropterus dolomieu isolate WLL.071019.BEF.003 ecotype Adirondacks linkage group LG08, ASM2129224v1	19490418	19488958	6.36e-19	261	515	26.796	N/A
YP_009664825.1	6	467	NW_010252412	Eurypyga helias	Eurypyga helias isolate BGI_N326 unplaced genomic scaffold, ASM69077v1 scaffold25585	559	2025	6.44e-19	260	517	25.725	N/A
YP_009664825.1	6	467	NW_007034718	Carlito syrichta	Carlito syrichta isolate Samal-C Ts95f unplaced genomic scaffold, Tarsius_syrichta-2.0.1 Scaffold90622	33567	35033	6.44e-19	261	515	25.825	N/A
YP_009664825.1	6	430	NC_053399	Bufo bufo	Bufo bufo chromosome 11, aBufBuf1.1	27082573	27081221	6.48e-19	261	478	25.941	N/A
YP_009664825.1	6	467	NW_020884878	Corapipo altera	Corapipo altera isolate COAL_440 unplaced genomic scaffold, ASM394572v1 23	2336419	2337885	6.59e-19	261	517	25.725	N/A
YP_009664825.1	6	467	NC_040025	Larimichthys crocea	Larimichthys crocea isolate SSNF chromosome XV, L_crocea_2.0	17582164	17580704	6.65e-19	261	515	24.660	N/A
YP_009664825.1	6	480	NC_041403	Erpetoichthys calabaricus	Erpetoichthys calabaricus chromosome 10, fErpCal1.1	165447199	165445694	7.08e-19	261	534	25.468	N/A
YP_009664825.1	6	467	NC_041403	Erpetoichthys calabaricus	Erpetoichthys calabaricus chromosome 10, fErpCal1.1	165474869	165476329	3.22e-18	256	515	25.437	N/A
YP_009664825.1	6	480	NC_041403	Erpetoichthys calabaricus	Erpetoichthys calabaricus chromosome 10, fErpCal1.1	165451421	165452926	4.46e-18	254	530	25.283	N/A
YP_009664825.1	6	467	NC_041403	Erpetoichthys calabaricus	Erpetoichthys calabaricus chromosome 10, fErpCal1.1	165466116	165464656	1.09e-17	251	515	25.243	N/A
YP_009664825.1	6	467	NC_041807	Scleropages formosus	Scleropages formosus chromosome 2, fSclFor1.1	42638286	42636826	7.20e-19	261	510	25.294	N/A
YP_009664825.1	6	467	NC_041807	Scleropages formosus	Scleropages formosus chromosome 2, fSclFor1.1	42627341	42628801	7.20e-19	261	510	25.294	N/A
YP_009664825.1	6	467	NC_041807	Scleropages formosus	Scleropages formosus chromosome 2, fSclFor1.1	42645018	42646478	7.20e-19	261	510	25.294	N/A
YP_009664825.1	6	467	NC_041807	Scleropages formosus	Scleropages formosus chromosome 2, fSclFor1.1	41564076	41565536	1.33e-18	259	515	24.660	N/A
YP_009664825.1	6	467	NC_051441	Kryptolebias marmoratus	Kryptolebias marmoratus isolate JLee-2015 linkage group LG12, ASM164957v2	413185	414645	7.33e-19	261	512	24.805	N/A
YP_009664825.1	6	467	NC_051441	Kryptolebias marmoratus	Kryptolebias marmoratus isolate JLee-2015 linkage group LG12, ASM164957v2	434711	436171	7.33e-19	261	512	24.805	N/A
YP_009664825.1	6	467	NC_051441	Kryptolebias marmoratus	Kryptolebias marmoratus isolate JLee-2015 linkage group LG12, ASM164957v2	328843	327383	7.33e-19	261	512	24.805	N/A
YP_009664825.1	2	467	NC_050184	Sander lucioperca	Sander lucioperca isolate FBNREF2018 chromosome 12, SLUC_FBN_1.2	5602474	5600966	7.39e-19	261	531	25.424	N/A
YP_009664825.1	2	467	NC_036458	Xiphophorus maculatus	Xiphophorus maculatus strain JP 163 A chromosome 16, X_maculatus-5.0-male	375755	377227	7.66e-19	261	517	24.952	N/A
YP_009664825.1	2	467	NC_036458	Xiphophorus maculatus	Xiphophorus maculatus strain JP 163 A chromosome 16, X_maculatus-5.0-male	440211	441683	7.66e-19	261	517	24.952	N/A
YP_009664825.1	6	467	NW_018344057	Phascolarctos cinereus	Phascolarctos cinereus isolate Bilbo 61053 unplaced genomic scaffold, phaCin_unsw_v4.1 phaCin_unsw_v4.1.fa.scaf00106	9682078	9680612	7.73e-19	261	515	25.825	N/A
YP_009664825.1	6	467	NW_009725404	Apaloderma vittatum	Apaloderma vittatum isolate BGI_N311 unplaced genomic scaffold, ASM70340v1 scaffold44127	63	1529	7.74e-19	261	517	25.725	N/A
YP_009664825.1	6	467	NW_023528387	Sturnira hondurensis	Sturnira hondurensis isolate 20B ecotype Veracruz unplaced genomic scaffold, WHU_Shon_v2.1 original_scaffold_24031	28297758	28296292	7.80e-19	261	515	25.825	N/A
YP_009664825.1	1	467	NW_020769318	Pseudonaja textilis	Pseudonaja textilis unplaced genomic scaffold, EBS10Xv2-PRI ULFR01000011.1	6505051	6503561	7.86e-19	261	525	25.905	N/A
YP_009664825.1	6	467	NC_047607	Pangasianodon hypophthalmus	Pangasianodon hypophthalmus strain Indonesia chromosome 13, GENO_Phyp_1.0	6250915	6249458	8.08e-19	261	512	24.219	N/A
YP_009664825.1	6	326	NC_047607	Pangasianodon hypophthalmus	Pangasianodon hypophthalmus strain Indonesia chromosome 13, GENO_Phyp_1.0	6258753	6259775	2.70e-15	232	361	24.931	N/A
YP_009664825.1	106	428	NC_047607	Pangasianodon hypophthalmus	Pangasianodon hypophthalmus strain Indonesia chromosome 13, GENO_Phyp_1.0	6253198	6254238	6.04e-12	204	357	25.770	N/A
YP_009664825.1	6	467	NW_006789668	Lipotes vexillifer	Lipotes vexillifer unplaced genomic scaffold, Lipotes_vexillifer_v1 scaffold4226	73168	71702	8.17e-19	260	515	25.825	N/A
YP_009664825.1	6	467	NW_017729025	Gavialis gangeticus	Gavialis gangeticus isolate Ggan-Ray unplaced genomic scaffold, GavGan_comp1	17525448	17526914	8.37e-19	260	517	25.919	N/A
YP_009664825.1	1	467	NW_020716642	Notechis scutatus	Notechis scutatus unplaced genomic scaffold, TS10Xv2-PRI ULFQ01000032.1	3715169	3713679	8.44e-19	260	525	25.905	N/A
YP_009664825.1	6	467	NW_011888796	Pteropus vampyrus	Pteropus vampyrus isolate Shadow unplaced genomic scaffold, Pvam_2.0 Scaffold15	4186041	4184575	8.44e-19	260	515	25.825	N/A
YP_009664825.1	6	480	NC_042289	Takifugu rubripes	Takifugu rubripes chromosome 5, fTakRub1.2	12989451	12990956	8.59e-19	260	528	25.758	N/A
YP_009664825.1	6	467	NC_042289	Takifugu rubripes	Takifugu rubripes chromosome 5, fTakRub1.2	12987310	12985850	2.85e-18	256	513	25.536	N/A
YP_009664825.1	6	500	NC_042289	Takifugu rubripes	Takifugu rubripes chromosome 5, fTakRub1.2	13024882	13026441	4.50e-18	254	550	25.818	N/A
YP_009664825.1	6	430	NC_042289	Takifugu rubripes	Takifugu rubripes chromosome 5, fTakRub1.2	13006163	13004811	2.63e-17	248	474	25.527	N/A
YP_009664825.1	6	467	NC_042289	Takifugu rubripes	Takifugu rubripes chromosome 5, fTakRub1.2	12995389	12993929	4.16e-17	247	511	25.245	N/A
YP_009664825.1	1	467	NC_014776	Anolis carolinensis	Anolis carolinensis chromosome 1, AnoCar2.0	1382853	1381363	8.67e-19	260	525	25.714	N/A
YP_009664825.1	6	467	NW_017728947	Crocodylus porosus	Crocodylus porosus isolate Cpor-Errol unplaced genomic scaffold, CroPor_comp1	104771262	104769796	8.82e-19	260	517	25.919	N/A
YP_009664825.1	1	430	NC_048301	Trachemys scripta elegans	Trachemys scripta elegans isolate TJP31775 chromosome 4, CAS_Tse_1.0	16505613	16506995	9.30e-19	260	488	26.434	N/A
YP_009664825.1	6	467	NC_048421	Etheostoma cragini	Etheostoma cragini isolate CJK2018 chromosome 15, CSU_Ecrag_1.0	710761	712221	9.47e-19	260	513	24.561	N/A
YP_009664825.1	6	326	NC_048421	Etheostoma cragini	Etheostoma cragini isolate CJK2018 chromosome 15, CSU_Ecrag_1.0	721152	722174	9.56e-13	211	364	23.626	N/A
YP_009664825.1	6	467	NW_007370659	Eptesicus fuscus	Eptesicus fuscus isolate BU_THK_EF1 unplaced genomic scaffold, EptFus1.0 scaffold00009	11560630	11559164	9.55e-19	260	515	25.825	N/A
YP_009664825.1	2	467	NC_041337	Perca flavescens	Perca flavescens isolate YP-PL-M2 chromosome 7, PFLA_1.0	20906075	20904567	9.63e-19	260	531	25.424	N/A
YP_009664825.1	6	467	NW_020897693	Neopelma chrysocephalum	Neopelma chrysocephalum unplaced genomic scaffold, ASM398488v2 Primary Assembly neopelma1_24	50461325	50459859	9.81e-19	260	517	25.725	N/A
YP_009664825.1	6	467	NW_015176139	Gekko japonicus	Gekko japonicus isolate JY-2015 unplaced genomic scaffold, Gekko_japonicus_V1.1 scaffold5249	15897	17363	1.02e-18	260	517	25.532	N/A
YP_009664825.1	6	467	NC_048291	Notolabrus celidotus	Notolabrus celidotus isolate fNotCel1 chromosome 20, fNotCel1.pri	27698578	27700038	1.02e-18	260	511	24.853	N/A
YP_009664825.1	6	326	NC_048291	Notolabrus celidotus	Notolabrus celidotus isolate fNotCel1 chromosome 20, fNotCel1.pri	27694042	27695064	3.85e-16	239	359	25.348	N/A
YP_009664825.1	144	467	NC_048291	Notolabrus celidotus	Notolabrus celidotus isolate fNotCel1 chromosome 20, fNotCel1.pri	27691166	27690123	3.81e-08	172	354	25.706	N/A
YP_009664825.1	6	337	NW_023145098	Marmota flaviventris	Marmota flaviventris isolate SJ_83 unplaced genomic scaffold, GSC_YBM_2.0 scaffold463	180415	181395	1.03e-18	260	362	27.901	N/A
YP_009664825.1	6	467	NC_047509	Pseudochaenichthys georgianus	Pseudochaenichthys georgianus chromosome 7, fPseGeo1.1	22072905	22071445	1.05e-18	260	515	25.825	N/A
YP_009664825.1	6	467	NW_024881303	Tyto alba	Tyto alba isolate M040663 unplaced genomic scaffold, T.alba_DEE_v4.0 Super-Scaffold_29	9227250	9228716	1.08e-18	259	517	25.725	N/A
YP_009664825.1	6	500	NC_051224	Pygocentrus nattereri	Pygocentrus nattereri isolate fPygNat1 chromosome 14, fPygNat1.pri	15686393	15684834	1.09e-18	259	546	24.176	N/A
YP_009664825.1	6	467	NC_051224	Pygocentrus nattereri	Pygocentrus nattereri isolate fPygNat1 chromosome 14, fPygNat1.pri	15692585	15691125	2.68e-18	256	513	24.366	N/A
YP_009664825.1	6	467	NC_051224	Pygocentrus nattereri	Pygocentrus nattereri isolate fPygNat1 chromosome 14, fPygNat1.pri	15680201	15678741	3.25e-18	256	513	24.366	N/A
YP_009664825.1	6	467	NC_051224	Pygocentrus nattereri	Pygocentrus nattereri isolate fPygNat1 chromosome 14, fPygNat1.pri	15698725	15700185	3.40e-18	255	513	24.366	N/A
YP_009664825.1	6	467	NC_051224	Pygocentrus nattereri	Pygocentrus nattereri isolate fPygNat1 chromosome 14, fPygNat1.pri	15674009	15672549	3.52e-18	255	513	24.366	N/A
YP_009664825.1	6	467	NW_022992351	Gymnodraco acuticeps	Gymnodraco acuticeps unplaced genomic scaffold, fGymAcu1.1	3453591	3452131	1.11e-18	259	515	25.825	N/A
YP_009664825.1	6	480	NC_053163	Polypterus senegalus	Polypterus senegalus isolate Bchr_013 chromosome 10, ASM1683550v1	170096241	170097746	1.22e-18	259	532	25.940	N/A
YP_009664825.1	6	467	NC_053163	Polypterus senegalus	Polypterus senegalus isolate Bchr_013 chromosome 10, ASM1683550v1	170075532	170076992	5.56e-18	254	515	25.437	N/A
YP_009664825.1	6	480	NC_053163	Polypterus senegalus	Polypterus senegalus isolate Bchr_013 chromosome 10, ASM1683550v1	170092746	170091241	3.03e-17	248	530	25.472	N/A
YP_009664825.1	6	467	NC_053163	Polypterus senegalus	Polypterus senegalus isolate Bchr_013 chromosome 10, ASM1683550v1	170065306	170063846	7.68e-17	244	515	25.049	N/A
YP_009664825.1	6	467	NW_022987727	Trematomus bernacchii	Trematomus bernacchii unplaced genomic scaffold, fTreBer1.1	3951547	3950087	1.23e-18	259	515	25.825	N/A
YP_009664825.1	6	467	NW_020093309	Desmodus rotundus	Desmodus rotundus isolate DRU21DN04 unplaced genomic scaffold, ASM294091v2 ScWXtkA_390	29358984	29357518	1.24e-18	259	515	25.825	N/A
YP_009664825.1	6	467	NC_041224	Physeter catodon	Physeter catodon isolate SW-GA chromosome 11, ASM283717v2	145842229	145843695	1.24e-18	259	515	25.631	N/A
YP_009664825.1	30	465	NC_041224	Physeter catodon	Physeter catodon isolate SW-GA chromosome 11, ASM283717v2	36704885	36703506	1.90e-14	225	488	23.975	N/A
YP_009664825.1	6	467	NW_024386873	Simochromis diagramma	Simochromis diagramma unplaced genomic scaffold, fSimDia1.1 OVJJ01000228.1	1117277	1115817	1.28e-18	259	513	24.951	N/A
YP_009664825.1	1	467	NC_048605	Zootoca vivipara	Zootoca vivipara isolate ELT05324 linkage group LG1, UG_Zviv_1	10001824	10003314	1.28e-18	259	525	25.714	N/A
YP_009664825.1	6	467	NC_045786	Balaenoptera musculus	Balaenoptera musculus isolate JJ_BM4_2016_0621 chromosome 2, mBalMus1.pri.v3	138951853	138953319	1.29e-18	259	515	25.631	N/A
YP_009664825.1	6	220	NC_045786	Balaenoptera musculus	Balaenoptera musculus isolate JJ_BM4_2016_0621 chromosome 2, mBalMus1.pri.v3	30982255	30981602	6.37e-10	187	239	28.870	N/A
YP_009664825.1	6	467	NC_045427	Sarcophilus harrisii	Sarcophilus harrisii chromosome 2, mSarHar1.11	322211914	322213380	1.31e-18	259	515	25.825	N/A
YP_009664825.1	147	331	NC_045427	Sarcophilus harrisii	Sarcophilus harrisii chromosome 2, mSarHar1.11	341718352	341717735	8.93e-09	177	206	27.184	N/A
YP_009664825.1	6	467	NW_025334033	Phyllostomus hastatus	Phyllostomus hastatus isolate PE091 unplaced genomic scaffold, TTU_PhHast_1.1 phas_scaffold_501	43429470	43430936	1.32e-18	259	515	25.825	N/A
YP_009664825.1	6	467	NC_050580	Trichosurus vulpecula	Trichosurus vulpecula isolate mTriVul1 chromosome 8, mTriVul1.pri	221349474	221350940	1.36e-18	259	515	25.825	N/A
YP_009664825.1	6	430	NC_050580	Trichosurus vulpecula	Trichosurus vulpecula isolate mTriVul1 chromosome 8, mTriVul1.pri	22413620	22412274	3.69e-12	206	478	24.059	N/A
YP_009664825.1	6	467	NC_008801	Monodelphis domestica	Monodelphis domestica chromosome 1, MonDom5	267216537	267218003	1.37e-18	259	515	25.825	N/A
YP_009664825.1	6	467	NC_040903	Phyllostomus discolor	Phyllostomus discolor isolate MPI-MPIP mPhyDis1 chromosome 1, mPhyDis1.pri.v3	189155387	189156853	1.38e-18	259	515	25.825	N/A
YP_009664825.1	6	467	NC_056470	Plectropomus leopardus	Plectropomus leopardus isolate mb chromosome 8, YSFRI_Pleo_2.0	16066000	16067460	1.40e-18	259	515	24.660	N/A
YP_009664825.1	6	467	NW_006272138	Neolamprologus brichardi	Neolamprologus brichardi isolate N.brichardi 1_Salsburger unplaced genomic scaffold, NeoBri1.0 scaffold00138	1354402	1352942	1.42e-18	259	513	24.951	N/A
YP_009664825.1	6	467	NW_006727797	Balaenoptera acutorostrata scammoni	Balaenoptera acutorostrata scammoni unplaced genomic scaffold, BalAcu1.0 scaffold33	1836298	1837764	1.43e-18	258	515	25.631	N/A
YP_009664825.1	6	467	NC_044049	Gadus morhua	Gadus morhua chromosome 2, gadMor3.0	6646801	6645341	1.48e-18	258	511	24.462	N/A
YP_009664825.1	6	467	NC_044049	Gadus morhua	Gadus morhua chromosome 2, gadMor3.0	6297741	6299201	3.22e-18	256	513	24.756	N/A
YP_009664825.1	6	480	NC_044049	Gadus morhua	Gadus morhua chromosome 2, gadMor3.0	6420037	6418541	3.14e-17	248	534	25.094	N/A
YP_009664825.1	6	428	NC_044049	Gadus morhua	Gadus morhua chromosome 2, gadMor3.0	6563494	6562145	2.33e-15	232	478	24.477	N/A
YP_009664825.1	6	428	NC_044049	Gadus morhua	Gadus morhua chromosome 2, gadMor3.0	6557412	6556063	3.16e-15	231	477	24.109	N/A
YP_009664825.1	9	326	NC_044049	Gadus morhua	Gadus morhua chromosome 2, gadMor3.0	6587356	6586343	1.79e-13	217	358	24.860	N/A
YP_009664825.1	105	354	NC_044049	Gadus morhua	Gadus morhua chromosome 2, gadMor3.0	6005863	6006660	3.52e-10	189	276	27.536	N/A
YP_009664825.1	50	233	NC_044049	Gadus morhua	Gadus morhua chromosome 2, gadMor3.0	6338169	6338678	1.51e-09	184	189	31.217	N/A
YP_009664825.1	95	240	NC_044049	Gadus morhua	Gadus morhua chromosome 2, gadMor3.0	6407087	6407527	3.05e-08	173	150	32.000	N/A
YP_009664825.1	6	467	NC_039305	Astatotilapia calliptera	Astatotilapia calliptera chromosome 4, fAstCal1.2	1681920	1680460	1.48e-18	258	513	24.366	N/A
YP_009664825.1	6	467	NW_006804473	Erinaceus europaeus	Erinaceus europaeus isolate Erinaceus europaeus_13Jul2011 unplaced genomic scaffold, EriEur2.0 scaffold00550	813057	814523	1.50e-18	258	515	25.825	N/A
YP_009664825.1	6	467	NW_017731409	Hipposideros armiger	Hipposideros armiger isolate ML-2016 unplaced genomic scaffold, ASM189008v1	4705735	4704269	1.55e-18	258	515	25.825	N/A
YP_009664825.1	6	467	NC_056536	Thunnus maccoyii	Thunnus maccoyii chromosome 4, fThuMac1.1	15518817	15520277	1.58e-18	258	515	24.466	N/A
YP_009664825.1	6	467	NC_058110	Thunnus albacares	Thunnus albacares chromosome 5, fThuAlb1.1	16365781	16367241	1.58e-18	258	515	24.466	N/A
YP_009664825.1	6	467	NC_031969	Oreochromis niloticus	Oreochromis niloticus isolate F11D_XX linkage group LG4, O_niloticus_UMD_NMBU	33498395	33499855	1.62e-18	258	513	24.951	N/A
YP_009664825.1	6	467	NC_031969	Oreochromis niloticus	Oreochromis niloticus isolate F11D_XX linkage group LG4, O_niloticus_UMD_NMBU	33601039	33599579	3.91e-18	255	513	24.951	N/A
YP_009664825.1	6	326	NC_031969	Oreochromis niloticus	Oreochromis niloticus isolate F11D_XX linkage group LG4, O_niloticus_UMD_NMBU	33603055	33604077	1.79e-15	233	361	25.485	N/A
YP_009664825.1	6	467	NW_007674901	Equus przewalskii	Equus przewalskii isolate Burgud unplaced genomic scaffold, Burgud scaffold1888	158809	157343	1.69e-18	258	515	25.825	N/A
YP_009664825.1	6	467	NW_017364881	Lates calcarifer	Lates calcarifer isolate ASB-BC8 unplaced genomic scaffold, ASM164080v1 unitig_2096_quiver	26857	25397	1.73e-18	258	513	24.756	N/A
YP_009664825.1	6	467	NW_009271207	Struthio camelus australis	Struthio camelus australis isolate BGI_N308 unplaced genomic scaffold, ASM69896v1 scaffold134	7505953	7504487	1.74e-18	258	517	25.532	N/A
YP_009664825.1	6	467	NC_058131	Gracilinanus agilis	Gracilinanus agilis isolate LMUSP501 chromosome 2, AgileGrace	462722195	462720729	1.74e-18	258	515	25.825	N/A
YP_009664825.1	6	465	NC_058131	Gracilinanus agilis	Gracilinanus agilis isolate LMUSP501 chromosome 2, AgileGrace	586169017	586167575	1.94e-16	241	498	25.100	N/A
YP_009664825.1	6	467	NW_011337086	Notothenia coriiceps	Notothenia coriiceps isolate Sejong01 unplaced genomic scaffold, NC01 NC01_scaffold00004385	105523	106983	1.77e-18	258	515	26.019	N/A
YP_009664825.1	6	467	NW_012101943	Mandrillus leucophaeus	Mandrillus leucophaeus isolate KB7577 unplaced genomic scaffold, Mleu.le_1.0 Scaffold192	3762237	3763697	1.79e-18	258	513	25.731	N/A
YP_009664825.1	6	467	NW_020954704	Vombatus ursinus	Vombatus ursinus unplaced genomic scaffold, bare-nosed wombat genome assembly UNPS02014926.1	6247139	6245673	1.79e-18	258	515	25.825	N/A
YP_009664825.1	6	467	NW_017364898	Lates calcarifer	Lates calcarifer isolate ASB-BC8 unplaced genomic scaffold, ASM164080v1 unitig_2117_quiver	6507	7967	1.80e-18	258	513	24.756	N/A
YP_009664825.1	6	467	NW_017364898	Lates calcarifer	Lates calcarifer isolate ASB-BC8 unplaced genomic scaffold, ASM164080v1 unitig_2117_quiver	10639	12099	2.41e-18	256	513	24.756	N/A
YP_009664825.1	6	467	NW_019174311	Seriola dumerili	Seriola dumerili isolate Sdu_G_001 unplaced genomic scaffold, Sdu_1.0 BDQW01000056.1	4783390	4784850	1.83e-18	258	515	25.631	N/A
YP_009664825.1	6	467	NC_058500	Scatophagus argus	Scatophagus argus isolate fScaArg1 chromosome 8, fScaArg1.pri	14134215	14132755	1.93e-18	257	515	25.437	N/A
YP_009664825.1	6	467	NW_019525414	Seriola lalandi dorsalis	Seriola lalandi dorsalis isolate HSWRI2012SDOR001 ecotype SW California unplaced genomic scaffold, Sedor1 jcf7180002054861	4283160	4284620	2.00e-18	257	515	25.631	N/A
YP_009664825.1	6	467	NC_061517	Scophthalmus maximus	Scophthalmus maximus strain ysfricsl-2021 chromosome 3, ASM2237912v1	13764767	13766227	2.00e-18	257	517	25.145	N/A
YP_009664825.1	1	430	NW_005858307	Pelodiscus sinensis	Pelodiscus sinensis isolate Daiwa-1 unplaced genomic scaffold, PelSin_1.0 scaffold944	667869	669251	2.02e-18	257	488	26.639	N/A
YP_009664825.1	6	467	NC_052053	Arvicola amphibius	Arvicola amphibius chromosome 7, mArvAmp1.2	102194076	102192610	2.04e-18	257	515	25.631	N/A
YP_009664825.1	6	326	NC_052053	Arvicola amphibius	Arvicola amphibius chromosome 7, mArvAmp1.2	67077075	67078097	1.63e-10	192	363	26.722	N/A
YP_009664825.1	6	467	NC_048413	Etheostoma cragini	Etheostoma cragini isolate CJK2018 chromosome 7, CSU_Ecrag_1.0	16281256	16279796	2.07e-18	257	515	25.437	N/A
YP_009664825.1	6	465	NW_020257959	Theropithecus gelada	Theropithecus gelada isolate Dixy unplaced genomic scaffold, Tgel_1.0 HiC_scaffold_16171	35512	34073	2.12e-18	257	500	25.200	N/A
YP_009664825.1	6	467	NW_024121321	Pimephales promelas	Pimephales promelas strain EPAAWBERC unplaced genomic scaffold, EPA_FHM_2.0 scaf3	11205726	11204266	2.13e-18	257	513	24.172	N/A
YP_009664825.1	6	467	NW_024121321	Pimephales promelas	Pimephales promelas strain EPAAWBERC unplaced genomic scaffold, EPA_FHM_2.0 scaf3	12393833	12395293	2.45e-18	257	513	24.172	N/A
YP_009664825.1	6	467	NW_024121321	Pimephales promelas	Pimephales promelas strain EPAAWBERC unplaced genomic scaffold, EPA_FHM_2.0 scaf3	12390880	12389420	2.45e-18	257	513	24.172	N/A
YP_009664825.1	6	467	NW_024121321	Pimephales promelas	Pimephales promelas strain EPAAWBERC unplaced genomic scaffold, EPA_FHM_2.0 scaf3	11335149	11336609	3.74e-18	255	513	23.977	N/A
YP_009664825.1	6	480	NW_025393963	Gracilinanus agilis	Gracilinanus agilis isolate LMUSP501 unplaced genomic scaffold, AgileGrace unplaced_scaffold58392	11547	10066	2.13e-18	257	525	23.619	N/A
YP_009664825.1	6	480	NW_006408851	Chrysochloris asiatica	Chrysochloris asiatica unplaced genomic scaffold, ChrAsi1.0 scaffold00333	847356	848861	2.15e-18	257	528	25.568	N/A
YP_009664825.1	6	480	NW_006408851	Chrysochloris asiatica	Chrysochloris asiatica unplaced genomic scaffold, ChrAsi1.0 scaffold00333	845736	844231	8.91e-17	244	524	23.855	N/A
YP_009664825.1	6	480	NW_006408851	Chrysochloris asiatica	Chrysochloris asiatica unplaced genomic scaffold, ChrAsi1.0 scaffold00333	812166	810661	8.91e-17	244	524	23.855	N/A
YP_009664825.1	6	480	NW_024870762	Dipodomys spectabilis	Dipodomys spectabilis isolate Male_0828 unplaced genomic scaffold, ASM1905484v1 ptg000085l	5271504	5273009	2.19e-18	257	526	25.665	N/A
YP_009664825.1	6	467	NW_024870762	Dipodomys spectabilis	Dipodomys spectabilis isolate Male_0828 unplaced genomic scaffold, ASM1905484v1 ptg000085l	5264866	5263382	1.49e-15	234	519	23.121	N/A
YP_009664825.1	50	467	NW_015505630	Sinocyclocheilus grahami	Sinocyclocheilus grahami isolate Dianchi unplaced genomic scaffold, SAMN03320097.WGS_v1.1 scaffold451.1	289737	288484	2.20e-18	257	444	25.225	N/A
YP_009664825.1	6	467	NC_051238	Pygocentrus nattereri	Pygocentrus nattereri isolate fPygNat1 chromosome 28, fPygNat1.pri	18801047	18802507	2.23e-18	257	511	25.245	N/A
YP_009664825.1	6	467	NW_020834750	Acinonyx jubatus	Acinonyx jubatus isolate Rico unplaced genomic scaffold, Aci_jub_2 Primary Assembly Aci_jub_2_ph1_scaffold24	39334578	39336044	2.23e-18	257	515	25.825	N/A
YP_009664825.1	1	467	NC_059075	Mauremys mutica	Mauremys mutica isolate MM-2020 ecotype Southern chromosome 4, ASM2049712v1	16415170	16416660	2.23e-18	257	525	25.714	N/A
YP_009664825.1	6	480	NW_025393945	Gracilinanus agilis	Gracilinanus agilis isolate LMUSP501 unplaced genomic scaffold, AgileGrace unplaced_scaffold58374	11543	10062	2.25e-18	257	525	23.619	N/A
YP_009664825.1	6	467	NC_043964	Sphaeramia orbicularis	Sphaeramia orbicularis chromosome 8, fSphaOr1.1	7327726	7326266	2.27e-18	257	515	26.019	N/A
YP_009664825.1	6	467	NC_043964	Sphaeramia orbicularis	Sphaeramia orbicularis chromosome 8, fSphaOr1.1	7205560	7207020	2.77e-18	256	515	26.019	N/A
YP_009664825.1	6	467	NC_043964	Sphaeramia orbicularis	Sphaeramia orbicularis chromosome 8, fSphaOr1.1	7322808	7321348	9.68e-18	252	515	25.825	N/A
YP_009664825.1	6	467	NW_022282013	Anarrhichthys ocellatus	Anarrhichthys ocellatus isolate YVR2014 unplaced genomic scaffold, GSC_Weel_1.0 scaffold2039	1711	3171	2.29e-18	256	514	25.875	N/A
YP_009664825.1	6	480	NW_024632084	Plectropomus leopardus	Plectropomus leopardus isolate mb unplaced genomic scaffold, YSFRI_Pleo_2.0 unplaced_scaffold29434	5430	3925	2.31e-18	256	536	25.373	N/A
YP_009664825.1	6	467	NC_058037	Solea senegalensis	Solea senegalensis isolate Sse05_10M linkage group LG17, IFAPA_SoseM_1	3931313	3929853	2.33e-18	257	515	26.019	N/A
YP_009664825.1	6	467	NC_009167	Equus caballus	Equus caballus isolate Twilight breed thoroughbred chromosome 24, EquCab3.0	11195933	11197399	2.33e-18	257	515	25.825	N/A
YP_009664825.1	6	467	NC_061770	Mugil cephalus	Mugil cephalus isolate CIBA_MC_2020 chromosome 1, CIBA_Mcephalus_1.1	17739829	17738369	2.33e-18	257	515	25.437	N/A
YP_009664825.1	1	430	NW_024885821	Chrysemys picta bellii	Chrysemys picta bellii isolate RCT428 unplaced genomic scaffold, Chrysemys_picta_BioNano-3.0.4 Scaffold151	1919618	1918236	2.35e-18	257	488	26.230	N/A
YP_009664825.1	6	467	NW_023576480	Artibeus jamaicensis	Artibeus jamaicensis isolate 1a unplaced genomic scaffold, WHU_Ajam_v2 fragScaff_scaffold_497	3145061	3143595	2.39e-18	257	515	25.825	N/A
YP_009664825.1	6	480	NW_006400047	Elephantulus edwardii	Elephantulus edwardii isolate Elephantulus edwardi_28Jun2011 unplaced genomic scaffold, EleEdw1.0 scaffold00297	1851749	1850244	2.41e-18	257	532	26.880	N/A
YP_009664825.1	6	467	NW_020339215	Puma concolor	Puma concolor isolate SC36_Marlon unplaced genomic scaffold, PumCon1.0 scaffold_2168	115550775	115552241	2.45e-18	257	515	25.825	N/A
YP_009664825.1	6	467	NW_018150970	Pogona vitticeps	Pogona vitticeps unplaced genomic scaffold, pvi1.1.0 contig20350	577270	578736	2.47e-18	257	517	25.532	N/A
YP_009664825.1	6	467	NC_034581	Mus caroli	Mus caroli chromosome 12, CAROLI_EIJ_v1.1	70942252	70943718	2.47e-18	257	515	25.631	N/A
YP_009664825.1	6	467	NC_051075	Peromyscus leucopus	Peromyscus leucopus breed LL Stock chromosome 14, UCI_PerLeu_2.1	44222456	44223922	2.50e-18	257	515	25.631	N/A
YP_009664825.1	6	467	NC_063174	Perognathus longimembris pacificus	Perognathus longimembris pacificus isolate PPM17 chromosome 14, ASM2315922v1	33440266	33441732	2.52e-18	256	515	25.631	N/A
YP_009664825.1	6	467	NC_059337	Leopardus geoffroyi	Leopardus geoffroyi isolate Oge1 chromosome B3, O.geoffroyi_Oge1_pat1.0	110963966	110965432	2.54e-18	256	515	25.825	N/A
YP_009664825.1	6	467	NC_062214	Neosciurus carolinensis	Neosciurus carolinensis chromosome 2, mSciCar1.2	163860630	163862096	2.54e-18	256	515	25.631	N/A
YP_009664825.1	6	467	NW_004524583	Octodon degus	Octodon degus isolate 3935 unplaced genomic scaffold, OctDeg1.0 scaffold00007	18115351	18113885	2.56e-18	256	515	25.631	N/A
YP_009664825.1	6	467	NW_017871086	Castor canadensis	Castor canadensis isolate Ward unplaced genomic scaffold, C.can genome v1.0 scaffold_1759	140265	141731	2.58e-18	256	515	25.631	N/A
YP_009664825.1	6	467	NW_004454173	Ceratotherium simum simum	Ceratotherium simum simum isolate SDZICR_KB13650 unplaced genomic scaffold, CerSimSim1.0 scaffold00018	11223141	11224607	2.58e-18	256	515	25.825	N/A
YP_009664825.1	6	467	NW_004955466	Chinchilla lanigera	Chinchilla lanigera isolate Chin_1 unplaced genomic scaffold, ChiLan1.0 scaffold00065	5346929	5345463	2.61e-18	256	515	25.631	N/A
YP_009664825.1	6	467	NW_024429186	Mesocricetus auratus	Mesocricetus auratus isolate SY011 unplaced genomic scaffold, BCM_Maur_2.0 Super-Scaffold_15014	40269629	40268163	2.63e-18	256	515	25.631	N/A
YP_009664825.1	6	467	NW_007726342	Galeopterus variegatus	Galeopterus variegatus unplaced genomic scaffold, G_variegatus-3.0.2 Scaffold231	674516	675982	2.65e-18	256	515	25.243	N/A
YP_009664825.1	6	480	NC_049535	Electrophorus electricus	Electrophorus electricus isolate fEleEle1 chromosome 1, fEleEle1.pri	35735510	35737015	2.65e-18	256	530	24.151	N/A
YP_009664825.1	6	467	NC_049535	Electrophorus electricus	Electrophorus electricus isolate fEleEle1 chromosome 1, fEleEle1.pri	33534510	33535970	7.63e-18	253	514	25.097	N/A
YP_009664825.1	6	326	NC_049535	Electrophorus electricus	Electrophorus electricus isolate fEleEle1 chromosome 1, fEleEle1.pri	35711162	35712184	2.65e-15	232	361	24.931	N/A
YP_009664825.1	6	326	NC_049535	Electrophorus electricus	Electrophorus electricus isolate fEleEle1 chromosome 1, fEleEle1.pri	34719489	34718467	5.57e-15	229	361	24.931	N/A
YP_009664825.1	105	480	NC_049535	Electrophorus electricus	Electrophorus electricus isolate fEleEle1 chromosome 1, fEleEle1.pri	33993069	33994271	2.91e-13	215	415	24.578	N/A
YP_009664825.1	105	240	NC_049535	Electrophorus electricus	Electrophorus electricus isolate fEleEle1 chromosome 1, fEleEle1.pri	35719589	35719999	6.33e-09	179	140	34.286	N/A
YP_009664825.1	6	467	NW_022900933	Fukomys damarensis	Fukomys damarensis isolate Sample0158 unplaced genomic scaffold, DMR_v1.0_HiC HiC_scaffold_21	8183968	8185434	2.65e-18	256	515	25.631	N/A
YP_009664825.1	6	467	NW_026057582	Panthera uncia	Panthera uncia isolate 11264 chromosome B3 unlocalized genomic scaffold, Puncia_PCG_1.0 HiC_scaffold_1	35592080	35590614	2.65e-18	256	515	25.825	N/A
YP_009664825.1	6	480	NW_012267418	Dipodomys ordii	Dipodomys ordii isolate 6190 unplaced genomic scaffold, Dord_2.0 Scaffold202	1282576	1284081	2.70e-18	256	526	25.665	N/A
YP_009664825.1	6	467	NW_012267418	Dipodomys ordii	Dipodomys ordii isolate 6190 unplaced genomic scaffold, Dord_2.0 Scaffold202	1257599	1256121	6.44e-16	237	517	23.211	N/A
YP_009664825.1	6	467	NW_012267418	Dipodomys ordii	Dipodomys ordii isolate 6190 unplaced genomic scaffold, Dord_2.0 Scaffold202	1275505	1274027	9.71e-16	235	517	23.211	N/A
YP_009664825.1	6	467	NC_050555	Ochotona princeps	Ochotona princeps isolate UAM:Mamm:113957 chromosome 20, OchPri4.0	26846084	26844618	2.70e-18	256	515	25.631	N/A
YP_009664825.1	6	467	NC_022009	Microtus ochrogaster	Microtus ochrogaster isolate Prairie Vole_2 chromosome 1, MicOch1.0	14391439	14392905	2.70e-18	256	515	25.631	N/A
YP_009664825.1	6	467	NW_023144640	Marmota flaviventris	Marmota flaviventris isolate SJ_83 unplaced genomic scaffold, GSC_YBM_2.0 scaffold5	30130057	30128591	2.73e-18	256	515	25.631	N/A
YP_009664825.1	6	467	NW_025814831	Lynx rufus	Lynx rufus isolate CCGP_SWC_20201006 ecotype Redwood Valley unplaced genomic scaffold, mLynRuf1.p SCAF_17	37592958	37591492	2.73e-18	256	515	25.825	N/A
YP_009664825.1	6	467	NW_025999900	Marmota marmota marmota	Marmota marmota marmota unplaced genomic scaffold, marMar	3843521	3844987	2.73e-18	256	515	25.631	N/A
YP_009664825.1	6	467	NW_024412396	Puma yagouaroundi	Puma yagouaroundi ecotype Mexico unplaced genomic scaffold, PumYag 141	40020137	40021603	2.73e-18	256	515	25.825	N/A
YP_009664825.1	6	467	NC_062566	Prionailurus viverrinus	Prionailurus viverrinus isolate Anna chromosome B3, UM_Priviv_1.0	106542379	106543845	2.73e-18	256	515	25.825	N/A
YP_009664825.1	6	467	NC_056665	Panthera tigris	Panthera tigris isolate Pti1 chromosome B3, P.tigris_Pti1_mat1.1	110239372	110240838	2.73e-18	256	515	25.825	N/A
YP_009664825.1	6	467	NC_044308	Lynx canadensis	Lynx canadensis isolate LIC74 chromosome B3, mLynCan4.pri.v2	110698070	110699536	2.73e-18	256	515	25.825	N/A
YP_009664825.1	6	467	NC_056684	Panthera leo	Panthera leo isolate Ple1 chromosome B3, P.leo_Ple1_pat1.1	110313105	110314571	2.73e-18	256	515	25.825	N/A
YP_009664825.1	6	467	NC_058373	Felis catus	Felis catus isolate Fca126 chromosome B3, F.catus_Fca126_mat1.0	110640301	110641767	2.73e-18	256	515	25.825	N/A
YP_009664825.1	6	467	NC_057355	Prionailurus bengalensis	Prionailurus bengalensis isolate Pbe53 chromosome B3, Fcat_Pben_1.1_paternal_pri	111517885	111519351	2.73e-18	256	515	25.825	N/A
YP_009664825.1	6	467	NC_048282	Notolabrus celidotus	Notolabrus celidotus isolate fNotCel1 chromosome 11, fNotCel1.pri	17411940	17413400	2.75e-18	256	517	25.338	N/A
YP_009664825.1	2	467	NC_053116	Perca fluviatilis	Perca fluviatilis chromosome 5, GENO_Pfluv_1.0	23001655	23000147	2.75e-18	256	529	24.575	N/A
YP_009664825.1	6	467	NC_056021	Peromyscus maniculatus bairdii	Peromyscus maniculatus bairdii isolate BW chromosome 14, HU_Pman_2.1.3	46083173	46084639	2.75e-18	256	515	25.631	N/A
YP_009664825.1	6	467	NW_017363855	Lates calcarifer	Lates calcarifer isolate ASB-BC8 unplaced genomic scaffold, ASM164080v1 scaffold_40	74743	73283	2.80e-18	256	513	24.756	N/A
YP_009664825.1	6	183	NW_017363855	Lates calcarifer	Lates calcarifer isolate ASB-BC8 unplaced genomic scaffold, ASM164080v1 scaffold_40	78857	78324	1.00e-14	142	197	26.904	N/A
YP_009664825.1	189	467	NW_017363855	Lates calcarifer	Lates calcarifer isolate ASB-BC8 unplaced genomic scaffold, ASM164080v1 scaffold_40	78298	77396	1.00e-14	129	309	24.272	N/A
YP_009664825.1	6	467	NW_003613728	Cricetulus griseus	Cricetulus griseus unplaced genomic scaffold, CriGri_1.0 scaffold915	2205640	2207106	2.80e-18	256	515	25.631	N/A
YP_009664825.1	6	467	NW_025723482	Marmota monax	Marmota monax isolate L192 unplaced genomic scaffold, Marmota_monax_Labrador192_V1.0 WCK01_AAK20210901_F8-fsc00001	21683720	21682254	2.80e-18	256	515	25.631	N/A
YP_009664825.1	6	467	NC_000078	Mus musculus	Mus musculus strain C57BL/6J chromosome 12, GRCm39	76451332	76452798	2.82e-18	256	515	25.631	N/A
YP_009664825.1	6	467	NW_020539924	Urocitellus parryii	Urocitellus parryii isolate AGS 11-09-20 ecotype Arctic tundra unplaced genomic scaffold, ASM342692v1 scaffold_36	3918364	3919830	2.85e-18	256	515	25.631	N/A
YP_009664825.1	6	467	NW_006921675	Orycteropus afer afer	Orycteropus afer afer isolate SDZICR_OR568_19922 unplaced genomic scaffold, OryAfe1.0 scaffold00088	815128	816594	2.85e-18	256	515	25.631	N/A
YP_009664825.1	6	467	NW_024408640	Ictidomys tridecemlineatus	Ictidomys tridecemlineatus isolate GS200 unplaced genomic scaffold, HiC_Itri_2 Itri5	65947968	65946502	2.85e-18	256	515	25.631	N/A
YP_009664825.1	6	467	NW_017619866	Panthera pardus	Panthera pardus isolate Maewha unplaced genomic scaffold, PanPar1.0 scaffold22	7720714	7719248	2.87e-18	256	515	25.825	N/A
YP_009664825.1	6	467	NW_018657893	Meriones unguiculatus	Meriones unguiculatus strain 243 unplaced genomic scaffold, MunDraft-v1.0 scaffold150	995886	994420	2.90e-18	256	515	25.631	N/A
YP_009664825.1	6	467	NC_054885	Cheilinus undulatus	Cheilinus undulatus linkage group 21, ASM1832078v1	14733646	14732186	2.90e-18	256	513	24.561	N/A
YP_009664825.1	6	467	NC_054885	Cheilinus undulatus	Cheilinus undulatus linkage group 21, ASM1832078v1	14639175	14640635	6.12e-18	253	513	24.172	N/A
YP_009664825.1	6	240	NC_054885	Cheilinus undulatus	Cheilinus undulatus linkage group 21, ASM1832078v1	14736387	14737100	4.39e-14	222	256	27.734	N/A
YP_009664825.1	6	467	NW_024465553	Ochotona curzoniae	Ochotona curzoniae isolate NIBS_2020 unplaced genomic scaffold, NIBS_Ocur_1.0 contig_2688	24131466	24130000	2.92e-18	256	515	25.631	N/A
YP_009664825.1	6	467	NW_022196912	Mastomys coucha	Mastomys coucha isolate ucsf_1 unplaced genomic scaffold, UCSF_Mcou_1 pScaffold6	91422139	91423605	2.95e-18	256	515	25.631	N/A
YP_009664825.1	6	480	NW_021605474	Grammomys surdaster	Grammomys surdaster isolate TR1022 unplaced genomic scaffold, NIH_TR_1.0 1055	269832	268327	2.97e-18	256	532	25.752	N/A
YP_009664825.1	2	480	NW_021605474	Grammomys surdaster	Grammomys surdaster isolate TR1022 unplaced genomic scaffold, NIH_TR_1.0 1055	274825	276342	2.55e-15	232	530	23.585	N/A
YP_009664825.1	2	480	NW_021605474	Grammomys surdaster	Grammomys surdaster isolate TR1022 unplaced genomic scaffold, NIH_TR_1.0 1055	286707	288224	3.35e-15	231	530	23.774	N/A
YP_009664825.1	6	467	NW_021604585	Grammomys surdaster	Grammomys surdaster isolate TR1022 unplaced genomic scaffold, NIH_TR_1.0 127	5845697	5847163	2.98e-18	256	515	25.631	N/A
YP_009664825.1	6	467	NC_045739	Etheostoma spectabile	Etheostoma spectabile isolate EspeVRDwgs_2016 chromosome 7, UIUC_Espe_1.0	11798868	11797408	2.98e-18	256	515	25.437	N/A
YP_009664825.1	6	467	NC_034596	Mus pahari	Mus pahari chromosome 7, PAHARI_EIJ_v1.1	71734207	71735673	2.98e-18	256	515	25.631	N/A
YP_009664825.1	6	467	NC_051341	Rattus norvegicus	Rattus norvegicus strain BN/NHsdMcwi chromosome 6, mRatBN7.2	95128917	95130383	2.98e-18	256	515	25.631	N/A
YP_009664825.1	6	467	NC_057862	Dromiciops gliroides	Dromiciops gliroides isolate mDroGli1 chromosome 2, mDroGli1.pri	254598840	254600306	3.00e-18	256	515	26.019	N/A
YP_009664825.1	6	467	NC_057862	Dromiciops gliroides	Dromiciops gliroides isolate mDroGli1 chromosome 2, mDroGli1.pri	400724691	400726151	3.35e-14	223	515	24.660	N/A
YP_009664825.1	6	229	NC_057862	Dromiciops gliroides	Dromiciops gliroides isolate mDroGli1 chromosome 2, mDroGli1.pri	352950085	352950765	1.65e-12	209	248	29.032	N/A
YP_009664825.1	6	467	NW_019154153	Enhydra lutris kenyoni	Enhydra lutris kenyoni isolate GAN:26980312 unplaced genomic scaffold, ASM228890v2 scaffoldscaffold69	2754234	2755694	3.03e-18	256	518	25.483	N/A
YP_009664825.1	6	467	NW_023044993	Arvicanthis niloticus	Arvicanthis niloticus isolate mArvNil1 unplaced genomic scaffold, mArvNil1.pat.X SUPER_23	39718674	39717208	3.03e-18	256	515	25.631	N/A
YP_009664825.1	6	480	NC_052184	Equus asinus	Equus asinus breed Dezhou chromosome 8, ASM1607732v2	60367512	60366007	3.06e-18	256	531	25.235	N/A
YP_009664825.1	6	480	NC_052184	Equus asinus	Equus asinus breed Dezhou chromosome 8, ASM1607732v2	60379423	60380931	1.74e-14	225	527	23.719	N/A
YP_009664825.1	6	244	NC_052184	Equus asinus	Equus asinus breed Dezhou chromosome 8, ASM1607732v2	60369782	60370507	1.08e-12	210	258	27.519	N/A
YP_009664825.1	6	467	NC_064250	Canis lupus dingo	Canis lupus dingo isolate Sandy chromosome 8, ASM325472v2	39059661	39061127	3.11e-18	256	515	25.631	N/A
YP_009664825.1	26	467	NC_064250	Canis lupus dingo	Canis lupus dingo isolate Sandy chromosome 8, ASM325472v2	6698458	6699834	2.63e-14	223	495	25.657	N/A
YP_009664825.1	6	467	NC_051812	Canis lupus familiaris	Canis lupus familiaris isolate SID07034 breed Labrador retriever chromosome 8, ROS_Cfam_1.0	39188674	39190140	3.11e-18	256	515	25.631	N/A
YP_009664825.1	26	467	NC_051812	Canis lupus familiaris	Canis lupus familiaris isolate SID07034 breed Labrador retriever chromosome 8, ROS_Cfam_1.0	6829260	6830636	1.92e-13	216	497	25.151	N/A
YP_009664825.1	6	467	NC_041028	Parambassis ranga	Parambassis ranga chromosome 7, fParRan2.1	10509101	10507641	3.14e-18	256	515	25.437	N/A
YP_009664825.1	6	467	NW_022611658	Hylobates moloch	Hylobates moloch isolate HMO894 unplaced genomic scaffold, HMol_V2 SCAF_00016	40907509	40906043	3.14e-18	256	515	25.631	N/A
YP_009664825.1	6	467	NC_044381	Nomascus leucogenys	Nomascus leucogenys isolate Asia chromosome 1a, Asia_NLE_v1	81478409	81479875	3.14e-18	256	515	25.631	N/A
YP_009664825.1	6	467	NW_016107398	Cebus imitator	Cebus imitator isolate Cc_AM_T3 unplaced genomic scaffold, Cebus_imitator-1.0 Scaffold83	5808861	5810327	3.16e-18	256	515	25.631	N/A
YP_009664825.1	6	467	NW_024870750	Dipodomys spectabilis	Dipodomys spectabilis isolate Male_0828 unplaced genomic scaffold, ASM1905484v1 ptg000073l	8410465	8411931	3.17e-18	256	515	25.631	N/A
YP_009664825.1	6	467	NW_022436999	Sapajus apella	Sapajus apella isolate SASKATOON/1434 unplaced genomic scaffold, GSC_monkey_1.0 scaffold59	8536878	8535412	3.17e-18	256	515	25.631	N/A
YP_009664825.1	6	467	NW_024100921	Saimiri boliviensis boliviensis	Saimiri boliviensis boliviensis isolate 100643 breed Bolivian squirrel monkey unplaced genomic scaffold, BCM_Sbol_2.0 Super-Scaffold_100005	69742939	69744405	3.17e-18	256	515	25.631	N/A
YP_009664825.1	6	220	NW_024100921	Saimiri boliviensis boliviensis	Saimiri boliviensis boliviensis isolate 100643 breed Bolivian squirrel monkey unplaced genomic scaffold, BCM_Sbol_2.0 Super-Scaffold_100005	87449664	87449014	1.10e-06	160	236	29.237	N/A
YP_009664825.1	6	467	NC_048392	Callithrix jacchus	Callithrix jacchus strain cj1700 chromosome 10, Callithrix_jacchus_cj1700_1.1	95739922	95741388	3.17e-18	256	515	25.631	N/A
YP_009664825.1	6	467	NC_048392	Callithrix jacchus	Callithrix jacchus strain cj1700 chromosome 10, Callithrix_jacchus_cj1700_1.1	100997078	100998538	4.48e-15	230	513	26.316	N/A
YP_009664825.1	6	467	NW_025799647	Equus quagga	Equus quagga isolate Etosha38 unplaced genomic scaffold, UCLA_HA_Equagga_1.0 220_RagTag	5076752	5075286	3.19e-18	256	515	25.825	N/A
YP_009664825.1	1	467	NW_023010830	Pantherophis guttatus	Pantherophis guttatus isolate EG266 unplaced genomic scaffold, UNIGE_PanGut_3.0 Super-Scaffold_41107	10046209	10047699	3.19e-18	256	523	25.621	N/A
YP_009664825.1	6	467	NC_052183	Equus asinus	Equus asinus breed Dezhou chromosome 7, ASM1607732v2	38951015	38952481	3.19e-18	256	515	25.825	N/A
YP_009664825.1	6	428	NW_004624734	Heterocephalus glaber	Heterocephalus glaber isolate NMR 29 unplaced genomic scaffold, HetGla_female_1.0 scaffold00005	36478405	36477053	3.22e-18	256	476	26.050	N/A
YP_009664825.1	6	178	NW_004624734	Heterocephalus glaber	Heterocephalus glaber isolate NMR 29 unplaced genomic scaffold, HetGla_female_1.0 scaffold00005	23634618	23635139	7.82e-07	111	192	25.521	N/A
YP_009664825.1	189	467	NW_004624734	Heterocephalus glaber	Heterocephalus glaber isolate NMR 29 unplaced genomic scaffold, HetGla_female_1.0 scaffold00005	23635174	23636076	7.82e-07	89	313	23.962	N/A
YP_009664825.1	6	467	NW_018513582	Aotus nancymaae	Aotus nancymaae isolate 86115 unplaced genomic scaffold, Anan_2.0 Scaffold896	607570	606104	3.25e-18	256	515	25.631	N/A
YP_009664825.1	6	467	NC_050456	Onychomys torridus	Onychomys torridus chromosome 14, mOncTor1.1	44990359	44991825	3.25e-18	256	515	25.631	N/A
YP_009664825.1	6	467	NW_022162579	Papio anubis	Papio anubis isolate 15944 unplaced genomic scaffold, Panubis1.0 scaffold251	113705	115171	3.34e-18	255	515	25.631	N/A
YP_009664825.1	6	467	NW_011343042	Notothenia coriiceps	Notothenia coriiceps isolate Sejong01 unplaced genomic scaffold, NC01 NC01_scaffold00010341	3876	5336	3.35e-18	255	519	26.012	N/A
YP_009664825.1	6	467	NW_022161381	Papio anubis	Papio anubis isolate 15944 unplaced genomic scaffold, Panubis1.0 scaffold142	16657	15191	3.35e-18	255	515	25.631	N/A
YP_009664825.1	6	467	NW_012007369	Cercocebus atys	Cercocebus atys isolate FAK unplaced genomic scaffold, Caty_1.0 Scaffold71	4188487	4189953	3.37e-18	255	515	25.631	N/A
YP_009664825.1	6	467	NW_012015355	Macaca nemestrina	Macaca nemestrina isolate M95218 unplaced genomic scaffold, Mnem_1.0 Scaffold53	16200697	16202163	3.37e-18	255	515	25.631	N/A
YP_009664825.1	6	467	NW_012116265	Colobus angolensis palliatus	Colobus angolensis palliatus isolate OR3802 unplaced genomic scaffold, Cang.pa_1.0 Scaffold3	29965472	29964006	3.37e-18	255	515	25.631	N/A
YP_009664825.1	6	480	NC_047677	Arvicanthis niloticus	Arvicanthis niloticus isolate mArvNil1 chromosome 20, mArvNil1.pat.X	49535444	49536949	3.37e-18	255	532	25.752	N/A
YP_009664825.1	2	480	NC_047677	Arvicanthis niloticus	Arvicanthis niloticus isolate mArvNil1 chromosome 20, mArvNil1.pat.X	49331707	49330190	8.69e-15	227	530	23.585	N/A
YP_009664825.1	2	480	NC_047677	Arvicanthis niloticus	Arvicanthis niloticus isolate mArvNil1 chromosome 20, mArvNil1.pat.X	49318606	49317089	9.40e-15	227	530	23.396	N/A
YP_009664825.1	2	480	NC_047677	Arvicanthis niloticus	Arvicanthis niloticus isolate mArvNil1 chromosome 20, mArvNil1.pat.X	49530254	49528737	1.11e-14	227	530	23.585	N/A
YP_009664825.1	6	467	NW_023666053	Chlorocebus sabaeus	Chlorocebus sabaeus strain WHO RCB 10-87 unplaced genomic scaffold, Vero_WHO_p1.0 scaffold-21	29924635	29926101	3.37e-18	255	515	25.631	N/A
YP_009664825.1	6	467	NC_036893	Pan troglodytes	Pan troglodytes isolate Yerkes chimp pedigree #C0471 (Clint) chromosome 14, Clint_PTRv2	45351760	45353226	3.37e-18	255	515	25.631	N/A
YP_009664825.1	6	467	NC_048253	Pan paniscus	Pan paniscus isolate Mhudiblu (Carbone #601152) chromosome 14, Mhudiblu_PPA_v0	45124727	45126193	3.37e-18	255	515	25.631	N/A
YP_009664825.1	6	467	NC_036917	Pongo abelii	Pongo abelii isolate Susie chromosome 14, Susie_PABv2	45991638	45993104	3.37e-18	255	515	25.631	N/A
YP_009664825.1	6	467	NC_000014	Homo sapiens	Homo sapiens chromosome 14, GRCh38.p14 Primary Assembly	64540874	64542340	3.37e-18	255	515	25.631	N/A
YP_009664825.1	6	467	NC_044982	Papio anubis	Papio anubis isolate 15944 chromosome 7, Panubis1.0	42049687	42048221	3.37e-18	255	515	25.631	N/A
YP_009664825.1	6	467	NC_045439	Piliocolobus tephrosceles	Piliocolobus tephrosceles isolate RC106 chromosome 6, ASM277652v3	42057099	42055633	3.37e-18	255	515	25.631	N/A
YP_009664825.1	6	467	NW_022681468	Trachypithecus francoisi	Trachypithecus francoisi isolate TF-2019V2 unplaced genomic scaffold, Tfra_2.0 Lachesis_group3	40592195	40590729	3.37e-18	255	515	25.631	N/A
YP_009664825.1	6	467	NC_052261	Macaca fascicularis	Macaca fascicularis isolate CE1976F chromosome 7, MFA1912RKSv2	123690140	123691606	3.37e-18	255	515	25.631	N/A
YP_009664825.1	6	467	NC_041760	Macaca mulatta	Macaca mulatta isolate AG07107 chromosome 7, Mmul_10	126605259	126606725	3.37e-18	255	515	25.631	N/A
YP_009664825.1	6	467	NC_044553	Rhinopithecus roxellana	Rhinopithecus roxellana isolate Shanxi Qingling chromosome 5, ASM756505v1	88495585	88494119	3.37e-18	255	515	25.631	N/A
YP_009664825.1	6	467	NW_004567114	Condylura cristata	Condylura cristata isolate star-nosed mole 26May11 unplaced genomic scaffold, ConCri1.0 scaffold00013	28347862	28346396	3.49e-18	255	515	25.631	N/A
YP_009664825.1	6	480	NC_050460	Onychomys torridus	Onychomys torridus chromosome 18, mOncTor1.1	66372286	66373791	3.49e-18	255	529	26.087	N/A
YP_009664825.1	6	480	NC_050460	Onychomys torridus	Onychomys torridus chromosome 18, mOncTor1.1	66355347	66353839	1.36e-16	242	529	23.819	N/A
YP_009664825.1	6	428	NC_050460	Onychomys torridus	Onychomys torridus chromosome 18, mOncTor1.1	66367831	66366482	1.06e-15	235	476	26.050	N/A
YP_009664825.1	1	467	NC_052626	Mauremys reevesii	Mauremys reevesii isolate NIE-2019 linkage group 4, ASM1616193v1	16144246	16145736	3.49e-18	255	525	25.714	N/A
YP_009664825.1	6	467	NC_046160	Rattus rattus	Rattus rattus isolate New Zealand chromosome 7, Rrattus_CSIRO_v1	90564319	90565785	3.52e-18	255	515	25.631	N/A
YP_009664825.1	6	467	NW_005187603	Pundamilia nyererei	Pundamilia nyererei isolate P.nyererei 1_Seehausen unplaced genomic scaffold, PunNye1.0 scaffold00202	909028	907568	3.55e-18	255	511	24.853	N/A
YP_009664825.1	6	480	NW_025965163	Myodes glareolus	Myodes glareolus unplaced genomic scaffold, Bank_vole1_10x scf_377	255377	253872	3.64e-18	255	529	26.087	N/A
YP_009664825.1	2	480	NW_025965163	Myodes glareolus	Myodes glareolus unplaced genomic scaffold, Bank_vole1_10x scf_377	273166	274683	1.04e-16	243	530	23.774	N/A
YP_009664825.1	2	480	NW_025965163	Myodes glareolus	Myodes glareolus unplaced genomic scaffold, Bank_vole1_10x scf_377	259973	261490	1.66e-16	242	531	24.482	N/A
YP_009664825.1	6	480	NW_024543220	Microtus oregoni	Microtus oregoni isolate MIOR12 unplaced genomic scaffold, Mior012 000046F_ref0000063	10740895	10739390	3.64e-18	255	529	26.087	N/A
YP_009664825.1	2	480	NW_024543220	Microtus oregoni	Microtus oregoni isolate MIOR12 unplaced genomic scaffold, Mior012 000046F_ref0000063	10745113	10746630	1.04e-16	243	528	23.674	N/A
YP_009664825.1	2	480	NW_024543220	Microtus oregoni	Microtus oregoni isolate MIOR12 unplaced genomic scaffold, Mior012 000046F_ref0000063	10759526	10761043	1.94e-16	241	529	24.197	N/A
YP_009664825.1	6	467	NC_037675	Theropithecus gelada	Theropithecus gelada isolate Dixy chromosome 7b, Tgel_1.0	65898165	65899631	3.64e-18	255	515	25.631	N/A
YP_009664825.1	6	467	NW_004443946	Trichechus manatus latirostris	Trichechus manatus latirostris isolate Lorelei unplaced genomic scaffold, TriManLat1.0 scaffold00010	16633414	16634880	3.68e-18	255	515	25.631	N/A
YP_009664825.1	6	467	NC_060286	Equus quagga	Equus quagga isolate Etosha38 chromosome 20, UCLA_HA_Equagga_1.0	10400636	10402102	3.71e-18	255	515	25.825	N/A
YP_009664825.1	6	526	NC_051108	Syngnathus acus	Syngnathus acus chromosome 24, fSynAcu1.2	3614686	3613046	3.74e-18	255	564	25.532	N/A
YP_009664825.1	6	467	NC_013688	Oryctolagus cuniculus	Oryctolagus cuniculus breed Thorbecke inbred chromosome 20, OryCun2.0	12231343	12232809	3.74e-18	255	515	25.631	N/A
YP_009664825.1	6	467	NW_018127886	Monopterus albus	Monopterus albus unplaced genomic scaffold, M_albus_1.0 scaffold6.1	3727358	3725898	3.81e-18	255	515	24.466	N/A
YP_009664825.1	6	467	NC_055667	Chelmon rostratus	Chelmon rostratus isolate fCheRos1 chromosome 10, fCheRos1.pri	9758715	9757255	3.81e-18	255	515	25.437	N/A
YP_009664825.1	6	467	NC_050518	Oryzias melastigma	Oryzias melastigma strain HK-1 linkage group LG7, ASM292280v2	6916953	6918413	3.81e-18	255	515	24.272	N/A
YP_009664825.1	6	465	NW_022681454	Trachypithecus francoisi	Trachypithecus francoisi isolate TF-2019V2 unplaced genomic scaffold, Tfra_2.0 Lachesis_group1	45930962	45929523	3.84e-18	255	499	25.451	N/A
YP_009664825.1	6	467	NW_012267218	Dipodomys ordii	Dipodomys ordii isolate 6190 unplaced genomic scaffold, Dord_2.0 Scaffold2	31062902	31061436	3.91e-18	255	515	25.631	N/A
YP_009664825.1	1	430	NW_020664540	Terrapene carolina triunguis	Terrapene carolina triunguis isolate 2854851 unplaced genomic scaffold, T_m_triunguis-2.0 Scaffold189	5931295	5929913	3.94e-18	255	488	26.230	N/A
YP_009664825.1	6	480	NC_046171	Rattus rattus	Rattus rattus isolate New Zealand chromosome 18, Rrattus_CSIRO_v1	7572812	7574317	3.94e-18	255	532	25.752	N/A
YP_009664825.1	6	480	NC_046171	Rattus rattus	Rattus rattus isolate New Zealand chromosome 18, Rrattus_CSIRO_v1	7553725	7552220	1.23e-15	234	524	23.473	N/A
YP_009664825.1	6	326	NC_046171	Rattus rattus	Rattus rattus isolate New Zealand chromosome 18, Rrattus_CSIRO_v1	23069442	23068420	7.43e-12	203	363	25.344	N/A
YP_009664825.1	6	178	NC_046171	Rattus rattus	Rattus rattus isolate New Zealand chromosome 18, Rrattus_CSIRO_v1	7567843	7567322	2.69e-10	130	191	26.702	N/A
YP_009664825.1	196	480	NC_046171	Rattus rattus	Rattus rattus isolate New Zealand chromosome 18, Rrattus_CSIRO_v1	7567263	7566337	2.69e-10	102	315	22.540	N/A
YP_009664825.1	189	467	NC_046171	Rattus rattus	Rattus rattus isolate New Zealand chromosome 18, Rrattus_CSIRO_v1	43896476	43895574	2.21e-06	116	306	25.490	N/A
YP_009664825.1	6	179	NC_046171	Rattus rattus	Rattus rattus isolate New Zealand chromosome 18, Rrattus_CSIRO_v1	43897023	43896502	2.21e-06	81	191	23.037	N/A
YP_009664825.1	6	480	NC_051355	Rattus norvegicus	Rattus norvegicus strain BN/NHsdMcwi chromosome 20, mRatBN7.2	3851286	3849781	3.94e-18	255	532	25.752	N/A
YP_009664825.1	6	480	NC_051355	Rattus norvegicus	Rattus norvegicus strain BN/NHsdMcwi chromosome 20, mRatBN7.2	3856372	3857877	1.27e-15	234	524	23.473	N/A
YP_009664825.1	6	225	NC_051355	Rattus norvegicus	Rattus norvegicus strain BN/NHsdMcwi chromosome 20, mRatBN7.2	3870964	3871632	1.21e-09	185	240	28.333	N/A
YP_009664825.1	6	467	NW_026042349	Brienomyrus brachyistius	Brienomyrus brachyistius isolate T26 unplaced genomic scaffold, BBRACH_0.4 scaffold74	1026045	1027505	3.98e-18	255	515	24.660	N/A
YP_009664825.1	6	467	NW_026042349	Brienomyrus brachyistius	Brienomyrus brachyistius isolate T26 unplaced genomic scaffold, BBRACH_0.4 scaffold74	1034020	1035480	1.04e-17	251	515	24.466	N/A
YP_009664825.1	6	467	NC_053497	Rana temporaria	Rana temporaria chromosome 9, aRanTem1.1	53053388	53051928	3.98e-18	255	507	26.430	N/A
YP_009664825.1	6	467	NW_011515408	Camelus bactrianus	Camelus bactrianus breed Alxa unplaced genomic scaffold, Ca_bactrianus_MBC_1.0 scaffold81	9207688	9209154	4.01e-18	255	515	25.631	N/A
YP_009664825.1	6	467	NW_022987720	Trematomus bernacchii	Trematomus bernacchii unplaced genomic scaffold, fTreBer1.1	7837291	7835831	4.01e-18	255	519	26.012	N/A
YP_009664825.1	6	467	NC_045701	Camelus ferus	Camelus ferus isolate YT-003-E chromosome 6, BCGSAC_Cfer_1.0	62445431	62446897	4.01e-18	255	515	25.631	N/A
YP_009664825.1	6	467	NC_044516	Camelus dromedarius	Camelus dromedarius isolate Drom800 breed African chromosome 6, CamDro3	63941619	63943085	4.01e-18	255	515	25.631	N/A
YP_009664825.1	1	467	NC_046312	Lacerta agilis	Lacerta agilis isolate rLacAgi1 chromosome 1, rLacAgi1.pri	10242596	10244086	4.01e-18	255	525	25.714	N/A
YP_009664825.1	6	467	NW_005871467	Myotis lucifugus	Myotis lucifugus unplaced genomic scaffold, Myoluc2.0 scaffold_419	703790	705256	4.08e-18	255	515	25.631	N/A
YP_009664825.1	6	480	NC_052055	Arvicola amphibius	Arvicola amphibius chromosome 9, mArvAmp1.2	124133632	124135137	4.12e-18	255	529	26.087	N/A
YP_009664825.1	2	480	NC_052055	Arvicola amphibius	Arvicola amphibius chromosome 9, mArvAmp1.2	124116042	124114525	2.71e-16	240	531	24.294	N/A
YP_009664825.1	2	480	NC_052055	Arvicola amphibius	Arvicola amphibius chromosome 9, mArvAmp1.2	124129472	124127955	3.43e-16	239	530	23.962	N/A
YP_009664825.1	6	467	NC_052055	Arvicola amphibius	Arvicola amphibius chromosome 9, mArvAmp1.2	53795813	53797252	5.89e-12	204	519	24.855	N/A
YP_009664825.1	6	467	NC_049213	Anguilla anguilla	Anguilla anguilla isolate fAngAng1 chromosome 13, fAngAng1.pri	11007027	11005567	4.16e-18	255	515	24.660	N/A
YP_009664825.1	6	467	NC_049213	Anguilla anguilla	Anguilla anguilla isolate fAngAng1 chromosome 13, fAngAng1.pri	11012785	11011325	7.63e-18	253	515	24.854	N/A
YP_009664825.1	6	467	NC_059108	Jaculus jaculus	Jaculus jaculus isolate mJacJac1 chromosome 7, mJacJac1.mat.Y.cur	119255843	119257309	4.16e-18	255	515	25.243	N/A
YP_009664825.1	6	467	NW_011494811	Bison bison bison	Bison bison bison isolate TAMUID 2011002044 unplaced genomic scaffold, Bison_UMD1.0 scf7180017864239	6921303	6919837	4.19e-18	255	515	25.631	N/A
YP_009664825.1	6	467	NC_050073	Dermochelys coriacea	Dermochelys coriacea isolate rDerCor1 chromosome 6, rDerCor1.pri.v4	113682954	113681488	4.20e-18	255	517	25.532	N/A
YP_009664825.1	6	480	NC_056028	Peromyscus maniculatus bairdii	Peromyscus maniculatus bairdii isolate BW chromosome 21, HU_Pman_2.1.3	2685552	2684047	4.27e-18	255	532	25.752	N/A
YP_009664825.1	6	480	NC_056028	Peromyscus maniculatus bairdii	Peromyscus maniculatus bairdii isolate BW chromosome 21, HU_Pman_2.1.3	2689924	2691429	1.69e-16	242	528	24.053	N/A
YP_009664825.1	6	480	NC_056028	Peromyscus maniculatus bairdii	Peromyscus maniculatus bairdii isolate BW chromosome 21, HU_Pman_2.1.3	2705220	2706725	2.05e-16	241	528	24.053	N/A
YP_009664825.1	6	480	NC_051084	Peromyscus leucopus	Peromyscus leucopus breed LL Stock chromosome 16_21, UCI_PerLeu_2.1	7977175	7975670	4.27e-18	255	532	25.752	N/A
YP_009664825.1	6	480	NC_051084	Peromyscus leucopus	Peromyscus leucopus breed LL Stock chromosome 16_21, UCI_PerLeu_2.1	7993327	7994832	4.87e-16	238	528	23.864	N/A
YP_009664825.1	6	480	NC_051084	Peromyscus leucopus	Peromyscus leucopus breed LL Stock chromosome 16_21, UCI_PerLeu_2.1	7981552	7983057	6.17e-16	237	527	24.478	N/A
YP_009664825.1	6	430	NC_064478	Caretta caretta	Caretta caretta isolate SJ_126:Eziel1 chromosome 6, GSC_CCare_1.0	111399444	111398086	4.27e-18	255	480	26.042	N/A
YP_009664825.1	6	467	NC_057815	Cervus elaphus	Cervus elaphus chromosome 1, mCerEla1.1	88139528	88140988	4.31e-18	255	519	25.626	N/A
YP_009664825.1	6	467	NC_050589	Megalops cyprinoides	Megalops cyprinoides isolate fMegCyp1 chromosome 7, fMegCyp1.pri	13497839	13496379	4.35e-18	255	515	24.854	N/A
YP_009664825.1	6	467	NC_050589	Megalops cyprinoides	Megalops cyprinoides isolate fMegCyp1 chromosome 7, fMegCyp1.pri	13492739	13491279	4.50e-18	254	515	24.854	N/A
YP_009664825.1	6	467	NC_050589	Megalops cyprinoides	Megalops cyprinoides isolate fMegCyp1 chromosome 7, fMegCyp1.pri	13479909	13481369	6.63e-18	253	515	24.854	N/A
YP_009664825.1	6	467	NC_050589	Megalops cyprinoides	Megalops cyprinoides isolate fMegCyp1 chromosome 7, fMegCyp1.pri	13474703	13476163	6.68e-17	245	515	24.660	N/A
YP_009664825.1	6	467	NC_046289	Rhinolophus ferrumequinum	Rhinolophus ferrumequinum isolate MPI-CBG mRhiFer1 chromosome 6, mRhiFer1_v1.p	31347293	31345827	4.38e-18	255	515	25.631	N/A
YP_009664825.1	6	467	NW_022992231	Gymnodraco acuticeps	Gymnodraco acuticeps unplaced genomic scaffold, fGymAcu1.1	355215	353755	4.42e-18	254	519	26.012	N/A
YP_009664825.1	6	467	NW_024582761	Haplochromis burtoni	Haplochromis burtoni strain Fernald_Lab_line unplaced genomic scaffold, NCSU_Asbu1 Contig_400	305212	303752	4.45e-18	254	511	24.853	N/A
YP_009664825.1	6	467	NW_025577928	Ursus americanus	Ursus americanus isolate UA15103 ecotype Eastern unplaced genomic scaffold, gsc_jax_bbear_1.0 contig_4946_segment0	2627964	2626498	4.50e-18	254	515	25.631	N/A
YP_009664825.1	6	467	NW_012150840	Propithecus coquereli	Propithecus coquereli isolate 6110/MARCELLA unplaced genomic scaffold, Pcoq_1.0 Scaffold5	5491094	5492560	4.50e-18	254	515	25.631	N/A
YP_009664825.1	6	467	NW_025929595	Ursus arctos	Ursus arctos isolate Adak ecotype North America unplaced genomic scaffold, UrsArc1.0 HiC_scaffold_22	11272900	11274366	4.50e-18	254	515	25.631	N/A
YP_009664825.1	6	467	NW_024425008	Ursus maritimus	Ursus maritimus isolate PB19 unplaced genomic scaffold, ASM1731132v1 scaffold_25	34230600	34229134	4.50e-18	254	515	25.631	N/A
YP_009664825.1	6	467	NC_048231	Ailuropoda melanoleuca	Ailuropoda melanoleuca isolate Jingjing chromosome 14, ASM200744v2	6822916	6824382	4.50e-18	254	515	25.631	N/A
YP_009664825.1	6	467	NC_033662	Microcebus murinus	Microcebus murinus isolate mixed chromosome 3, Mmur_3.0	37977749	37976283	4.50e-18	254	515	25.631	N/A
YP_009664825.1	55	467	NC_033662	Microcebus murinus	Microcebus murinus isolate mixed chromosome 3, Mmur_3.0	116332120	116333382	2.63e-14	223	452	26.106	N/A
YP_009664825.1	6	467	NC_054829	Vulpes lagopus	Vulpes lagopus strain Blue_001 chromosome 6, ASM1834538v1	34485521	34484055	4.50e-18	254	515	25.631	N/A
YP_009664825.1	6	467	NC_059128	Lemur catta	Lemur catta isolate mLemCat1 chromosome 1, mLemCat1.pri	33619730	33618264	4.50e-18	254	515	25.631	N/A
YP_009664825.1	6	480	NW_022196909	Mastomys coucha	Mastomys coucha isolate ucsf_1 unplaced genomic scaffold, UCSF_Mcou_1 pScaffold3	49673451	49674956	4.58e-18	254	532	25.752	N/A
YP_009664825.1	2	480	NW_022196909	Mastomys coucha	Mastomys coucha isolate ucsf_1 unplaced genomic scaffold, UCSF_Mcou_1 pScaffold3	49653761	49652244	8.38e-16	236	528	23.485	N/A
YP_009664825.1	6	467	NC_054411	Toxotes jaculatrix	Toxotes jaculatrix isolate fToxJac2 chromosome 18, fToxJac2.pri	1072608	1071148	4.75e-18	254	513	24.756	N/A
YP_009664825.1	6	467	NC_054411	Toxotes jaculatrix	Toxotes jaculatrix isolate fToxJac2 chromosome 18, fToxJac2.pri	1020602	1022062	6.23e-18	253	513	24.561	N/A
YP_009664825.1	6	467	NW_019372445	Amphiprion ocellaris	Amphiprion ocellaris isolate DU_AmpOce unplaced genomic scaffold, AmpOce1.0 scaffold2618	2466	3926	4.75e-18	254	513	24.951	N/A
YP_009664825.1	6	467	NC_064828	Elephas maximus indicus	Elephas maximus indicus isolate mEleMax1 chromosome 10, mEleMax1 primary haplotype	76839663	76841129	4.79e-18	254	515	25.631	N/A
YP_009664825.1	1	467	NW_013659999	Thamnophis sirtalis	Thamnophis sirtalis isolate EDBJR-23777 unplaced genomic scaffold, Thamnophis_sirtalis-6.0 Scaffold2319	93229	91739	4.79e-18	254	523	25.621	N/A
YP_009664825.1	1	467	NC_045541	Thamnophis elegans	Thamnophis elegans isolate rThaEle1 chromosome 1, rThaEle1.pri	152506119	152504629	4.83e-18	254	523	25.621	N/A
YP_009664825.1	6	467	NW_022631049	Lontra canadensis	Lontra canadensis isolate GAN:19392208 unplaced genomic scaffold, GSC_riverotter_1.0 scaffold55	3880239	3878773	4.92e-18	254	515	25.631	N/A
YP_009664825.1	6	480	NC_040887	Betta splendens	Betta splendens chromosome 7, fBetSpl5.3	5976661	5975156	4.92e-18	254	538	24.721	N/A
YP_009664825.1	6	467	NW_006384014	Leptonychotes weddellii	Leptonychotes weddellii isolate WS11-02 unplaced genomic scaffold, LepWed1.0 scaffold00974	716091	714625	4.95e-18	254	515	25.631	N/A
YP_009664825.1	6	467	NC_058038	Solea senegalensis	Solea senegalensis isolate Sse05_10M linkage group LG19, IFAPA_SoseM_1	20883731	20882271	5.00e-18	254	511	25.049	N/A
YP_009664825.1	6	467	NC_058038	Solea senegalensis	Solea senegalensis isolate Sse05_10M linkage group LG19, IFAPA_SoseM_1	20879453	20877993	5.27e-18	254	511	25.049	N/A
YP_009664825.1	6	467	NC_043708	Suricata suricatta	Suricata suricatta isolate VVHF042 chromosome 9, meerkat_22Aug2017_6uvM2_HiC	34900114	34898648	5.00e-18	254	515	25.631	N/A
YP_009664825.1	6	465	NW_006805419	Erinaceus europaeus	Erinaceus europaeus isolate Erinaceus europaeus_13Jul2011 unplaced genomic scaffold, EriEur2.0 scaffold01496	12755	14215	5.01e-18	254	515	24.660	N/A
YP_009664825.1	6	467	NW_003852510	Otolemur garnettii	Otolemur garnettii isolate 467f Iridium unplaced genomic scaffold, OtoGar3 scaffold00115	5893075	5891609	5.05e-18	254	515	25.631	N/A
YP_009664825.1	6	467	NW_006438074	Pteropus alecto	Pteropus alecto unplaced genomic scaffold, ASM32557v1 scaffold276	3250478	3251944	5.05e-18	254	515	25.631	N/A
YP_009664825.1	6	480	NC_060281	Equus quagga	Equus quagga isolate Etosha38 chromosome 15, UCLA_HA_Equagga_1.0	32380740	32382245	5.05e-18	254	531	25.235	N/A
YP_009664825.1	6	467	NW_006288250	Myotis davidii	Myotis davidii unplaced genomic scaffold, ASM32734v1 scaffold337	2029042	2027576	5.09e-18	254	515	25.631	N/A
YP_009664825.1	6	467	NC_053417	Xiphias gladius	Xiphias gladius isolate SHS-SW01 ecotype Sanya breed wild chromosome 18, ASM1685928v1	13619672	13621132	5.09e-18	254	515	25.437	N/A
YP_009664825.1	6	467	NC_047510	Pseudochaenichthys georgianus	Pseudochaenichthys georgianus chromosome 8, fPseGeo1.1	7029547	7028087	5.09e-18	254	519	26.012	N/A
YP_009664825.1	6	480	NC_063166	Perognathus longimembris pacificus	Perognathus longimembris pacificus isolate PPM17 chromosome 6, ASM2315922v1	13883986	13885491	5.09e-18	254	526	25.665	N/A
YP_009664825.1	6	467	NC_063166	Perognathus longimembris pacificus	Perognathus longimembris pacificus isolate PPM17 chromosome 6, ASM2315922v1	13877057	13875579	1.89e-15	233	514	22.957	N/A
YP_009664825.1	6	467	NC_063166	Perognathus longimembris pacificus	Perognathus longimembris pacificus isolate PPM17 chromosome 6, ASM2315922v1	13855900	13854422	9.73e-15	227	521	23.225	N/A
YP_009664825.1	6	500	NW_018128011	Monopterus albus	Monopterus albus unplaced genomic scaffold, M_albus_1.0 scaffold131.1	1432626	1431067	5.13e-18	254	546	24.359	N/A
YP_009664825.1	6	467	NW_018128011	Monopterus albus	Monopterus albus unplaced genomic scaffold, M_albus_1.0 scaffold131.1	1329093	1327621	4.20e-16	238	514	24.514	N/A
YP_009664825.1	6	467	NC_046616	Anabas testudineus	Anabas testudineus chromosome 7, fAnaTes1.2	11757105	11758565	5.14e-18	254	515	24.466	N/A
YP_009664825.1	6	467	NC_051246	Chelonia mydas	Chelonia mydas isolate rCheMyd1 chromosome 6, rCheMyd1.pri.v2	117647173	117645707	5.14e-18	254	517	25.532	N/A
YP_009664825.1	6	480	NW_007675572	Equus przewalskii	Equus przewalskii isolate Burgud unplaced genomic scaffold, Burgud scaffold2559	267542	266037	5.21e-18	254	531	25.235	N/A
YP_009664825.1	6	480	NC_009163	Equus caballus	Equus caballus isolate Twilight breed thoroughbred chromosome 20, EquCab3.0	32416940	32415435	5.23e-18	254	531	25.235	N/A
YP_009664825.1	6	480	NC_009163	Equus caballus	Equus caballus isolate Twilight breed thoroughbred chromosome 20, EquCab3.0	32428867	32430372	5.09e-16	238	526	23.764	N/A
YP_009664825.1	6	326	NC_009163	Equus caballus	Equus caballus isolate Twilight breed thoroughbred chromosome 20, EquCab3.0	32419211	32420233	2.45e-14	224	359	24.234	N/A
YP_009664825.1	6	467	NW_005366214	Myotis brandtii	Myotis brandtii unplaced genomic scaffold, ASM41265v1 scaffold423	604985	603519	5.32e-18	254	515	25.631	N/A
YP_009664825.1	6	467	NW_015505036	Miniopterus natalensis	Miniopterus natalensis isolate MN2012-01 unplaced genomic scaffold, Mnat.v1 scaff87	3890750	3889284	5.32e-18	254	515	25.631	N/A
YP_009664825.1	6	467	NW_023416313	Myotis myotis	Myotis myotis isolate mMyoMyo1 unplaced genomic scaffold, mMyoMyo1.p scaffold_m19_p_1	195824361	195825827	5.32e-18	254	515	25.631	N/A
YP_009664825.1	6	467	NW_023416313	Myotis myotis	Myotis myotis isolate mMyoMyo1 unplaced genomic scaffold, mMyoMyo1.p scaffold_m19_p_1	124691381	124692841	4.74e-17	246	517	25.919	N/A
YP_009664825.1	6	467	NW_023416313	Myotis myotis	Myotis myotis isolate mMyoMyo1 unplaced genomic scaffold, mMyoMyo1.p scaffold_m19_p_1	69432800	69431340	2.01e-12	208	520	24.231	N/A
YP_009664825.1	6	467	NW_023425344	Molossus molossus	Molossus molossus isolate mMolMol1 unplaced genomic scaffold, mMolMol1.p scaffold_m16_p_1	218723790	218725256	5.32e-18	254	515	25.631	N/A
YP_009664825.1	141	240	NW_023425344	Molossus molossus	Molossus molossus isolate mMolMol1 unplaced genomic scaffold, mMolMol1.p scaffold_m16_p_1	75687946	75687641	1.61e-06	158	105	37.143	N/A
YP_009664825.1	6	467	NW_019029753	Acanthochromis polyacanthus	Acanthochromis polyacanthus ecotype Palm Islands unplaced genomic scaffold, ASM210954v1 orpheusFish_scaffold637	303254	304714	5.40e-18	254	515	25.825	N/A
YP_009664825.1	6	480	NC_047095	Geotrypetes seraphini	Geotrypetes seraphini chromosome 12, aGeoSer1.1	116429746	116431251	5.41e-18	254	524	24.618	N/A
YP_009664825.1	6	467	NC_047095	Geotrypetes seraphini	Geotrypetes seraphini chromosome 12, aGeoSer1.1	117381882	117380422	6.68e-17	245	513	25.146	N/A
YP_009664825.1	6	467	NC_047095	Geotrypetes seraphini	Geotrypetes seraphini chromosome 12, aGeoSer1.1	118003481	118004941	3.99e-16	238	512	24.219	N/A
YP_009664825.1	6	467	NC_054395	Toxotes jaculatrix	Toxotes jaculatrix isolate fToxJac2 chromosome 2, fToxJac2.pri	16012665	16014125	5.46e-18	254	513	25.341	N/A
YP_009664825.1	6	467	NC_055963	Alosa sapidissima	Alosa sapidissima isolate fAloSap1 chromosome 7, fAloSap1.pri	21251294	21252754	5.46e-18	254	518	25.290	N/A
YP_009664825.1	6	467	NW_025421290	Mustela putorius furo	Mustela putorius furo isolate JIRA1106 unplaced genomic scaffold, ASM1176430v1.1 tig00000129_pilon_pilon_pilon	17902735	17904201	5.51e-18	254	515	25.631	N/A
YP_009664825.1	6	467	NW_019154088	Enhydra lutris kenyoni	Enhydra lutris kenyoni isolate GAN:26980312 unplaced genomic scaffold, ASM228890v2 scaffoldscaffold4	60046659	60048125	5.51e-18	254	515	25.631	N/A
YP_009664825.1	6	467	NC_062552	Phacochoerus africanus	Phacochoerus africanus isolate WHEZ1 chromosome 9, ROS_Pafr_v1	91228212	91229678	5.51e-18	254	515	25.631	N/A
YP_009664825.1	6	480	NC_062552	Phacochoerus africanus	Phacochoerus africanus isolate WHEZ1 chromosome 9, ROS_Pafr_v1	24830632	24829127	2.75e-17	248	531	25.235	N/A
YP_009664825.1	6	480	NC_062552	Phacochoerus africanus	Phacochoerus africanus isolate WHEZ1 chromosome 9, ROS_Pafr_v1	24844637	24846142	1.50e-15	234	526	23.574	N/A
YP_009664825.1	31	480	NC_062552	Phacochoerus africanus	Phacochoerus africanus isolate WHEZ1 chromosome 9, ROS_Pafr_v1	24833495	24834922	1.19e-13	218	500	23.400	N/A
YP_009664825.1	6	467	NC_045618	Mustela erminea	Mustela erminea isolate mMusErm1 chromosome 5, mMusErm1.Pri	111601347	111602813	5.51e-18	254	515	25.631	N/A
YP_009664825.1	6	467	NC_062284	Lutra lutra	Lutra lutra chromosome 7, mLutLut1.2	111331502	111332968	5.51e-18	254	515	25.631	N/A
YP_009664825.1	6	467	NC_058103	Neogale vison	Neovison vison isolate M4711 chromosome 13, ASM_NN_V1	36264597	36263131	5.51e-18	254	515	25.631	N/A
YP_009664825.1	6	467	NC_060071	Meles meles	Meles meles chromosome 6, mMelMel3.1 paternal haplotype	115331733	115333199	5.56e-18	254	515	25.631	N/A
YP_009664825.1	105	326	NC_060071	Meles meles	Meles meles chromosome 6, mMelMel3.1 paternal haplotype	89379665	89378946	6.12e-09	179	250	30.000	N/A
YP_009664825.1	92	229	NC_060071	Meles meles	Meles meles chromosome 6, mMelMel3.1 paternal haplotype	35884428	35884838	2.29e-07	166	143	33.566	N/A
YP_009664825.1	6	467	NW_023270825	Mirounga leonina	Mirounga leonina isolate KUSES-001 unplaced genomic scaffold, KU_Mleo_1.0 Mir_82	35382073	35380607	5.61e-18	254	515	25.631	N/A
YP_009664825.1	6	467	NW_025578520	Mirounga angustirostris	Mirounga angustirostris isolate JK_09032017 unplaced genomic scaffold, ASM2128878v2 HiC_scaffold_13	99146000	99147466	5.61e-18	254	515	25.631	N/A
YP_009664825.1	6	467	NC_058411	Neomonachus schauinslandi	Neomonachus schauinslandi chromosome 9, ASM220157v2	35372235	35370769	5.61e-18	254	515	25.631	N/A
YP_009664825.1	6	480	NW_025724086	Marmota monax	Marmota monax isolate L192 unplaced genomic scaffold, Marmota_monax_Labrador192_V1.0 WCK01_AAK20210901_F8-fsc00404	300753	299248	5.75e-18	254	531	25.235	N/A
YP_009664825.1	6	480	NW_025724086	Marmota monax	Marmota monax isolate L192 unplaced genomic scaffold, Marmota_monax_Labrador192_V1.0 WCK01_AAK20210901_F8-fsc00404	305853	307358	5.65e-16	237	524	23.664	N/A
YP_009664825.1	6	480	NW_025724086	Marmota monax	Marmota monax isolate L192 unplaced genomic scaffold, Marmota_monax_Labrador192_V1.0 WCK01_AAK20210901_F8-fsc00404	319900	321405	5.65e-16	237	524	23.664	N/A
YP_009664825.1	6	467	NC_045177	Clupea harengus	Clupea harengus chromosome 26, Ch_v2.0.2	4991592	4990132	5.76e-18	254	513	24.756	N/A
YP_009664825.1	6	467	NC_045177	Clupea harengus	Clupea harengus chromosome 26, Ch_v2.0.2	4994733	4996193	1.45e-17	250	513	24.756	N/A
YP_009664825.1	6	467	NC_045177	Clupea harengus	Clupea harengus chromosome 26, Ch_v2.0.2	4971825	4970365	1.97e-17	249	513	24.561	N/A
YP_009664825.1	6	467	NW_018340754	Odocoileus virginianus texanus	Odocoileus virginianus texanus isolate animal Pink-7 unplaced genomic scaffold, Ovir.te_1.0 scaffold712	630867	629401	5.80e-18	254	515	25.631	N/A
YP_009664825.1	6	467	NW_024543068	Microtus oregoni	Microtus oregoni isolate MIOR12 unplaced genomic scaffold, Mior012 000009F_ref0000495	20767217	20765751	5.81e-18	254	515	25.631	N/A
YP_009664825.1	6	500	NW_023630621	Nematolebias whitei	Nematolebias whitei isolate Nwh7 unplaced genomic scaffold, NemWhi1 Nwh_scaf_12076	1623	64	5.84e-18	249	542	23.247	N/A
YP_009664825.1	6	467	NW_006159535	Tupaia chinensis	Tupaia chinensis unplaced genomic scaffold, TupChi_1.0 Scaffold000075_1	1836397	1837863	5.86e-18	253	515	25.631	N/A
YP_009664825.1	6	467	NW_004545910	Sorex araneus	Sorex araneus isolate GB8-d unplaced genomic scaffold, SorAra2.0 scaffold00055	9424576	9423110	5.86e-18	253	515	25.631	N/A
YP_009664825.1	6	467	NC_063195	Alosa alosa	Alosa alosa isolate M-15738 ecotype Scorff River chromosome 7, AALO_Geno_1.1	32080307	32078847	5.86e-18	253	513	24.951	N/A
YP_009664825.1	6	467	NC_063195	Alosa alosa	Alosa alosa isolate M-15738 ecotype Scorff River chromosome 7, AALO_Geno_1.1	32088532	32089992	9.42e-18	252	513	24.951	N/A
YP_009664825.1	6	467	NC_063195	Alosa alosa	Alosa alosa isolate M-15738 ecotype Scorff River chromosome 7, AALO_Geno_1.1	32094177	32095637	9.51e-18	252	513	24.951	N/A
YP_009664825.1	6	229	NC_063195	Alosa alosa	Alosa alosa isolate M-15738 ecotype Scorff River chromosome 7, AALO_Geno_1.1	32085641	32084961	4.20e-12	205	245	28.980	N/A
YP_009664825.1	6	430	NC_063195	Alosa alosa	Alosa alosa isolate M-15738 ecotype Scorff River chromosome 7, AALO_Geno_1.1	32102641	32104005	1.37e-11	201	486	23.045	N/A
YP_009664825.1	6	500	NC_064426	Astyanax mexicanus	Astyanax mexicanus isolate ESR-SI-001 chromosome 19, AstMex3_surface	25766785	25768344	5.86e-18	253	546	24.542	N/A
YP_009664825.1	6	500	NC_064426	Astyanax mexicanus	Astyanax mexicanus isolate ESR-SI-001 chromosome 19, AstMex3_surface	25763874	25762315	2.78e-17	248	546	24.176	N/A
YP_009664825.1	6	500	NC_064426	Astyanax mexicanus	Astyanax mexicanus isolate ESR-SI-001 chromosome 19, AstMex3_surface	25759116	25757557	2.83e-17	248	546	24.176	N/A
YP_009664825.1	6	467	NW_021964165	Vicugna pacos	Vicugna pacos isolate Carlotta (AHFN-0088) chromosome 6 unlocalized genomic scaffold, VicPac3.1 ScfyRBE_77258;HRSCAF=79151	31870088	31871554	5.86e-18	253	515	25.631	N/A
YP_009664825.1	6	480	NC_056479	Plectropomus leopardus	Plectropomus leopardus isolate mb chromosome 17, YSFRI_Pleo_2.0	5352659	5351154	5.91e-18	253	538	25.651	N/A
YP_009664825.1	6	240	NC_056479	Plectropomus leopardus	Plectropomus leopardus isolate mb chromosome 17, YSFRI_Pleo_2.0	5338835	5338122	2.39e-13	216	256	28.125	N/A
YP_009664825.1	6	240	NC_056479	Plectropomus leopardus	Plectropomus leopardus isolate mb chromosome 17, YSFRI_Pleo_2.0	5344974	5344261	4.61e-13	213	256	28.125	N/A
YP_009664825.1	6	467	NC_062282	Lutra lutra	Lutra lutra chromosome 5, mLutLut1.2	154398647	154397184	5.91e-18	253	514	26.070	N/A
YP_009664825.1	6	467	NC_062282	Lutra lutra	Lutra lutra chromosome 5, mLutLut1.2	32526699	32525239	4.23e-17	246	517	25.919	N/A
YP_009664825.1	6	467	NC_062282	Lutra lutra	Lutra lutra chromosome 5, mLutLut1.2	155378937	155377477	1.91e-16	241	517	26.112	N/A
YP_009664825.1	6	467	NW_023400715	Halichoerus grypus	Halichoerus grypus isolate 241Hg ecotype Northwest Atlantic unplaced genomic scaffold, Tufts_HGry_1.1 scf7180000021995	1578454	1576988	5.96e-18	253	515	25.631	N/A
YP_009664825.1	1	480	NW_024704771	Callorhinchus milii	Callorhinchus milii isolate IMCB2004 unplaced genomic scaffold, IMCB_Cmil_1.0 Scaffold30	2107359	2108879	5.96e-18	253	533	25.891	N/A
YP_009664825.1	105	480	NW_024704771	Callorhinchus milii	Callorhinchus milii isolate IMCB2004 unplaced genomic scaffold, IMCB_Cmil_1.0 Scaffold30	2227350	2226148	1.04e-13	219	412	27.913	N/A
YP_009664825.1	1	231	NW_024704771	Callorhinchus milii	Callorhinchus milii isolate IMCB2004 unplaced genomic scaffold, IMCB_Cmil_1.0 Scaffold30	2245053	2244352	1.71e-08	175	250	27.200	N/A
YP_009664825.1	6	467	NW_022589710	Phoca vitulina	Phoca vitulina isolate PV1807 unplaced genomic scaffold, GSC_HSeal_1.0 scaffold7	36470387	36471853	5.97e-18	253	515	25.631	N/A
YP_009664825.1	6	467	NW_024070210	Oryx dammah	Oryx dammah isolate SB20612 unplaced genomic scaffold, SCBI_Odam_1.1 HiC_scaffold_26	26221643	26220177	6.02e-18	253	515	25.631	N/A
YP_009664825.1	6	467	NC_059167	Bubalus bubalis	Bubalus bubalis isolate 160015118507 breed Murrah chromosome 11, NDDB_SH_1	26665343	26663877	6.02e-18	253	515	25.631	N/A
YP_009664825.1	6	467	NC_040085	Bos indicus x Bos taurus	Bos indicus x Bos taurus breed Angus x Brahman F1 hybrid chromosome 10, Bos_hybrid_MaternalHap_v2.0	70488044	70489510	6.02e-18	253	515	25.631	N/A
YP_009664825.1	6	467	NC_037337	Bos taurus	Bos taurus isolate L1 Dominette 01449 registration number 42190680 breed Hereford chromosome 10, ARS-UCD1.2	76679976	76681442	6.02e-18	253	515	25.631	N/A
YP_009664825.1	6	467	NC_032659	Bos indicus	Bos indicus isolate QUIL7308 breed Nelore chromosome 10, Bos_indicus_1.0	78805295	78806761	6.02e-18	253	515	25.631	N/A
YP_009664825.1	6	465	NW_023556332	Artibeus jamaicensis	Artibeus jamaicensis isolate 1a unplaced genomic scaffold, WHU_Ajam_v2 original_scaffold_2924	1863	424	6.09e-18	251	492	24.797	N/A
YP_009664825.1	6	480	NC_059109	Jaculus jaculus	Jaculus jaculus isolate mJacJac1 chromosome 8, mJacJac1.mat.Y.cur	87420	88925	6.18e-18	253	528	25.758	N/A
YP_009664825.1	2	480	NC_059109	Jaculus jaculus	Jaculus jaculus isolate mJacJac1 chromosome 8, mJacJac1.mat.Y.cur	79017	77500	1.65e-16	242	528	23.674	N/A
YP_009664825.1	2	480	NC_059109	Jaculus jaculus	Jaculus jaculus isolate mJacJac1 chromosome 8, mJacJac1.mat.Y.cur	62768	61251	1.65e-16	242	528	23.674	N/A
YP_009664825.1	6	467	NW_024346065	Pteropus giganteus	Pteropus giganteus unplaced genomic scaffold, Ma_sr-lr_union100	291975	293441	6.23e-18	253	515	25.631	N/A
YP_009664825.1	6	467	NW_006408585	Chrysochloris asiatica	Chrysochloris asiatica unplaced genomic scaffold, ChrAsi1.0 scaffold00067	550872	549406	6.23e-18	253	515	25.631	N/A
YP_009664825.1	6	467	NW_023416306	Rousettus aegyptiacus	Rousettus aegyptiacus isolate mRouAeg1 unplaced genomic scaffold, mRouAeg1.p scaffold_m13_p_3	145729886	145731352	6.23e-18	253	515	25.631	N/A
YP_009664825.1	6	480	NW_004444263	Trichechus manatus latirostris	Trichechus manatus latirostris isolate Lorelei unplaced genomic scaffold, TriManLat1.0 scaffold00327	318087	316582	6.34e-18	253	526	25.665	N/A
YP_009664825.1	6	480	NW_004444263	Trichechus manatus latirostris	Trichechus manatus latirostris isolate Lorelei unplaced genomic scaffold, TriManLat1.0 scaffold00327	319500	321005	5.75e-16	237	524	23.664	N/A
YP_009664825.1	6	480	NC_058091	Neogale vison	Neovison vison isolate M4711 chromosome 1, ASM_NN_V1	121665388	121666893	6.34e-18	253	526	25.856	N/A
YP_009664825.1	6	480	NC_058091	Neogale vison	Neovison vison isolate M4711 chromosome 1, ASM_NN_V1	121655656	121654151	5.81e-16	237	526	23.764	N/A
YP_009664825.1	6	205	NC_058091	Neogale vison	Neovison vison isolate M4711 chromosome 1, ASM_NN_V1	302072614	302072006	1.78e-06	158	223	29.148	N/A
YP_009664825.1	6	467	NC_044616	Gorilla gorilla gorilla	Gorilla gorilla gorilla isolate Kamilah (stud number 0661) breed western lowland gorilla chromosome 14, Kamilah_GGO_v0	45249211	45250677	6.40e-18	253	515	25.631	N/A
YP_009664825.1	6	467	NC_030817	Capra hircus	Capra hircus breed San Clemente chromosome 10, ASM170441v1	26437993	26436527	6.40e-18	253	515	25.631	N/A
YP_009664825.1	6	467	NC_056060	Ovis aries	Ovis aries strain OAR_USU_Benz2616 breed Rambouillet chromosome 7, ARS-UI_Ramb_v2.0	74762048	74763514	6.40e-18	253	515	25.631	N/A
YP_009664825.1	6	480	NW_025422008	Mustela putorius furo	Mustela putorius furo isolate JIRA1106 unplaced genomic scaffold, ASM1176430v1.1 tig00003856_pilon_pilon_pilon	703885	705390	6.45e-18	253	526	25.856	N/A
YP_009664825.1	53	480	NW_025422008	Mustela putorius furo	Mustela putorius furo isolate JIRA1106 unplaced genomic scaffold, ASM1176430v1.1 tig00003856_pilon_pilon_pilon	690711	689398	1.66e-12	209	462	23.810	N/A
YP_009664825.1	6	240	NW_025422008	Mustela putorius furo	Mustela putorius furo isolate JIRA1106 unplaced genomic scaffold, ASM1176430v1.1 tig00003856_pilon_pilon_pilon	680243	679530	1.94e-12	208	254	27.559	N/A
YP_009664825.1	6	240	NW_025422008	Mustela putorius furo	Mustela putorius furo isolate JIRA1106 unplaced genomic scaffold, ASM1176430v1.1 tig00003856_pilon_pilon_pilon	701546	700830	3.34e-11	198	255	27.451	N/A
YP_009664825.1	6	467	NC_057391	Cervus canadensis	Cervus canadensis isolate Bull #8, Minnesota chromosome 6, ASM1932006v1	71596903	71598369	6.46e-18	253	515	25.631	N/A
YP_009664825.1	6	467	NC_057826	Cervus elaphus	Cervus elaphus chromosome 12, mCerEla1.1	25680030	25678564	6.46e-18	253	515	25.631	N/A
YP_009664825.1	6	480	NC_045617	Mustela erminea	Mustela erminea isolate mMusErm1 chromosome 4, mMusErm1.Pri	122010784	122012289	6.46e-18	253	526	25.856	N/A
YP_009664825.1	6	480	NC_045617	Mustela erminea	Mustela erminea isolate mMusErm1 chromosome 4, mMusErm1.Pri	122008628	122007123	3.04e-16	239	526	23.764	N/A
YP_009664825.1	6	480	NC_045617	Mustela erminea	Mustela erminea isolate mMusErm1 chromosome 4, mMusErm1.Pri	121998024	121996519	3.62e-16	239	526	23.764	N/A
YP_009664825.1	6	480	NC_045617	Mustela erminea	Mustela erminea isolate mMusErm1 chromosome 4, mMusErm1.Pri	121987421	121985916	3.68e-16	239	526	23.764	N/A
YP_009664825.1	4	229	NC_045617	Mustela erminea	Mustela erminea isolate mMusErm1 chromosome 4, mMusErm1.Pri	122451897	122452583	1.28e-09	184	250	27.600	N/A
YP_009664825.1	6	467	NW_005393960	Bos mutus	Bos mutus isolate yakQH1 unplaced genomic scaffold, BosGru_v2.0 scaffold956_1	1229247	1227781	6.51e-18	253	515	25.631	N/A
YP_009664825.1	6	467	NW_024080839	Hyaena hyaena	Hyaena hyaena isolate Hyena2069 unplaced genomic scaffold, ASM300989v1 scaffold_208	1632158	1633624	6.57e-18	253	515	25.631	N/A
YP_009664825.1	6	467	NW_022280035	Anarrhichthys ocellatus	Anarrhichthys ocellatus isolate YVR2014 unplaced genomic scaffold, GSC_Weel_1.0 scaffold5	12318775	12317315	6.63e-18	253	515	25.049	N/A
YP_009664825.1	6	480	NC_059332	Leopardus geoffroyi	Leopardus geoffroyi isolate Oge1 chromosome B2, O.geoffroyi_Oge1_pat1.0	30813308	30811803	6.63e-18	253	528	25.379	N/A
YP_009664825.1	6	480	NC_059332	Leopardus geoffroyi	Leopardus geoffroyi isolate Oge1 chromosome B2, O.geoffroyi_Oge1_pat1.0	30815496	30817001	9.81e-16	235	526	23.764	N/A
YP_009664825.1	6	480	NC_059332	Leopardus geoffroyi	Leopardus geoffroyi isolate Oge1 chromosome B2, O.geoffroyi_Oge1_pat1.0	30826299	30827804	9.89e-16	235	526	23.764	N/A
YP_009664825.1	6	467	NW_004450691	Odobenus rosmarus divergens	Odobenus rosmarus divergens isolate Ivan unplaced genomic scaffold, Oros_1.0 Scaffold428	1666728	1668194	6.68e-18	253	515	25.631	N/A
YP_009664825.1	6	467	NW_020356506	Vulpes vulpes	Vulpes vulpes strain TameXAggressive cross unplaced genomic scaffold, VulVul2.2 scaffold72	103032	104498	6.69e-18	253	515	25.631	N/A
YP_009664825.1	6	467	NC_052088	Tachyglossus aculeatus	Tachyglossus aculeatus isolate mTacAcu1 chromosome 23, mTacAcu1.pri	4464120	4462654	6.69e-18	253	515	25.243	N/A
YP_009664825.1	6	467	NC_064419	Astyanax mexicanus	Astyanax mexicanus isolate ESR-SI-001 chromosome 12, AstMex3_surface	41535814	41534354	6.69e-18	253	511	25.636	N/A
YP_009664825.1	6	467	NW_020998607	Eumetopias jubatus	Eumetopias jubatus isolate GAN:26980396 unplaced genomic scaffold, ASM402803v1 scaffold1	24617837	24619303	6.69e-18	253	515	25.631	N/A
YP_009664825.1	6	480	NC_034607	Mus pahari	Mus pahari chromosome 18, PAHARI_EIJ_v1.1	2900884	2902389	6.69e-18	253	532	24.624	N/A
YP_009664825.1	6	467	NW_020312827	Callorhinus ursinus	Callorhinus ursinus isolate GAN/ISIS: 27379988/994484 unplaced genomic scaffold, ASM326570v1 scaffold85	35211698	35210232	6.69e-18	253	515	25.631	N/A
YP_009664825.1	6	467	NW_022103915	Echinops telfairi	Echinops telfairi isolate 266 unplaced genomic scaffold, ASM31398v2 ScPeMD7_18;HRSCAF=68	41520260	41518794	6.69e-18	253	515	25.631	N/A
YP_009664825.1	6	467	NC_045600	Zalophus californianus	Zalophus californianus isolate mZalCal1 chromosome 6, mZalCal1.pri.v2	35715731	35714265	6.69e-18	253	515	25.631	N/A
YP_009664825.1	6	467	NC_045600	Zalophus californianus	Zalophus californianus isolate mZalCal1 chromosome 6, mZalCal1.pri.v2	16281096	16279636	1.04e-15	235	517	25.532	N/A
YP_009664825.1	6	467	NC_057861	Dromiciops gliroides	Dromiciops gliroides isolate mDroGli1 chromosome 1, mDroGli1.pri	123093928	123095388	6.69e-18	253	521	25.336	N/A
YP_009664825.1	105	240	NC_057861	Dromiciops gliroides	Dromiciops gliroides isolate mDroGli1 chromosome 1, mDroGli1.pri	748162247	748162657	1.35e-06	159	143	31.469	N/A
YP_009664825.1	6	467	NW_006399854	Elephantulus edwardii	Elephantulus edwardii isolate Elephantulus edwardi_28Jun2011 unplaced genomic scaffold, EleEdw1.0 scaffold00104	9079801	9081267	6.99e-18	253	515	25.631	N/A
YP_009664825.1	6	467	NC_041029	Parambassis ranga	Parambassis ranga chromosome 8, fParRan2.1	7518645	7517185	7.05e-18	253	513	25.536	N/A
YP_009664825.1	6	467	NC_041029	Parambassis ranga	Parambassis ranga chromosome 8, fParRan2.1	7560824	7559364	1.90e-17	249	513	25.146	N/A
YP_009664825.1	6	480	NW_006399934	Elephantulus edwardii	Elephantulus edwardii isolate Elephantulus edwardi_28Jun2011 unplaced genomic scaffold, EleEdw1.0 scaffold00184	1955948	1957453	7.11e-18	253	526	24.905	N/A
YP_009664825.1	2	480	NW_006399934	Elephantulus edwardii	Elephantulus edwardii isolate Elephantulus edwardi_28Jun2011 unplaced genomic scaffold, EleEdw1.0 scaffold00184	1954589	1953072	9.93e-18	252	530	23.962	N/A
YP_009664825.1	2	480	NW_006399934	Elephantulus edwardii	Elephantulus edwardii isolate Elephantulus edwardi_28Jun2011 unplaced genomic scaffold, EleEdw1.0 scaffold00184	1923717	1922200	1.07e-17	251	530	23.962	N/A
YP_009664825.1	6	467	NW_017367085	Lates calcarifer	Lates calcarifer isolate ASB-BC8 unplaced genomic scaffold, ASM164080v1 unitig_5750_quiver	1639904	1641364	7.17e-18	253	515	25.437	N/A
YP_009664825.1	6	467	NW_024121865	Pimephales promelas	Pimephales promelas strain EPAAWBERC unplaced genomic scaffold, EPA_FHM_2.0 scaf79	1505471	1504011	7.24e-18	253	515	25.243	N/A
YP_009664825.1	6	480	NC_059129	Lemur catta	Lemur catta isolate mLemCat1 chromosome 2, mLemCat1.pri	42121206	42119701	7.24e-18	253	526	26.046	N/A
YP_009664825.1	6	480	NC_059129	Lemur catta	Lemur catta isolate mLemCat1 chromosome 2, mLemCat1.pri	42123667	42125172	5.46e-16	237	525	24.190	N/A
YP_009664825.1	6	480	NC_059129	Lemur catta	Lemur catta isolate mLemCat1 chromosome 2, mLemCat1.pri	42135574	42137079	6.17e-16	237	526	23.764	N/A
YP_009664825.1	6	467	NC_058051	Siniperca chuatsi	Siniperca chuatsi isolate FFG_IHB_CAS linkage group LG10, ASM2008510v1	15090587	15092047	7.43e-18	253	515	25.437	N/A
YP_009664825.1	6	480	NW_024412610	Puma yagouaroundi	Puma yagouaroundi ecotype Mexico unplaced genomic scaffold, PumYag 393	275172	276677	7.48e-18	253	531	25.235	N/A
YP_009664825.1	6	467	NW_023425404	Pipistrellus kuhlii	Pipistrellus kuhlii isolate mPipKuh1 unplaced genomic scaffold, mPipKuh1.p scaffold_m20_p_1	19376729	19375263	7.50e-18	253	515	25.825	N/A
YP_009664825.1	144	240	NW_023425404	Pipistrellus kuhlii	Pipistrellus kuhlii isolate mPipKuh1 unplaced genomic scaffold, mPipKuh1.p scaffold_m20_p_1	168668056	168667766	4.13e-06	155	97	35.052	N/A
YP_009664825.1	6	480	NW_020834738	Acinonyx jubatus	Acinonyx jubatus isolate Rico unplaced genomic scaffold, Aci_jub_2 Primary Assembly Aci_jub_2_ph1_scaffold12	119326074	119327579	7.63e-18	253	529	24.953	N/A
YP_009664825.1	6	480	NW_003614548	Cricetulus griseus	Cricetulus griseus unplaced genomic scaffold, CriGri_1.0 scaffold356	364915	366420	7.69e-18	253	532	24.624	N/A
YP_009664825.1	6	480	NW_003614548	Cricetulus griseus	Cricetulus griseus unplaced genomic scaffold, CriGri_1.0 scaffold356	345752	344247	2.02e-17	249	526	25.285	N/A
YP_009664825.1	6	480	NW_003614548	Cricetulus griseus	Cricetulus griseus unplaced genomic scaffold, CriGri_1.0 scaffold356	359764	358259	1.84e-15	233	524	23.473	N/A
YP_009664825.1	6	480	NW_011889159	Pteropus vampyrus	Pteropus vampyrus isolate Shadow unplaced genomic scaffold, Pvam_2.0 Scaffold378	678392	679897	7.76e-18	252	528	25.568	N/A
YP_009664825.1	6	500	NC_060897	Silurus meridionalis	Silurus meridionalis isolate SWU-2019-XX chromosome 14, ASM1480568v1	5904810	5903251	7.77e-18	252	546	23.993	N/A
YP_009664825.1	6	278	NC_060897	Silurus meridionalis	Silurus meridionalis isolate SWU-2019-XX chromosome 14, ASM1480568v1	5910575	5909712	5.57e-15	229	306	26.797	N/A
YP_009664825.1	6	240	NC_060897	Silurus meridionalis	Silurus meridionalis isolate SWU-2019-XX chromosome 14, ASM1480568v1	5899089	5898376	4.42e-14	222	256	28.125	N/A
YP_009664825.1	6	256	NC_060897	Silurus meridionalis	Silurus meridionalis isolate SWU-2019-XX chromosome 14, ASM1480568v1	5924767	5925546	9.26e-14	219	278	27.338	N/A
YP_009664825.1	6	173	NC_060897	Silurus meridionalis	Silurus meridionalis isolate SWU-2019-XX chromosome 14, ASM1480568v1	5912452	5912955	6.01e-08	120	176	28.409	N/A
YP_009664825.1	191	256	NC_060897	Silurus meridionalis	Silurus meridionalis isolate SWU-2019-XX chromosome 14, ASM1480568v1	5913012	5913227	6.01e-08	91	72	31.944	N/A
YP_009664825.1	6	337	NW_022651176	Rattus rattus	Rattus rattus isolate New Zealand unplaced genomic scaffold, Rrattus_CSIRO_v1 PGA_scaffold_59	25303	24323	7.83e-18	252	362	27.901	N/A
YP_009664825.1	6	480	NC_058372	Felis catus	Felis catus isolate Fca126 chromosome B2, F.catus_Fca126_mat1.0	30622918	30621413	7.97e-18	252	526	25.095	N/A
YP_009664825.1	6	480	NC_058372	Felis catus	Felis catus isolate Fca126 chromosome B2, F.catus_Fca126_mat1.0	30625089	30626594	9.55e-16	235	526	23.764	N/A
YP_009664825.1	6	480	NC_058372	Felis catus	Felis catus isolate Fca126 chromosome B2, F.catus_Fca126_mat1.0	30635863	30637368	9.81e-16	235	526	23.764	N/A
YP_009664825.1	6	480	NW_025814878	Lynx rufus	Lynx rufus isolate CCGP_SWC_20201006 ecotype Redwood Valley unplaced genomic scaffold, mLynRuf1.p SCAF_6	115752055	115753560	8.12e-18	252	528	25.379	N/A
YP_009664825.1	6	480	NW_025814878	Lynx rufus	Lynx rufus isolate CCGP_SWC_20201006 ecotype Redwood Valley unplaced genomic scaffold, mLynRuf1.p SCAF_6	115749853	115748348	7.68e-16	236	526	23.764	N/A
YP_009664825.1	6	480	NW_025814878	Lynx rufus	Lynx rufus isolate CCGP_SWC_20201006 ecotype Redwood Valley unplaced genomic scaffold, mLynRuf1.p SCAF_6	115739245	115737740	7.68e-16	236	526	23.764	N/A
YP_009664825.1	6	467	NC_044209	Sparus aurata	Sparus aurata chromosome 23, fSpaAur1.1	29071441	29069981	8.19e-18	252	513	24.951	N/A
YP_009664825.1	6	467	NC_044209	Sparus aurata	Sparus aurata chromosome 23, fSpaAur1.1	29134024	29135484	8.63e-18	252	513	24.951	N/A
YP_009664825.1	1	430	NC_044325	Gopherus evgoodei	Gopherus evgoodei ecotype Sinaloan lineage chromosome 4, rGopEvg1_v1.p	17970037	17971419	8.19e-18	252	488	26.230	N/A
YP_009664825.1	6	467	NC_008802	Monodelphis domestica	Monodelphis domestica chromosome 2, MonDom5	285006193	285007653	8.19e-18	252	518	25.483	N/A
YP_009664825.1	6	480	NC_008802	Monodelphis domestica	Monodelphis domestica chromosome 2, MonDom5	267983633	267982128	8.56e-18	252	527	25.806	N/A
YP_009664825.1	6	480	NC_008802	Monodelphis domestica	Monodelphis domestica chromosome 2, MonDom5	52182537	52184018	8.78e-18	252	533	23.077	N/A
YP_009664825.1	6	480	NC_008802	Monodelphis domestica	Monodelphis domestica chromosome 2, MonDom5	52193819	52195300	9.02e-18	252	533	23.077	N/A
YP_009664825.1	6	480	NC_008802	Monodelphis domestica	Monodelphis domestica chromosome 2, MonDom5	267985174	267986679	1.84e-17	249	526	24.335	N/A
YP_009664825.1	6	467	NC_008802	Monodelphis domestica	Monodelphis domestica chromosome 2, MonDom5	156921177	156919714	3.02e-12	206	515	23.495	N/A
YP_009664825.1	6	229	NC_008802	Monodelphis domestica	Monodelphis domestica chromosome 2, MonDom5	198989009	198989686	3.80e-10	189	244	28.279	N/A
YP_009664825.1	6	480	NW_020172595	Neophocaena asiaeorientalis asiaeorientalis	Neophocaena asiaeorientalis asiaeorientalis breed wild unplaced genomic scaffold, Neophocaena_asiaeorientalis_V1 scaffold282	338282	339787	8.25e-18	252	529	25.898	N/A
YP_009664825.1	6	467	NC_055965	Alosa sapidissima	Alosa sapidissima isolate fAloSap1 chromosome 9, fAloSap1.pri	5317118	5318578	8.26e-18	252	513	24.951	N/A
YP_009664825.1	6	467	NC_055965	Alosa sapidissima	Alosa sapidissima isolate fAloSap1 chromosome 9, fAloSap1.pri	5322101	5323561	1.00e-17	252	514	25.097	N/A
YP_009664825.1	6	467	NC_055965	Alosa sapidissima	Alosa sapidissima isolate fAloSap1 chromosome 9, fAloSap1.pri	5314322	5312862	1.27e-17	251	513	24.951	N/A
YP_009664825.1	6	467	NC_055965	Alosa sapidissima	Alosa sapidissima isolate fAloSap1 chromosome 9, fAloSap1.pri	5308656	5307196	9.07e-17	244	513	24.756	N/A
YP_009664825.1	6	430	NC_055965	Alosa sapidissima	Alosa sapidissima isolate fAloSap1 chromosome 9, fAloSap1.pri	5298703	5297339	4.09e-12	205	486	23.045	N/A
YP_009664825.1	6	480	NW_004451238	Odobenus rosmarus divergens	Odobenus rosmarus divergens isolate Ivan unplaced genomic scaffold, Oros_1.0 Scaffold975	291742	290237	8.32e-18	252	528	25.568	N/A
YP_009664825.1	6	480	NW_004451238	Odobenus rosmarus divergens	Odobenus rosmarus divergens isolate Ivan unplaced genomic scaffold, Oros_1.0 Scaffold975	293647	295152	4.27e-16	238	526	23.764	N/A
YP_009664825.1	6	467	NC_047108	Thalassophryne amazonica	Thalassophryne amazonica chromosome 6, fThaAma1.1	60523114	60524574	8.33e-18	252	513	25.536	N/A
YP_009664825.1	6	467	NC_047108	Thalassophryne amazonica	Thalassophryne amazonica chromosome 6, fThaAma1.1	60647555	60649015	1.44e-17	250	513	24.561	N/A
YP_009664825.1	6	467	NC_047108	Thalassophryne amazonica	Thalassophryne amazonica chromosome 6, fThaAma1.1	60636083	60634623	1.63e-17	250	517	25.532	N/A
YP_009664825.1	6	467	NC_047108	Thalassophryne amazonica	Thalassophryne amazonica chromosome 6, fThaAma1.1	60533607	60535067	2.01e-17	249	513	25.341	N/A
YP_009664825.1	6	467	NC_047108	Thalassophryne amazonica	Thalassophryne amazonica chromosome 6, fThaAma1.1	60797789	60799249	3.46e-17	247	515	24.272	N/A
YP_009664825.1	30	467	NC_047108	Thalassophryne amazonica	Thalassophryne amazonica chromosome 6, fThaAma1.1	60628856	60630241	6.75e-15	228	485	23.918	N/A
YP_009664825.1	6	240	NC_047108	Thalassophryne amazonica	Thalassophryne amazonica chromosome 6, fThaAma1.1	60548612	60549325	1.34e-12	209	256	28.125	N/A
YP_009664825.1	6	480	NW_020540566	Urocitellus parryii	Urocitellus parryii isolate AGS 11-09-20 ecotype Arctic tundra unplaced genomic scaffold, ASM342692v1 scaffold_678	476618	478123	8.39e-18	252	531	25.235	N/A
YP_009664825.1	6	480	NW_024404946	Ictidomys tridecemlineatus	Ictidomys tridecemlineatus isolate GS200 unplaced genomic scaffold, HiC_Itri_2 Itri8	35818444	35816939	8.41e-18	252	531	25.235	N/A
YP_009664825.1	6	480	NW_024404946	Ictidomys tridecemlineatus	Ictidomys tridecemlineatus isolate GS200 unplaced genomic scaffold, HiC_Itri_2 Itri8	35826422	35827927	4.75e-16	238	524	23.664	N/A
YP_009664825.1	6	480	NW_024404946	Ictidomys tridecemlineatus	Ictidomys tridecemlineatus isolate GS200 unplaced genomic scaffold, HiC_Itri_2 Itri8	35840123	35841628	4.75e-16	238	524	23.664	N/A
YP_009664825.1	6	480	NW_023416284	Rousettus aegyptiacus	Rousettus aegyptiacus isolate mRouAeg1 unplaced genomic scaffold, mRouAeg1.p scaffold_m13_p_1	90386041	90384536	8.41e-18	252	528	25.568	N/A
YP_009664825.1	6	480	NW_023416284	Rousettus aegyptiacus	Rousettus aegyptiacus isolate mRouAeg1 unplaced genomic scaffold, mRouAeg1.p scaffold_m13_p_1	90388051	90389556	1.07e-16	243	524	23.664	N/A
YP_009664825.1	6	480	NW_023416284	Rousettus aegyptiacus	Rousettus aegyptiacus isolate mRouAeg1 unplaced genomic scaffold, mRouAeg1.p scaffold_m13_p_1	90398496	90400001	1.32e-16	242	524	23.664	N/A
YP_009664825.1	1	467	NC_056522	Sceloporus undulatus	Sceloporus undulatus isolate JIND9_A2432 ecotype Alabama chromosome 1, SceUnd_v1.1	369223716	369222226	8.41e-18	252	525	25.524	N/A
YP_009664825.1	6	480	NC_000083	Mus musculus	Mus musculus strain C57BL/6J chromosome 17, GRCm39	35195990	35197495	8.56e-18	252	532	25.564	N/A
YP_009664825.1	2	480	NC_000083	Mus musculus	Mus musculus strain C57BL/6J chromosome 17, GRCm39	35190892	35189375	1.39e-15	234	528	23.295	N/A
YP_009664825.1	2	480	NC_000083	Mus musculus	Mus musculus strain C57BL/6J chromosome 17, GRCm39	35177974	35176457	1.49e-15	234	528	23.295	N/A
YP_009664825.1	2	467	NW_024038158	Cyprinodon tularosa	Cyprinodon tularosa strain WSP-4 unplaced genomic scaffold, ASM1607723v1 ctg134	23657	22185	8.63e-18	252	517	23.791	N/A
YP_009664825.1	6	529	NC_044531	Camelus dromedarius	Camelus dromedarius isolate Drom800 breed African chromosome 21, CamDro3	18585512	18583824	8.63e-18	252	588	24.490	N/A
YP_009664825.1	6	465	NC_047034	Tursiops truncatus	Tursiops truncatus isolate mTurTru1 chromosome 1, mTurTru1.mat.Y	147913382	147911943	8.71e-18	252	500	24.800	N/A
YP_009664825.1	2	467	NW_022298607	Piliocolobus tephrosceles	Piliocolobus tephrosceles isolate RC106 unplaced genomic scaffold, ASM277652v3 unscaffolded_16868	333	1811	8.89e-18	250	521	23.608	N/A
YP_009664825.1	6	480	NW_003573558	Loxodonta africana	Loxodonta africana isolate ISIS603380 unplaced genomic scaffold, Loxafr3.0 scaffold_138	1326474	1327979	8.93e-18	252	528	25.568	N/A
YP_009664825.1	6	480	NW_003573558	Loxodonta africana	Loxodonta africana isolate ISIS603380 unplaced genomic scaffold, Loxafr3.0 scaffold_138	1325060	1323555	3.56e-16	239	526	23.764	N/A
YP_009664825.1	6	480	NW_003573558	Loxodonta africana	Loxodonta africana isolate ISIS603380 unplaced genomic scaffold, Loxafr3.0 scaffold_138	1314383	1312878	5.09e-16	238	526	23.764	N/A
YP_009664825.1	6	467	NW_022631304	Lontra canadensis	Lontra canadensis isolate GAN:19392208 unplaced genomic scaffold, GSC_riverotter_1.0 scaffold310	153558	155018	9.04e-18	252	517	26.306	N/A
YP_009664825.1	1	467	NW_015386517	Protobothrops mucrosquamatus	Protobothrops mucrosquamatus isolate PMUCROS unplaced genomic scaffold, P.Mucros_1.0 scaffold153	543792	545282	9.08e-18	252	513	26.511	N/A
YP_009664825.1	6	467	NC_040888	Betta splendens	Betta splendens chromosome 8, fBetSpl5.3	14046476	14045016	9.10e-18	252	513	25.536	N/A
YP_009664825.1	6	467	NC_040888	Betta splendens	Betta splendens chromosome 8, fBetSpl5.3	14041135	14039675	9.10e-18	252	513	25.536	N/A
YP_009664825.1	6	467	NC_040888	Betta splendens	Betta splendens chromosome 8, fBetSpl5.3	14035793	14034333	9.10e-18	252	513	25.536	N/A
YP_009664825.1	6	480	NW_023556583	Artibeus jamaicensis	Artibeus jamaicensis isolate 1a unplaced genomic scaffold, WHU_Ajam_v2 fragScaff_scaffold_38	500101	498596	9.17e-18	252	528	25.947	N/A
YP_009664825.1	6	480	NW_023556583	Artibeus jamaicensis	Artibeus jamaicensis isolate 1a unplaced genomic scaffold, WHU_Ajam_v2 fragScaff_scaffold_38	502850	504355	3.43e-16	239	526	23.764	N/A
YP_009664825.1	6	480	NW_019154112	Enhydra lutris kenyoni	Enhydra lutris kenyoni isolate GAN:26980312 unplaced genomic scaffold, ASM228890v2 scaffoldscaffold28	1546530	1545025	9.18e-18	252	528	25.568	N/A
YP_009664825.1	6	480	NW_019154112	Enhydra lutris kenyoni	Enhydra lutris kenyoni isolate GAN:26980312 unplaced genomic scaffold, ASM228890v2 scaffoldscaffold28	1564370	1565875	3.99e-16	238	526	23.764	N/A
YP_009664825.1	6	467	NC_051310	Choloepus didactylus	Choloepus didactylus isolate mChoDid1 chromosome 4, mChoDid1.pri	46951010	46949544	9.18e-18	252	515	25.631	N/A
YP_009664825.1	2	467	NW_015113935	Poecilia latipinna	Poecilia latipinna isolate Pla-1442-1.1 unplaced genomic scaffold, P_latipinna-1.0 Scaffold1319	176173	174701	9.22e-18	252	517	24.758	N/A
YP_009664825.1	2	467	NC_046376	Fundulus heteroclitus	Fundulus heteroclitus isolate FHET01 chromosome 16, MU-UCD_Fhet_4.1	3017896	3016424	9.34e-18	252	517	23.791	N/A
YP_009664825.1	2	467	NC_046376	Fundulus heteroclitus	Fundulus heteroclitus isolate FHET01 chromosome 16, MU-UCD_Fhet_4.1	3029198	3030670	1.26e-17	251	517	23.791	N/A
YP_009664825.1	2	467	NC_046376	Fundulus heteroclitus	Fundulus heteroclitus isolate FHET01 chromosome 16, MU-UCD_Fhet_4.1	3156355	3154883	1.26e-17	251	517	23.791	N/A
YP_009664825.1	2	467	NC_046376	Fundulus heteroclitus	Fundulus heteroclitus isolate FHET01 chromosome 16, MU-UCD_Fhet_4.1	3026496	3025024	1.26e-17	251	517	23.791	N/A
YP_009664825.1	2	467	NC_046376	Fundulus heteroclitus	Fundulus heteroclitus isolate FHET01 chromosome 16, MU-UCD_Fhet_4.1	3022198	3020726	1.26e-17	251	517	23.791	N/A
YP_009664825.1	6	467	NW_018116743	Labrus bergylta	Labrus bergylta unplaced genomic scaffold, BallGen_V1 LaB_20160104_scaffold_2328	9636	11096	9.40e-18	252	513	24.366	N/A
YP_009664825.1	6	530	NW_012138303	Propithecus coquereli	Propithecus coquereli isolate 6110/MARCELLA unplaced genomic scaffold, Pcoq_1.0 Scaffold140	4480901	4479210	9.51e-18	252	590	23.729	N/A
# TBLASTN 2.13.0+
# Query: YP_009506340.1 |coat protein|Mint vein banding-associated virus||Closteroviridae|Mentha|USA|USA||2018-08-24T00:00:00Z|coat protein [Mint vein banding-associated virus]
# Database: ref_euk_rep_genomes
# 0 hits found
# TBLASTN 2.13.0+
# Query: YP_009507969.1 |9.7-kDa protein|Tetterwort vein chlorosis virus|Crinivirus|Closteroviridae|Papaveraceae|South Korea|South Korea|2011-05-04|2018-08-24T00:00:00Z|9.7-kDa protein [Tetterwort vein chlorosis virus]
# Database: ref_euk_rep_genomes
# 0 hits found
# TBLASTN 2.13.0+
# Query: YP_009058932.1 |HSP 70h|Rose leaf rosette-associated virus|Closterovirus|Closteroviridae|Rosa multiflora|China|China|2014|2014-09-23T00:00:00Z|HSP 70h [Rose leaf rosette-associated virus]
# Database: ref_euk_rep_genomes
# Fields: query acc., q. start, q. end, subject acc., subject sci name, subject title, s. start, s. end, evalue, score, alignment length, % identity, subject strand
# 1093 hits found
YP_009058932.1	3	408	NW_023181836	Ailuropoda melanoleuca	Ailuropoda melanoleuca isolate Jingjing unplaced genomic scaffold, ASM200744v2 unplaced-scaffold13199	214	1458	1.63e-19	265	426	26.526	N/A
YP_009058932.1	3	408	NW_023507541	Sturnira hondurensis	Sturnira hondurensis isolate 20B ecotype Veracruz unplaced genomic scaffold, WHU_Shon_v2.1 original_scaffold_12233	2199	955	3.79e-19	262	434	26.728	N/A
YP_009058932.1	120	408	NW_012147953	Propithecus coquereli	Propithecus coquereli isolate 6110/MARCELLA unplaced genomic scaffold, Pcoq_1.0 Scaffold240	1089432	1088518	8.43e-19	262	307	28.664	N/A
YP_009058932.1	138	502	NW_021788662	Oncorhynchus nerka	Oncorhynchus nerka isolate On170113-E2 unplaced genomic scaffold, Oner_1.0 Un_16368:ARROW:PILON	1812	2927	2.93e-18	255	385	28.831	N/A
YP_009058932.1	123	408	NW_021997544	Vicugna pacos	Vicugna pacos isolate Carlotta (AHFN-0088) unplaced genomic scaffold, VicPac3.1 ScfyRBE_39;HRSCAF=313	269534	270448	7.17e-17	246	308	30.195	N/A
YP_009058932.1	2	450	NW_015160257	Gekko japonicus	Gekko japonicus isolate JY-2015 unplaced genomic scaffold, Gekko_japonicus_V1.1 scaffold1553	354835	353456	3.22e-16	240	480	24.375	N/A
YP_009058932.1	5	449	NW_015160257	Gekko japonicus	Gekko japonicus isolate JY-2015 unplaced genomic scaffold, Gekko_japonicus_V1.1 scaffold1553	344986	343619	2.99e-15	232	474	26.582	N/A
YP_009058932.1	123	413	NW_020337994	Puma concolor	Puma concolor isolate SC36_Marlon unplaced genomic scaffold, PumCon1.0 scaffold_1066	2521	3447	6.83e-16	237	313	30.671	N/A
YP_009058932.1	2	408	NC_051282	Sebastes umbrosus	Sebastes umbrosus isolate fSebUmb1 chromosome 14, fSebUmb1.pri	31661553	31662803	7.36e-16	237	428	26.168	N/A
YP_009058932.1	2	408	NC_044510	Chanos chanos	Chanos chanos chromosome 16, fChaCha1.1	8350030	8351280	1.12e-15	236	434	25.115	N/A
YP_009058932.1	2	408	NC_044510	Chanos chanos	Chanos chanos chromosome 16, fChaCha1.1	8014008	8015258	2.68e-15	233	433	25.866	N/A
YP_009058932.1	2	408	NC_044510	Chanos chanos	Chanos chanos chromosome 16, fChaCha1.1	8003759	8005009	3.00e-15	232	433	25.404	N/A
YP_009058932.1	2	408	NC_044510	Chanos chanos	Chanos chanos chromosome 16, fChaCha1.1	8624154	8622904	3.00e-15	232	433	25.866	N/A
YP_009058932.1	2	408	NC_044510	Chanos chanos	Chanos chanos chromosome 16, fChaCha1.1	8008964	8010214	5.78e-15	230	433	25.173	N/A
YP_009058932.1	2	408	NC_044510	Chanos chanos	Chanos chanos chromosome 16, fChaCha1.1	8626977	8628227	1.20e-14	227	433	25.404	N/A
YP_009058932.1	2	258	NC_044510	Chanos chanos	Chanos chanos chromosome 16, fChaCha1.1	8635248	8634502	8.16e-09	178	263	28.137	N/A
YP_009058932.1	1	444	NW_006533180	Python bivittatus	Python bivittatus unplaced genomic scaffold, Python_molurus_bivittatus-5.0.2 Scaffold1166	147847	146483	1.17e-15	236	471	24.841	N/A
YP_009058932.1	137	449	NW_006533180	Python bivittatus	Python bivittatus unplaced genomic scaffold, Python_molurus_bivittatus-5.0.2 Scaffold1166	144202	143204	9.87e-08	169	340	24.412	N/A
YP_009058932.1	123	410	NW_023144960	Marmota flaviventris	Marmota flaviventris isolate SJ_83 unplaced genomic scaffold, GSC_YBM_2.0 scaffold325	472631	473548	1.52e-15	235	311	29.582	N/A
YP_009058932.1	2	408	NC_064865	Suncus etruscus	Suncus etruscus isolate mSunEtr1 chromosome 18, mSunEtr1.pri.cur	34887501	34888751	1.66e-15	234	435	26.207	N/A
YP_009058932.1	4	408	NC_064865	Suncus etruscus	Suncus etruscus isolate mSunEtr1 chromosome 18, mSunEtr1.pri.cur	34879097	34877853	2.93e-11	199	433	25.173	N/A
YP_009058932.1	116	408	NC_064865	Suncus etruscus	Suncus etruscus isolate mSunEtr1 chromosome 18, mSunEtr1.pri.cur	34920253	34921188	5.03e-11	197	316	26.582	N/A
YP_009058932.1	3	408	NW_019445049	Seriola lalandi dorsalis	Seriola lalandi dorsalis isolate HSWRI2012SDOR001 ecotype SW California unplaced genomic scaffold, Sedor1 jcf7180001974383	2036	792	2.14e-15	231	429	25.874	N/A
YP_009058932.1	2	408	NW_017620088	Panthera pardus	Panthera pardus isolate Maewha unplaced genomic scaffold, PanPar1.0 scaffold244	346166	347416	2.29e-15	233	431	25.522	N/A
YP_009058932.1	4	408	NW_017620088	Panthera pardus	Panthera pardus isolate Maewha unplaced genomic scaffold, PanPar1.0 scaffold244	344004	342760	2.46e-12	208	433	25.635	N/A
YP_009058932.1	4	408	NW_017620088	Panthera pardus	Panthera pardus isolate Maewha unplaced genomic scaffold, PanPar1.0 scaffold244	333451	332207	2.46e-12	208	433	25.635	N/A
YP_009058932.1	123	413	NW_024101680	Saimiri boliviensis boliviensis	Saimiri boliviensis boliviensis isolate 100643 breed Bolivian squirrel monkey unplaced genomic scaffold, BCM_Sbol_2.0 scaffold.170_obj	255842	254916	2.91e-15	232	312	29.487	N/A
YP_009058932.1	2	408	NC_041403	Erpetoichthys calabaricus	Erpetoichthys calabaricus chromosome 10, fErpCal1.1	165451412	165452662	3.18e-15	232	435	25.747	N/A
YP_009058932.1	2	408	NC_041403	Erpetoichthys calabaricus	Erpetoichthys calabaricus chromosome 10, fErpCal1.1	165447208	165445958	1.65e-14	226	433	25.404	N/A
YP_009058932.1	2	408	NC_041403	Erpetoichthys calabaricus	Erpetoichthys calabaricus chromosome 10, fErpCal1.1	165466125	165464875	1.86e-14	226	435	25.747	N/A
YP_009058932.1	2	408	NC_041403	Erpetoichthys calabaricus	Erpetoichthys calabaricus chromosome 10, fErpCal1.1	165474860	165476110	2.29e-13	216	434	24.885	N/A
YP_009058932.1	2	408	NC_000083	Mus musculus	Mus musculus strain C57BL/6J chromosome 17, GRCm39	35195981	35197231	3.30e-15	232	435	25.977	N/A
YP_009058932.1	4	408	NC_000083	Mus musculus	Mus musculus strain C57BL/6J chromosome 17, GRCm39	35190883	35189639	2.83e-11	199	432	25.000	N/A
YP_009058932.1	4	408	NC_000083	Mus musculus	Mus musculus strain C57BL/6J chromosome 17, GRCm39	35177965	35176721	2.86e-11	199	432	25.000	N/A
YP_009058932.1	2	408	NC_034586	Mus caroli	Mus caroli chromosome 17, CAROLI_EIJ_v1.1	31719868	31721118	3.44e-15	232	435	26.437	N/A
YP_009058932.1	138	408	NC_034586	Mus caroli	Mus caroli chromosome 17, CAROLI_EIJ_v1.1	31700254	31699385	2.43e-11	200	294	28.231	N/A
YP_009058932.1	138	408	NC_034586	Mus caroli	Mus caroli chromosome 17, CAROLI_EIJ_v1.1	31714542	31713673	2.64e-11	199	294	28.231	N/A
YP_009058932.1	4	408	NC_063166	Perognathus longimembris pacificus	Perognathus longimembris pacificus isolate PPM17 chromosome 6, ASM2315922v1	13883983	13885227	3.69e-15	231	431	25.522	N/A
YP_009058932.1	116	408	NC_063166	Perognathus longimembris pacificus	Perognathus longimembris pacificus isolate PPM17 chromosome 6, ASM2315922v1	13876751	13875798	3.28e-12	207	322	27.019	N/A
YP_009058932.1	116	408	NC_063166	Perognathus longimembris pacificus	Perognathus longimembris pacificus isolate PPM17 chromosome 6, ASM2315922v1	13855594	13854641	1.43e-10	193	322	26.708	N/A
YP_009058932.1	116	408	NW_023336131	Electrophorus electricus	Electrophorus electricus isolate fEleEle1 chromosome 5 unlocalized genomic scaffold, fEleEle1.pri SUPER_5_unloc_7	52656	53591	3.78e-15	231	314	27.389	N/A
YP_009058932.1	2	408	NW_022196909	Mastomys coucha	Mastomys coucha isolate ucsf_1 unplaced genomic scaffold, UCSF_Mcou_1 pScaffold3	49673442	49674692	3.88e-15	231	435	25.977	N/A
YP_009058932.1	137	408	NW_022196909	Mastomys coucha	Mastomys coucha isolate ucsf_1 unplaced genomic scaffold, UCSF_Mcou_1 pScaffold3	49653380	49652508	2.08e-11	200	295	28.136	N/A
YP_009058932.1	2	408	NC_007114	Danio rerio	Danio rerio strain Tuebingen chromosome 3, GRCz11 Primary Assembly	26114935	26113685	4.35e-15	231	432	25.694	N/A
YP_009058932.1	2	408	NC_007114	Danio rerio	Danio rerio strain Tuebingen chromosome 3, GRCz11 Primary Assembly	26124876	26126126	7.76e-15	229	432	25.463	N/A
YP_009058932.1	2	408	NC_007114	Danio rerio	Danio rerio strain Tuebingen chromosome 3, GRCz11 Primary Assembly	26121764	26120514	8.32e-15	228	432	25.463	N/A
YP_009058932.1	2	408	NC_044307	Lynx canadensis	Lynx canadensis isolate LIC74 chromosome B2, mLynCan4.pri.v2	30968322	30967072	4.46e-15	231	431	25.290	N/A
YP_009058932.1	4	408	NC_044307	Lynx canadensis	Lynx canadensis isolate LIC74 chromosome B2, mLynCan4.pri.v2	30970479	30971723	2.55e-12	208	433	25.635	N/A
YP_009058932.1	4	408	NC_044307	Lynx canadensis	Lynx canadensis isolate LIC74 chromosome B2, mLynCan4.pri.v2	30981556	30982800	2.76e-12	207	433	25.635	N/A
YP_009058932.1	2	408	NC_056028	Peromyscus maniculatus bairdii	Peromyscus maniculatus bairdii isolate BW chromosome 21, HU_Pman_2.1.3	2685561	2684311	5.17e-15	230	435	26.437	N/A
YP_009058932.1	141	408	NC_056028	Peromyscus maniculatus bairdii	Peromyscus maniculatus bairdii isolate BW chromosome 21, HU_Pman_2.1.3	2690305	2691165	4.70e-11	197	291	27.835	N/A
YP_009058932.1	141	408	NC_056028	Peromyscus maniculatus bairdii	Peromyscus maniculatus bairdii isolate BW chromosome 21, HU_Pman_2.1.3	2705601	2706461	5.39e-11	197	291	27.835	N/A
YP_009058932.1	2	408	NC_051084	Peromyscus leucopus	Peromyscus leucopus breed LL Stock chromosome 16_21, UCI_PerLeu_2.1	7977184	7975934	5.17e-15	230	435	26.437	N/A
YP_009058932.1	138	408	NC_051084	Peromyscus leucopus	Peromyscus leucopus breed LL Stock chromosome 16_21, UCI_PerLeu_2.1	7993699	7994568	3.22e-11	199	294	28.231	N/A
YP_009058932.1	141	408	NC_051084	Peromyscus leucopus	Peromyscus leucopus breed LL Stock chromosome 16_21, UCI_PerLeu_2.1	7981933	7982793	3.30e-11	198	291	28.179	N/A
YP_009058932.1	4	408	NW_024870762	Dipodomys spectabilis	Dipodomys spectabilis isolate Male_0828 unplaced genomic scaffold, ASM1905484v1 ptg000085l	5271501	5272745	5.26e-15	230	433	26.328	N/A
YP_009058932.1	116	408	NW_024870762	Dipodomys spectabilis	Dipodomys spectabilis isolate Male_0828 unplaced genomic scaffold, ASM1905484v1 ptg000085l	5264560	5263601	1.33e-10	193	324	26.235	N/A
YP_009058932.1	137	408	NC_059215	Coregonus clupeaformis	Coregonus clupeaformis isolate EN_2021a chromosome 24, ASM2061545v1	48722210	48723082	5.40e-15	230	293	29.010	N/A
YP_009058932.1	2	408	NC_030680	Xenopus tropicalis	Xenopus tropicalis strain Nigerian chromosome 4, UCB_Xtro_10.0	22890911	22889661	5.59e-15	230	430	25.581	N/A
YP_009058932.1	2	408	NC_030680	Xenopus tropicalis	Xenopus tropicalis strain Nigerian chromosome 4, UCB_Xtro_10.0	23980478	23981728	8.32e-15	228	430	25.581	N/A
YP_009058932.1	2	408	NW_004567156	Condylura cristata	Condylura cristata isolate star-nosed mole 26May11 unplaced genomic scaffold, ConCri1.0 scaffold00055	1141933	1140683	5.68e-15	230	435	25.517	N/A
YP_009058932.1	116	408	NW_004567156	Condylura cristata	Condylura cristata isolate star-nosed mole 26May11 unplaced genomic scaffold, ConCri1.0 scaffold00055	1159538	1160473	5.21e-12	205	316	26.899	N/A
YP_009058932.1	4	408	NW_012267418	Dipodomys ordii	Dipodomys ordii isolate 6190 unplaced genomic scaffold, Dord_2.0 Scaffold202	1282573	1283817	6.09e-15	230	433	25.866	N/A
YP_009058932.1	116	408	NW_012267418	Dipodomys ordii	Dipodomys ordii isolate 6190 unplaced genomic scaffold, Dord_2.0 Scaffold202	1257293	1256340	9.91e-11	194	322	26.087	N/A
YP_009058932.1	116	408	NW_012267418	Dipodomys ordii	Dipodomys ordii isolate 6190 unplaced genomic scaffold, Dord_2.0 Scaffold202	1275199	1274246	1.01e-10	194	322	26.087	N/A
YP_009058932.1	2	408	NC_051816	Canis lupus familiaris	Canis lupus familiaris isolate SID07034 breed Labrador retriever chromosome 12, ROS_Cfam_1.0	1426234	1424984	6.36e-15	229	435	26.437	N/A
YP_009058932.1	4	408	NC_051816	Canis lupus familiaris	Canis lupus familiaris isolate SID07034 breed Labrador retriever chromosome 12, ROS_Cfam_1.0	1428334	1429578	2.81e-12	207	433	25.173	N/A
YP_009058932.1	116	408	NC_045177	Clupea harengus	Clupea harengus chromosome 26, Ch_v2.0.2	4995039	4995974	6.88e-15	229	314	27.707	N/A
YP_009058932.1	116	408	NC_045177	Clupea harengus	Clupea harengus chromosome 26, Ch_v2.0.2	4971519	4970584	6.94e-15	229	314	27.707	N/A
YP_009058932.1	116	408	NC_045177	Clupea harengus	Clupea harengus chromosome 26, Ch_v2.0.2	4991286	4990351	7.63e-15	229	314	27.707	N/A
YP_009058932.1	3	408	NW_006780341	Lipotes vexillifer	Lipotes vexillifer unplaced genomic scaffold, Lipotes_vexillifer_v1 scaffold9104	4587	3340	7.06e-15	228	431	26.914	N/A
YP_009058932.1	2	408	NC_034607	Mus pahari	Mus pahari chromosome 18, PAHARI_EIJ_v1.1	2900875	2902125	7.06e-15	229	435	26.437	N/A
YP_009058932.1	2	408	NC_007119	Danio rerio	Danio rerio strain Tuebingen chromosome 8, GRCz11 Primary Assembly	4798749	4799999	7.24e-15	229	432	24.769	N/A
YP_009058932.1	138	408	NC_007119	Danio rerio	Danio rerio strain Tuebingen chromosome 8, GRCz11 Primary Assembly	24969624	24968755	7.85e-13	212	292	29.110	N/A
YP_009058932.1	4	408	NW_011515227	Camelus bactrianus	Camelus bactrianus breed Alxa unplaced genomic scaffold, Ca_bactrianus_MBC_1.0 scaffold803	307092	308336	7.82e-15	229	436	25.688	N/A
YP_009058932.1	69	408	NW_011515227	Camelus bactrianus	Camelus bactrianus breed Alxa unplaced genomic scaffold, Ca_bactrianus_MBC_1.0 scaffold803	304985	303927	7.41e-12	204	368	26.359	N/A
YP_009058932.1	197	408	NW_011515227	Camelus bactrianus	Camelus bactrianus breed Alxa unplaced genomic scaffold, Ca_bactrianus_MBC_1.0 scaffold803	294635	293946	5.83e-08	171	234	26.923	N/A
YP_009058932.1	2	408	NC_047677	Arvicanthis niloticus	Arvicanthis niloticus isolate mArvNil1 chromosome 20, mArvNil1.pat.X	49535435	49536685	7.90e-15	229	433	27.252	N/A
YP_009058932.1	4	408	NC_047677	Arvicanthis niloticus	Arvicanthis niloticus isolate mArvNil1 chromosome 20, mArvNil1.pat.X	49318597	49317353	2.60e-11	199	432	25.000	N/A
YP_009058932.1	116	408	NC_047677	Arvicanthis niloticus	Arvicanthis niloticus isolate mArvNil1 chromosome 20, mArvNil1.pat.X	49529936	49529001	3.19e-11	199	316	26.899	N/A
YP_009058932.1	116	408	NC_047677	Arvicanthis niloticus	Arvicanthis niloticus isolate mArvNil1 chromosome 20, mArvNil1.pat.X	49331389	49330454	3.19e-11	199	316	26.899	N/A
YP_009058932.1	2	505	NC_059425	Sphaerodactylus townsendi	Sphaerodactylus townsendi isolate TG3544 linkage group LG01, MPM_Stown_v2.3	4140400	4138883	7.90e-15	229	531	23.729	N/A
YP_009058932.1	100	444	NC_059425	Sphaerodactylus townsendi	Sphaerodactylus townsendi isolate TG3544 linkage group LG01, MPM_Stown_v2.3	4131728	4130640	2.20e-08	175	367	23.706	N/A
YP_009058932.1	2	408	NC_062565	Prionailurus viverrinus	Prionailurus viverrinus isolate Anna chromosome B2, UM_Priviv_1.0	30471319	30470069	7.97e-15	229	431	25.290	N/A
YP_009058932.1	4	408	NC_062565	Prionailurus viverrinus	Prionailurus viverrinus isolate Anna chromosome B2, UM_Priviv_1.0	30473478	30474722	2.55e-12	208	433	25.635	N/A
YP_009058932.1	4	408	NC_062565	Prionailurus viverrinus	Prionailurus viverrinus isolate Anna chromosome B2, UM_Priviv_1.0	30484017	30485261	2.55e-12	208	433	25.635	N/A
YP_009058932.1	2	408	NC_056664	Panthera tigris	Panthera tigris isolate Pti1 chromosome B2, P.tigris_Pti1_mat1.1	30609863	30608613	8.17e-15	229	431	25.290	N/A
YP_009058932.1	4	408	NC_056664	Panthera tigris	Panthera tigris isolate Pti1 chromosome B2, P.tigris_Pti1_mat1.1	30622373	30623617	2.47e-12	208	433	25.635	N/A
YP_009058932.1	69	408	NC_056664	Panthera tigris	Panthera tigris isolate Pti1 chromosome B2, P.tigris_Pti1_mat1.1	30612213	30613271	4.39e-12	206	368	26.630	N/A
YP_009058932.1	2	408	NW_026057580	Panthera uncia	Panthera uncia isolate 11264 chromosome B2 unlocalized genomic scaffold, Puncia_PCG_1.0 HiC_scaffold_24	10410828	10412078	8.32e-15	228	431	25.290	N/A
YP_009058932.1	2	408	NC_062532	Tachysurus fulvidraco	Tachysurus fulvidraco isolate hzauxx_2018 chromosome 15, HZAU_PFXX_2.0	18151774	18150524	8.46e-15	228	432	25.463	N/A
YP_009058932.1	2	408	NC_062532	Tachysurus fulvidraco	Tachysurus fulvidraco isolate hzauxx_2018 chromosome 15, HZAU_PFXX_2.0	18146706	18145456	1.13e-14	227	432	25.231	N/A
YP_009058932.1	2	408	NC_062532	Tachysurus fulvidraco	Tachysurus fulvidraco isolate hzauxx_2018 chromosome 15, HZAU_PFXX_2.0	18160383	18159133	1.72e-14	226	432	25.231	N/A
YP_009058932.1	2	408	NC_062532	Tachysurus fulvidraco	Tachysurus fulvidraco isolate hzauxx_2018 chromosome 15, HZAU_PFXX_2.0	18170672	18171922	2.15e-14	225	432	25.463	N/A
YP_009058932.1	2	408	NC_062532	Tachysurus fulvidraco	Tachysurus fulvidraco isolate hzauxx_2018 chromosome 15, HZAU_PFXX_2.0	18175904	18177154	4.30e-14	223	432	25.231	N/A
YP_009058932.1	3	408	NW_024072984	Oryx dammah	Oryx dammah isolate SB20612 unplaced genomic scaffold, SCBI_Odam_1.1 HiC_scaffold_2933	2543	3790	8.55e-15	227	438	27.626	N/A
YP_009058932.1	2	449	NW_003339215	Anolis carolinensis	Anolis carolinensis unplaced genomic scaffold, AnoCar2.0 chrUn0476	269415	270791	8.58e-15	228	474	24.684	N/A
YP_009058932.1	5	441	NW_003339215	Anolis carolinensis	Anolis carolinensis unplaced genomic scaffold, AnoCar2.0 chrUn0476	273302	274651	3.68e-12	206	472	23.941	N/A
YP_009058932.1	2	408	NW_021605474	Grammomys surdaster	Grammomys surdaster isolate TR1022 unplaced genomic scaffold, NIH_TR_1.0 1055	269841	268591	8.58e-15	228	433	26.790	N/A
YP_009058932.1	116	408	NW_021605474	Grammomys surdaster	Grammomys surdaster isolate TR1022 unplaced genomic scaffold, NIH_TR_1.0 1055	275143	276078	2.07e-11	200	316	26.899	N/A
YP_009058932.1	4	408	NW_021605474	Grammomys surdaster	Grammomys surdaster isolate TR1022 unplaced genomic scaffold, NIH_TR_1.0 1055	286716	287960	2.36e-11	200	432	25.000	N/A
YP_009058932.1	2	408	NC_059332	Leopardus geoffroyi	Leopardus geoffroyi isolate Oge1 chromosome B2, O.geoffroyi_Oge1_pat1.0	30813317	30812067	8.61e-15	228	431	25.986	N/A
YP_009058932.1	4	408	NC_059332	Leopardus geoffroyi	Leopardus geoffroyi isolate Oge1 chromosome B2, O.geoffroyi_Oge1_pat1.0	30815493	30816737	2.55e-12	208	433	25.635	N/A
YP_009058932.1	4	408	NC_059332	Leopardus geoffroyi	Leopardus geoffroyi isolate Oge1 chromosome B2, O.geoffroyi_Oge1_pat1.0	30826296	30827540	2.88e-12	207	433	25.635	N/A
YP_009058932.1	2	408	NC_047607	Pangasianodon hypophthalmus	Pangasianodon hypophthalmus strain Indonesia chromosome 13, GENO_Phyp_1.0	6250924	6249677	8.99e-15	228	433	24.711	N/A
YP_009058932.1	114	408	NC_047607	Pangasianodon hypophthalmus	Pangasianodon hypophthalmus strain Indonesia chromosome 13, GENO_Phyp_1.0	6253192	6254133	5.96e-14	221	316	27.532	N/A
YP_009058932.1	2	369	NC_047607	Pangasianodon hypophthalmus	Pangasianodon hypophthalmus strain Indonesia chromosome 13, GENO_Phyp_1.0	6258744	6259862	7.35e-12	204	390	25.897	N/A
YP_009058932.1	4	408	NW_005394817	Bos mutus	Bos mutus isolate yakQH1 unplaced genomic scaffold, BosGru_v2.0 scaffold1860_1	366920	365676	9.04e-15	228	433	25.173	N/A
YP_009058932.1	4	408	NC_037350	Bos taurus	Bos taurus isolate L1 Dominette 01449 registration number 42190680 breed Hereford chromosome 23, ARS-UCD1.2	27524964	27526208	9.07e-15	228	433	25.173	N/A
YP_009058932.1	2	408	NC_037350	Bos taurus	Bos taurus isolate L1 Dominette 01449 registration number 42190680 breed Hereford chromosome 23, ARS-UCD1.2	27522567	27521317	2.90e-12	207	435	25.057	N/A
YP_009058932.1	2	408	NW_025577149	Ursus americanus	Ursus americanus isolate UA15103 ecotype Eastern unplaced genomic scaffold, gsc_jax_bbear_1.0 contig_3241_segment0	2658325	2659575	9.31e-15	228	435	26.207	N/A
YP_009058932.1	4	408	NW_025577149	Ursus americanus	Ursus americanus isolate UA15103 ecotype Eastern unplaced genomic scaffold, gsc_jax_bbear_1.0 contig_3241_segment0	2646452	2645208	3.03e-12	207	433	25.635	N/A
YP_009058932.1	4	408	NW_025577149	Ursus americanus	Ursus americanus isolate UA15103 ecotype Eastern unplaced genomic scaffold, gsc_jax_bbear_1.0 contig_3241_segment0	2656324	2655080	3.76e-12	206	433	25.635	N/A
YP_009058932.1	2	408	NW_024425564	Ursus maritimus	Ursus maritimus isolate PB19 unplaced genomic scaffold, ASM1731132v1 scaffold_30	6673505	6674755	9.31e-15	228	435	26.207	N/A
YP_009058932.1	4	408	NW_024425564	Ursus maritimus	Ursus maritimus isolate PB19 unplaced genomic scaffold, ASM1731132v1 scaffold_30	6661743	6660499	3.39e-12	207	433	25.635	N/A
YP_009058932.1	138	382	NW_024425564	Ursus maritimus	Ursus maritimus isolate PB19 unplaced genomic scaffold, ASM1731132v1 scaffold_30	6651316	6650561	5.55e-10	188	263	29.278	N/A
YP_009058932.1	2	408	NW_025929728	Ursus arctos	Ursus arctos isolate Adak ecotype North America unplaced genomic scaffold, UrsArc1.0 HiC_scaffold_34	8150365	8151615	9.31e-15	228	435	26.207	N/A
YP_009058932.1	4	408	NW_025929728	Ursus arctos	Ursus arctos isolate Adak ecotype North America unplaced genomic scaffold, UrsArc1.0 HiC_scaffold_34	8148414	8147170	4.17e-12	206	433	25.635	N/A
YP_009058932.1	2	408	NW_025929728	Ursus arctos	Ursus arctos isolate Adak ecotype North America unplaced genomic scaffold, UrsArc1.0 HiC_scaffold_34	8138573	8137323	5.08e-12	205	435	25.517	N/A
YP_009058932.1	4	408	NC_062552	Phacochoerus africanus	Phacochoerus africanus isolate WHEZ1 chromosome 9, ROS_Pafr_v1	24830635	24829391	9.31e-15	228	433	25.635	N/A
YP_009058932.1	2	408	NC_062552	Phacochoerus africanus	Phacochoerus africanus isolate WHEZ1 chromosome 9, ROS_Pafr_v1	24844628	24845878	4.39e-12	206	431	25.522	N/A
YP_009058932.1	69	408	NC_062552	Phacochoerus africanus	Phacochoerus africanus isolate WHEZ1 chromosome 9, ROS_Pafr_v1	24833600	24834658	1.65e-11	201	364	26.374	N/A
YP_009058932.1	138	408	NC_062552	Phacochoerus africanus	Phacochoerus africanus isolate WHEZ1 chromosome 9, ROS_Pafr_v1	91228584	91229459	4.20e-11	198	294	28.571	N/A
YP_009058932.1	2	408	NW_025091153	Prionailurus bengalensis	Prionailurus bengalensis isolate Pbe53 chromosome B2 unlocalized genomic scaffold, Fcat_Pben_1.1_paternal_pri B2_random_Un_scaffold_46	578345	577095	9.71e-15	228	431	25.290	N/A
YP_009058932.1	4	408	NW_025091153	Prionailurus bengalensis	Prionailurus bengalensis isolate Pbe53 chromosome B2 unlocalized genomic scaffold, Fcat_Pben_1.1_paternal_pri B2_random_Un_scaffold_46	580503	581747	2.55e-12	208	433	25.635	N/A
YP_009058932.1	4	408	NW_025091153	Prionailurus bengalensis	Prionailurus bengalensis isolate Pbe53 chromosome B2 unlocalized genomic scaffold, Fcat_Pben_1.1_paternal_pri B2_random_Un_scaffold_46	591046	592290	2.55e-12	208	433	25.635	N/A
YP_009058932.1	2	408	NW_025814878	Lynx rufus	Lynx rufus isolate CCGP_SWC_20201006 ecotype Redwood Valley unplaced genomic scaffold, mLynRuf1.p SCAF_6	115752046	115753296	9.72e-15	228	431	25.290	N/A
YP_009058932.1	4	408	NW_025814878	Lynx rufus	Lynx rufus isolate CCGP_SWC_20201006 ecotype Redwood Valley unplaced genomic scaffold, mLynRuf1.p SCAF_6	115749856	115748612	3.01e-12	207	433	25.635	N/A
YP_009058932.1	4	408	NW_025814878	Lynx rufus	Lynx rufus isolate CCGP_SWC_20201006 ecotype Redwood Valley unplaced genomic scaffold, mLynRuf1.p SCAF_6	115739248	115738004	3.01e-12	207	433	25.635	N/A
YP_009058932.1	4	408	NW_018334935	Odocoileus virginianus texanus	Odocoileus virginianus texanus isolate animal Pink-7 unplaced genomic scaffold, Ovir.te_1.0 scaffold1883	179223	177979	9.94e-15	228	433	25.173	N/A
YP_009058932.1	4	408	NW_018334935	Odocoileus virginianus texanus	Odocoileus virginianus texanus isolate animal Pink-7 unplaced genomic scaffold, Ovir.te_1.0 scaffold1883	181145	182389	2.82e-12	207	433	25.635	N/A
YP_009058932.1	4	408	NW_018334935	Odocoileus virginianus texanus	Odocoileus virginianus texanus isolate animal Pink-7 unplaced genomic scaffold, Ovir.te_1.0 scaffold1883	191542	192786	2.82e-12	207	433	25.635	N/A
YP_009058932.1	4	408	NW_011493987	Bison bison bison	Bison bison bison isolate TAMUID 2011002044 unplaced genomic scaffold, Bison_UMD1.0 scf7180017863415	325109	323865	1.01e-14	228	433	25.173	N/A
YP_009058932.1	4	408	NC_030830	Capra hircus	Capra hircus breed San Clemente chromosome 23, ASM170441v1	22438643	22437399	1.01e-14	228	433	25.173	N/A
YP_009058932.1	4	408	NC_030830	Capra hircus	Capra hircus breed San Clemente chromosome 23, ASM170441v1	22440693	22441937	3.28e-12	207	433	25.635	N/A
YP_009058932.1	4	408	NC_030830	Capra hircus	Capra hircus breed San Clemente chromosome 23, ASM170441v1	22451873	22453117	3.79e-12	206	433	25.635	N/A
YP_009058932.1	4	408	NW_024070195	Oryx dammah	Oryx dammah isolate SB20612 unplaced genomic scaffold, SCBI_Odam_1.1 HiC_scaffold_11	23958049	23956805	1.01e-14	228	433	25.173	N/A
YP_009058932.1	4	408	NC_057413	Cervus canadensis	Cervus canadensis isolate Bull #8, Minnesota chromosome 28, ASM1932006v1	19289182	19290426	1.01e-14	228	433	25.173	N/A
YP_009058932.1	4	408	NC_057413	Cervus canadensis	Cervus canadensis isolate Bull #8, Minnesota chromosome 28, ASM1932006v1	19287255	19286011	2.93e-12	207	433	25.635	N/A
YP_009058932.1	4	408	NC_057413	Cervus canadensis	Cervus canadensis isolate Bull #8, Minnesota chromosome 28, ASM1932006v1	19276877	19275633	5.49e-12	205	433	25.173	N/A
YP_009058932.1	4	408	NC_056073	Ovis aries	Ovis aries strain OAR_USU_Benz2616 breed Rambouillet chromosome 20, ARS-UI_Ramb_v2.0	26608020	26609264	1.01e-14	228	433	25.173	N/A
YP_009058932.1	4	408	NC_056073	Ovis aries	Ovis aries strain OAR_USU_Benz2616 breed Rambouillet chromosome 20, ARS-UI_Ramb_v2.0	26605940	26604696	2.40e-12	208	433	25.635	N/A
YP_009058932.1	4	408	NC_056073	Ovis aries	Ovis aries strain OAR_USU_Benz2616 breed Rambouillet chromosome 20, ARS-UI_Ramb_v2.0	26594713	26593469	3.76e-12	206	433	25.635	N/A
YP_009058932.1	4	408	NC_057821	Cervus elaphus	Cervus elaphus chromosome 7, mCerEla1.1	27921549	27922793	1.01e-14	228	433	25.173	N/A
YP_009058932.1	4	408	NC_057821	Cervus elaphus	Cervus elaphus chromosome 7, mCerEla1.1	27919625	27918381	2.93e-12	207	433	25.635	N/A
YP_009058932.1	4	408	NC_057821	Cervus elaphus	Cervus elaphus chromosome 7, mCerEla1.1	27909221	27907977	2.93e-12	207	433	25.635	N/A
YP_009058932.1	4	408	NC_032672	Bos indicus	Bos indicus isolate QUIL7308 breed Nelore chromosome 23, Bos_indicus_1.0	27283375	27284619	1.01e-14	228	433	25.173	N/A
YP_009058932.1	4	408	NC_032672	Bos indicus	Bos indicus isolate QUIL7308 breed Nelore chromosome 23, Bos_indicus_1.0	27268483	27267239	3.25e-12	207	433	25.173	N/A
YP_009058932.1	4	408	NC_040098	Bos indicus x Bos taurus	Bos indicus x Bos taurus breed Angus x Brahman F1 hybrid chromosome 23, Bos_hybrid_MaternalHap_v2.0	28433398	28434642	1.01e-14	228	433	25.173	N/A
YP_009058932.1	4	408	NC_040098	Bos indicus x Bos taurus	Bos indicus x Bos taurus breed Angus x Brahman F1 hybrid chromosome 23, Bos_hybrid_MaternalHap_v2.0	28419914	28418670	2.51e-12	208	433	25.635	N/A
YP_009058932.1	2	408	NC_040098	Bos indicus x Bos taurus	Bos indicus x Bos taurus breed Angus x Brahman F1 hybrid chromosome 23, Bos_hybrid_MaternalHap_v2.0	28431000	28429750	2.90e-12	207	435	25.057	N/A
YP_009058932.1	2	408	NC_046171	Rattus rattus	Rattus rattus isolate New Zealand chromosome 18, Rrattus_CSIRO_v1	7572803	7574053	1.02e-14	228	433	27.252	N/A
YP_009058932.1	137	408	NC_046171	Rattus rattus	Rattus rattus isolate New Zealand chromosome 18, Rrattus_CSIRO_v1	7553356	7552484	1.83e-11	201	295	28.136	N/A
YP_009058932.1	198	408	NC_046171	Rattus rattus	Rattus rattus isolate New Zealand chromosome 18, Rrattus_CSIRO_v1	43896479	43895793	5.70e-09	180	233	26.609	N/A
YP_009058932.1	137	429	NC_046171	Rattus rattus	Rattus rattus isolate New Zealand chromosome 18, Rrattus_CSIRO_v1	23069073	23068138	7.75e-09	179	316	25.949	N/A
YP_009058932.1	2	408	NC_051355	Rattus norvegicus	Rattus norvegicus strain BN/NHsdMcwi chromosome 20, mRatBN7.2	3851295	3850045	1.02e-14	228	433	27.252	N/A
YP_009058932.1	137	408	NC_051355	Rattus norvegicus	Rattus norvegicus strain BN/NHsdMcwi chromosome 20, mRatBN7.2	3856741	3857613	2.08e-11	200	295	28.136	N/A
YP_009058932.1	126	408	NC_051355	Rattus norvegicus	Rattus norvegicus strain BN/NHsdMcwi chromosome 20, mRatBN7.2	25046864	25047757	1.37e-10	193	310	25.484	N/A
YP_009058932.1	123	410	NW_022651162	Rattus rattus	Rattus rattus isolate New Zealand unplaced genomic scaffold, Rrattus_CSIRO_v1 PGA_scaffold_45	152709	151792	1.04e-14	228	317	29.022	N/A
YP_009058932.1	4	408	NW_022104553	Echinops telfairi	Echinops telfairi isolate 266 unplaced genomic scaffold, ASM31398v2 ScPeMD7_655;HRSCAF=1070	10357766	10356522	1.04e-14	228	433	25.173	N/A
YP_009058932.1	137	408	NW_022104553	Echinops telfairi	Echinops telfairi isolate 266 unplaced genomic scaffold, ASM31398v2 ScPeMD7_655;HRSCAF=1070	10382033	10382905	1.05e-11	203	295	28.136	N/A
YP_009058932.1	2	408	NC_056683	Panthera leo	Panthera leo isolate Ple1 chromosome B2, P.leo_Ple1_pat1.1	30487818	30486568	1.04e-14	228	431	25.290	N/A
YP_009058932.1	4	408	NC_056683	Panthera leo	Panthera leo isolate Ple1 chromosome B2, P.leo_Ple1_pat1.1	30489982	30491226	2.47e-12	208	433	25.635	N/A
YP_009058932.1	4	408	NC_056683	Panthera leo	Panthera leo isolate Ple1 chromosome B2, P.leo_Ple1_pat1.1	30500330	30501574	2.47e-12	208	433	25.635	N/A
YP_009058932.1	2	408	NC_050460	Onychomys torridus	Onychomys torridus chromosome 18, mOncTor1.1	66372277	66373527	1.08e-14	228	435	26.207	N/A
YP_009058932.1	4	408	NC_050460	Onychomys torridus	Onychomys torridus chromosome 18, mOncTor1.1	66355350	66354103	2.55e-11	199	434	25.346	N/A
YP_009058932.1	2	467	NC_050460	Onychomys torridus	Onychomys torridus chromosome 18, mOncTor1.1	66367840	66366413	2.78e-11	199	500	24.200	N/A
YP_009058932.1	2	408	NW_004454168	Ceratotherium simum simum	Ceratotherium simum simum isolate SDZICR_KB13650 unplaced genomic scaffold, CerSimSim1.0 scaffold00013	33279001	33280251	1.12e-14	227	435	25.747	N/A
YP_009058932.1	4	408	NW_004454168	Ceratotherium simum simum	Ceratotherium simum simum isolate SDZICR_KB13650 unplaced genomic scaffold, CerSimSim1.0 scaffold00013	33277084	33275840	2.30e-12	208	433	25.635	N/A
YP_009058932.1	4	408	NW_004454168	Ceratotherium simum simum	Ceratotherium simum simum isolate SDZICR_KB13650 unplaced genomic scaffold, CerSimSim1.0 scaffold00013	33266587	33265343	2.30e-12	208	433	25.635	N/A
YP_009058932.1	4	408	NW_008358192	Nannospalax galili	Nannospalax galili isolate Female #2095 unplaced genomic scaffold, S.galili_v1.0 scaffold948	504065	505309	1.15e-14	227	431	26.914	N/A
YP_009058932.1	2	408	NC_060281	Equus quagga	Equus quagga isolate Etosha38 chromosome 15, UCLA_HA_Equagga_1.0	32380731	32381981	1.17e-14	227	435	25.517	N/A
YP_009058932.1	120	449	NC_041327	Podarcis muralis	Podarcis muralis ecotype yellow chromosome 16, PodMur_1.0	5657138	5656089	1.18e-14	227	355	25.915	N/A
YP_009058932.1	2	450	NC_041327	Podarcis muralis	Podarcis muralis ecotype yellow chromosome 16, PodMur_1.0	5661283	5659904	2.37e-13	216	482	23.651	N/A
YP_009058932.1	2	408	NC_048291	Notolabrus celidotus	Notolabrus celidotus isolate fNotCel1 chromosome 20, fNotCel1.pri	27698569	27699819	1.19e-14	227	429	25.408	N/A
YP_009058932.1	2	342	NC_048291	Notolabrus celidotus	Notolabrus celidotus isolate fNotCel1 chromosome 20, fNotCel1.pri	27694033	27695070	4.28e-11	197	358	25.140	N/A
YP_009058932.1	144	408	NC_048291	Notolabrus celidotus	Notolabrus celidotus isolate fNotCel1 chromosome 20, fNotCel1.pri	27691193	27690342	2.09e-10	192	286	27.273	N/A
YP_009058932.1	2	408	NC_049213	Anguilla anguilla	Anguilla anguilla isolate fAngAng1 chromosome 13, fAngAng1.pri	11012794	11011544	1.20e-14	227	432	25.926	N/A
YP_009058932.1	116	408	NC_049213	Anguilla anguilla	Anguilla anguilla isolate fAngAng1 chromosome 13, fAngAng1.pri	11006721	11005786	1.22e-14	227	314	27.389	N/A
YP_009058932.1	2	408	NW_003614548	Cricetulus griseus	Cricetulus griseus unplaced genomic scaffold, CriGri_1.0 scaffold356	364906	366156	1.20e-14	227	433	27.252	N/A
YP_009058932.1	4	408	NW_003614548	Cricetulus griseus	Cricetulus griseus unplaced genomic scaffold, CriGri_1.0 scaffold356	345755	344511	5.34e-12	205	429	25.641	N/A
YP_009058932.1	4	408	NW_003614548	Cricetulus griseus	Cricetulus griseus unplaced genomic scaffold, CriGri_1.0 scaffold356	359767	358523	2.04e-11	200	429	25.641	N/A
YP_009058932.1	2	408	NW_024412610	Puma yagouaroundi	Puma yagouaroundi ecotype Mexico unplaced genomic scaffold, PumYag 393	275163	276413	1.23e-14	227	431	25.290	N/A
YP_009058932.1	2	408	NW_011889159	Pteropus vampyrus	Pteropus vampyrus isolate Shadow unplaced genomic scaffold, Pvam_2.0 Scaffold378	678383	679633	1.23e-14	227	435	25.977	N/A
YP_009058932.1	2	408	NW_006399934	Elephantulus edwardii	Elephantulus edwardii isolate Elephantulus edwardi_28Jun2011 unplaced genomic scaffold, EleEdw1.0 scaffold00184	1955939	1957189	1.28e-14	227	432	25.926	N/A
YP_009058932.1	4	408	NW_006399934	Elephantulus edwardii	Elephantulus edwardii isolate Elephantulus edwardi_28Jun2011 unplaced genomic scaffold, EleEdw1.0 scaffold00184	1954580	1953336	3.69e-12	206	433	25.173	N/A
YP_009058932.1	4	408	NW_006399934	Elephantulus edwardii	Elephantulus edwardii isolate Elephantulus edwardi_28Jun2011 unplaced genomic scaffold, EleEdw1.0 scaffold00184	1923708	1922464	3.96e-12	206	433	25.173	N/A
YP_009058932.1	4	408	NC_010449	Sus scrofa	Sus scrofa isolate TJ Tabasco breed Duroc chromosome 7, Sscrofa11.1	23912307	23911063	1.30e-14	227	433	25.635	N/A
YP_009058932.1	2	408	NC_010449	Sus scrofa	Sus scrofa isolate TJ Tabasco breed Duroc chromosome 7, Sscrofa11.1	23915084	23916334	2.71e-12	208	431	25.522	N/A
YP_009058932.1	2	408	NC_010449	Sus scrofa	Sus scrofa isolate TJ Tabasco breed Duroc chromosome 7, Sscrofa11.1	23925941	23927191	2.98e-12	207	431	25.522	N/A
YP_009058932.1	197	408	NC_010449	Sus scrofa	Sus scrofa isolate TJ Tabasco breed Duroc chromosome 7, Sscrofa11.1	88608136	88608825	4.87e-08	172	232	28.017	N/A
YP_009058932.1	2	408	NW_023602073	Talpa occidentalis	Talpa occidentalis isolate TD23 unplaced genomic scaffold, MPIMG_talOcc4 talOcc4.2	48215897	48214647	1.33e-14	227	435	25.287	N/A
YP_009058932.1	138	408	NW_023602073	Talpa occidentalis	Talpa occidentalis isolate TD23 unplaced genomic scaffold, MPIMG_talOcc4 talOcc4.2	48219988	48220857	4.50e-12	206	292	28.425	N/A
YP_009058932.1	141	408	NW_023602073	Talpa occidentalis	Talpa occidentalis isolate TD23 unplaced genomic scaffold, MPIMG_talOcc4 talOcc4.2	48232318	48233178	9.76e-12	203	289	28.374	N/A
YP_009058932.1	2	408	NC_044049	Gadus morhua	Gadus morhua chromosome 2, gadMor3.0	6297732	6298982	1.35e-14	227	428	25.234	N/A
YP_009058932.1	2	505	NC_044049	Gadus morhua	Gadus morhua chromosome 2, gadMor3.0	6557421	6555907	2.29e-13	216	532	23.684	N/A
YP_009058932.1	2	505	NC_044049	Gadus morhua	Gadus morhua chromosome 2, gadMor3.0	6563503	6561989	9.57e-13	211	532	23.684	N/A
YP_009058932.1	69	373	NC_044049	Gadus morhua	Gadus morhua chromosome 2, gadMor3.0	6587182	6586244	8.96e-12	203	321	25.857	N/A
YP_009058932.1	125	408	NC_044049	Gadus morhua	Gadus morhua chromosome 2, gadMor3.0	6646459	6645560	1.40e-11	202	309	26.214	N/A
YP_009058932.1	137	382	NC_044049	Gadus morhua	Gadus morhua chromosome 2, gadMor3.0	6005929	6006708	3.30e-11	198	261	28.352	N/A
YP_009058932.1	2	409	NC_044049	Gadus morhua	Gadus morhua chromosome 2, gadMor3.0	6420046	6418805	4.39e-11	197	430	23.488	N/A
YP_009058932.1	102	242	NC_044049	Gadus morhua	Gadus morhua chromosome 2, gadMor3.0	6407084	6407503	2.39e-06	158	143	30.769	N/A
YP_009058932.1	2	408	NW_007675572	Equus przewalskii	Equus przewalskii isolate Burgud unplaced genomic scaffold, Burgud scaffold2559	267551	266301	1.40e-14	227	435	25.517	N/A
YP_009058932.1	2	408	NC_009163	Equus caballus	Equus caballus isolate Twilight breed thoroughbred chromosome 20, EquCab3.0	32416949	32415699	1.41e-14	227	435	25.517	N/A
YP_009058932.1	4	408	NC_009163	Equus caballus	Equus caballus isolate Twilight breed thoroughbred chromosome 20, EquCab3.0	32428864	32430108	2.40e-12	208	433	25.173	N/A
YP_009058932.1	5	366	NC_009163	Equus caballus	Equus caballus isolate Twilight breed thoroughbred chromosome 20, EquCab3.0	32419211	32420311	8.23e-10	187	385	25.974	N/A
YP_009058932.1	2	408	NC_058372	Felis catus	Felis catus isolate Fca126 chromosome B2, F.catus_Fca126_mat1.0	30622927	30621677	1.41e-14	227	431	25.290	N/A
YP_009058932.1	4	408	NC_058372	Felis catus	Felis catus isolate Fca126 chromosome B2, F.catus_Fca126_mat1.0	30625086	30626330	2.38e-12	208	433	25.635	N/A
YP_009058932.1	4	408	NC_058372	Felis catus	Felis catus isolate Fca126 chromosome B2, F.catus_Fca126_mat1.0	30635860	30637104	2.55e-12	208	433	25.635	N/A
YP_009058932.1	2	408	NC_052055	Arvicola amphibius	Arvicola amphibius chromosome 9, mArvAmp1.2	124133623	124134873	1.43e-14	227	435	25.747	N/A
YP_009058932.1	4	408	NC_052055	Arvicola amphibius	Arvicola amphibius chromosome 9, mArvAmp1.2	124116033	124114789	1.69e-11	201	432	25.231	N/A
YP_009058932.1	3	408	NC_052055	Arvicola amphibius	Arvicola amphibius chromosome 9, mArvAmp1.2	124129466	124128219	1.88e-11	200	433	25.173	N/A
YP_009058932.1	2	408	NW_020356441	Vulpes vulpes	Vulpes vulpes strain TameXAggressive cross unplaced genomic scaffold, VulVul2.2 scaffold7	32984367	32983117	1.48e-14	226	435	26.207	N/A
YP_009058932.1	4	408	NW_020356441	Vulpes vulpes	Vulpes vulpes strain TameXAggressive cross unplaced genomic scaffold, VulVul2.2 scaffold7	32986716	32987960	2.71e-12	208	433	25.173	N/A
YP_009058932.1	4	408	NW_020356441	Vulpes vulpes	Vulpes vulpes strain TameXAggressive cross unplaced genomic scaffold, VulVul2.2 scaffold7	32998870	33000114	2.81e-12	207	433	25.173	N/A
YP_009058932.1	2	408	NC_054824	Vulpes lagopus	Vulpes lagopus strain Blue_001 chromosome 1, ASM1834538v1	71809397	71810647	1.48e-14	226	435	26.207	N/A
YP_009058932.1	4	408	NC_054824	Vulpes lagopus	Vulpes lagopus strain Blue_001 chromosome 1, ASM1834538v1	71806856	71805612	2.81e-12	207	433	25.173	N/A
YP_009058932.1	4	408	NC_054824	Vulpes lagopus	Vulpes lagopus strain Blue_001 chromosome 1, ASM1834538v1	71794800	71793556	2.81e-12	207	433	25.173	N/A
YP_009058932.1	2	408	NW_024429208	Mesocricetus auratus	Mesocricetus auratus isolate SY011 unplaced genomic scaffold, BCM_Maur_2.0 Super-Scaffold_100027	2742596	2743846	1.51e-14	226	435	26.207	N/A
YP_009058932.1	138	408	NW_024429208	Mesocricetus auratus	Mesocricetus auratus isolate SY011 unplaced genomic scaffold, BCM_Maur_2.0 Super-Scaffold_100027	2737026	2736157	8.80e-12	203	294	28.571	N/A
YP_009058932.1	138	408	NW_024429208	Mesocricetus auratus	Mesocricetus auratus isolate SY011 unplaced genomic scaffold, BCM_Maur_2.0 Super-Scaffold_100027	2723368	2722499	9.35e-12	203	294	28.571	N/A
YP_009058932.1	137	408	NC_050576	Trichosurus vulpecula	Trichosurus vulpecula isolate mTriVul1 chromosome 4, mTriVul1.pri	238490486	238491358	1.51e-14	226	293	28.328	N/A
YP_009058932.1	5	408	NC_050576	Trichosurus vulpecula	Trichosurus vulpecula isolate mTriVul1 chromosome 4, mTriVul1.pri	28559091	28557850	8.14e-14	220	427	24.590	N/A
YP_009058932.1	116	408	NC_050576	Trichosurus vulpecula	Trichosurus vulpecula isolate mTriVul1 chromosome 4, mTriVul1.pri	53743652	53744587	9.74e-13	211	314	27.070	N/A
YP_009058932.1	116	408	NC_050576	Trichosurus vulpecula	Trichosurus vulpecula isolate mTriVul1 chromosome 4, mTriVul1.pri	53750116	53751051	9.74e-13	211	314	27.070	N/A
YP_009058932.1	137	408	NC_050576	Trichosurus vulpecula	Trichosurus vulpecula isolate mTriVul1 chromosome 4, mTriVul1.pri	77269306	77268434	4.31e-11	197	293	26.962	N/A
YP_009058932.1	137	392	NC_050576	Trichosurus vulpecula	Trichosurus vulpecula isolate mTriVul1 chromosome 4, mTriVul1.pri	400352121	400351297	1.95e-10	192	279	27.240	N/A
YP_009058932.1	2	408	NC_052184	Equus asinus	Equus asinus breed Dezhou chromosome 8, ASM1607732v2	60367521	60366271	1.52e-14	226	435	24.828	N/A
YP_009058932.1	4	408	NC_052184	Equus asinus	Equus asinus breed Dezhou chromosome 8, ASM1607732v2	60379420	60380667	7.28e-11	196	434	25.115	N/A
YP_009058932.1	4	242	NC_052184	Equus asinus	Equus asinus breed Dezhou chromosome 8, ASM1607732v2	60369779	60370471	4.26e-07	164	244	28.279	N/A
YP_009058932.1	2	408	NC_048222	Ailuropoda melanoleuca	Ailuropoda melanoleuca isolate Jingjing chromosome 5, ASM200744v2	26941077	26939827	1.52e-14	226	435	26.207	N/A
YP_009058932.1	4	408	NC_048222	Ailuropoda melanoleuca	Ailuropoda melanoleuca isolate Jingjing chromosome 5, ASM200744v2	26942702	26943946	2.38e-12	208	433	25.635	N/A
YP_009058932.1	2	408	NW_023425551	Pipistrellus kuhlii	Pipistrellus kuhlii isolate mPipKuh1 unplaced genomic scaffold, mPipKuh1.p scaffold_m20_p_5	83325220	83326470	1.54e-14	226	435	25.977	N/A
YP_009058932.1	137	408	NW_023425551	Pipistrellus kuhlii	Pipistrellus kuhlii isolate mPipKuh1 unplaced genomic scaffold, mPipKuh1.p scaffold_m20_p_5	83321372	83320500	1.04e-11	203	295	28.136	N/A
YP_009058932.1	138	242	NW_023425551	Pipistrellus kuhlii	Pipistrellus kuhlii isolate mPipKuh1 unplaced genomic scaffold, mPipKuh1.p scaffold_m20_p_5	83289024	83288707	2.25e-06	158	106	40.566	N/A
YP_009058932.1	120	449	NC_046328	Lacerta agilis	Lacerta agilis isolate rLacAgi1 chromosome 17, rLacAgi1.pri	35073050	35074099	1.55e-14	226	355	25.634	N/A
YP_009058932.1	2	450	NC_046328	Lacerta agilis	Lacerta agilis isolate rLacAgi1 chromosome 17, rLacAgi1.pri	35069537	35070916	4.04e-13	214	481	23.701	N/A
YP_009058932.1	112	408	NW_023556437	Artibeus jamaicensis	Artibeus jamaicensis isolate 1a unplaced genomic scaffold, WHU_Ajam_v2 original_scaffold_12581	111	1058	1.56e-14	224	320	27.812	N/A
YP_009058932.1	4	408	NW_006159905	Tupaia chinensis	Tupaia chinensis unplaced genomic scaffold, TupChi_1.0 Scaffold000403_1	486728	485484	1.56e-14	226	433	26.097	N/A
YP_009058932.1	138	408	NW_006159905	Tupaia chinensis	Tupaia chinensis unplaced genomic scaffold, TupChi_1.0 Scaffold000403_1	491955	492821	4.84e-10	189	294	28.571	N/A
YP_009058932.1	4	408	NW_021964197	Vicugna pacos	Vicugna pacos isolate Carlotta (AHFN-0088) chromosome 20 unlocalized genomic scaffold, VicPac3.1 ScfyRBE_77293;HRSCAF=79186	20591579	20590335	1.58e-14	226	436	25.688	N/A
YP_009058932.1	2	408	NW_020834738	Acinonyx jubatus	Acinonyx jubatus isolate Rico unplaced genomic scaffold, Aci_jub_2 Primary Assembly Aci_jub_2_ph1_scaffold12	119326065	119327315	1.59e-14	226	431	25.290	N/A
YP_009058932.1	2	408	NW_025965163	Myodes glareolus	Myodes glareolus unplaced genomic scaffold, Bank_vole1_10x scf_377	255386	254136	1.72e-14	226	435	25.747	N/A
YP_009058932.1	3	408	NW_025965163	Myodes glareolus	Myodes glareolus unplaced genomic scaffold, Bank_vole1_10x scf_377	273172	274419	1.35e-11	202	434	25.576	N/A
YP_009058932.1	116	408	NW_025965163	Myodes glareolus	Myodes glareolus unplaced genomic scaffold, Bank_vole1_10x scf_377	260291	261226	3.00e-11	199	316	26.899	N/A
YP_009058932.1	2	408	NW_024543220	Microtus oregoni	Microtus oregoni isolate MIOR12 unplaced genomic scaffold, Mior012 000046F_ref0000063	10740904	10739654	1.72e-14	226	435	25.747	N/A
YP_009058932.1	4	408	NW_024543220	Microtus oregoni	Microtus oregoni isolate MIOR12 unplaced genomic scaffold, Mior012 000046F_ref0000063	10745122	10746366	1.14e-11	202	433	25.635	N/A
YP_009058932.1	116	408	NW_024543220	Microtus oregoni	Microtus oregoni isolate MIOR12 unplaced genomic scaffold, Mior012 000046F_ref0000063	10759844	10760779	1.84e-11	201	316	26.899	N/A
YP_009058932.1	4	408	NW_023144969	Marmota flaviventris	Marmota flaviventris isolate SJ_83 unplaced genomic scaffold, GSC_YBM_2.0 scaffold334	274934	273690	1.78e-14	226	433	24.942	N/A
YP_009058932.1	2	408	NC_043706	Suricata suricatta	Suricata suricatta isolate VVHF042 chromosome 7, meerkat_22Aug2017_6uvM2_HiC	29693828	29692578	1.78e-14	226	435	25.977	N/A
YP_009058932.1	4	408	NC_043706	Suricata suricatta	Suricata suricatta isolate VVHF042 chromosome 7, meerkat_22Aug2017_6uvM2_HiC	29704729	29705973	3.92e-12	206	433	25.635	N/A
YP_009058932.1	146	342	NC_043706	Suricata suricatta	Suricata suricatta isolate VVHF042 chromosome 7, meerkat_22Aug2017_6uvM2_HiC	79228885	79229517	8.82e-10	186	215	29.767	N/A
YP_009058932.1	2	408	NC_064254	Canis lupus dingo	Canis lupus dingo isolate Sandy chromosome 12, ASM325472v2	1375972	1374722	1.80e-14	226	435	25.977	N/A
YP_009058932.1	4	408	NC_064254	Canis lupus dingo	Canis lupus dingo isolate Sandy chromosome 12, ASM325472v2	1378072	1379316	2.81e-12	207	433	25.173	N/A
YP_009058932.1	4	408	NC_064254	Canis lupus dingo	Canis lupus dingo isolate Sandy chromosome 12, ASM325472v2	1391384	1392628	2.81e-12	207	433	25.173	N/A
YP_009058932.1	4	408	NC_045715	Camelus ferus	Camelus ferus isolate YT-003-E chromosome 20, BCGSAC_Cfer_1.0	20799787	20798543	1.83e-14	226	436	25.688	N/A
YP_009058932.1	4	408	NC_045715	Camelus ferus	Camelus ferus isolate YT-003-E chromosome 20, BCGSAC_Cfer_1.0	20801765	20803009	2.85e-12	207	433	25.635	N/A
YP_009058932.1	4	408	NC_045715	Camelus ferus	Camelus ferus isolate YT-003-E chromosome 20, BCGSAC_Cfer_1.0	20811810	20813054	3.14e-12	207	433	25.635	N/A
YP_009058932.1	4	408	NC_044530	Camelus dromedarius	Camelus dromedarius isolate Drom800 breed African chromosome 20, CamDro3	22268909	22270153	1.83e-14	226	436	25.688	N/A
YP_009058932.1	69	408	NC_044530	Camelus dromedarius	Camelus dromedarius isolate Drom800 breed African chromosome 20, CamDro3	16067013	16068071	5.54e-12	205	368	26.630	N/A
YP_009058932.1	4	242	NC_044530	Camelus dromedarius	Camelus dromedarius isolate Drom800 breed African chromosome 20, CamDro3	22255023	22254331	6.42e-07	162	241	29.046	N/A
YP_009058932.1	120	408	NW_025920123	Neosciurus carolinensis	Neosciurus carolinensis unplaced genomic scaffold, mSciCar1.2	19315	18404	1.92e-14	225	307	28.013	N/A
YP_009058932.1	111	300	NW_023231693	Ailuropoda melanoleuca	Ailuropoda melanoleuca isolate Jingjing unplaced genomic scaffold, ASM200744v2 unplaced-scaffold58070	237	881	1.95e-14	215	216	32.407	N/A
YP_009058932.1	2	408	NC_042289	Takifugu rubripes	Takifugu rubripes chromosome 5, fTakRub1.2	13024873	13026123	1.96e-14	225	431	25.754	N/A
YP_009058932.1	2	408	NC_042289	Takifugu rubripes	Takifugu rubripes chromosome 5, fTakRub1.2	12989442	12990692	1.04e-13	219	431	25.522	N/A
YP_009058932.1	2	408	NC_042289	Takifugu rubripes	Takifugu rubripes chromosome 5, fTakRub1.2	12987319	12986069	1.49e-13	218	431	25.522	N/A
YP_009058932.1	4	408	NC_042289	Takifugu rubripes	Takifugu rubripes chromosome 5, fTakRub1.2	12995392	12994148	8.56e-13	212	429	25.408	N/A
YP_009058932.1	5	409	NC_042289	Takifugu rubripes	Takifugu rubripes chromosome 5, fTakRub1.2	13006163	13004919	5.30e-12	205	429	24.242	N/A
YP_009058932.1	2	408	NC_030417	Ictalurus punctatus	Ictalurus punctatus breed USDA103 chromosome 2, IpCoco_1.2	5826043	5827293	1.97e-14	225	433	26.559	N/A
YP_009058932.1	2	408	NC_048421	Etheostoma cragini	Etheostoma cragini isolate CJK2018 chromosome 15, CSU_Ecrag_1.0	710752	712002	2.03e-14	225	427	25.995	N/A
YP_009058932.1	2	408	NC_063044	Megalobrama amblycephala	Megalobrama amblycephala isolate DHTTF-2021 linkage group LG1, ASM1881202v1	64676695	64675445	2.60e-14	224	432	24.537	N/A
YP_009058932.1	2	408	NC_063044	Megalobrama amblycephala	Megalobrama amblycephala isolate DHTTF-2021 linkage group LG1, ASM1881202v1	55273924	55272674	2.60e-14	224	432	24.537	N/A
YP_009058932.1	2	408	NC_063044	Megalobrama amblycephala	Megalobrama amblycephala isolate DHTTF-2021 linkage group LG1, ASM1881202v1	55276585	55277835	2.60e-14	224	432	24.537	N/A
YP_009058932.1	2	408	NC_063044	Megalobrama amblycephala	Megalobrama amblycephala isolate DHTTF-2021 linkage group LG1, ASM1881202v1	55281423	55282673	2.60e-14	224	432	24.537	N/A
YP_009058932.1	2	408	NC_063044	Megalobrama amblycephala	Megalobrama amblycephala isolate DHTTF-2021 linkage group LG1, ASM1881202v1	64679356	64680606	2.60e-14	224	432	24.537	N/A
YP_009058932.1	2	408	NC_063044	Megalobrama amblycephala	Megalobrama amblycephala isolate DHTTF-2021 linkage group LG1, ASM1881202v1	64684186	64685436	2.60e-14	224	432	24.537	N/A
YP_009058932.1	2	408	NC_063044	Megalobrama amblycephala	Megalobrama amblycephala isolate DHTTF-2021 linkage group LG1, ASM1881202v1	63248792	63247542	7.52e-13	212	433	24.480	N/A
YP_009058932.1	2	350	NC_063044	Megalobrama amblycephala	Megalobrama amblycephala isolate DHTTF-2021 linkage group LG1, ASM1881202v1	64670829	64669768	1.15e-11	202	369	24.661	N/A
YP_009058932.1	2	450	NW_018150930	Pogona vitticeps	Pogona vitticeps unplaced genomic scaffold, pvi1.1.0 contig24438	625589	626968	2.72e-14	224	479	24.843	N/A
YP_009058932.1	2	408	NC_054541	Polyodon spathula	Polyodon spathula isolate WHYD16114869_AA chromosome 8, ASM1765450v1	3911542	3910292	2.74e-14	224	431	25.058	N/A
YP_009058932.1	2	408	NC_054541	Polyodon spathula	Polyodon spathula isolate WHYD16114869_AA chromosome 8, ASM1765450v1	3934088	3932838	2.77e-14	224	431	25.058	N/A
YP_009058932.1	2	408	NC_054541	Polyodon spathula	Polyodon spathula isolate WHYD16114869_AA chromosome 8, ASM1765450v1	3936839	3938089	2.84e-14	224	431	25.058	N/A
YP_009058932.1	2	408	NC_054541	Polyodon spathula	Polyodon spathula isolate WHYD16114869_AA chromosome 8, ASM1765450v1	3914748	3915998	3.01e-14	224	431	25.058	N/A
YP_009058932.1	2	408	NC_054541	Polyodon spathula	Polyodon spathula isolate WHYD16114869_AA chromosome 8, ASM1765450v1	3920475	3921725	3.01e-14	224	431	25.058	N/A
YP_009058932.1	4	408	NC_041807	Scleropages formosus	Scleropages formosus chromosome 2, fSclFor1.1	41564073	41565317	2.86e-14	224	431	25.058	N/A
YP_009058932.1	4	408	NC_041807	Scleropages formosus	Scleropages formosus chromosome 2, fSclFor1.1	42638289	42637045	1.05e-11	203	433	25.404	N/A
YP_009058932.1	4	408	NC_041807	Scleropages formosus	Scleropages formosus chromosome 2, fSclFor1.1	42627338	42628582	1.05e-11	203	433	25.404	N/A
YP_009058932.1	4	408	NC_041807	Scleropages formosus	Scleropages formosus chromosome 2, fSclFor1.1	42645015	42646259	1.05e-11	203	433	25.404	N/A
YP_009058932.1	2	408	NC_040025	Larimichthys crocea	Larimichthys crocea isolate SSNF chromosome XV, L_crocea_2.0	17582173	17580923	2.94e-14	224	435	25.287	N/A
YP_009058932.1	2	408	NC_064426	Astyanax mexicanus	Astyanax mexicanus isolate ESR-SI-001 chromosome 19, AstMex3_surface	25763883	25762633	3.09e-14	224	434	24.885	N/A
YP_009058932.1	2	408	NC_064426	Astyanax mexicanus	Astyanax mexicanus isolate ESR-SI-001 chromosome 19, AstMex3_surface	25766776	25768026	8.64e-14	220	433	25.635	N/A
YP_009058932.1	116	408	NC_064426	Astyanax mexicanus	Astyanax mexicanus isolate ESR-SI-001 chromosome 19, AstMex3_surface	25758810	25757875	9.67e-14	220	313	27.157	N/A
YP_009058932.1	2	408	NC_046376	Fundulus heteroclitus	Fundulus heteroclitus isolate FHET01 chromosome 16, MU-UCD_Fhet_4.1	3029201	3030451	3.12e-14	224	432	26.157	N/A
YP_009058932.1	2	408	NC_046376	Fundulus heteroclitus	Fundulus heteroclitus isolate FHET01 chromosome 16, MU-UCD_Fhet_4.1	3156352	3155102	3.12e-14	224	432	26.157	N/A
YP_009058932.1	2	408	NC_046376	Fundulus heteroclitus	Fundulus heteroclitus isolate FHET01 chromosome 16, MU-UCD_Fhet_4.1	3026493	3025243	3.12e-14	224	432	26.157	N/A
YP_009058932.1	2	408	NC_046376	Fundulus heteroclitus	Fundulus heteroclitus isolate FHET01 chromosome 16, MU-UCD_Fhet_4.1	3022195	3020945	3.12e-14	224	432	26.157	N/A
YP_009058932.1	2	408	NC_046376	Fundulus heteroclitus	Fundulus heteroclitus isolate FHET01 chromosome 16, MU-UCD_Fhet_4.1	3017893	3016643	1.20e-13	219	432	25.926	N/A
YP_009058932.1	4	408	NC_059158	Bubalus bubalis	Bubalus bubalis isolate 160015118507 breed Murrah chromosome 2, NDDB_SH_1	24913239	24911995	3.15e-14	224	433	24.942	N/A
YP_009058932.1	4	408	NC_059158	Bubalus bubalis	Bubalus bubalis isolate 160015118507 breed Murrah chromosome 2, NDDB_SH_1	24926777	24928021	2.28e-12	208	433	25.635	N/A
YP_009058932.1	2	408	NC_059158	Bubalus bubalis	Bubalus bubalis isolate 160015118507 breed Murrah chromosome 2, NDDB_SH_1	24915687	24916937	2.42e-12	208	435	25.517	N/A
YP_009058932.1	2	408	NC_058410	Neomonachus schauinslandi	Neomonachus schauinslandi chromosome 8, ASM220157v2	117904576	117905826	3.29e-14	224	435	25.977	N/A
YP_009058932.1	5	407	NC_058410	Neomonachus schauinslandi	Neomonachus schauinslandi chromosome 8, ASM220157v2	124243026	124241788	8.59e-09	178	429	24.242	N/A
YP_009058932.1	2	408	NW_022298607	Piliocolobus tephrosceles	Piliocolobus tephrosceles isolate RC106 unplaced genomic scaffold, ASM277652v3 unscaffolded_16868	336	1592	3.29e-14	221	429	26.107	N/A
YP_009058932.1	2	408	NW_004546042	Sorex araneus	Sorex araneus isolate GB8-d unplaced genomic scaffold, SorAra2.0 scaffold00187	459663	458413	3.31e-14	223	439	25.513	N/A
YP_009058932.1	138	342	NW_004546042	Sorex araneus	Sorex araneus isolate GB8-d unplaced genomic scaffold, SorAra2.0 scaffold00187	465356	466012	3.53e-09	181	223	30.045	N/A
YP_009058932.1	2	408	NC_050589	Megalops cyprinoides	Megalops cyprinoides isolate fMegCyp1 chromosome 7, fMegCyp1.pri	13497848	13496598	3.32e-14	223	429	25.874	N/A
YP_009058932.1	2	408	NC_050589	Megalops cyprinoides	Megalops cyprinoides isolate fMegCyp1 chromosome 7, fMegCyp1.pri	13479900	13481150	5.66e-14	222	429	25.874	N/A
YP_009058932.1	2	408	NC_050589	Megalops cyprinoides	Megalops cyprinoides isolate fMegCyp1 chromosome 7, fMegCyp1.pri	13474694	13475944	6.23e-14	221	429	25.874	N/A
YP_009058932.1	2	408	NC_050589	Megalops cyprinoides	Megalops cyprinoides isolate fMegCyp1 chromosome 7, fMegCyp1.pri	13492748	13491498	7.21e-14	221	429	25.874	N/A
YP_009058932.1	4	408	NW_025724086	Marmota monax	Marmota monax isolate L192 unplaced genomic scaffold, Marmota_monax_Labrador192_V1.0 WCK01_AAK20210901_F8-fsc00404	300756	299512	3.40e-14	223	433	24.942	N/A
YP_009058932.1	4	408	NW_025724086	Marmota monax	Marmota monax isolate L192 unplaced genomic scaffold, Marmota_monax_Labrador192_V1.0 WCK01_AAK20210901_F8-fsc00404	305850	307094	4.78e-12	205	433	25.635	N/A
YP_009058932.1	4	408	NW_025724086	Marmota monax	Marmota monax isolate L192 unplaced genomic scaffold, Marmota_monax_Labrador192_V1.0 WCK01_AAK20210901_F8-fsc00404	319897	321141	4.78e-12	205	433	25.635	N/A
YP_009058932.1	2	408	NC_051108	Syngnathus acus	Syngnathus acus chromosome 24, fSynAcu1.2	3614695	3613445	3.52e-14	223	430	25.116	N/A
YP_009058932.1	4	408	NW_017870895	Castor canadensis	Castor canadensis isolate Ward unplaced genomic scaffold, C.can genome v1.0 scaffold_1568	55552	54308	3.54e-14	223	433	25.866	N/A
YP_009058932.1	4	408	NW_017870895	Castor canadensis	Castor canadensis isolate Ward unplaced genomic scaffold, C.can genome v1.0 scaffold_1568	58486	59730	1.70e-11	201	433	25.404	N/A
YP_009058932.1	2	242	NW_017870895	Castor canadensis	Castor canadensis isolate Ward unplaced genomic scaffold, C.can genome v1.0 scaffold_1568	76356	77054	3.21e-06	156	242	27.686	N/A
YP_009058932.1	2	408	NW_007370814	Eptesicus fuscus	Eptesicus fuscus isolate BU_THK_EF1 unplaced genomic scaffold, EptFus1.0 scaffold00164	867344	868594	3.61e-14	223	435	25.747	N/A
YP_009058932.1	2	408	NC_049535	Electrophorus electricus	Electrophorus electricus isolate fEleEle1 chromosome 1, fEleEle1.pri	35735501	35736751	3.65e-14	223	433	25.404	N/A
YP_009058932.1	2	408	NC_049535	Electrophorus electricus	Electrophorus electricus isolate fEleEle1 chromosome 1, fEleEle1.pri	35711153	35712403	6.33e-14	221	433	25.404	N/A
YP_009058932.1	107	408	NC_049535	Electrophorus electricus	Electrophorus electricus isolate fEleEle1 chromosome 1, fEleEle1.pri	34719204	34718248	1.13e-13	219	324	28.395	N/A
YP_009058932.1	2	408	NC_049535	Electrophorus electricus	Electrophorus electricus isolate fEleEle1 chromosome 1, fEleEle1.pri	33534501	33535751	2.93e-12	207	432	23.380	N/A
YP_009058932.1	113	408	NC_049535	Electrophorus electricus	Electrophorus electricus isolate fEleEle1 chromosome 1, fEleEle1.pri	33993069	33994007	1.45e-10	193	318	26.101	N/A
YP_009058932.1	99	242	NC_049535	Electrophorus electricus	Electrophorus electricus isolate fEleEle1 chromosome 1, fEleEle1.pri	35719547	35719975	8.02e-07	162	146	33.562	N/A
YP_009058932.1	4	408	NW_020540566	Urocitellus parryii	Urocitellus parryii isolate AGS 11-09-20 ecotype Arctic tundra unplaced genomic scaffold, ASM342692v1 scaffold_678	476615	477859	3.74e-14	223	433	24.942	N/A
YP_009058932.1	2	408	NC_058091	Neogale vison	Neovison vison isolate M4711 chromosome 1, ASM_NN_V1	121665379	121666629	3.74e-14	223	435	25.517	N/A
YP_009058932.1	137	408	NC_058091	Neogale vison	Neovison vison isolate M4711 chromosome 1, ASM_NN_V1	121655287	121654415	6.69e-12	204	295	28.136	N/A
YP_009058932.1	2	408	NC_062283	Lutra lutra	Lutra lutra chromosome 6, mLutLut1.2	29956281	29955031	3.77e-14	223	435	25.977	N/A
YP_009058932.1	137	408	NC_062283	Lutra lutra	Lutra lutra chromosome 6, mLutLut1.2	29958769	29959641	1.22e-11	202	295	28.136	N/A
YP_009058932.1	116	408	NC_062283	Lutra lutra	Lutra lutra chromosome 6, mLutLut1.2	109293206	109294141	4.70e-11	197	316	25.949	N/A
YP_009058932.1	137	408	NC_062283	Lutra lutra	Lutra lutra chromosome 6, mLutLut1.2	29969435	29970307	7.93e-11	195	295	28.136	N/A
YP_009058932.1	4	408	NW_024404946	Ictidomys tridecemlineatus	Ictidomys tridecemlineatus isolate GS200 unplaced genomic scaffold, HiC_Itri_2 Itri8	35818447	35817203	3.81e-14	223	433	24.942	N/A
YP_009058932.1	4	408	NW_024404946	Ictidomys tridecemlineatus	Ictidomys tridecemlineatus isolate GS200 unplaced genomic scaffold, HiC_Itri_2 Itri8	35826419	35827663	3.96e-12	206	433	25.635	N/A
YP_009058932.1	4	408	NW_024404946	Ictidomys tridecemlineatus	Ictidomys tridecemlineatus isolate GS200 unplaced genomic scaffold, HiC_Itri_2 Itri8	35840120	35841364	3.96e-12	206	433	25.635	N/A
YP_009058932.1	2	408	NW_025422008	Mustela putorius furo	Mustela putorius furo isolate JIRA1106 unplaced genomic scaffold, ASM1176430v1.1 tig00003856_pilon_pilon_pilon	703876	705126	3.90e-14	223	435	25.517	N/A
YP_009058932.1	137	408	NW_025422008	Mustela putorius furo	Mustela putorius furo isolate JIRA1106 unplaced genomic scaffold, ASM1176430v1.1 tig00003856_pilon_pilon_pilon	690534	689662	4.20e-12	206	295	28.136	N/A
YP_009058932.1	138	408	NW_025422008	Mustela putorius furo	Mustela putorius furo isolate JIRA1106 unplaced genomic scaffold, ASM1176430v1.1 tig00003856_pilon_pilon_pilon	679871	678996	3.35e-09	182	295	27.119	N/A
YP_009058932.1	4	408	NW_025999982	Marmota marmota marmota	Marmota marmota marmota unplaced genomic scaffold, marMar	399598	398354	3.91e-14	223	433	24.942	N/A
YP_009058932.1	4	408	NW_025999982	Marmota marmota marmota	Marmota marmota marmota unplaced genomic scaffold, marMar	404685	405929	4.13e-12	206	433	25.635	N/A
YP_009058932.1	2	408	NC_045617	Mustela erminea	Mustela erminea isolate mMusErm1 chromosome 4, mMusErm1.Pri	122010775	122012025	3.91e-14	223	435	25.517	N/A
YP_009058932.1	138	408	NC_045617	Mustela erminea	Mustela erminea isolate mMusErm1 chromosome 4, mMusErm1.Pri	122008256	122007387	6.75e-12	204	294	28.231	N/A
YP_009058932.1	138	408	NC_045617	Mustela erminea	Mustela erminea isolate mMusErm1 chromosome 4, mMusErm1.Pri	121997652	121996783	6.98e-12	204	294	28.231	N/A
YP_009058932.1	138	408	NC_045617	Mustela erminea	Mustela erminea isolate mMusErm1 chromosome 4, mMusErm1.Pri	121987049	121986180	6.98e-12	204	294	28.231	N/A
YP_009058932.1	116	408	NC_042518	Echeneis naucrates	Echeneis naucrates chromosome 8, fEcheNa1.1	539632	540567	4.11e-14	223	314	28.344	N/A
YP_009058932.1	116	408	NC_042518	Echeneis naucrates	Echeneis naucrates chromosome 8, fEcheNa1.1	582914	581979	4.11e-14	223	314	28.344	N/A
YP_009058932.1	2	408	NW_019154112	Enhydra lutris kenyoni	Enhydra lutris kenyoni isolate GAN:26980312 unplaced genomic scaffold, ASM228890v2 scaffoldscaffold28	1546539	1545289	4.15e-14	223	435	24.828	N/A
YP_009058932.1	116	408	NW_019154112	Enhydra lutris kenyoni	Enhydra lutris kenyoni isolate GAN:26980312 unplaced genomic scaffold, ASM228890v2 scaffoldscaffold28	1564676	1565611	8.29e-12	203	316	26.266	N/A
YP_009058932.1	123	408	NW_023145098	Marmota flaviventris	Marmota flaviventris isolate SJ_83 unplaced genomic scaffold, GSC_YBM_2.0 scaffold463	180655	181566	4.16e-14	223	309	29.126	N/A
YP_009058932.1	2	408	NW_024349566	Pteropus giganteus	Pteropus giganteus unplaced genomic scaffold, Ma_sr-lr_union100	493161	494411	4.18e-14	223	435	25.977	N/A
YP_009058932.1	138	408	NW_024349566	Pteropus giganteus	Pteropus giganteus unplaced genomic scaffold, Ma_sr-lr_union100	490846	489977	1.00e-11	203	294	28.231	N/A
YP_009058932.1	138	408	NW_024349566	Pteropus giganteus	Pteropus giganteus unplaced genomic scaffold, Ma_sr-lr_union100	480563	479694	1.00e-11	203	294	28.231	N/A
YP_009058932.1	2	408	NW_015539958	Sinocyclocheilus anshuiensis	Sinocyclocheilus anshuiensis isolate Anshui unplaced genomic scaffold, SAMN03320099.WGS_v1.1 scaffold1287	329837	331087	4.18e-14	223	435	24.598	N/A
YP_009058932.1	2	408	NW_020998703	Eumetopias jubatus	Eumetopias jubatus isolate GAN:26980396 unplaced genomic scaffold, ASM402803v1 scaffold97	8696019	8697269	4.22e-14	223	433	26.790	N/A
YP_009058932.1	2	408	NW_020313370	Callorhinus ursinus	Callorhinus ursinus isolate GAN/ISIS: 27379988/994484 unplaced genomic scaffold, ASM326570v1 scaffold654	8852326	8853576	4.22e-14	223	433	26.790	N/A
YP_009058932.1	2	408	NC_045601	Zalophus californianus	Zalophus californianus isolate mZalCal1 chromosome 7, mZalCal1.pri.v2	118337301	118338551	4.22e-14	223	433	26.790	N/A
YP_009058932.1	4	408	NC_045601	Zalophus californianus	Zalophus californianus isolate mZalCal1 chromosome 7, mZalCal1.pri.v2	118325059	118323815	3.19e-12	207	433	25.635	N/A
YP_009058932.1	5	408	NC_045601	Zalophus californianus	Zalophus californianus isolate mZalCal1 chromosome 7, mZalCal1.pri.v2	118335313	118334072	5.68e-12	205	432	25.694	N/A
YP_009058932.1	138	401	NC_045601	Zalophus californianus	Zalophus californianus isolate mZalCal1 chromosome 7, mZalCal1.pri.v2	21838691	21837846	3.94e-08	173	284	27.817	N/A
YP_009058932.1	2	408	NW_023494801	Colossoma macropomum	Colossoma macropomum unplaced genomic scaffold, Colossoma_macropomum	8517431	8516181	4.26e-14	223	432	25.463	N/A
YP_009058932.1	2	408	NW_023494801	Colossoma macropomum	Colossoma macropomum unplaced genomic scaffold, Colossoma_macropomum	8523052	8521802	4.76e-14	222	432	25.463	N/A
YP_009058932.1	2	408	NW_023494801	Colossoma macropomum	Colossoma macropomum unplaced genomic scaffold, Colossoma_macropomum	8525160	8526410	5.57e-14	222	432	25.463	N/A
YP_009058932.1	2	408	NW_023494801	Colossoma macropomum	Colossoma macropomum unplaced genomic scaffold, Colossoma_macropomum	8511739	8510489	6.39e-14	221	432	25.463	N/A
YP_009058932.1	2	408	NW_023416284	Rousettus aegyptiacus	Rousettus aegyptiacus isolate mRouAeg1 unplaced genomic scaffold, mRouAeg1.p scaffold_m13_p_1	90386050	90384800	4.26e-14	223	435	25.517	N/A
YP_009058932.1	116	408	NW_023416284	Rousettus aegyptiacus	Rousettus aegyptiacus isolate mRouAeg1 unplaced genomic scaffold, mRouAeg1.p scaffold_m13_p_1	90398802	90399737	9.60e-12	203	316	26.899	N/A
YP_009058932.1	116	408	NW_023416284	Rousettus aegyptiacus	Rousettus aegyptiacus isolate mRouAeg1 unplaced genomic scaffold, mRouAeg1.p scaffold_m13_p_1	90388357	90389292	1.01e-11	203	316	26.899	N/A
YP_009058932.1	2	408	NC_031984	Oreochromis niloticus	Oreochromis niloticus isolate F11D_XX linkage group LG20, O_niloticus_UMD_NMBU	21179180	21177930	4.37e-14	222	435	25.747	N/A
YP_009058932.1	2	408	NW_024040041	Micropterus salmoides	Micropterus salmoides isolate LMB-PRFRI ecotype aquatic unplaced genomic scaffold, ASM1485139v1 Ms_hic_scaffold_10	32855333	32856583	4.37e-14	222	436	25.459	N/A
YP_009058932.1	2	408	NW_024040041	Micropterus salmoides	Micropterus salmoides isolate LMB-PRFRI ecotype aquatic unplaced genomic scaffold, ASM1485139v1 Ms_hic_scaffold_10	32964331	32963081	6.12e-14	221	436	24.541	N/A
YP_009058932.1	2	408	NW_024040041	Micropterus salmoides	Micropterus salmoides isolate LMB-PRFRI ecotype aquatic unplaced genomic scaffold, ASM1485139v1 Ms_hic_scaffold_10	32840056	32838806	9.18e-14	220	436	25.459	N/A
YP_009058932.1	2	408	NW_024040041	Micropterus salmoides	Micropterus salmoides isolate LMB-PRFRI ecotype aquatic unplaced genomic scaffold, ASM1485139v1 Ms_hic_scaffold_10	32966095	32967345	1.25e-13	219	436	24.541	N/A
YP_009058932.1	2	408	NW_022631180	Lontra canadensis	Lontra canadensis isolate GAN:19392208 unplaced genomic scaffold, GSC_riverotter_1.0 scaffold186	1555122	1553872	4.41e-14	222	435	25.977	N/A
YP_009058932.1	2	408	NC_060070	Meles meles	Meles meles chromosome 5, mMelMel3.1 paternal haplotype	124105254	124106504	4.41e-14	222	435	25.977	N/A
YP_009058932.1	137	408	NC_060070	Meles meles	Meles meles chromosome 5, mMelMel3.1 paternal haplotype	124102303	124101431	6.69e-12	204	295	27.458	N/A
YP_009058932.1	137	408	NC_060070	Meles meles	Meles meles chromosome 5, mMelMel3.1 paternal haplotype	124092698	124091826	6.69e-12	204	295	27.458	N/A
YP_009058932.1	138	408	NC_060070	Meles meles	Meles meles chromosome 5, mMelMel3.1 paternal haplotype	126844173	126845042	1.03e-11	203	292	27.740	N/A
YP_009058932.1	2	408	NC_047157	Hippoglossus hippoglossus	Hippoglossus hippoglossus isolate fHipHip1 chromosome 7, fHipHip1.pri	14041829	14043079	4.68e-14	222	434	25.115	N/A
YP_009058932.1	2	408	NC_047157	Hippoglossus hippoglossus	Hippoglossus hippoglossus isolate fHipHip1 chromosome 7, fHipHip1.pri	14053456	14054706	4.41e-13	214	431	24.130	N/A
YP_009058932.1	2	408	NW_006430045	Pteropus alecto	Pteropus alecto unplaced genomic scaffold, ASM32557v1 scaffold400	453605	454855	4.76e-14	222	435	25.517	N/A
YP_009058932.1	137	408	NW_006430045	Pteropus alecto	Pteropus alecto unplaced genomic scaffold, ASM32557v1 scaffold400	451195	450323	8.79e-12	203	295	28.136	N/A
YP_009058932.1	137	408	NW_006430045	Pteropus alecto	Pteropus alecto unplaced genomic scaffold, ASM32557v1 scaffold400	433697	432825	1.04e-11	203	295	28.136	N/A
YP_009058932.1	2	408	NW_006384002	Leptonychotes weddellii	Leptonychotes weddellii isolate WS11-02 unplaced genomic scaffold, LepWed1.0 scaffold00962	296209	297459	4.80e-14	222	435	25.517	N/A
YP_009058932.1	137	408	NW_006384002	Leptonychotes weddellii	Leptonychotes weddellii isolate WS11-02 unplaced genomic scaffold, LepWed1.0 scaffold00962	293945	293073	5.87e-12	205	295	28.136	N/A
YP_009058932.1	137	408	NW_006384002	Leptonychotes weddellii	Leptonychotes weddellii isolate WS11-02 unplaced genomic scaffold, LepWed1.0 scaffold00962	284091	283219	6.80e-12	204	295	28.136	N/A
YP_009058932.1	2	408	NW_023270709	Mirounga leonina	Mirounga leonina isolate KUSES-001 unplaced genomic scaffold, KU_Mleo_1.0 Mir_366	925178	926428	4.81e-14	222	435	25.517	N/A
YP_009058932.1	2	408	NW_025578523	Mirounga angustirostris	Mirounga angustirostris isolate JK_09032017 unplaced genomic scaffold, ASM2128878v2 HiC_scaffold_16	25419876	25418626	4.81e-14	222	435	25.517	N/A
YP_009058932.1	2	408	NW_004451238	Odobenus rosmarus divergens	Odobenus rosmarus divergens isolate Ivan unplaced genomic scaffold, Oros_1.0 Scaffold975	291751	290501	5.01e-14	222	433	26.790	N/A
YP_009058932.1	4	408	NW_004451238	Odobenus rosmarus divergens	Odobenus rosmarus divergens isolate Ivan unplaced genomic scaffold, Oros_1.0 Scaffold975	293644	294888	4.31e-12	206	433	25.635	N/A
YP_009058932.1	2	408	NW_023399529	Halichoerus grypus	Halichoerus grypus isolate 241Hg ecotype Northwest Atlantic unplaced genomic scaffold, Tufts_HGry_1.1 scf7180000022440	768374	769624	5.06e-14	222	435	25.517	N/A
YP_009058932.1	137	408	NW_023399529	Halichoerus grypus	Halichoerus grypus isolate 241Hg ecotype Northwest Atlantic unplaced genomic scaffold, Tufts_HGry_1.1 scf7180000022440	766113	765241	5.63e-12	205	295	28.136	N/A
YP_009058932.1	141	408	NW_023399529	Halichoerus grypus	Halichoerus grypus isolate 241Hg ecotype Northwest Atlantic unplaced genomic scaffold, Tufts_HGry_1.1 scf7180000022440	756150	755290	6.03e-12	205	291	28.179	N/A
YP_009058932.1	2	408	NW_022589819	Phoca vitulina	Phoca vitulina isolate PV1807 unplaced genomic scaffold, GSC_HSeal_1.0 scaffold116	361366	360116	5.06e-14	222	435	25.517	N/A
YP_009058932.1	141	242	NW_022589819	Phoca vitulina	Phoca vitulina isolate PV1807 unplaced genomic scaffold, GSC_HSeal_1.0 scaffold116	363640	363948	1.53e-06	159	103	40.777	N/A
YP_009058932.1	116	408	NC_041713	Denticeps clupeoides	Denticeps clupeoides chromosome 7, fDenClu1.1	2280447	2281382	5.19e-14	222	314	26.752	N/A
YP_009058932.1	116	408	NW_025421989	Mustela putorius furo	Mustela putorius furo isolate JIRA1106 unplaced genomic scaffold, ASM1176430v1.1 tig00003836_pilon_pilon_pilon	29027081	29028016	5.52e-14	222	312	27.244	N/A
YP_009058932.1	2	408	NW_018508880	Aotus nancymaae	Aotus nancymaae isolate 86115 unplaced genomic scaffold, Anan_2.0 Scaffold601.5	388391	389641	5.90e-14	221	431	25.986	N/A
YP_009058932.1	4	408	NW_018508880	Aotus nancymaae	Aotus nancymaae isolate 86115 unplaced genomic scaffold, Anan_2.0 Scaffold601.5	384473	383229	3.13e-12	207	433	25.173	N/A
YP_009058932.1	4	408	NW_018508880	Aotus nancymaae	Aotus nancymaae isolate 86115 unplaced genomic scaffold, Anan_2.0 Scaffold601.5	372644	371400	3.54e-12	207	433	25.635	N/A
YP_009058932.1	4	408	NC_062219	Neosciurus carolinensis	Neosciurus carolinensis chromosome 7, mSciCar1.2	122722826	122724070	6.07e-14	221	433	24.942	N/A
YP_009058932.1	138	408	NC_062219	Neosciurus carolinensis	Neosciurus carolinensis chromosome 7, mSciCar1.2	35923494	35922625	1.43e-12	210	294	27.891	N/A
YP_009058932.1	4	408	NC_062219	Neosciurus carolinensis	Neosciurus carolinensis chromosome 7, mSciCar1.2	122705760	122704516	4.43e-12	206	433	25.635	N/A
YP_009058932.1	4	408	NC_062219	Neosciurus carolinensis	Neosciurus carolinensis chromosome 7, mSciCar1.2	122717717	122716473	5.93e-12	205	433	25.173	N/A
YP_009058932.1	2	408	NW_019175955	Seriola dumerili	Seriola dumerili isolate Sdu_G_001 unplaced genomic scaffold, Sdu_1.0 BDQW01001700.1	466	1716	6.43e-14	221	428	25.234	N/A
YP_009058932.1	2	408	NW_021167034	Cottoperca gobio	Cottoperca gobio unplaced genomic scaffold, fCotGob3.1 fCotGob3_485arrow_ctg1	19466	20716	6.48e-14	221	428	24.766	N/A
YP_009058932.1	4	408	NW_020091182	Desmodus rotundus	Desmodus rotundus isolate DRU21DN04 unplaced genomic scaffold, ASM294091v2 ScWXtkA_174	20103152	20104396	6.61e-14	221	433	25.866	N/A
YP_009058932.1	4	408	NW_020091182	Desmodus rotundus	Desmodus rotundus isolate DRU21DN04 unplaced genomic scaffold, ASM294091v2 ScWXtkA_174	20085225	20083981	8.21e-14	220	433	25.866	N/A
YP_009058932.1	138	408	NW_020091182	Desmodus rotundus	Desmodus rotundus isolate DRU21DN04 unplaced genomic scaffold, ASM294091v2 ScWXtkA_174	20100547	20099678	2.47e-11	199	294	27.891	N/A
YP_009058932.1	2	408	NC_050193	Sander lucioperca	Sander lucioperca isolate FBNREF2018 chromosome 21, SLUC_FBN_1.2	20010502	20009252	6.61e-14	221	428	25.234	N/A
YP_009058932.1	2	408	NW_023416331	Myotis myotis	Myotis myotis isolate mMyoMyo1 unplaced genomic scaffold, mMyoMyo1.p scaffold_m19_p_26	895104	896354	6.73e-14	221	435	25.287	N/A
YP_009058932.1	137	408	NW_023416331	Myotis myotis	Myotis myotis isolate mMyoMyo1 unplaced genomic scaffold, mMyoMyo1.p scaffold_m19_p_26	875783	874911	5.83e-12	205	295	28.136	N/A
YP_009058932.1	137	408	NW_023416331	Myotis myotis	Myotis myotis isolate mMyoMyo1 unplaced genomic scaffold, mMyoMyo1.p scaffold_m19_p_26	891669	890797	6.03e-12	205	295	28.136	N/A
YP_009058932.1	2	408	NC_051224	Pygocentrus nattereri	Pygocentrus nattereri isolate fPygNat1 chromosome 14, fPygNat1.pri	15674018	15672768	6.97e-14	221	433	25.866	N/A
YP_009058932.1	2	408	NC_051224	Pygocentrus nattereri	Pygocentrus nattereri isolate fPygNat1 chromosome 14, fPygNat1.pri	15686402	15685152	7.15e-14	221	433	25.866	N/A
YP_009058932.1	2	408	NC_051224	Pygocentrus nattereri	Pygocentrus nattereri isolate fPygNat1 chromosome 14, fPygNat1.pri	15680210	15678960	7.27e-14	221	433	25.866	N/A
YP_009058932.1	2	408	NC_051224	Pygocentrus nattereri	Pygocentrus nattereri isolate fPygNat1 chromosome 14, fPygNat1.pri	15698716	15699966	8.64e-14	220	433	25.866	N/A
YP_009058932.1	2	408	NC_051224	Pygocentrus nattereri	Pygocentrus nattereri isolate fPygNat1 chromosome 14, fPygNat1.pri	15692594	15691344	8.79e-14	220	433	25.866	N/A
YP_009058932.1	2	408	NW_019174760	Seriola dumerili	Seriola dumerili isolate Sdu_G_001 unplaced genomic scaffold, Sdu_1.0 BDQW01000505.1	3006	1756	7.13e-14	221	428	25.234	N/A
YP_009058932.1	4	408	NW_023425402	Molossus molossus	Molossus molossus isolate mMolMol1 unplaced genomic scaffold, mMolMol1.p scaffold_m16_p_8	2782602	2781358	7.40e-14	221	430	25.116	N/A
YP_009058932.1	116	408	NW_023425402	Molossus molossus	Molossus molossus isolate mMolMol1 unplaced genomic scaffold, mMolMol1.p scaffold_m16_p_8	2785023	2785958	1.08e-11	202	316	26.266	N/A
YP_009058932.1	116	408	NW_023425402	Molossus molossus	Molossus molossus isolate mMolMol1 unplaced genomic scaffold, mMolMol1.p scaffold_m16_p_8	2795842	2796777	1.08e-11	202	316	26.266	N/A
YP_009058932.1	137	408	NW_004484526	Dasypus novemcinctus	Dasypus novemcinctus isolate 3-136 unplaced genomic scaffold, Dasnov3.0 Scaffold26789	1229017	1228139	7.52e-14	221	295	27.458	N/A
YP_009058932.1	4	408	NW_004468574	Dasypus novemcinctus	Dasypus novemcinctus isolate 3-136 unplaced genomic scaffold, Dasnov3.0 Scaffold10837	19646	18402	7.58e-14	220	433	25.635	N/A
YP_009058932.1	2	408	NW_004949185	Microtus ochrogaster	Microtus ochrogaster isolate Prairie Vole_2 unplaced genomic scaffold, MicOch1.0 UNK87	1254723	1253473	7.59e-14	220	435	24.598	N/A
YP_009058932.1	3	408	NW_004949185	Microtus ochrogaster	Microtus ochrogaster isolate Prairie Vole_2 unplaced genomic scaffold, MicOch1.0 UNK87	1258908	1260155	2.11e-11	200	434	25.576	N/A
YP_009058932.1	3	408	NW_022681454	Trachypithecus francoisi	Trachypithecus francoisi isolate TF-2019V2 unplaced genomic scaffold, Tfra_2.0 Lachesis_group1	45930968	45929736	7.73e-14	220	430	25.814	N/A
YP_009058932.1	2	408	NC_056701	Puntigrus tetrazona	Puntigrus tetrazona isolate hp1 chromosome 3, ASM1883169v1	19443743	19444993	7.79e-14	220	433	24.711	N/A
YP_009058932.1	2	408	NC_056701	Puntigrus tetrazona	Puntigrus tetrazona isolate hp1 chromosome 3, ASM1883169v1	20574774	20576024	1.91e-13	217	433	25.404	N/A
YP_009058932.1	2	395	NC_056701	Puntigrus tetrazona	Puntigrus tetrazona isolate hp1 chromosome 3, ASM1883169v1	19440153	19438942	1.60e-12	209	420	24.762	N/A
YP_009058932.1	2	408	NC_065523	Epinephelus moara	Epinephelus moara isolate mb chromosome 18, YSFRI_EMoa_1.0	9404350	9403100	8.00e-14	220	430	26.047	N/A
YP_009058932.1	2	408	NC_051061	Acanthopagrus latus	Acanthopagrus latus isolate v.2019 chromosome 23, fAcaLat1.1	24120112	24118862	8.07e-14	220	429	25.874	N/A
YP_009058932.1	2	408	NC_051061	Acanthopagrus latus	Acanthopagrus latus isolate v.2019 chromosome 23, fAcaLat1.1	24151878	24153128	8.07e-14	220	429	25.874	N/A
YP_009058932.1	138	408	NW_015538026	Sinocyclocheilus anshuiensis	Sinocyclocheilus anshuiensis isolate Anshui unplaced genomic scaffold, SAMN03320099.WGS_v1.1 scaffold13	844281	843412	8.64e-14	220	291	28.522	N/A
YP_009058932.1	116	408	NC_054556	Polyodon spathula	Polyodon spathula isolate WHYD16114869_AA chromosome 23, ASM1765450v1	19100467	19099532	8.64e-14	220	321	26.791	N/A
YP_009058932.1	116	408	NC_054556	Polyodon spathula	Polyodon spathula isolate WHYD16114869_AA chromosome 23, ASM1765450v1	19105611	19106546	1.09e-13	219	314	26.752	N/A
YP_009058932.1	137	408	NC_053163	Polypterus senegalus	Polypterus senegalus isolate Bchr_013 chromosome 10, ASM1683550v1	170096610	170097482	8.87e-14	220	295	27.797	N/A
YP_009058932.1	2	408	NC_053163	Polypterus senegalus	Polypterus senegalus isolate Bchr_013 chromosome 10, ASM1683550v1	170075523	170076773	9.67e-14	220	433	25.173	N/A
YP_009058932.1	2	408	NC_053163	Polypterus senegalus	Polypterus senegalus isolate Bchr_013 chromosome 10, ASM1683550v1	170065315	170064065	1.85e-13	217	435	25.287	N/A
YP_009058932.1	2	408	NC_053163	Polypterus senegalus	Polypterus senegalus isolate Bchr_013 chromosome 10, ASM1683550v1	170092755	170091505	2.37e-13	216	435	25.057	N/A
YP_009058932.1	4	408	NC_040906	Phyllostomus discolor	Phyllostomus discolor isolate MPI-MPIP mPhyDis1 chromosome 4, mPhyDis1.pri.v3	104610257	104609013	8.87e-14	220	433	25.866	N/A
YP_009058932.1	4	408	NC_040906	Phyllostomus discolor	Phyllostomus discolor isolate MPI-MPIP mPhyDis1 chromosome 4, mPhyDis1.pri.v3	104613010	104614254	6.41e-12	204	433	25.404	N/A
YP_009058932.1	2	408	NC_048346	Acipenser ruthenus	Acipenser ruthenus isolate Gen_M01 chromosome 24, ASM1064508v1	17224245	17225495	9.02e-14	220	435	25.287	N/A
YP_009058932.1	144	350	NC_048346	Acipenser ruthenus	Acipenser ruthenus isolate Gen_M01 chromosome 24, ASM1064508v1	17238740	17239402	5.51e-09	180	230	28.261	N/A
YP_009058932.1	2	275	NC_048346	Acipenser ruthenus	Acipenser ruthenus isolate Gen_M01 chromosome 24, ASM1064508v1	17221516	17220746	4.55e-08	172	275	27.636	N/A
YP_009058932.1	125	408	NC_042554	Oncorhynchus nerka	Oncorhynchus nerka isolate On170113-E2 linkage group LG20, Oner_1.0	114026	114925	9.02e-14	220	303	28.053	N/A
YP_009058932.1	4	408	NW_023556583	Artibeus jamaicensis	Artibeus jamaicensis isolate 1a unplaced genomic scaffold, WHU_Ajam_v2 fragScaff_scaffold_38	500104	498860	9.17e-14	220	433	25.404	N/A
YP_009058932.1	4	408	NW_023556583	Artibeus jamaicensis	Artibeus jamaicensis isolate 1a unplaced genomic scaffold, WHU_Ajam_v2 fragScaff_scaffold_38	502847	504091	5.16e-12	205	433	24.942	N/A
YP_009058932.1	4	408	NC_059226	Coregonus clupeaformis	Coregonus clupeaformis isolate EN_2021a chromosome 35, ASM2061545v1	18470619	18469375	9.18e-14	220	428	24.766	N/A
YP_009058932.1	3	408	NC_057863	Dromiciops gliroides	Dromiciops gliroides isolate mDroGli1 chromosome 3, mDroGli1.pri	246988204	246989436	9.18e-14	220	431	25.754	N/A
YP_009058932.1	138	408	NC_057863	Dromiciops gliroides	Dromiciops gliroides isolate mDroGli1 chromosome 3, mDroGli1.pri	50397930	50397061	2.17e-12	208	294	27.891	N/A
YP_009058932.1	138	408	NC_057863	Dromiciops gliroides	Dromiciops gliroides isolate mDroGli1 chromosome 3, mDroGli1.pri	147898533	147899402	4.70e-12	206	294	28.231	N/A
YP_009058932.1	137	408	NC_057863	Dromiciops gliroides	Dromiciops gliroides isolate mDroGli1 chromosome 3, mDroGli1.pri	263218036	263218908	2.83e-09	182	295	25.424	N/A
YP_009058932.1	4	408	NW_024704771	Callorhinchus milii	Callorhinchus milii isolate IMCB2004 unplaced genomic scaffold, IMCB_Cmil_1.0 Scaffold30	2107371	2108615	9.26e-14	220	424	24.764	N/A
YP_009058932.1	116	408	NW_024704771	Callorhinchus milii	Callorhinchus milii isolate IMCB2004 unplaced genomic scaffold, IMCB_Cmil_1.0 Scaffold30	2227347	2226412	2.42e-12	208	316	26.582	N/A
YP_009058932.1	116	408	NC_053402	Xiphias gladius	Xiphias gladius isolate SHS-SW01 ecotype Sanya breed wild chromosome 3, ASM1685928v1	24680417	24681352	9.26e-14	220	314	27.389	N/A
YP_009058932.1	116	408	NC_053402	Xiphias gladius	Xiphias gladius isolate SHS-SW01 ecotype Sanya breed wild chromosome 3, ASM1685928v1	24592425	24593360	1.54e-13	218	314	26.433	N/A
YP_009058932.1	2	408	NW_024121321	Pimephales promelas	Pimephales promelas strain EPAAWBERC unplaced genomic scaffold, EPA_FHM_2.0 scaf3	12393824	12395074	9.34e-14	220	432	24.537	N/A
YP_009058932.1	2	408	NW_024121321	Pimephales promelas	Pimephales promelas strain EPAAWBERC unplaced genomic scaffold, EPA_FHM_2.0 scaf3	12390889	12389639	9.34e-14	220	432	24.537	N/A
YP_009058932.1	2	408	NW_024121321	Pimephales promelas	Pimephales promelas strain EPAAWBERC unplaced genomic scaffold, EPA_FHM_2.0 scaf3	11335140	11336390	9.59e-14	220	432	24.537	N/A
YP_009058932.1	2	408	NW_024121321	Pimephales promelas	Pimephales promelas strain EPAAWBERC unplaced genomic scaffold, EPA_FHM_2.0 scaf3	11205735	11204485	1.08e-13	219	432	24.537	N/A
YP_009058932.1	196	342	NW_024121321	Pimephales promelas	Pimephales promelas strain EPAAWBERC unplaced genomic scaffold, EPA_FHM_2.0 scaf3	7295454	7294975	7.49e-07	162	164	28.659	N/A
YP_009058932.1	196	342	NW_024121321	Pimephales promelas	Pimephales promelas strain EPAAWBERC unplaced genomic scaffold, EPA_FHM_2.0 scaf3	7324663	7324184	4.38e-06	155	162	29.630	N/A
YP_009058932.1	2	408	NC_055683	Melanotaenia boesemani	Melanotaenia boesemani isolate fMelBoe1 chromosome 2, fMelBoe1.pri	37754598	37755848	9.34e-14	220	429	25.408	N/A
YP_009058932.1	2	408	NC_055683	Melanotaenia boesemani	Melanotaenia boesemani isolate fMelBoe1 chromosome 2, fMelBoe1.pri	37875433	37876683	2.65e-13	216	429	25.175	N/A
YP_009058932.1	2	408	NC_055683	Melanotaenia boesemani	Melanotaenia boesemani isolate fMelBoe1 chromosome 2, fMelBoe1.pri	37874498	37873248	3.94e-13	215	429	25.175	N/A
YP_009058932.1	2	408	NC_055683	Melanotaenia boesemani	Melanotaenia boesemani isolate fMelBoe1 chromosome 2, fMelBoe1.pri	37749635	37748385	1.34e-12	210	429	24.942	N/A
YP_009058932.1	2	408	NW_024466434	Ochotona curzoniae	Ochotona curzoniae isolate NIBS_2020 unplaced genomic scaffold, NIBS_Ocur_1.0 contig_4951	8348	9598	9.39e-14	220	435	25.057	N/A
YP_009058932.1	2	408	NC_050547	Ochotona princeps	Ochotona princeps isolate UAM:Mamm:113957 chromosome 12, OchPri4.0	29932527	29931277	9.42e-14	220	435	25.057	N/A
YP_009058932.1	2	408	NC_050547	Ochotona princeps	Ochotona princeps isolate UAM:Mamm:113957 chromosome 12, OchPri4.0	29988569	29989819	6.80e-12	204	435	25.287	N/A
YP_009058932.1	2	408	NC_050547	Ochotona princeps	Ochotona princeps isolate UAM:Mamm:113957 chromosome 12, OchPri4.0	30068478	30067228	1.14e-11	202	435	25.287	N/A
YP_009058932.1	116	408	NC_063195	Alosa alosa	Alosa alosa isolate M-15738 ecotype Scorff River chromosome 7, AALO_Geno_1.1	32080001	32079066	9.50e-14	220	316	26.582	N/A
YP_009058932.1	116	408	NC_063195	Alosa alosa	Alosa alosa isolate M-15738 ecotype Scorff River chromosome 7, AALO_Geno_1.1	32094483	32095418	1.49e-13	218	316	26.582	N/A
YP_009058932.1	116	408	NC_063195	Alosa alosa	Alosa alosa isolate M-15738 ecotype Scorff River chromosome 7, AALO_Geno_1.1	32088838	32089773	1.51e-13	218	316	26.582	N/A
YP_009058932.1	137	408	NC_063195	Alosa alosa	Alosa alosa isolate M-15738 ecotype Scorff River chromosome 7, AALO_Geno_1.1	32103010	32103909	4.96e-08	172	304	24.671	N/A
YP_009058932.1	116	239	NC_063195	Alosa alosa	Alosa alosa isolate M-15738 ecotype Scorff River chromosome 7, AALO_Geno_1.1	32085335	32084961	1.57e-07	168	125	33.600	N/A
YP_009058932.1	116	408	NC_047579	Esox lucius	Esox lucius isolate fEsoLuc1 chromosome 11, fEsoLuc1.pri	3703453	3704388	9.50e-14	220	316	25.949	N/A
YP_009058932.1	116	408	NC_047579	Esox lucius	Esox lucius isolate fEsoLuc1 chromosome 11, fEsoLuc1.pri	3712856	3713791	1.11e-13	219	316	25.949	N/A
YP_009058932.1	2	408	NT_176404	Cavia porcellus	Cavia porcellus strain inbred line 2N unplaced genomic scaffold, Cavpor3.0 supercont2_15	41155420	41156670	9.67e-14	220	435	25.287	N/A
YP_009058932.1	4	408	NT_176404	Cavia porcellus	Cavia porcellus strain inbred line 2N unplaced genomic scaffold, Cavpor3.0 supercont2_15	41131424	41130180	2.10e-11	200	429	24.942	N/A
YP_009058932.1	137	408	NT_176404	Cavia porcellus	Cavia porcellus strain inbred line 2N unplaced genomic scaffold, Cavpor3.0 supercont2_15	41148547	41147675	3.17e-11	199	295	27.797	N/A
YP_009058932.1	123	408	NW_022651176	Rattus rattus	Rattus rattus isolate New Zealand unplaced genomic scaffold, Rrattus_CSIRO_v1 PGA_scaffold_59	25063	24152	9.67e-14	220	309	29.773	N/A
YP_009058932.1	141	408	NW_004624748	Heterocephalus glaber	Heterocephalus glaber isolate NMR 29 unplaced genomic scaffold, HetGla_female_1.0 scaffold00019	5510797	5511648	9.92e-14	220	292	28.082	N/A
YP_009058932.1	2	408	NC_059129	Lemur catta	Lemur catta isolate mLemCat1 chromosome 2, mLemCat1.pri	42121215	42119965	1.01e-13	219	435	25.517	N/A
YP_009058932.1	4	408	NC_059129	Lemur catta	Lemur catta isolate mLemCat1 chromosome 2, mLemCat1.pri	42123664	42124908	1.40e-12	210	433	25.866	N/A
YP_009058932.1	4	408	NC_059129	Lemur catta	Lemur catta isolate mLemCat1 chromosome 2, mLemCat1.pri	42135571	42136815	1.72e-12	209	433	25.866	N/A
YP_009058932.1	2	408	NC_041050	Gouania willdenowi	Gouania willdenowi chromosome 7, fGouWil2.1	31418121	31416871	1.04e-13	219	435	25.057	N/A
YP_009058932.1	2	408	NC_041050	Gouania willdenowi	Gouania willdenowi chromosome 7, fGouWil2.1	31549556	31548306	1.06e-13	219	435	25.057	N/A
YP_009058932.1	2	408	NC_041050	Gouania willdenowi	Gouania willdenowi chromosome 7, fGouWil2.1	31561047	31562297	6.96e-13	212	435	24.828	N/A
YP_009058932.1	2	408	NC_041050	Gouania willdenowi	Gouania willdenowi chromosome 7, fGouWil2.1	31423912	31425162	7.99e-13	212	435	25.057	N/A
YP_009058932.1	2	408	NC_041050	Gouania willdenowi	Gouania willdenowi chromosome 7, fGouWil2.1	31555385	31556635	7.99e-13	212	435	25.057	N/A
YP_009058932.1	2	408	NC_041050	Gouania willdenowi	Gouania willdenowi chromosome 7, fGouWil2.1	31429867	31431117	1.41e-12	210	435	24.828	N/A
YP_009058932.1	4	408	NW_025334038	Phyllostomus hastatus	Phyllostomus hastatus isolate PE091 unplaced genomic scaffold, TTU_PhHast_1.1 phas_scaffold_60	17354358	17353114	1.05e-13	219	433	24.711	N/A
YP_009058932.1	4	408	NW_025334038	Phyllostomus hastatus	Phyllostomus hastatus isolate PE091 unplaced genomic scaffold, TTU_PhHast_1.1 phas_scaffold_60	17356807	17358051	5.54e-12	205	433	25.404	N/A
YP_009058932.1	116	408	NC_055965	Alosa sapidissima	Alosa sapidissima isolate fAloSap1 chromosome 9, fAloSap1.pri	5308350	5307415	1.05e-13	219	316	26.582	N/A
YP_009058932.1	116	408	NC_055965	Alosa sapidissima	Alosa sapidissima isolate fAloSap1 chromosome 9, fAloSap1.pri	5317424	5318359	1.38e-13	218	316	26.582	N/A
YP_009058932.1	116	408	NC_055965	Alosa sapidissima	Alosa sapidissima isolate fAloSap1 chromosome 9, fAloSap1.pri	5314016	5313081	2.01e-13	217	316	26.582	N/A
YP_009058932.1	116	408	NC_055965	Alosa sapidissima	Alosa sapidissima isolate fAloSap1 chromosome 9, fAloSap1.pri	5322407	5323342	7.59e-13	212	316	26.582	N/A
YP_009058932.1	137	408	NC_055965	Alosa sapidissima	Alosa sapidissima isolate fAloSap1 chromosome 9, fAloSap1.pri	5298334	5297435	1.97e-09	184	304	25.658	N/A
YP_009058932.1	4	408	NC_051090	Syngnathus acus	Syngnathus acus chromosome 4, fSynAcu1.2	10464304	10465548	1.06e-13	219	431	25.058	N/A
YP_009058932.1	137	408	NW_019154108	Enhydra lutris kenyoni	Enhydra lutris kenyoni isolate GAN:26980312 unplaced genomic scaffold, ASM228890v2 scaffoldscaffold24	26988290	26989162	1.06e-13	219	293	27.304	N/A
YP_009058932.1	125	408	NC_052322	Salvelinus namaycush	Salvelinus namaycush isolate Seneca chromosome 16, SaNama_1.0	42377007	42377906	1.08e-13	219	303	28.383	N/A
YP_009058932.1	2	408	NW_004444263	Trichechus manatus latirostris	Trichechus manatus latirostris isolate Lorelei unplaced genomic scaffold, TriManLat1.0 scaffold00327	318096	316846	1.09e-13	219	435	25.977	N/A
YP_009058932.1	4	408	NW_004444263	Trichechus manatus latirostris	Trichechus manatus latirostris isolate Lorelei unplaced genomic scaffold, TriManLat1.0 scaffold00327	319497	320741	1.06e-11	203	433	25.635	N/A
YP_009058932.1	2	408	NC_055674	Chelmon rostratus	Chelmon rostratus isolate fCheRos1 chromosome 17, fCheRos1.pri	1245448	1244198	1.09e-13	219	429	26.107	N/A
YP_009058932.1	137	408	NC_061077	Hypomesus transpacificus	Hypomesus transpacificus isolate Combined female chromosome 18, fHypTra1	2480146	2479274	1.13e-13	219	295	27.797	N/A
YP_009058932.1	137	408	NC_061077	Hypomesus transpacificus	Hypomesus transpacificus isolate Combined female chromosome 18, fHypTra1	2475458	2474586	1.13e-13	219	295	27.797	N/A
YP_009058932.1	137	408	NC_061077	Hypomesus transpacificus	Hypomesus transpacificus isolate Combined female chromosome 18, fHypTra1	2470749	2469877	1.13e-13	219	295	27.797	N/A
YP_009058932.1	137	408	NC_061077	Hypomesus transpacificus	Hypomesus transpacificus isolate Combined female chromosome 18, fHypTra1	2466040	2465168	1.13e-13	219	295	27.797	N/A
YP_009058932.1	2	408	NC_059109	Jaculus jaculus	Jaculus jaculus isolate mJacJac1 chromosome 8, mJacJac1.mat.Y.cur	87411	88661	1.14e-13	219	435	24.368	N/A
YP_009058932.1	4	408	NC_059109	Jaculus jaculus	Jaculus jaculus isolate mJacJac1 chromosome 8, mJacJac1.mat.Y.cur	79008	77764	1.61e-11	201	433	25.404	N/A
YP_009058932.1	4	408	NC_059109	Jaculus jaculus	Jaculus jaculus isolate mJacJac1 chromosome 8, mJacJac1.mat.Y.cur	62759	61515	1.61e-11	201	433	25.404	N/A
YP_009058932.1	2	408	NW_015504604	Miniopterus natalensis	Miniopterus natalensis isolate MN2012-01 unplaced genomic scaffold, Mnat.v1 scaff480	653180	654430	1.16e-13	219	435	24.598	N/A
YP_009058932.1	116	408	NW_015504604	Miniopterus natalensis	Miniopterus natalensis isolate MN2012-01 unplaced genomic scaffold, Mnat.v1 scaff480	636344	635409	2.13e-11	200	316	26.899	N/A
YP_009058932.1	4	408	NW_018356146	Boleophthalmus pectinirostris	Boleophthalmus pectinirostris unplaced genomic scaffold, BP.fa scaffold4	4422618	4423862	1.16e-13	219	428	26.636	N/A
YP_009058932.1	2	408	NC_047006	Epinephelus lanceolatus	Epinephelus lanceolatus isolate Andai001 chromosome 16, ASM528154v1	12187066	12188316	1.17e-13	219	431	26.218	N/A
YP_009058932.1	2	408	NC_047006	Epinephelus lanceolatus	Epinephelus lanceolatus isolate Andai001 chromosome 16, ASM528154v1	12193776	12195026	2.03e-13	217	433	26.097	N/A
YP_009058932.1	2	408	NC_047006	Epinephelus lanceolatus	Epinephelus lanceolatus isolate Andai001 chromosome 16, ASM528154v1	12170516	12171766	1.26e-12	210	429	25.874	N/A
YP_009058932.1	2	408	NW_022437128	Sapajus apella	Sapajus apella isolate SASKATOON/1434 unplaced genomic scaffold, GSC_monkey_1.0 scaffold188	670315	669065	1.21e-13	219	435	25.977	N/A
YP_009058932.1	2	408	NW_024100919	Saimiri boliviensis boliviensis	Saimiri boliviensis boliviensis isolate 100643 breed Bolivian squirrel monkey unplaced genomic scaffold, BCM_Sbol_2.0 Super-Scaffold_100003	130860754	130862004	1.25e-13	219	435	25.517	N/A
YP_009058932.1	4	408	NW_024100919	Saimiri boliviensis boliviensis	Saimiri boliviensis boliviensis isolate 100643 breed Bolivian squirrel monkey unplaced genomic scaffold, BCM_Sbol_2.0 Super-Scaffold_100003	130843589	130842345	2.73e-12	207	433	25.635	N/A
YP_009058932.1	4	408	NW_024100919	Saimiri boliviensis boliviensis	Saimiri boliviensis boliviensis isolate 100643 breed Bolivian squirrel monkey unplaced genomic scaffold, BCM_Sbol_2.0 Super-Scaffold_100003	130856821	130855577	2.88e-12	207	433	25.635	N/A
YP_009058932.1	2	408	NC_008802	Monodelphis domestica	Monodelphis domestica chromosome 2, MonDom5	267983642	267982392	1.26e-13	219	435	25.517	N/A
YP_009058932.1	4	408	NC_008802	Monodelphis domestica	Monodelphis domestica chromosome 2, MonDom5	267985171	267986415	2.15e-12	208	433	25.404	N/A
YP_009058932.1	138	408	NC_008802	Monodelphis domestica	Monodelphis domestica chromosome 2, MonDom5	285006565	285007434	2.38e-12	208	294	27.891	N/A
YP_009058932.1	116	408	NC_008802	Monodelphis domestica	Monodelphis domestica chromosome 2, MonDom5	52182843	52183781	3.19e-11	199	315	26.667	N/A
YP_009058932.1	116	408	NC_008802	Monodelphis domestica	Monodelphis domestica chromosome 2, MonDom5	52194125	52195063	3.22e-11	199	315	26.667	N/A
YP_009058932.1	137	377	NC_008802	Monodelphis domestica	Monodelphis domestica chromosome 2, MonDom5	156920808	156920044	5.34e-11	197	259	27.413	N/A
YP_009058932.1	138	377	NC_008802	Monodelphis domestica	Monodelphis domestica chromosome 2, MonDom5	61992759	61992001	5.75e-06	154	258	26.744	N/A
YP_009058932.1	116	413	NW_023564418	Artibeus jamaicensis	Artibeus jamaicensis isolate 1a unplaced genomic scaffold, WHU_Ajam_v2 original_scaffold_30377	1782	826	1.27e-13	217	329	26.444	N/A
YP_009058932.1	2	408	NW_017805983	Hippocampus comes	Hippocampus comes isolate QL1 unplaced genomic scaffold, H_comes_QL1_v1 scaffold174	332315	333565	1.29e-13	219	428	25.701	N/A
YP_009058932.1	4	408	NW_020172595	Neophocaena asiaeorientalis asiaeorientalis	Neophocaena asiaeorientalis asiaeorientalis breed wild unplaced genomic scaffold, Neophocaena_asiaeorientalis_V1 scaffold282	338279	339523	1.31e-13	219	433	24.942	N/A
YP_009058932.1	2	408	NW_016107339	Cebus imitator	Cebus imitator isolate Cc_AM_T3 unplaced genomic scaffold, Cebus_imitator-1.0 Scaffold24	14615183	14616433	1.31e-13	219	435	25.977	N/A
YP_009058932.1	4	408	NW_016107339	Cebus imitator	Cebus imitator isolate Cc_AM_T3 unplaced genomic scaffold, Cebus_imitator-1.0 Scaffold24	14610835	14609591	3.42e-12	207	433	25.635	N/A
YP_009058932.1	4	408	NW_016107339	Cebus imitator	Cebus imitator isolate Cc_AM_T3 unplaced genomic scaffold, Cebus_imitator-1.0 Scaffold24	14598017	14596773	3.42e-12	207	433	25.635	N/A
YP_009058932.1	2	408	NC_064770	Epinephelus fuscoguttatus	Epinephelus fuscoguttatus linkage group LG19, E.fuscoguttatus.final_Chr_v1	8826318	8825068	1.31e-13	219	429	25.175	N/A
YP_009058932.1	2	408	NC_064770	Epinephelus fuscoguttatus	Epinephelus fuscoguttatus linkage group LG19, E.fuscoguttatus.final_Chr_v1	8814458	8813208	1.49e-13	218	429	25.874	N/A
YP_009058932.1	2	408	NC_064770	Epinephelus fuscoguttatus	Epinephelus fuscoguttatus linkage group LG19, E.fuscoguttatus.final_Chr_v1	8795813	8794566	8.41e-13	212	431	24.826	N/A
YP_009058932.1	2	242	NC_064770	Epinephelus fuscoguttatus	Epinephelus fuscoguttatus linkage group LG19, E.fuscoguttatus.final_Chr_v1	8801246	8800548	2.06e-09	183	243	29.630	N/A
YP_009058932.1	2	242	NC_064770	Epinephelus fuscoguttatus	Epinephelus fuscoguttatus linkage group LG19, E.fuscoguttatus.final_Chr_v1	8807794	8807096	2.17e-09	183	243	28.395	N/A
YP_009058932.1	123	408	NW_023152974	Marmota flaviventris	Marmota flaviventris isolate SJ_83 unplaced genomic scaffold, GSC_YBM_2.0 scaffold8384	1103	2014	1.31e-13	218	315	27.619	N/A
YP_009058932.1	4	408	NW_022135088	Globicephala melas	Globicephala melas isolate X-22926-18 unplaced genomic scaffold, ASM654740v1 scaffold235	339756	341000	1.32e-13	218	433	24.942	N/A
YP_009058932.1	2	408	NC_054885	Cheilinus undulatus	Cheilinus undulatus linkage group 21, ASM1832078v1	14733655	14732405	1.32e-13	218	429	25.408	N/A
YP_009058932.1	2	408	NC_054885	Cheilinus undulatus	Cheilinus undulatus linkage group 21, ASM1832078v1	14639166	14640416	1.53e-13	218	429	25.408	N/A
YP_009058932.1	2	242	NC_054885	Cheilinus undulatus	Cheilinus undulatus linkage group 21, ASM1832078v1	14736378	14737076	3.55e-08	173	243	29.218	N/A
YP_009058932.1	2	408	NW_026061296	Syngnathus scovelli	Syngnathus scovelli strain Florida unplaced genomic scaffold, RoL_Ssco_1.1 HiC_scaffold_20	8502876	8504126	1.33e-13	218	430	24.186	N/A
YP_009058932.1	138	408	NC_044306	Lynx canadensis	Lynx canadensis isolate LIC74 chromosome B1, mLynCan4.pri.v2	111742761	111743630	1.33e-13	218	299	29.431	N/A
YP_009058932.1	4	408	NW_003852426	Otolemur garnettii	Otolemur garnettii isolate 467f Iridium unplaced genomic scaffold, OtoGar3 scaffold00031	2703786	2705030	1.34e-13	218	433	25.635	N/A
YP_009058932.1	4	408	NW_003852426	Otolemur garnettii	Otolemur garnettii isolate 467f Iridium unplaced genomic scaffold, OtoGar3 scaffold00031	2726000	2727244	1.64e-13	218	433	25.635	N/A
YP_009058932.1	2	408	NW_003852426	Otolemur garnettii	Otolemur garnettii isolate 467f Iridium unplaced genomic scaffold, OtoGar3 scaffold00031	2699399	2698149	3.26e-13	215	435	25.517	N/A
YP_009058932.1	138	408	NW_025814845	Lynx rufus	Lynx rufus isolate CCGP_SWC_20201006 ecotype Redwood Valley unplaced genomic scaffold, mLynRuf1.p SCAF_3	91247646	91246777	1.37e-13	218	299	29.431	N/A
YP_009058932.1	2	408	NW_012150019	Propithecus coquereli	Propithecus coquereli isolate 6110/MARCELLA unplaced genomic scaffold, Pcoq_1.0 Scaffold426	1057377	1058627	1.39e-13	218	435	25.747	N/A
YP_009058932.1	4	408	NW_012150019	Propithecus coquereli	Propithecus coquereli isolate 6110/MARCELLA unplaced genomic scaffold, Pcoq_1.0 Scaffold426	1055268	1054024	1.25e-12	210	433	25.404	N/A
YP_009058932.1	4	408	NW_012150019	Propithecus coquereli	Propithecus coquereli isolate 6110/MARCELLA unplaced genomic scaffold, Pcoq_1.0 Scaffold426	1044714	1043470	1.36e-12	210	433	25.866	N/A
YP_009058932.1	138	408	NC_048580	Oncorhynchus mykiss	Oncorhynchus mykiss isolate Arlee chromosome 16, USDA_OmykA_1.1	72538415	72537546	1.41e-13	218	290	28.621	N/A
YP_009058932.1	2	408	NC_033665	Microcebus murinus	Microcebus murinus isolate mixed chromosome 6, Mmur_3.0	1732761	1731511	1.41e-13	218	435	25.977	N/A
YP_009058932.1	4	408	NC_033665	Microcebus murinus	Microcebus murinus isolate mixed chromosome 6, Mmur_3.0	1735168	1736412	5.96e-13	213	431	25.986	N/A
YP_009058932.1	4	409	NC_045773	Phocoena sinus	Phocoena sinus isolate mPhoSin1 chromosome 11, mPhoSin1.pri	80541228	80542475	1.44e-13	218	434	24.885	N/A
YP_009058932.1	4	408	NC_045773	Phocoena sinus	Phocoena sinus isolate mPhoSin1 chromosome 11, mPhoSin1.pri	80539305	80538061	9.19e-12	203	433	24.942	N/A
YP_009058932.1	4	408	NC_045773	Phocoena sinus	Phocoena sinus isolate mPhoSin1 chromosome 11, mPhoSin1.pri	80528310	80527066	9.19e-12	203	433	24.942	N/A
YP_009058932.1	2	408	NC_046998	Epinephelus lanceolatus	Epinephelus lanceolatus isolate Andai001 chromosome 8, ASM528154v1	27685685	27684435	1.49e-13	218	435	25.057	N/A
YP_009058932.1	137	408	NC_052057	Arvicola amphibius	Arvicola amphibius chromosome 11, mArvAmp1.2	18786038	18785166	1.50e-13	218	293	29.010	N/A
YP_009058932.1	2	408	NC_061517	Scophthalmus maximus	Scophthalmus maximus strain ysfricsl-2021 chromosome 3, ASM2237912v1	13764758	13766008	1.51e-13	218	435	24.828	N/A
YP_009058932.1	125	408	NW_022631304	Lontra canadensis	Lontra canadensis isolate GAN:19392208 unplaced genomic scaffold, GSC_riverotter_1.0 scaffold310	153900	154799	1.52e-13	218	307	27.687	N/A
YP_009058932.1	116	408	NW_017306280	Nanorana parkeri	Nanorana parkeri isolate BGI_ZX_2015 unplaced genomic scaffold, ASM93562v1 scaffold12	1251031	1251966	1.57e-13	218	314	27.070	N/A
YP_009058932.1	2	408	NC_046973	Cyclopterus lumpus	Cyclopterus lumpus isolate fCycLum1 chromosome 8, fCycLum1.pri	1588927	1587677	1.57e-13	218	428	24.533	N/A
YP_009058932.1	4	408	NW_020838075	Lagenorhynchus obliquidens	Lagenorhynchus obliquidens isolate GAN/ISIS:26980383/991018 unplaced genomic scaffold, ASM367639v1 scaffold131	365155	366399	1.58e-13	218	433	24.942	N/A
YP_009058932.1	5	338	NW_020838075	Lagenorhynchus obliquidens	Lagenorhynchus obliquidens isolate GAN/ISIS:26980383/991018 unplaced genomic scaffold, ASM367639v1 scaffold131	363224	362208	3.38e-07	165	353	26.062	N/A
YP_009058932.1	4	408	NC_047043	Tursiops truncatus	Tursiops truncatus isolate mTurTru1 chromosome 10, mTurTru1.mat.Y	23424912	23423668	1.58e-13	218	433	24.942	N/A
YP_009058932.1	4	408	NC_047043	Tursiops truncatus	Tursiops truncatus isolate mTurTru1 chromosome 10, mTurTru1.mat.Y	23426839	23428083	9.19e-12	203	433	24.942	N/A
YP_009058932.1	4	408	NC_047043	Tursiops truncatus	Tursiops truncatus isolate mTurTru1 chromosome 10, mTurTru1.mat.Y	23437788	23439032	9.19e-12	203	433	24.942	N/A
YP_009058932.1	4	408	NC_064568	Orcinus orca	Orcinus orca chromosome 10, mOrcOrc1.1	82591058	82592302	1.58e-13	218	433	24.942	N/A
YP_009058932.1	4	408	NC_064568	Orcinus orca	Orcinus orca chromosome 10, mOrcOrc1.1	82589131	82587887	1.06e-11	203	433	24.942	N/A
YP_009058932.1	4	408	NC_064568	Orcinus orca	Orcinus orca chromosome 10, mOrcOrc1.1	82578191	82576947	1.06e-11	203	433	24.942	N/A
YP_009058932.1	116	408	NC_048350	Acipenser ruthenus	Acipenser ruthenus isolate Gen_M01 chromosome 28, ASM1064508v1	9761310	9760372	1.59e-13	218	316	26.899	N/A
YP_009058932.1	116	350	NC_048350	Acipenser ruthenus	Acipenser ruthenus isolate Gen_M01 chromosome 28, ASM1064508v1	9764705	9765451	1.43e-10	193	258	27.132	N/A
YP_009058932.1	4	408	NW_022098071	Delphinapterus leucas	Delphinapterus leucas isolate GAN/ISIS: 26980492/103006 unplaced genomic scaffold, ASM228892v3 scaffoldscaffold80	4485163	4483919	1.62e-13	218	433	25.404	N/A
YP_009058932.1	4	408	NW_022098071	Delphinapterus leucas	Delphinapterus leucas isolate GAN/ISIS: 26980492/103006 unplaced genomic scaffold, ASM228892v3 scaffoldscaffold80	4487090	4488334	9.19e-12	203	433	24.942	N/A
YP_009058932.1	4	408	NW_022098071	Delphinapterus leucas	Delphinapterus leucas isolate GAN/ISIS: 26980492/103006 unplaced genomic scaffold, ASM228892v3 scaffoldscaffold80	4498062	4499306	9.19e-12	203	433	24.942	N/A
YP_009058932.1	2	408	NC_043764	Salarias fasciatus	Salarias fasciatus chromosome 20, fSalaFa1.1	25919801	25918551	1.66e-13	218	435	24.598	N/A
YP_009058932.1	2	408	NC_043764	Salarias fasciatus	Salarias fasciatus chromosome 20, fSalaFa1.1	25962224	25963474	3.12e-13	215	435	24.598	N/A
YP_009058932.1	2	408	NC_043764	Salarias fasciatus	Salarias fasciatus chromosome 20, fSalaFa1.1	25851920	25850670	7.33e-13	212	435	24.598	N/A
YP_009058932.1	2	408	NC_043764	Salarias fasciatus	Salarias fasciatus chromosome 20, fSalaFa1.1	25853590	25854840	1.04e-12	211	435	24.368	N/A
YP_009058932.1	2	408	NC_043764	Salarias fasciatus	Salarias fasciatus chromosome 20, fSalaFa1.1	25922550	25923800	1.15e-12	211	435	24.368	N/A
YP_009058932.1	2	408	NC_043764	Salarias fasciatus	Salarias fasciatus chromosome 20, fSalaFa1.1	25956631	25955381	1.33e-12	210	435	24.368	N/A
YP_009058932.1	2	408	NW_005871633	Myotis lucifugus	Myotis lucifugus unplaced genomic scaffold, Myoluc2.0 scaffold_585	78587	79837	1.69e-13	218	435	25.057	N/A
YP_009058932.1	138	408	NW_005871633	Myotis lucifugus	Myotis lucifugus unplaced genomic scaffold, Myoluc2.0 scaffold_585	58010	57141	1.17e-11	202	294	28.231	N/A
YP_009058932.1	138	408	NW_005871633	Myotis lucifugus	Myotis lucifugus unplaced genomic scaffold, Myoluc2.0 scaffold_585	74720	73851	1.23e-11	202	294	28.231	N/A
YP_009058932.1	138	408	NW_023379128	Oncorhynchus keta	Oncorhynchus keta isolate Oke142-1_Chum_Gynogen unplaced genomic scaffold, Oket_V1 Oket_scaffold11522	27780	26911	1.73e-13	217	290	28.621	N/A
YP_009058932.1	138	408	NW_023416313	Myotis myotis	Myotis myotis isolate mMyoMyo1 unplaced genomic scaffold, mMyoMyo1.p scaffold_m19_p_1	124691753	124692622	1.74e-13	217	294	28.231	N/A
YP_009058932.1	138	408	NW_023416313	Myotis myotis	Myotis myotis isolate mMyoMyo1 unplaced genomic scaffold, mMyoMyo1.p scaffold_m19_p_1	195824733	195825608	4.06e-11	198	294	28.571	N/A
YP_009058932.1	137	408	NW_023416313	Myotis myotis	Myotis myotis isolate mMyoMyo1 unplaced genomic scaffold, mMyoMyo1.p scaffold_m19_p_1	69432431	69431559	9.33e-08	169	293	24.573	N/A
YP_009058932.1	2	408	NC_053126	Perca fluviatilis	Perca fluviatilis chromosome 15, GENO_Pfluv_1.0	1394559	1393309	1.75e-13	217	428	25.000	N/A
YP_009058932.1	2	408	NW_024081455	Hyaena hyaena	Hyaena hyaena isolate Hyena2069 unplaced genomic scaffold, ASM300989v1 scaffold_830	427190	428440	1.80e-13	217	435	25.747	N/A
YP_009058932.1	4	408	NW_024081455	Hyaena hyaena	Hyaena hyaena isolate Hyena2069 unplaced genomic scaffold, ASM300989v1 scaffold_830	425044	423800	2.71e-12	208	433	25.635	N/A
YP_009058932.1	4	408	NW_024081455	Hyaena hyaena	Hyaena hyaena isolate Hyena2069 unplaced genomic scaffold, ASM300989v1 scaffold_830	414363	413119	2.71e-12	208	433	25.635	N/A
YP_009058932.1	2	408	NC_044209	Sparus aurata	Sparus aurata chromosome 23, fSpaAur1.1	29071450	29070200	1.80e-13	217	429	24.709	N/A
YP_009058932.1	2	408	NC_044209	Sparus aurata	Sparus aurata chromosome 23, fSpaAur1.1	29134015	29135265	2.14e-13	217	429	25.641	N/A
YP_009058932.1	4	408	NC_052309	Salvelinus namaycush	Salvelinus namaycush isolate Seneca chromosome 3, SaNama_1.0	60659867	60661111	1.81e-13	217	426	25.352	N/A
YP_009058932.1	4	408	NC_052309	Salvelinus namaycush	Salvelinus namaycush isolate Seneca chromosome 3, SaNama_1.0	60610723	60611967	2.67e-13	216	426	24.648	N/A
YP_009058932.1	4	408	NC_052309	Salvelinus namaycush	Salvelinus namaycush isolate Seneca chromosome 3, SaNama_1.0	60637770	60639014	2.67e-13	216	426	24.648	N/A
YP_009058932.1	4	408	NC_052309	Salvelinus namaycush	Salvelinus namaycush isolate Seneca chromosome 3, SaNama_1.0	67961133	67959889	2.82e-13	216	426	24.648	N/A
YP_009058932.1	4	408	NC_052309	Salvelinus namaycush	Salvelinus namaycush isolate Seneca chromosome 3, SaNama_1.0	60577980	60579224	3.21e-13	215	426	25.352	N/A
YP_009058932.1	4	408	NC_052309	Salvelinus namaycush	Salvelinus namaycush isolate Seneca chromosome 3, SaNama_1.0	60585797	60587041	3.32e-13	215	426	25.352	N/A
YP_009058932.1	4	408	NC_052309	Salvelinus namaycush	Salvelinus namaycush isolate Seneca chromosome 3, SaNama_1.0	60601296	60602540	3.32e-13	215	426	25.352	N/A
YP_009058932.1	4	408	NC_052309	Salvelinus namaycush	Salvelinus namaycush isolate Seneca chromosome 3, SaNama_1.0	60618333	60619577	3.32e-13	215	426	25.352	N/A
YP_009058932.1	4	408	NC_052309	Salvelinus namaycush	Salvelinus namaycush isolate Seneca chromosome 3, SaNama_1.0	60628325	60629569	3.32e-13	215	426	25.352	N/A
YP_009058932.1	4	408	NC_052309	Salvelinus namaycush	Salvelinus namaycush isolate Seneca chromosome 3, SaNama_1.0	60645377	60646621	3.32e-13	215	426	25.352	N/A
YP_009058932.1	4	408	NC_052309	Salvelinus namaycush	Salvelinus namaycush isolate Seneca chromosome 3, SaNama_1.0	60667667	60668911	3.32e-13	215	426	25.352	N/A
YP_009058932.1	138	408	NC_056450	Oncorhynchus tshawytscha	Oncorhynchus tshawytscha isolate Ot180627B linkage group LG22, Otsh_v2.0	40263217	40262348	1.89e-13	217	290	28.276	N/A
YP_009058932.1	2	408	NW_004524581	Octodon degus	Octodon degus isolate 3935 unplaced genomic scaffold, OctDeg1.0 scaffold00005	32773747	32774997	1.94e-13	217	435	25.287	N/A
YP_009058932.1	138	408	NW_004524581	Octodon degus	Octodon degus isolate 3935 unplaced genomic scaffold, OctDeg1.0 scaffold00005	32748571	32747702	3.51e-11	198	294	27.211	N/A
YP_009058932.1	116	408	NW_004524581	Octodon degus	Octodon degus isolate 3935 unplaced genomic scaffold, OctDeg1.0 scaffold00005	32770156	32769221	4.10e-11	198	316	26.582	N/A
YP_009058932.1	108	408	NW_016107464	Cebus imitator	Cebus imitator isolate Cc_AM_T3 unplaced genomic scaffold, Cebus_imitator-1.0 Scaffold149	834033	833074	1.96e-13	217	324	27.160	N/A
YP_009058932.1	2	408	NW_017732037	Hipposideros armiger	Hipposideros armiger isolate ML-2016 unplaced genomic scaffold, ASM189008v1	767785	769035	2.12e-13	217	440	25.000	N/A
YP_009058932.1	4	408	NW_017732037	Hipposideros armiger	Hipposideros armiger isolate ML-2016 unplaced genomic scaffold, ASM189008v1	765877	764633	1.42e-11	201	433	25.404	N/A
YP_009058932.1	137	408	NW_017732037	Hipposideros armiger	Hipposideros armiger isolate ML-2016 unplaced genomic scaffold, ASM189008v1	718433	717561	2.64e-11	199	295	27.797	N/A
YP_009058932.1	2	408	NC_046616	Anabas testudineus	Anabas testudineus chromosome 7, fAnaTes1.2	11757096	11758346	2.12e-13	217	435	25.057	N/A
YP_009058932.1	2	408	NW_026000019	Marmota marmota marmota	Marmota marmota marmota unplaced genomic scaffold, marMar	27120096	27118846	2.12e-13	217	429	25.641	N/A
YP_009058932.1	107	408	NW_023416320	Myotis myotis	Myotis myotis isolate mMyoMyo1 unplaced genomic scaffold, mMyoMyo1.p scaffold_m19_p_16	23609472	23610428	2.12e-13	217	326	26.074	N/A
YP_009058932.1	5	408	NC_048391	Callithrix jacchus	Callithrix jacchus strain cj1700 chromosome 9, Callithrix_jacchus_cj1700_1.1	49820839	49822080	2.17e-13	217	426	25.117	N/A
YP_009058932.1	4	408	NC_059198	Coregonus clupeaformis	Coregonus clupeaformis isolate EN_2021a chromosome 7, ASM2061545v1	34170111	34171355	2.19e-13	217	426	24.883	N/A
YP_009058932.1	2	408	NC_046286	Rhinolophus ferrumequinum	Rhinolophus ferrumequinum isolate MPI-CBG mRhiFer1 chromosome 3, mRhiFer1_v1.p	2270808	2269558	2.19e-13	217	435	24.828	N/A
YP_009058932.1	116	408	NC_046286	Rhinolophus ferrumequinum	Rhinolophus ferrumequinum isolate MPI-CBG mRhiFer1 chromosome 3, mRhiFer1_v1.p	2273205	2274140	2.69e-11	199	316	26.899	N/A
YP_009058932.1	116	408	NC_046286	Rhinolophus ferrumequinum	Rhinolophus ferrumequinum isolate MPI-CBG mRhiFer1 chromosome 3, mRhiFer1_v1.p	2304752	2305687	2.69e-11	199	316	26.899	N/A
YP_009058932.1	116	408	NC_046286	Rhinolophus ferrumequinum	Rhinolophus ferrumequinum isolate MPI-CBG mRhiFer1 chromosome 3, mRhiFer1_v1.p	2289765	2288830	2.69e-11	199	316	26.899	N/A
YP_009058932.1	4	408	NC_060188	Oncorhynchus gorbuscha	Oncorhynchus gorbuscha isolate QuinsamMale2020 ecotype Even-year linkage group LG16, OgorEven_v1.0	26054424	26055668	2.21e-13	217	426	24.648	N/A
YP_009058932.1	197	342	NC_060188	Oncorhynchus gorbuscha	Oncorhynchus gorbuscha isolate QuinsamMale2020 ecotype Even-year linkage group LG16, OgorEven_v1.0	50055487	50055963	9.92e-06	152	161	29.814	N/A
YP_009058932.1	4	408	NC_047090	Geotrypetes seraphini	Geotrypetes seraphini chromosome 7, aGeoSer1.1	150744591	150745841	2.27e-13	217	427	25.059	N/A
YP_009058932.1	2	408	NW_018128011	Monopterus albus	Monopterus albus unplaced genomic scaffold, M_albus_1.0 scaffold131.1	1432635	1431385	2.33e-13	216	429	26.107	N/A
YP_009058932.1	2	408	NW_018128011	Monopterus albus	Monopterus albus unplaced genomic scaffold, M_albus_1.0 scaffold131.1	1329102	1327840	4.72e-10	189	433	25.404	N/A
YP_009058932.1	4	408	NC_057864	Dromiciops gliroides	Dromiciops gliroides isolate mDroGli1 chromosome 4, mDroGli1.pri	238280208	238281452	2.33e-13	216	433	25.866	N/A
YP_009058932.1	116	408	NC_057864	Dromiciops gliroides	Dromiciops gliroides isolate mDroGli1 chromosome 4, mDroGli1.pri	52462945	52463880	5.71e-13	213	314	27.707	N/A
YP_009058932.1	138	408	NC_057864	Dromiciops gliroides	Dromiciops gliroides isolate mDroGli1 chromosome 4, mDroGli1.pri	155927754	155926885	1.27e-12	210	291	27.835	N/A
YP_009058932.1	4	408	NC_057864	Dromiciops gliroides	Dromiciops gliroides isolate mDroGli1 chromosome 4, mDroGli1.pri	238278769	238277525	7.61e-12	204	433	25.173	N/A
YP_009058932.1	116	408	NC_057864	Dromiciops gliroides	Dromiciops gliroides isolate mDroGli1 chromosome 4, mDroGli1.pri	416286267	416287202	4.70e-11	197	316	26.582	N/A
YP_009058932.1	116	408	NC_057864	Dromiciops gliroides	Dromiciops gliroides isolate mDroGli1 chromosome 4, mDroGli1.pri	416285207	416284272	5.72e-11	196	316	26.582	N/A
YP_009058932.1	138	377	NC_057864	Dromiciops gliroides	Dromiciops gliroides isolate mDroGli1 chromosome 4, mDroGli1.pri	405233381	405234142	1.57e-07	168	258	27.519	N/A
YP_009058932.1	4	408	NW_006408851	Chrysochloris asiatica	Chrysochloris asiatica unplaced genomic scaffold, ChrAsi1.0 scaffold00333	847353	848597	2.37e-13	216	433	25.866	N/A
YP_009058932.1	137	408	NW_006408851	Chrysochloris asiatica	Chrysochloris asiatica unplaced genomic scaffold, ChrAsi1.0 scaffold00333	845367	844495	2.21e-11	200	295	27.458	N/A
YP_009058932.1	137	408	NW_006408851	Chrysochloris asiatica	Chrysochloris asiatica unplaced genomic scaffold, ChrAsi1.0 scaffold00333	811797	810925	2.21e-11	200	295	27.458	N/A
YP_009058932.1	137	408	NC_051356	Rattus norvegicus	Rattus norvegicus strain BN/NHsdMcwi chromosome X, mRatBN7.2	32536797	32535925	2.37e-13	216	293	27.304	N/A
YP_009058932.1	197	408	NC_051356	Rattus norvegicus	Rattus norvegicus strain BN/NHsdMcwi chromosome X, mRatBN7.2	124068466	124069155	9.94e-09	178	234	26.923	N/A
YP_009058932.1	4	408	NC_064819	Elephas maximus indicus	Elephas maximus indicus isolate mEleMax1 chromosome 1, mEleMax1 primary haplotype	93323595	93322351	2.37e-13	216	433	26.097	N/A
YP_009058932.1	4	408	NC_064819	Elephas maximus indicus	Elephas maximus indicus isolate mEleMax1 chromosome 1, mEleMax1 primary haplotype	93335703	93336947	7.41e-12	204	433	25.635	N/A
YP_009058932.1	4	408	NC_064819	Elephas maximus indicus	Elephas maximus indicus isolate mEleMax1 chromosome 1, mEleMax1 primary haplotype	93325005	93326249	8.88e-12	203	433	25.635	N/A
YP_009058932.1	4	408	NW_019952037	Salvelinus alpinus	Salvelinus alpinus isolate IW2-2015 unplaced genomic scaffold, ASM291031v2 Un_scaffold10779	1759	3003	2.41e-13	215	426	25.352	N/A
YP_009058932.1	2	444	NW_020769441	Pseudonaja textilis	Pseudonaja textilis unplaced genomic scaffold, EBS10Xv2-PRI ULFR01000134.1	1415722	1417083	2.43e-13	216	472	23.729	N/A
YP_009058932.1	5	449	NW_020769441	Pseudonaja textilis	Pseudonaja textilis unplaced genomic scaffold, EBS10Xv2-PRI ULFR01000134.1	1418752	1420122	3.59e-09	181	474	23.840	N/A
YP_009058932.1	116	408	NW_006399962	Elephantulus edwardii	Elephantulus edwardii isolate Elephantulus edwardi_28Jun2011 unplaced genomic scaffold, EleEdw1.0 scaffold00212	4235803	4234868	2.43e-13	216	321	26.480	N/A
YP_009058932.1	137	408	NW_006399962	Elephantulus edwardii	Elephantulus edwardii isolate Elephantulus edwardi_28Jun2011 unplaced genomic scaffold, EleEdw1.0 scaffold00212	5098483	5097611	2.73e-09	182	295	26.441	N/A
YP_009058932.1	2	408	NC_039270	Carassius auratus	Carassius auratus strain Wakin chromosome 28, ASM336829v1	14939231	14937981	2.43e-13	216	433	24.480	N/A
YP_009058932.1	2	408	NC_039270	Carassius auratus	Carassius auratus strain Wakin chromosome 28, ASM336829v1	14942705	14943955	2.99e-13	216	433	24.480	N/A
YP_009058932.1	2	408	NC_039270	Carassius auratus	Carassius auratus strain Wakin chromosome 28, ASM336829v1	14931879	14930629	3.78e-13	215	433	24.249	N/A
YP_009058932.1	4	408	NC_059444	Salmo salar	Salmo salar chromosome ssa03, Ssal_v3.1	60415058	60413814	2.45e-13	216	426	25.352	N/A
YP_009058932.1	4	408	NC_058133	Gracilinanus agilis	Gracilinanus agilis isolate LMUSP501 chromosome 4, AgileGrace	257173746	257172502	2.45e-13	216	431	26.450	N/A
YP_009058932.1	4	408	NC_058133	Gracilinanus agilis	Gracilinanus agilis isolate LMUSP501 chromosome 4, AgileGrace	257175279	257176523	8.96e-12	203	433	24.942	N/A
YP_009058932.1	116	408	NW_023370365	Oncorhynchus keta	Oncorhynchus keta isolate Oke142-1_Chum_Gynogen unplaced genomic scaffold, Oket_V1 Oket_scaffold00160	153610	152675	2.46e-13	216	314	26.433	N/A
YP_009058932.1	2	408	NC_058038	Solea senegalensis	Solea senegalensis isolate Sse05_10M linkage group LG19, IFAPA_SoseM_1	20883740	20882490	2.47e-13	216	437	24.485	N/A
YP_009058932.1	2	408	NC_058038	Solea senegalensis	Solea senegalensis isolate Sse05_10M linkage group LG19, IFAPA_SoseM_1	20879462	20878212	2.82e-13	216	437	24.485	N/A
YP_009058932.1	2	408	NW_015629642	Sinocyclocheilus rhinocerous	Sinocyclocheilus rhinocerous isolate Xijiao unplaced genomic scaffold, SAMN03320098_v1.1 scaffold2300	197663	196413	2.49e-13	216	433	24.711	N/A
YP_009058932.1	2	408	NW_023339707	Morone saxatilis	Morone saxatilis isolate NCDOM2014 unplaced genomic scaffold, NCSU_SB_2.0 Contig15	11774116	11775366	2.50e-13	216	432	25.694	N/A
YP_009058932.1	2	408	NC_056550	Thunnus maccoyii	Thunnus maccoyii chromosome 18, fThuMac1.1	27906136	27904886	2.50e-13	216	428	25.000	N/A
YP_009058932.1	2	408	NC_056550	Thunnus maccoyii	Thunnus maccoyii chromosome 18, fThuMac1.1	27995265	27996515	4.97e-13	214	428	25.701	N/A
YP_009058932.1	2	408	NC_056550	Thunnus maccoyii	Thunnus maccoyii chromosome 18, fThuMac1.1	28015453	28016703	3.54e-12	207	430	25.581	N/A
YP_009058932.1	4	408	NC_041345	Perca flavescens	Perca flavescens isolate YP-PL-M2 chromosome 15, PFLA_1.0	382399	383643	2.52e-13	216	426	24.883	N/A
YP_009058932.1	116	408	NC_053501	Rana temporaria	Rana temporaria chromosome 13, aRanTem1.1	32036918	32035983	2.56e-13	216	314	27.389	N/A
YP_009058932.1	4	408	NC_048576	Oncorhynchus mykiss	Oncorhynchus mykiss isolate Arlee chromosome 12, USDA_OmykA_1.1	70025248	70024004	2.63e-13	216	426	24.648	N/A
YP_009058932.1	197	342	NC_048576	Oncorhynchus mykiss	Oncorhynchus mykiss isolate Arlee chromosome 12, USDA_OmykA_1.1	43727998	43727522	8.65e-06	153	161	29.814	N/A
YP_009058932.1	2	408	NC_042517	Echeneis naucrates	Echeneis naucrates chromosome 7, fEcheNa1.1	11941043	11942293	2.67e-13	216	432	25.694	N/A
YP_009058932.1	2	408	NW_016820117	Rhinopithecus bieti	Rhinopithecus bieti isolate Rb0 unplaced genomic scaffold, ASM169854v1	189204	190454	2.69e-13	216	435	25.747	N/A
YP_009058932.1	4	408	NW_016820117	Rhinopithecus bieti	Rhinopithecus bieti isolate Rb0 unplaced genomic scaffold, ASM169854v1	184952	183708	3.44e-12	207	433	25.635	N/A
YP_009058932.1	2	408	NC_044552	Rhinopithecus roxellana	Rhinopithecus roxellana isolate Shanxi Qingling chromosome 4, ASM756505v1	25379264	25378014	2.70e-13	216	435	25.747	N/A
YP_009058932.1	4	408	NC_044552	Rhinopithecus roxellana	Rhinopithecus roxellana isolate Shanxi Qingling chromosome 4, ASM756505v1	25383469	25384713	3.11e-12	207	433	25.173	N/A
YP_009058932.1	2	408	NC_044552	Rhinopithecus roxellana	Rhinopithecus roxellana isolate Shanxi Qingling chromosome 4, ASM756505v1	25396302	25397552	5.88e-12	205	435	25.517	N/A
YP_009058932.1	197	408	NC_044552	Rhinopithecus roxellana	Rhinopithecus roxellana isolate Shanxi Qingling chromosome 4, ASM756505v1	25423172	25423861	4.96e-08	172	234	26.923	N/A
YP_009058932.1	2	408	NW_022611662	Hylobates moloch	Hylobates moloch isolate HMO894 unplaced genomic scaffold, HMol_V2 SCAF_00020	30260558	30259308	2.77e-13	216	435	25.747	N/A
YP_009058932.1	4	408	NW_022611662	Hylobates moloch	Hylobates moloch isolate HMO894 unplaced genomic scaffold, HMol_V2 SCAF_00020	30264457	30265701	2.78e-12	207	433	25.635	N/A
YP_009058932.1	4	408	NW_022611662	Hylobates moloch	Hylobates moloch isolate HMO894 unplaced genomic scaffold, HMol_V2 SCAF_00020	30277276	30278520	3.82e-12	206	433	25.635	N/A
YP_009058932.1	2	408	NC_040887	Betta splendens	Betta splendens chromosome 7, fBetSpl5.3	5976670	5975420	2.89e-13	216	431	24.826	N/A
YP_009058932.1	2	408	NC_058122	Thunnus albacares	Thunnus albacares chromosome 17, fThuAlb1.1	28333240	28334490	2.89e-13	216	428	25.701	N/A
YP_009058932.1	2	408	NC_058122	Thunnus albacares	Thunnus albacares chromosome 17, fThuAlb1.1	28163073	28161823	3.07e-13	215	428	25.701	N/A
YP_009058932.1	2	408	NW_007582339	Stegastes partitus	Stegastes partitus isolate 25-593 unplaced genomic scaffold, Stegastes_partitus-1.0.2 Scaffold4608	1423	173	2.89e-13	211	429	25.641	N/A
YP_009058932.1	2	408	NC_036909	Pongo abelii	Pongo abelii isolate Susie chromosome 6, Susie_PABv2	32104011	32102761	2.92e-13	216	435	25.747	N/A
YP_009058932.1	4	408	NC_036909	Pongo abelii	Pongo abelii isolate Susie chromosome 6, Susie_PABv2	32120148	32121392	3.08e-12	207	433	25.635	N/A
YP_009058932.1	5	336	NC_036909	Pongo abelii	Pongo abelii isolate Susie chromosome 6, Susie_PABv2	32107927	32108937	5.19e-07	163	351	25.926	N/A
YP_009058932.1	2	408	NC_041398	Erpetoichthys calabaricus	Erpetoichthys calabaricus chromosome 5, fErpCal1.1	125520170	125521420	2.92e-13	216	432	24.769	N/A
YP_009058932.1	2	408	NW_007028692	Carlito syrichta	Carlito syrichta isolate Samal-C Ts95f unplaced genomic scaffold, Tarsius_syrichta-2.0.1 Scaffold84596	32136	30886	2.93e-13	215	435	25.287	N/A
YP_009058932.1	4	408	NW_007028692	Carlito syrichta	Carlito syrichta isolate Samal-C Ts95f unplaced genomic scaffold, Tarsius_syrichta-2.0.1 Scaffold84596	35621	36865	3.08e-12	207	431	26.450	N/A
YP_009058932.1	2	408	NC_013680	Oryctolagus cuniculus	Oryctolagus cuniculus breed Thorbecke inbred chromosome 12, OryCun2.0	20616472	20615219	2.94e-13	216	436	26.147	N/A
YP_009058932.1	116	408	NC_013680	Oryctolagus cuniculus	Oryctolagus cuniculus breed Thorbecke inbred chromosome 12, OryCun2.0	20631938	20631003	1.21e-10	194	314	26.752	N/A
YP_009058932.1	116	408	NC_013680	Oryctolagus cuniculus	Oryctolagus cuniculus breed Thorbecke inbred chromosome 12, OryCun2.0	20655416	20654481	1.51e-10	193	314	26.752	N/A
YP_009058932.1	116	408	NC_013680	Oryctolagus cuniculus	Oryctolagus cuniculus breed Thorbecke inbred chromosome 12, OryCun2.0	20679396	20680331	1.87e-10	192	314	26.752	N/A
YP_009058932.1	197	408	NC_013680	Oryctolagus cuniculus	Oryctolagus cuniculus breed Thorbecke inbred chromosome 12, OryCun2.0	127663935	127663246	7.06e-09	179	232	26.724	N/A
YP_009058932.1	2	408	NC_045438	Piliocolobus tephrosceles	Piliocolobus tephrosceles isolate RC106 chromosome 5, ASM277652v3	136565018	136563768	2.97e-13	216	435	25.747	N/A
YP_009058932.1	4	408	NC_045438	Piliocolobus tephrosceles	Piliocolobus tephrosceles isolate RC106 chromosome 5, ASM277652v3	136569168	136570412	4.58e-12	206	433	25.635	N/A
YP_009058932.1	2	444	NW_020716882	Notechis scutatus	Notechis scutatus unplaced genomic scaffold, TS10Xv2-PRI ULFQ01000272.1	514374	515735	2.99e-13	216	472	23.941	N/A
YP_009058932.1	5	449	NW_020716882	Notechis scutatus	Notechis scutatus unplaced genomic scaffold, TS10Xv2-PRI ULFQ01000272.1	517417	518787	4.48e-09	181	473	23.679	N/A
YP_009058932.1	2	408	NC_056479	Plectropomus leopardus	Plectropomus leopardus isolate mb chromosome 17, YSFRI_Pleo_2.0	5352668	5351418	2.99e-13	216	429	25.408	N/A
YP_009058932.1	2	267	NC_056479	Plectropomus leopardus	Plectropomus leopardus isolate mb chromosome 17, YSFRI_Pleo_2.0	5344983	5344216	1.13e-07	169	268	27.612	N/A
YP_009058932.1	2	242	NC_056479	Plectropomus leopardus	Plectropomus leopardus isolate mb chromosome 17, YSFRI_Pleo_2.0	5338844	5338146	2.60e-07	166	243	27.572	N/A
YP_009058932.1	2	408	NT_176363	Cavia porcellus	Cavia porcellus strain inbred line 2N unplaced genomic scaffold, Cavpor3.0 supercont2_56	11210461	11211711	3.02e-13	215	430	25.814	N/A
YP_009058932.1	138	408	NC_042986	Salmo trutta	Salmo trutta chromosome 30, fSalTru1.1	40461278	40460409	3.04e-13	215	290	28.621	N/A
YP_009058932.1	2	408	NC_064419	Astyanax mexicanus	Astyanax mexicanus isolate ESR-SI-001 chromosome 12, AstMex3_surface	41535823	41534573	3.07e-13	215	431	25.290	N/A
YP_009058932.1	2	408	NW_012115555	Colobus angolensis palliatus	Colobus angolensis palliatus isolate OR3802 unplaced genomic scaffold, Cang.pa_1.0 Scaffold236	608634	607384	3.12e-13	215	435	25.287	N/A
YP_009058932.1	4	408	NW_012115555	Colobus angolensis palliatus	Colobus angolensis palliatus isolate OR3802 unplaced genomic scaffold, Cang.pa_1.0 Scaffold236	612459	613703	3.57e-12	207	433	25.635	N/A
YP_009058932.1	2	408	NC_041029	Parambassis ranga	Parambassis ranga chromosome 8, fParRan2.1	7518654	7517404	3.15e-13	215	430	25.116	N/A
YP_009058932.1	2	408	NC_041029	Parambassis ranga	Parambassis ranga chromosome 8, fParRan2.1	7560833	7559583	3.26e-13	215	430	25.116	N/A
YP_009058932.1	138	377	NW_006399759	Elephantulus edwardii	Elephantulus edwardii isolate Elephantulus edwardi_28Jun2011 unplaced genomic scaffold, EleEdw1.0 scaffold00009	18227337	18226576	3.18e-13	215	258	29.070	N/A
YP_009058932.1	4	408	NC_034179	Oncorhynchus kisutch	Oncorhynchus kisutch isolate 150728-3 linkage group LG6, Okis_V2	69827353	69826109	3.18e-13	215	426	25.352	N/A
YP_009058932.1	197	342	NC_034179	Oncorhynchus kisutch	Oncorhynchus kisutch isolate 150728-3 linkage group LG6, Okis_V2	44190562	44190086	9.42e-06	153	161	29.814	N/A
YP_009058932.1	116	408	NC_056437	Oncorhynchus tshawytscha	Oncorhynchus tshawytscha isolate Ot180627B linkage group LG09, Otsh_v2.0	73051383	73050448	3.23e-13	215	314	27.389	N/A
YP_009058932.1	2	408	NC_044608	Gorilla gorilla gorilla	Gorilla gorilla gorilla isolate Kamilah (stud number 0661) breed western lowland gorilla chromosome 6, Kamilah_GGO_v0	31758718	31757468	3.23e-13	215	435	25.287	N/A
YP_009058932.1	4	408	NC_044608	Gorilla gorilla gorilla	Gorilla gorilla gorilla isolate Kamilah (stud number 0661) breed western lowland gorilla chromosome 6, Kamilah_GGO_v0	31762552	31763796	3.17e-12	207	433	25.635	N/A
YP_009058932.1	4	408	NC_044608	Gorilla gorilla gorilla	Gorilla gorilla gorilla isolate Kamilah (stud number 0661) breed western lowland gorilla chromosome 6, Kamilah_GGO_v0	31774748	31775992	3.17e-12	207	433	25.635	N/A
YP_009058932.1	4	408	NC_034183	Oncorhynchus kisutch	Oncorhynchus kisutch isolate 150728-3 linkage group LG10, Okis_V2	53485407	53484163	3.26e-13	215	426	25.352	N/A
YP_009058932.1	4	408	NC_034183	Oncorhynchus kisutch	Oncorhynchus kisutch isolate 150728-3 linkage group LG10, Okis_V2	53515690	53514446	4.64e-13	214	426	25.352	N/A
YP_009058932.1	4	408	NC_034183	Oncorhynchus kisutch	Oncorhynchus kisutch isolate 150728-3 linkage group LG10, Okis_V2	53478401	53477157	4.64e-13	214	426	25.352	N/A
YP_009058932.1	4	408	NC_034183	Oncorhynchus kisutch	Oncorhynchus kisutch isolate 150728-3 linkage group LG10, Okis_V2	53471602	53470358	4.64e-13	214	426	25.352	N/A
YP_009058932.1	4	408	NC_034183	Oncorhynchus kisutch	Oncorhynchus kisutch isolate 150728-3 linkage group LG10, Okis_V2	53455582	53454338	4.64e-13	214	426	25.352	N/A
YP_009058932.1	4	408	NC_034183	Oncorhynchus kisutch	Oncorhynchus kisutch isolate 150728-3 linkage group LG10, Okis_V2	53499431	53498187	1.34e-12	210	426	25.587	N/A
YP_009058932.1	4	408	NC_034183	Oncorhynchus kisutch	Oncorhynchus kisutch isolate 150728-3 linkage group LG10, Okis_V2	53464816	53463572	1.34e-12	210	426	25.587	N/A
YP_009058932.1	4	408	NC_034183	Oncorhynchus kisutch	Oncorhynchus kisutch isolate 150728-3 linkage group LG10, Okis_V2	53492417	53491173	1.46e-12	210	426	25.587	N/A
YP_009058932.1	4	408	NC_034183	Oncorhynchus kisutch	Oncorhynchus kisutch isolate 150728-3 linkage group LG10, Okis_V2	53508671	53507427	1.56e-12	210	426	25.587	N/A
YP_009058932.1	2	408	NW_025724910	Marmota monax	Marmota monax isolate L192 unplaced genomic scaffold, Marmota_monax_Labrador192_V1.0 WCK01_AAK20210901_F8-fsc00145	4796038	4797288	3.35e-13	215	429	25.175	N/A
YP_009058932.1	4	408	NC_059201	Coregonus clupeaformis	Coregonus clupeaformis isolate EN_2021a chromosome 10, ASM2061545v1	63109838	63111082	3.38e-13	215	426	25.352	N/A
YP_009058932.1	4	395	NC_059201	Coregonus clupeaformis	Coregonus clupeaformis isolate EN_2021a chromosome 10, ASM2061545v1	63129848	63131053	3.17e-12	207	413	24.697	N/A
YP_009058932.1	116	242	NC_059201	Coregonus clupeaformis	Coregonus clupeaformis isolate EN_2021a chromosome 10, ASM2061545v1	63067788	63068171	2.28e-08	175	128	35.938	N/A
YP_009058932.1	197	408	NC_059201	Coregonus clupeaformis	Coregonus clupeaformis isolate EN_2021a chromosome 10, ASM2061545v1	63088074	63088763	1.47e-07	168	232	26.293	N/A
YP_009058932.1	195	394	NC_059201	Coregonus clupeaformis	Coregonus clupeaformis isolate EN_2021a chromosome 10, ASM2061545v1	63048021	63048674	8.51e-07	161	220	27.727	N/A
YP_009058932.1	2	408	NW_022282013	Anarrhichthys ocellatus	Anarrhichthys ocellatus isolate YVR2014 unplaced genomic scaffold, GSC_Weel_1.0 scaffold2039	1702	2952	3.42e-13	215	429	25.175	N/A
YP_009058932.1	4	408	NC_042988	Salmo trutta	Salmo trutta chromosome 32, fSalTru1.1	12303335	12302091	3.46e-13	215	426	25.352	N/A
YP_009058932.1	4	408	NC_042988	Salmo trutta	Salmo trutta chromosome 32, fSalTru1.1	12290780	12289536	3.46e-13	215	426	25.352	N/A
YP_009058932.1	2	408	NC_056599	Cyprinus carpio	Cyprinus carpio isolate SPL01 chromosome B3, ASM1834038v1	25946263	25945007	3.49e-13	215	435	25.057	N/A
YP_009058932.1	2	408	NC_056599	Cyprinus carpio	Cyprinus carpio isolate SPL01 chromosome B3, ASM1834038v1	25950639	25951889	4.22e-13	214	433	24.249	N/A
YP_009058932.1	2	408	NC_056599	Cyprinus carpio	Cyprinus carpio isolate SPL01 chromosome B3, ASM1834038v1	25955696	25956946	6.50e-13	213	429	24.476	N/A
YP_009058932.1	2	408	NC_042287	Takifugu rubripes	Takifugu rubripes chromosome 3, fTakRub1.2	9010005	9011255	3.59e-13	215	430	26.047	N/A
YP_009058932.1	2	408	NC_054395	Toxotes jaculatrix	Toxotes jaculatrix isolate fToxJac2 chromosome 2, fToxJac2.pri	16012656	16013906	3.62e-13	215	435	25.287	N/A
YP_009058932.1	2	408	NW_022681455	Trachypithecus francoisi	Trachypithecus francoisi isolate TF-2019V2 unplaced genomic scaffold, Tfra_2.0 Lachesis_group10	31861148	31859898	3.62e-13	215	435	25.747	N/A
YP_009058932.1	4	408	NW_022681455	Trachypithecus francoisi	Trachypithecus francoisi isolate TF-2019V2 unplaced genomic scaffold, Tfra_2.0 Lachesis_group10	31865496	31866740	3.03e-12	207	433	25.173	N/A
YP_009058932.1	3	408	NW_020257959	Theropithecus gelada	Theropithecus gelada isolate Dixy unplaced genomic scaffold, Tgel_1.0 HiC_scaffold_16171	35518	34286	3.70e-13	215	430	24.419	N/A
YP_009058932.1	2	408	NC_048245	Pan paniscus	Pan paniscus isolate Mhudiblu (Carbone #601152) chromosome 6, Mhudiblu_PPA_v0	31473080	31471830	3.71e-13	215	435	25.287	N/A
YP_009058932.1	4	408	NC_048245	Pan paniscus	Pan paniscus isolate Mhudiblu (Carbone #601152) chromosome 6, Mhudiblu_PPA_v0	31476939	31478183	2.78e-12	207	433	25.635	N/A
YP_009058932.1	4	408	NC_048245	Pan paniscus	Pan paniscus isolate Mhudiblu (Carbone #601152) chromosome 6, Mhudiblu_PPA_v0	31489123	31490367	3.42e-12	207	433	25.635	N/A
YP_009058932.1	2	444	NW_024582370	Haplochromis burtoni	Haplochromis burtoni strain Fernald_Lab_line unplaced genomic scaffold, NCSU_Asbu1 Contig_9	3785358	3784003	3.74e-13	215	478	24.895	N/A
YP_009058932.1	4	408	NW_023511586	Sturnira hondurensis	Sturnira hondurensis isolate 20B ecotype Veracruz unplaced genomic scaffold, WHU_Shon_v2.1 fragScaff_scaffold_79	111967	113211	3.77e-13	215	433	25.173	N/A
YP_009058932.1	4	408	NW_023511586	Sturnira hondurensis	Sturnira hondurensis isolate 20B ecotype Veracruz unplaced genomic scaffold, WHU_Shon_v2.1 fragScaff_scaffold_79	109564	108320	5.35e-12	205	433	25.404	N/A
YP_009058932.1	2	408	NC_056743	Protopterus annectens	Protopterus annectens isolate FY-2018-M chromosome 9.part0, PAN1.0	629281888	629280638	3.78e-13	215	434	25.346	N/A
YP_009058932.1	116	408	NC_056743	Protopterus annectens	Protopterus annectens isolate FY-2018-M chromosome 9.part0, PAN1.0	1357026330	1357027265	7.33e-13	212	316	26.899	N/A
YP_009058932.1	2	408	NC_055667	Chelmon rostratus	Chelmon rostratus isolate fCheRos1 chromosome 10, fCheRos1.pri	9758724	9757474	3.91e-13	215	435	25.057	N/A
YP_009058932.1	2	408	NW_019174311	Seriola dumerili	Seriola dumerili isolate Sdu_G_001 unplaced genomic scaffold, Sdu_1.0 BDQW01000056.1	4783381	4784631	3.98e-13	214	435	25.057	N/A
YP_009058932.1	2	408	NW_004955437	Chinchilla lanigera	Chinchilla lanigera isolate Chin_1 unplaced genomic scaffold, ChiLan1.0 scaffold00036	330412	329162	3.98e-13	214	435	25.287	N/A
YP_009058932.1	116	408	NW_004955437	Chinchilla lanigera	Chinchilla lanigera isolate Chin_1 unplaced genomic scaffold, ChiLan1.0 scaffold00036	357090	358025	2.81e-11	199	316	26.582	N/A
YP_009058932.1	4	408	NC_042560	Oncorhynchus nerka	Oncorhynchus nerka isolate On170113-E2 linkage group LG26, Oner_1.0	10802513	10801269	4.01e-13	214	426	25.352	N/A
YP_009058932.1	4	408	NC_056455	Oncorhynchus tshawytscha	Oncorhynchus tshawytscha isolate Ot180627B linkage group LG27, Otsh_v2.0	8117343	8116099	4.04e-13	214	426	25.352	N/A
YP_009058932.1	116	408	NC_056455	Oncorhynchus tshawytscha	Oncorhynchus tshawytscha isolate Ot180627B linkage group LG27, Otsh_v2.0	8109957	8109022	4.04e-13	214	314	27.389	N/A
YP_009058932.1	5	342	NC_056455	Oncorhynchus tshawytscha	Oncorhynchus tshawytscha isolate Ot180627B linkage group LG27, Otsh_v2.0	8131549	8130521	1.08e-09	186	354	25.706	N/A
YP_009058932.1	5	342	NC_056455	Oncorhynchus tshawytscha	Oncorhynchus tshawytscha isolate Ot180627B linkage group LG27, Otsh_v2.0	8124457	8123429	1.08e-09	186	354	25.706	N/A
YP_009058932.1	4	408	NW_003573558	Loxodonta africana	Loxodonta africana isolate ISIS603380 unplaced genomic scaffold, Loxafr3.0 scaffold_138	1326471	1327715	4.08e-13	214	433	26.097	N/A
YP_009058932.1	4	408	NW_003573558	Loxodonta africana	Loxodonta africana isolate ISIS603380 unplaced genomic scaffold, Loxafr3.0 scaffold_138	1314386	1313142	8.65e-12	203	433	25.173	N/A
YP_009058932.1	4	408	NW_003573558	Loxodonta africana	Loxodonta africana isolate ISIS603380 unplaced genomic scaffold, Loxafr3.0 scaffold_138	1325063	1323819	8.88e-12	203	433	25.635	N/A
YP_009058932.1	2	408	NW_017364898	Lates calcarifer	Lates calcarifer isolate ASB-BC8 unplaced genomic scaffold, ASM164080v1 unitig_2117_quiver	6498	7748	4.10e-13	214	429	24.942	N/A
YP_009058932.1	2	408	NW_017364898	Lates calcarifer	Lates calcarifer isolate ASB-BC8 unplaced genomic scaffold, ASM164080v1 unitig_2117_quiver	10630	11880	4.28e-13	214	429	24.942	N/A
YP_009058932.1	2	408	NC_055694	Melanotaenia boesemani	Melanotaenia boesemani isolate fMelBoe1 chromosome 13, fMelBoe1.pri	17667464	17666214	4.19e-13	214	435	25.057	N/A
YP_009058932.1	116	408	NC_044353	Archocentrus centrarchus	Archocentrus centrarchus isolate MPI-CPG fArcCen1 chromosome 8, fArcCen1	2766182	2765247	4.22e-13	214	314	27.070	N/A
YP_009058932.1	116	408	NC_044353	Archocentrus centrarchus	Archocentrus centrarchus isolate MPI-CPG fArcCen1 chromosome 8, fArcCen1	2758041	2757106	5.66e-13	213	314	26.115	N/A
YP_009058932.1	116	408	NC_044353	Archocentrus centrarchus	Archocentrus centrarchus isolate MPI-CPG fArcCen1 chromosome 8, fArcCen1	2585802	2586737	6.44e-13	213	314	27.070	N/A
YP_009058932.1	116	408	NC_044353	Archocentrus centrarchus	Archocentrus centrarchus isolate MPI-CPG fArcCen1 chromosome 8, fArcCen1	2581641	2580706	7.72e-13	212	314	27.070	N/A
YP_009058932.1	2	408	NC_048386	Callithrix jacchus	Callithrix jacchus strain cj1700 chromosome 4, Callithrix_jacchus_cj1700_1.1	36040473	36039223	4.22e-13	214	435	25.287	N/A
YP_009058932.1	4	408	NC_048386	Callithrix jacchus	Callithrix jacchus strain cj1700 chromosome 4, Callithrix_jacchus_cj1700_1.1	36044672	36045916	3.25e-12	207	433	25.635	N/A
YP_009058932.1	4	408	NC_048386	Callithrix jacchus	Callithrix jacchus strain cj1700 chromosome 4, Callithrix_jacchus_cj1700_1.1	36056395	36057639	3.25e-12	207	433	25.635	N/A
YP_009058932.1	2	408	NW_012003394	Cercocebus atys	Cercocebus atys isolate FAK unplaced genomic scaffold, Caty_1.0 Scaffold350	99074	100324	4.29e-13	214	435	25.747	N/A
YP_009058932.1	4	408	NW_012003394	Cercocebus atys	Cercocebus atys isolate FAK unplaced genomic scaffold, Caty_1.0 Scaffold350	84972	83728	3.56e-12	207	433	25.635	N/A
YP_009058932.1	2	408	NW_012106809	Mandrillus leucophaeus	Mandrillus leucophaeus isolate KB7577 unplaced genomic scaffold, Mleu.le_1.0 Scaffold630	498481	497231	4.29e-13	214	435	25.747	N/A
YP_009058932.1	4	408	NW_012106809	Mandrillus leucophaeus	Mandrillus leucophaeus isolate KB7577 unplaced genomic scaffold, Mleu.le_1.0 Scaffold630	502679	503923	3.57e-12	207	433	25.635	N/A
YP_009058932.1	2	408	NW_012011989	Macaca nemestrina	Macaca nemestrina isolate M95218 unplaced genomic scaffold, Mnem_1.0 Scaffold227	505237	506487	4.29e-13	214	435	25.747	N/A
YP_009058932.1	4	408	NW_012011989	Macaca nemestrina	Macaca nemestrina isolate M95218 unplaced genomic scaffold, Mnem_1.0 Scaffold227	501418	500174	3.57e-12	207	433	25.635	N/A
YP_009058932.1	2	408	NW_019525414	Seriola lalandi dorsalis	Seriola lalandi dorsalis isolate HSWRI2012SDOR001 ecotype SW California unplaced genomic scaffold, Sedor1 jcf7180002054861	4283151	4284401	4.30e-13	214	435	25.057	N/A
YP_009058932.1	2	408	NC_061531	Scophthalmus maximus	Scophthalmus maximus strain ysfricsl-2021 chromosome 17, ASM2237912v1	20219043	20220293	4.30e-13	214	428	24.766	N/A
YP_009058932.1	2	408	NC_039245	Carassius auratus	Carassius auratus strain Wakin chromosome 3, ASM336829v1	9884313	9883063	4.30e-13	214	433	24.480	N/A
YP_009058932.1	2	408	NC_039245	Carassius auratus	Carassius auratus strain Wakin chromosome 3, ASM336829v1	9886595	9887845	4.56e-13	214	433	24.480	N/A
YP_009058932.1	2	408	NC_039245	Carassius auratus	Carassius auratus strain Wakin chromosome 3, ASM336829v1	3957132	3958382	8.41e-13	212	429	24.242	N/A
YP_009058932.1	2	408	NC_052258	Macaca fascicularis	Macaca fascicularis isolate CE1976F chromosome 4, MFA1912RKSv2	31979164	31977914	4.30e-13	214	435	25.747	N/A
YP_009058932.1	4	408	NC_052258	Macaca fascicularis	Macaca fascicularis isolate CE1976F chromosome 4, MFA1912RKSv2	31983082	31984326	3.57e-12	207	433	25.635	N/A
YP_009058932.1	4	408	NC_052258	Macaca fascicularis	Macaca fascicularis isolate CE1976F chromosome 4, MFA1912RKSv2	31995023	31996267	3.57e-12	207	433	25.635	N/A
YP_009058932.1	2	408	NC_041757	Macaca mulatta	Macaca mulatta isolate AG07107 chromosome 4, Mmul_10	137689079	137690329	4.30e-13	214	435	25.747	N/A
YP_009058932.1	4	408	NC_041757	Macaca mulatta	Macaca mulatta isolate AG07107 chromosome 4, Mmul_10	137685264	137684020	3.57e-12	207	433	25.635	N/A
YP_009058932.1	4	408	NC_041757	Macaca mulatta	Macaca mulatta isolate AG07107 chromosome 4, Mmul_10	137673308	137672064	3.57e-12	207	433	25.635	N/A
YP_009058932.1	2	408	NC_037671	Theropithecus gelada	Theropithecus gelada isolate Dixy chromosome 4, Tgel_1.0	34292049	34290799	4.30e-13	214	435	25.747	N/A
YP_009058932.1	4	408	NC_037671	Theropithecus gelada	Theropithecus gelada isolate Dixy chromosome 4, Tgel_1.0	34305550	34306794	3.57e-12	207	433	25.635	N/A
YP_009058932.1	2	408	NW_017363855	Lates calcarifer	Lates calcarifer isolate ASB-BC8 unplaced genomic scaffold, ASM164080v1 scaffold_40	74752	73502	4.33e-13	214	429	24.942	N/A
YP_009058932.1	195	408	NW_017363855	Lates calcarifer	Lates calcarifer isolate ASB-BC8 unplaced genomic scaffold, ASM164080v1 scaffold_40	78310	77615	1.04e-07	169	234	26.923	N/A
YP_009058932.1	2	408	NT_167244	Homo sapiens	Homo sapiens chromosome 6 genomic scaffold, GRCh38.p14 alternate locus group ALT_REF_LOCI_1 HSCHR6_MHC_APD_CTG1	3144576	3143326	4.37e-13	214	432	25.694	N/A
YP_009058932.1	4	408	NT_167244	Homo sapiens	Homo sapiens chromosome 6 genomic scaffold, GRCh38.p14 alternate locus group ALT_REF_LOCI_1 HSCHR6_MHC_APD_CTG1	3148397	3149641	2.62e-12	208	433	25.635	N/A
YP_009058932.1	4	408	NT_167244	Homo sapiens	Homo sapiens chromosome 6 genomic scaffold, GRCh38.p14 alternate locus group ALT_REF_LOCI_1 HSCHR6_MHC_APD_CTG1	3160594	3161838	3.63e-12	206	433	25.635	N/A
YP_009058932.1	138	408	NC_044048	Gadus morhua	Gadus morhua chromosome 1, gadMor3.0	11678606	11677737	4.37e-13	214	292	27.397	N/A
YP_009058932.1	4	408	NC_047132	Periophthalmus magnuspinnatus	Periophthalmus magnuspinnatus isolate fPerMag1 chromosome 7, fPerMag1.pri	26899224	26900468	4.37e-13	214	428	26.636	N/A
YP_009058932.1	2	408	NT_167248	Homo sapiens	Homo sapiens chromosome 6 genomic scaffold, GRCh38.p14 alternate locus group ALT_REF_LOCI_6 HSCHR6_MHC_QBL_CTG1	3067783	3066533	4.45e-13	214	432	25.694	N/A
YP_009058932.1	4	408	NT_167248	Homo sapiens	Homo sapiens chromosome 6 genomic scaffold, GRCh38.p14 alternate locus group ALT_REF_LOCI_6 HSCHR6_MHC_QBL_CTG1	3083801	3085045	3.63e-12	206	433	25.635	N/A
YP_009058932.1	4	408	NT_167248	Homo sapiens	Homo sapiens chromosome 6 genomic scaffold, GRCh38.p14 alternate locus group ALT_REF_LOCI_6 HSCHR6_MHC_QBL_CTG1	3071603	3072847	5.88e-12	205	433	25.635	N/A
YP_009058932.1	2	408	NT_113891	Homo sapiens	Homo sapiens chromosome 6 genomic scaffold, GRCh38.p14 alternate locus group ALT_REF_LOCI_2 HSCHR6_MHC_COX_CTG1	3289206	3287956	4.45e-13	214	432	25.694	N/A
YP_009058932.1	4	408	NT_113891	Homo sapiens	Homo sapiens chromosome 6 genomic scaffold, GRCh38.p14 alternate locus group ALT_REF_LOCI_2 HSCHR6_MHC_COX_CTG1	3293026	3294270	2.51e-12	208	433	25.635	N/A
YP_009058932.1	4	408	NT_113891	Homo sapiens	Homo sapiens chromosome 6 genomic scaffold, GRCh38.p14 alternate locus group ALT_REF_LOCI_2 HSCHR6_MHC_COX_CTG1	3305222	3306466	3.63e-12	206	433	25.635	N/A
YP_009058932.1	2	408	NC_044352	Archocentrus centrarchus	Archocentrus centrarchus isolate MPI-CPG fArcCen1 chromosome 7, fArcCen1	21500336	21499086	4.45e-13	214	435	24.828	N/A
YP_009058932.1	2	408	NC_040022	Larimichthys crocea	Larimichthys crocea isolate SSNF chromosome XII, L_crocea_2.0	31485706	31486956	4.49e-13	214	428	25.000	N/A
YP_009058932.1	2	408	NC_051313	Choloepus didactylus	Choloepus didactylus isolate mChoDid1 chromosome 7, mChoDid1.pri	119975120	119976370	4.49e-13	214	431	25.986	N/A
YP_009058932.1	4	408	NC_051313	Choloepus didactylus	Choloepus didactylus isolate mChoDid1 chromosome 7, mChoDid1.pri	119953892	119952648	2.06e-12	209	433	25.635	N/A
YP_009058932.1	197	408	NC_051313	Choloepus didactylus	Choloepus didactylus isolate mChoDid1 chromosome 7, mChoDid1.pri	119973004	119972315	1.67e-08	176	234	27.350	N/A
YP_009058932.1	2	408	NC_058062	Siniperca chuatsi	Siniperca chuatsi isolate FFG_IHB_CAS linkage group LG21, ASM2008510v1	1867752	1866502	4.52e-13	214	437	25.400	N/A
YP_009058932.1	2	342	NC_058062	Siniperca chuatsi	Siniperca chuatsi isolate FFG_IHB_CAS linkage group LG21, ASM2008510v1	1776573	1775536	2.57e-09	183	365	25.753	N/A
YP_009058932.1	2	242	NC_058062	Siniperca chuatsi	Siniperca chuatsi isolate FFG_IHB_CAS linkage group LG21, ASM2008510v1	1778846	1779544	1.84e-08	175	251	28.287	N/A
YP_009058932.1	4	408	NW_017729015	Gavialis gangeticus	Gavialis gangeticus isolate Ggan-Ray unplaced genomic scaffold, GavGan_comp1	19143633	19142389	4.60e-13	214	426	25.587	N/A
YP_009058932.1	2	408	NC_056470	Plectropomus leopardus	Plectropomus leopardus isolate mb chromosome 8, YSFRI_Pleo_2.0	16065991	16067241	4.68e-13	214	430	25.349	N/A
YP_009058932.1	2	450	NC_048621	Zootoca vivipara	Zootoca vivipara isolate ELT05324 linkage group LG17, UG_Zviv_1	35297630	35296251	4.72e-13	214	481	23.701	N/A
YP_009058932.1	5	441	NC_048621	Zootoca vivipara	Zootoca vivipara isolate ELT05324 linkage group LG17, UG_Zviv_1	35294470	35293124	8.56e-13	212	479	24.008	N/A
YP_009058932.1	2	408	NC_053417	Xiphias gladius	Xiphias gladius isolate SHS-SW01 ecotype Sanya breed wild chromosome 18, ASM1685928v1	13619663	13620913	4.81e-13	214	432	25.463	N/A
YP_009058932.1	2	408	NC_064758	Epinephelus fuscoguttatus	Epinephelus fuscoguttatus linkage group LG7, E.fuscoguttatus.final_Chr_v1	21935774	21937024	4.81e-13	214	435	24.828	N/A
YP_009058932.1	2	408	NC_065521	Epinephelus moara	Epinephelus moara isolate mb chromosome 16, YSFRI_EMoa_1.0	23665817	23667067	4.81e-13	214	433	24.711	N/A
YP_009058932.1	2	444	NW_023010764	Pantherophis guttatus	Pantherophis guttatus isolate EG266 unplaced genomic scaffold, UNIGE_PanGut_3.0 Super-Scaffold_258	169843	168482	4.84e-13	214	473	24.101	N/A
YP_009058932.1	5	449	NW_023010764	Pantherophis guttatus	Pantherophis guttatus isolate EG266 unplaced genomic scaffold, UNIGE_PanGut_3.0 Super-Scaffold_258	166826	165456	4.14e-08	172	469	23.241	N/A
YP_009058932.1	2	408	NW_005354596	Myotis brandtii	Myotis brandtii unplaced genomic scaffold, ASM41265v1 scaffold130	450140	451390	4.97e-13	214	435	25.287	N/A
YP_009058932.1	138	408	NW_005354596	Myotis brandtii	Myotis brandtii unplaced genomic scaffold, ASM41265v1 scaffold130	428945	428076	3.92e-12	206	294	28.231	N/A
YP_009058932.1	138	408	NW_005354596	Myotis brandtii	Myotis brandtii unplaced genomic scaffold, ASM41265v1 scaffold130	446678	445809	7.28e-12	204	294	28.231	N/A
YP_009058932.1	2	408	NW_017364881	Lates calcarifer	Lates calcarifer isolate ASB-BC8 unplaced genomic scaffold, ASM164080v1 unitig_2096_quiver	26866	25616	4.99e-13	214	429	24.942	N/A
YP_009058932.1	4	408	NW_019942591	Salvelinus alpinus	Salvelinus alpinus isolate IW2-2015 unplaced genomic scaffold, ASM291031v2 Un_scaffold659	631388	630144	5.01e-13	214	426	25.352	N/A
YP_009058932.1	2	408	NC_056574	Cyprinus carpio	Cyprinus carpio isolate SPL01 chromosome A3, ASM1834038v1	25860881	25862131	5.02e-13	214	433	24.249	N/A
YP_009058932.1	137	408	NC_056574	Cyprinus carpio	Cyprinus carpio isolate SPL01 chromosome A3, ASM1834038v1	25854893	25854021	7.78e-13	212	293	26.621	N/A
YP_009058932.1	2	408	NC_056574	Cyprinus carpio	Cyprinus carpio isolate SPL01 chromosome A3, ASM1834038v1	27003758	27005008	4.62e-12	206	433	24.018	N/A
YP_009058932.1	138	408	NC_060897	Silurus meridionalis	Silurus meridionalis isolate SWU-2019-XX chromosome 14, ASM1480568v1	5904438	5903569	5.10e-13	214	292	28.425	N/A
YP_009058932.1	138	275	NC_060897	Silurus meridionalis	Silurus meridionalis isolate SWU-2019-XX chromosome 14, ASM1480568v1	5925139	5925549	7.93e-08	170	139	35.252	N/A
YP_009058932.1	138	267	NC_060897	Silurus meridionalis	Silurus meridionalis isolate SWU-2019-XX chromosome 14, ASM1480568v1	5898717	5898331	3.59e-07	164	131	35.878	N/A
YP_009058932.1	138	267	NC_060897	Silurus meridionalis	Silurus meridionalis isolate SWU-2019-XX chromosome 14, ASM1480568v1	5910203	5909817	5.06e-07	163	131	35.878	N/A
YP_009058932.1	2	408	NT_167245	Homo sapiens	Homo sapiens chromosome 6 genomic scaffold, GRCh38.p14 alternate locus group ALT_REF_LOCI_3 HSCHR6_MHC_DBB_CTG1	3059733	3058483	5.24e-13	213	432	25.694	N/A
YP_009058932.1	4	408	NT_167245	Homo sapiens	Homo sapiens chromosome 6 genomic scaffold, GRCh38.p14 alternate locus group ALT_REF_LOCI_3 HSCHR6_MHC_DBB_CTG1	3063554	3064798	2.62e-12	208	433	25.635	N/A
YP_009058932.1	4	408	NT_167245	Homo sapiens	Homo sapiens chromosome 6 genomic scaffold, GRCh38.p14 alternate locus group ALT_REF_LOCI_3 HSCHR6_MHC_DBB_CTG1	3075748	3076992	3.63e-12	206	433	25.635	N/A
YP_009058932.1	2	408	NC_058508	Scatophagus argus	Scatophagus argus isolate fScaArg1 chromosome 16, fScaArg1.pri	21896218	21894968	5.24e-13	213	429	25.874	N/A
YP_009058932.1	2	408	NC_058508	Scatophagus argus	Scatophagus argus isolate fScaArg1 chromosome 16, fScaArg1.pri	21925681	21926931	5.24e-13	213	429	25.874	N/A
YP_009058932.1	2	408	NC_000006	Homo sapiens	Homo sapiens chromosome 6, GRCh38.p14 Primary Assembly	31811954	31810704	5.24e-13	213	432	25.694	N/A
YP_009058932.1	4	408	NC_000006	Homo sapiens	Homo sapiens chromosome 6, GRCh38.p14 Primary Assembly	31815775	31817019	2.62e-12	208	433	25.635	N/A
YP_009058932.1	4	408	NC_000006	Homo sapiens	Homo sapiens chromosome 6, GRCh38.p14 Primary Assembly	31827969	31829213	3.63e-12	206	433	25.635	N/A
YP_009058932.1	2	408	NC_052961	Oreochromis aureus	Oreochromis aureus strain Israel breed Guangdong linkage group 20, ZZ_aureus	21411276	21410026	5.28e-13	213	435	25.287	N/A
YP_009058932.1	2	408	NC_043963	Sphaeramia orbicularis	Sphaeramia orbicularis chromosome 7, fSphaOr1.1	37139411	37140661	5.33e-13	213	432	25.463	N/A
YP_009058932.1	4	408	NC_050579	Trichosurus vulpecula	Trichosurus vulpecula isolate mTriVul1 chromosome 7, mTriVul1.pri	267490804	267489560	5.33e-13	213	433	25.635	N/A
YP_009058932.1	4	408	NC_050579	Trichosurus vulpecula	Trichosurus vulpecula isolate mTriVul1 chromosome 7, mTriVul1.pri	267492280	267493524	5.08e-12	205	433	25.173	N/A
YP_009058932.1	116	408	NC_050579	Trichosurus vulpecula	Trichosurus vulpecula isolate mTriVul1 chromosome 7, mTriVul1.pri	80857542	80856607	2.38e-11	200	316	26.899	N/A
YP_009058932.1	116	408	NC_050579	Trichosurus vulpecula	Trichosurus vulpecula isolate mTriVul1 chromosome 7, mTriVul1.pri	80863444	80864379	2.60e-11	199	316	26.899	N/A
YP_009058932.1	5	408	NC_050579	Trichosurus vulpecula	Trichosurus vulpecula isolate mTriVul1 chromosome 7, mTriVul1.pri	258979430	258978189	1.10e-10	194	435	23.678	N/A
YP_009058932.1	143	367	NC_050579	Trichosurus vulpecula	Trichosurus vulpecula isolate mTriVul1 chromosome 7, mTriVul1.pri	150288086	150287367	1.63e-06	159	248	28.629	N/A
YP_009058932.1	198	408	NC_050579	Trichosurus vulpecula	Trichosurus vulpecula isolate mTriVul1 chromosome 7, mTriVul1.pri	243376503	243375826	2.45e-06	157	229	23.581	N/A
YP_009058932.1	2	408	NW_019029753	Acanthochromis polyacanthus	Acanthochromis polyacanthus ecotype Palm Islands unplaced genomic scaffold, ASM210954v1 orpheusFish_scaffold637	303245	304495	5.45e-13	213	432	25.463	N/A
YP_009058932.1	137	408	NW_012101432	Mandrillus leucophaeus	Mandrillus leucophaeus isolate KB7577 unplaced genomic scaffold, Mleu.le_1.0 Scaffold146	465257	466129	5.51e-13	213	295	28.136	N/A
YP_009058932.1	137	408	NC_057406	Cervus canadensis	Cervus canadensis isolate Bull #8, Minnesota chromosome 21, ASM1932006v1	52806482	52807354	5.56e-13	213	295	27.797	N/A
YP_009058932.1	2	408	NW_018357362	Boleophthalmus pectinirostris	Boleophthalmus pectinirostris unplaced genomic scaffold, BP.fa scaffold511	103089	101839	5.59e-13	213	428	25.000	N/A
YP_009058932.1	2	408	NW_018357362	Boleophthalmus pectinirostris	Boleophthalmus pectinirostris unplaced genomic scaffold, BP.fa scaffold511	98710	97460	5.89e-13	213	428	25.000	N/A
YP_009058932.1	2	408	NW_018357362	Boleophthalmus pectinirostris	Boleophthalmus pectinirostris unplaced genomic scaffold, BP.fa scaffold511	86507	85257	5.89e-13	213	428	25.000	N/A
YP_009058932.1	2	408	NW_018357362	Boleophthalmus pectinirostris	Boleophthalmus pectinirostris unplaced genomic scaffold, BP.fa scaffold511	91731	90481	6.36e-13	213	428	25.000	N/A
YP_009058932.1	2	408	NW_018357362	Boleophthalmus pectinirostris	Boleophthalmus pectinirostris unplaced genomic scaffold, BP.fa scaffold511	79315	78065	6.36e-13	213	428	25.000	N/A
YP_009058932.1	137	408	NC_057396	Cervus canadensis	Cervus canadensis isolate Bull #8, Minnesota chromosome 11, ASM1932006v1	69554242	69555114	5.61e-13	213	295	27.797	N/A
YP_009058932.1	4	408	NC_045795	Balaenoptera musculus	Balaenoptera musculus isolate JJ_BM4_2016_0621 chromosome 11, mBalMus1.pri.v3	23735841	23734597	5.66e-13	213	433	24.942	N/A
YP_009058932.1	4	408	NC_045795	Balaenoptera musculus	Balaenoptera musculus isolate JJ_BM4_2016_0621 chromosome 11, mBalMus1.pri.v3	23737784	23739028	6.80e-12	204	433	24.942	N/A
YP_009058932.1	4	408	NC_045795	Balaenoptera musculus	Balaenoptera musculus isolate JJ_BM4_2016_0621 chromosome 11, mBalMus1.pri.v3	23782227	23783471	6.80e-12	204	433	24.942	N/A
YP_009058932.1	4	408	NC_045795	Balaenoptera musculus	Balaenoptera musculus isolate JJ_BM4_2016_0621 chromosome 11, mBalMus1.pri.v3	23748507	23749751	7.94e-12	204	433	24.942	N/A
YP_009058932.1	69	408	NC_045795	Balaenoptera musculus	Balaenoptera musculus isolate JJ_BM4_2016_0621 chromosome 11, mBalMus1.pri.v3	23765372	23766430	1.36e-11	202	368	26.359	N/A
YP_009058932.1	137	408	NW_019029504	Acanthochromis polyacanthus	Acanthochromis polyacanthus ecotype Palm Islands unplaced genomic scaffold, ASM210954v1 orpheusFish_scaffold388	399729	398857	5.75e-13	213	293	27.645	N/A
YP_009058932.1	138	408	NW_006797481	Lipotes vexillifer	Lipotes vexillifer unplaced genomic scaffold, Lipotes_vexillifer_v1 scaffold240	7192969	7192109	5.81e-13	213	293	28.328	N/A
YP_009058932.1	138	408	NC_049211	Anguilla anguilla	Anguilla anguilla isolate fAngAng1 chromosome 11, fAngAng1.pri	39835405	39834536	6.06e-13	213	292	28.425	N/A
YP_009058932.1	2	408	NW_023666044	Chlorocebus sabaeus	Chlorocebus sabaeus strain WHO RCB 10-87 unplaced genomic scaffold, Vero_WHO_p1.0 scaffold-12	31726399	31725149	6.06e-13	213	435	25.517	N/A
YP_009058932.1	5	429	NC_048577	Oncorhynchus mykiss	Oncorhynchus mykiss isolate Arlee chromosome 13, USDA_OmykA_1.1	36807913	36806633	6.06e-13	213	446	25.561	N/A
YP_009058932.1	4	408	NC_048577	Oncorhynchus mykiss	Oncorhynchus mykiss isolate Arlee chromosome 13, USDA_OmykA_1.1	36786887	36785643	1.65e-12	209	426	25.352	N/A
YP_009058932.1	4	408	NC_048577	Oncorhynchus mykiss	Oncorhynchus mykiss isolate Arlee chromosome 13, USDA_OmykA_1.1	36780006	36778762	1.86e-12	209	426	25.587	N/A
YP_009058932.1	4	408	NC_048577	Oncorhynchus mykiss	Oncorhynchus mykiss isolate Arlee chromosome 13, USDA_OmykA_1.1	36759180	36757936	1.86e-12	209	426	25.587	N/A
YP_009058932.1	4	408	NC_048577	Oncorhynchus mykiss	Oncorhynchus mykiss isolate Arlee chromosome 13, USDA_OmykA_1.1	36752297	36751053	1.86e-12	209	426	25.587	N/A
YP_009058932.1	4	408	NC_048577	Oncorhynchus mykiss	Oncorhynchus mykiss isolate Arlee chromosome 13, USDA_OmykA_1.1	36745365	36744121	1.86e-12	209	426	25.587	N/A
YP_009058932.1	4	408	NC_048577	Oncorhynchus mykiss	Oncorhynchus mykiss isolate Arlee chromosome 13, USDA_OmykA_1.1	36800875	36799631	1.92e-12	209	426	25.352	N/A
YP_009058932.1	4	408	NC_048577	Oncorhynchus mykiss	Oncorhynchus mykiss isolate Arlee chromosome 13, USDA_OmykA_1.1	36772946	36771702	1.92e-12	209	426	25.352	N/A
YP_009058932.1	4	408	NC_048577	Oncorhynchus mykiss	Oncorhynchus mykiss isolate Arlee chromosome 13, USDA_OmykA_1.1	36827302	36826058	2.01e-12	209	426	25.587	N/A
YP_009058932.1	4	408	NC_048577	Oncorhynchus mykiss	Oncorhynchus mykiss isolate Arlee chromosome 13, USDA_OmykA_1.1	36820440	36819196	2.24e-12	208	426	25.587	N/A
YP_009058932.1	116	408	NC_048577	Oncorhynchus mykiss	Oncorhynchus mykiss isolate Arlee chromosome 13, USDA_OmykA_1.1	36813257	36812322	4.95e-12	205	314	28.025	N/A
YP_009058932.1	4	408	NC_048577	Oncorhynchus mykiss	Oncorhynchus mykiss isolate Arlee chromosome 13, USDA_OmykA_1.1	36793981	36792737	5.12e-11	197	426	25.352	N/A
YP_009058932.1	4	408	NC_048577	Oncorhynchus mykiss	Oncorhynchus mykiss isolate Arlee chromosome 13, USDA_OmykA_1.1	36766052	36764808	5.12e-11	197	426	25.352	N/A
YP_009058932.1	5	408	NC_042618	Rhinatrema bivittatum	Rhinatrema bivittatum chromosome 4, aRhiBiv1.1	51604424	51603177	6.06e-13	213	429	24.942	N/A
YP_009058932.1	2	408	NW_024632084	Plectropomus leopardus	Plectropomus leopardus isolate mb unplaced genomic scaffold, YSFRI_Pleo_2.0 unplaced_scaffold29434	5439	4189	6.14e-13	212	429	25.641	N/A
YP_009058932.1	4	408	NC_051045	Acanthopagrus latus	Acanthopagrus latus isolate v.2019 chromosome 7, fAcaLat1.1	16753157	16751913	6.17e-13	213	430	25.581	N/A
YP_009058932.1	2	408	NC_061818	Girardinichthys multiradiatus	Girardinichthys multiradiatus isolate DD_20200921_A chromosome Y, DD_fGirMul_XY1	41166037	41167287	6.17e-13	213	429	24.709	N/A
YP_009058932.1	2	408	NC_061818	Girardinichthys multiradiatus	Girardinichthys multiradiatus isolate DD_20200921_A chromosome Y, DD_fGirMul_XY1	41314779	41313529	1.01e-11	203	430	24.419	N/A
YP_009058932.1	2	408	NC_061818	Girardinichthys multiradiatus	Girardinichthys multiradiatus isolate DD_20200921_A chromosome Y, DD_fGirMul_XY1	40967886	40969136	1.01e-11	203	430	24.419	N/A
YP_009058932.1	2	408	NC_061818	Girardinichthys multiradiatus	Girardinichthys multiradiatus isolate DD_20200921_A chromosome Y, DD_fGirMul_XY1	41163009	41161759	3.45e-11	198	430	24.186	N/A
YP_009058932.1	99	408	NC_043964	Sphaeramia orbicularis	Sphaeramia orbicularis chromosome 8, fSphaOr1.1	7327465	7326485	6.22e-13	213	332	26.205	N/A
YP_009058932.1	99	408	NC_043964	Sphaeramia orbicularis	Sphaeramia orbicularis chromosome 8, fSphaOr1.1	7205821	7206801	8.48e-13	212	332	26.205	N/A
YP_009058932.1	138	408	NC_043964	Sphaeramia orbicularis	Sphaeramia orbicularis chromosome 8, fSphaOr1.1	7322436	7321567	1.41e-12	210	292	27.397	N/A
YP_009058932.1	117	408	NW_020998656	Eumetopias jubatus	Eumetopias jubatus isolate GAN:26980396 unplaced genomic scaffold, ASM402803v1 scaffold50	6821753	6820812	6.28e-13	213	318	27.044	N/A
YP_009058932.1	2	408	NC_055963	Alosa sapidissima	Alosa sapidissima isolate fAloSap1 chromosome 7, fAloSap1.pri	21251285	21252535	6.50e-13	213	433	26.097	N/A
YP_009058932.1	137	408	NW_023237471	Ailuropoda melanoleuca	Ailuropoda melanoleuca isolate Jingjing unplaced genomic scaffold, ASM200744v2 unplaced-scaffold63270	52	924	6.57e-13	206	295	27.458	N/A
YP_009058932.1	138	408	NC_051274	Sebastes umbrosus	Sebastes umbrosus isolate fSebUmb1 chromosome 6, fSebUmb1.pri	24503009	24502140	6.72e-13	213	294	27.891	N/A
YP_009058932.1	2	408	NC_051238	Pygocentrus nattereri	Pygocentrus nattereri isolate fPygNat1 chromosome 28, fPygNat1.pri	18801038	18802288	6.96e-13	212	431	25.058	N/A
YP_009058932.1	116	408	NC_046617	Anabas testudineus	Anabas testudineus chromosome 8, fAnaTes1.2	4932024	4931089	7.02e-13	212	314	26.115	N/A
YP_009058932.1	2	408	NC_046617	Anabas testudineus	Anabas testudineus chromosome 8, fAnaTes1.2	4937288	4936038	8.56e-13	212	428	23.832	N/A
YP_009058932.1	116	408	NC_046617	Anabas testudineus	Anabas testudineus chromosome 8, fAnaTes1.2	4946950	4947885	9.41e-13	211	314	27.070	N/A
YP_009058932.1	116	408	NC_046617	Anabas testudineus	Anabas testudineus chromosome 8, fAnaTes1.2	4952474	4953409	1.03e-12	211	314	27.070	N/A
YP_009058932.1	116	408	NC_046617	Anabas testudineus	Anabas testudineus chromosome 8, fAnaTes1.2	5043100	5042165	2.47e-12	208	314	26.752	N/A
YP_009058932.1	116	369	NC_046617	Anabas testudineus	Anabas testudineus chromosome 8, fAnaTes1.2	4941866	4941063	2.09e-10	192	270	26.667	N/A
YP_009058932.1	2	408	NC_046639	Mastacembelus armatus	Mastacembelus armatus chromosome 7, fMasArm1.2	16433081	16434331	7.02e-13	212	432	25.231	N/A
YP_009058932.1	4	408	NC_061789	Mugil cephalus	Mugil cephalus isolate CIBA_MC_2020 chromosome 20, CIBA_Mcephalus_1.1	11343925	11342681	7.08e-13	212	427	25.293	N/A
YP_009058932.1	4	408	NC_061789	Mugil cephalus	Mugil cephalus isolate CIBA_MC_2020 chromosome 20, CIBA_Mcephalus_1.1	11346109	11347353	2.21e-12	208	427	25.059	N/A
YP_009058932.1	4	408	NC_061789	Mugil cephalus	Mugil cephalus isolate CIBA_MC_2020 chromosome 20, CIBA_Mcephalus_1.1	11258851	11260095	2.40e-12	208	427	25.059	N/A
YP_009058932.1	142	408	NC_061789	Mugil cephalus	Mugil cephalus isolate CIBA_MC_2020 chromosome 20, CIBA_Mcephalus_1.1	11339248	11338391	1.20e-11	202	288	27.083	N/A
YP_009058932.1	116	408	NC_051353	Rattus norvegicus	Rattus norvegicus strain BN/NHsdMcwi chromosome 18, mRatBN7.2	47468003	47467068	7.14e-13	212	316	26.899	N/A
YP_009058932.1	138	408	NC_051353	Rattus norvegicus	Rattus norvegicus strain BN/NHsdMcwi chromosome 18, mRatBN7.2	16211011	16211880	8.28e-11	195	294	27.211	N/A
YP_009058932.1	2	408	NW_017804912	Hippocampus comes	Hippocampus comes isolate QL1 unplaced genomic scaffold, H_comes_QL1_v1 scaffold90	552595	553845	7.20e-13	212	429	25.874	N/A
YP_009058932.1	2	408	NW_017804912	Hippocampus comes	Hippocampus comes isolate QL1 unplaced genomic scaffold, H_comes_QL1_v1 scaffold90	590814	589564	2.04e-12	209	429	25.874	N/A
YP_009058932.1	2	408	NW_017804912	Hippocampus comes	Hippocampus comes isolate QL1 unplaced genomic scaffold, H_comes_QL1_v1 scaffold90	570484	569234	2.04e-12	209	429	25.874	N/A
YP_009058932.1	5	444	NW_024705183	Callorhinchus milii	Callorhinchus milii isolate IMCB2004 unplaced genomic scaffold, IMCB_Cmil_1.0 Scaffold442	18141	19487	7.21e-13	212	462	24.675	N/A
YP_009058932.1	2	408	NC_054875	Cheilinus undulatus	Cheilinus undulatus linkage group 11, ASM1832078v1	22782209	22783459	7.27e-13	212	434	26.037	N/A
YP_009058932.1	138	408	NC_059454	Salmo salar	Salmo salar chromosome ssa13, Ssal_v3.1	9220431	9221300	7.39e-13	212	290	28.276	N/A
YP_009058932.1	137	408	NW_019370330	Amphiprion ocellaris	Amphiprion ocellaris isolate DU_AmpOce unplaced genomic scaffold, AmpOce1.0 scaffold0503	117249	118121	7.53e-13	212	293	28.328	N/A
YP_009058932.1	116	408	NW_023194621	Ailuropoda melanoleuca	Ailuropoda melanoleuca isolate Jingjing unplaced genomic scaffold, ASM200744v2 unplaced-scaffold24705	385	1320	7.64e-13	210	316	26.582	N/A
YP_009058932.1	2	408	NW_023144879	Marmota flaviventris	Marmota flaviventris isolate SJ_83 unplaced genomic scaffold, GSC_YBM_2.0 scaffold244	1304825	1303575	7.65e-13	212	429	24.942	N/A
YP_009058932.1	2	408	NW_018114658	Labrus bergylta	Labrus bergylta unplaced genomic scaffold, BallGen_V1 LaB_20160104_scaffold_243	710053	711303	7.84e-13	212	429	24.942	N/A
YP_009058932.1	137	408	NW_018114658	Labrus bergylta	Labrus bergylta unplaced genomic scaffold, BallGen_V1 LaB_20160104_scaffold_243	647964	648836	1.13e-11	202	293	25.597	N/A
YP_009058932.1	138	408	NW_024121865	Pimephales promelas	Pimephales promelas strain EPAAWBERC unplaced genomic scaffold, EPA_FHM_2.0 scaf79	1505099	1504230	7.85e-13	212	294	27.551	N/A
YP_009058932.1	2	408	NW_006921881	Orycteropus afer afer	Orycteropus afer afer isolate SDZICR_OR568_19922 unplaced genomic scaffold, OryAfe1.0 scaffold00294	1150710	1151960	7.99e-13	212	435	25.287	N/A
YP_009058932.1	4	408	NW_006921881	Orycteropus afer afer	Orycteropus afer afer isolate SDZICR_OR568_19922 unplaced genomic scaffold, OryAfe1.0 scaffold00294	1149319	1148075	3.73e-12	206	433	25.635	N/A
YP_009058932.1	4	408	NW_006921881	Orycteropus afer afer	Orycteropus afer afer isolate SDZICR_OR568_19922 unplaced genomic scaffold, OryAfe1.0 scaffold00294	1138179	1136935	4.35e-12	206	433	25.635	N/A
YP_009058932.1	4	408	NC_053222	Gasterosteus aculeatus aculeatus	Gasterosteus aculeatus aculeatus strain Lake Benthic chromosome 11, GAculeatus_UGA_version5	13444380	13445624	8.13e-13	212	427	25.761	N/A
YP_009058932.1	4	408	NC_053222	Gasterosteus aculeatus aculeatus	Gasterosteus aculeatus aculeatus strain Lake Benthic chromosome 11, GAculeatus_UGA_version5	13448732	13449976	8.13e-13	212	427	25.761	N/A
YP_009058932.1	4	408	NC_053222	Gasterosteus aculeatus aculeatus	Gasterosteus aculeatus aculeatus strain Lake Benthic chromosome 11, GAculeatus_UGA_version5	13453404	13454648	8.13e-13	212	427	25.761	N/A
YP_009058932.1	4	408	NC_053222	Gasterosteus aculeatus aculeatus	Gasterosteus aculeatus aculeatus strain Lake Benthic chromosome 11, GAculeatus_UGA_version5	13458080	13459324	8.13e-13	212	427	25.761	N/A
YP_009058932.1	2	408	NC_031969	Oreochromis niloticus	Oreochromis niloticus isolate F11D_XX linkage group LG4, O_niloticus_UMD_NMBU	33601048	33599798	8.34e-13	212	429	25.641	N/A
YP_009058932.1	2	408	NC_031969	Oreochromis niloticus	Oreochromis niloticus isolate F11D_XX linkage group LG4, O_niloticus_UMD_NMBU	33498386	33499636	2.09e-12	208	429	25.641	N/A
YP_009058932.1	2	395	NC_031969	Oreochromis niloticus	Oreochromis niloticus isolate F11D_XX linkage group LG4, O_niloticus_UMD_NMBU	33603046	33604257	8.08e-12	204	416	25.000	N/A
YP_009058932.1	137	408	NC_058088	Bufo gargarizans	Bufo gargarizans isolate SCDJY-AF-19 chromosome 9, ASM1485885v1	12236777	12235905	8.63e-13	212	295	28.136	N/A
YP_009058932.1	137	408	NC_058088	Bufo gargarizans	Bufo gargarizans isolate SCDJY-AF-19 chromosome 9, ASM1485885v1	12255098	12254226	1.52e-12	210	295	28.136	N/A
YP_009058932.1	122	408	NC_058088	Bufo gargarizans	Bufo gargarizans isolate SCDJY-AF-19 chromosome 9, ASM1485885v1	12293112	12292192	1.70e-12	209	311	27.331	N/A
YP_009058932.1	122	408	NC_058088	Bufo gargarizans	Bufo gargarizans isolate SCDJY-AF-19 chromosome 9, ASM1485885v1	12281439	12280519	1.91e-12	209	311	27.653	N/A
YP_009058932.1	137	408	NC_058088	Bufo gargarizans	Bufo gargarizans isolate SCDJY-AF-19 chromosome 9, ASM1485885v1	12137443	12138315	6.41e-12	204	295	27.458	N/A
YP_009058932.1	137	408	NC_058088	Bufo gargarizans	Bufo gargarizans isolate SCDJY-AF-19 chromosome 9, ASM1485885v1	12213074	12212202	1.65e-11	201	295	27.797	N/A
YP_009058932.1	138	408	NC_058088	Bufo gargarizans	Bufo gargarizans isolate SCDJY-AF-19 chromosome 9, ASM1485885v1	12125738	12126607	1.75e-11	201	294	27.891	N/A
YP_009058932.1	2	408	NW_007577755	Stegastes partitus	Stegastes partitus isolate 25-593 unplaced genomic scaffold, Stegastes_partitus-1.0.2 Scaffold24	538728	539978	8.70e-13	212	432	25.463	N/A
YP_009058932.1	138	408	NW_024543256	Microtus oregoni	Microtus oregoni isolate MIOR12 unplaced genomic scaffold, Mior012 000050F_ref0000143	2669747	2670616	8.78e-13	212	294	27.891	N/A
YP_009058932.1	2	408	NC_048413	Etheostoma cragini	Etheostoma cragini isolate CJK2018 chromosome 7, CSU_Ecrag_1.0	16281265	16280015	8.78e-13	212	435	25.057	N/A
YP_009058932.1	116	408	NW_020954581	Vombatus ursinus	Vombatus ursinus unplaced genomic scaffold, bare-nosed wombat genome assembly UNPS02014803.1	9838642	9839577	8.86e-13	212	314	27.070	N/A
YP_009058932.1	137	408	NW_022681471	Trachypithecus francoisi	Trachypithecus francoisi isolate TF-2019V2 unplaced genomic scaffold, Tfra_2.0 Lachesis_group6	54181036	54180164	8.86e-13	212	295	27.119	N/A
YP_009058932.1	137	408	NW_023246593	Ailuropoda melanoleuca	Ailuropoda melanoleuca isolate Jingjing unplaced genomic scaffold, ASM200744v2 unplaced-scaffold71480	458	1330	8.87e-13	209	295	27.797	N/A
YP_009058932.1	4	408	NW_017710560	Alligator mississippiensis	Alligator mississippiensis isolate KSC_2009_1 unplaced genomic scaffold, ASM28112v4	1388777	1390021	8.93e-13	212	429	25.874	N/A
YP_009058932.1	2	408	NC_041028	Parambassis ranga	Parambassis ranga chromosome 7, fParRan2.1	10509110	10507860	9.01e-13	212	435	25.057	N/A
YP_009058932.1	138	408	NW_018512991	Aotus nancymaae	Aotus nancymaae isolate 86115 unplaced genomic scaffold, Anan_2.0 Scaffold865	859986	860855	9.08e-13	211	294	27.891	N/A
YP_009058932.1	2	408	NC_039321	Astatotilapia calliptera	Astatotilapia calliptera chromosome 20, fAstCal1.2	27409604	27410854	9.25e-13	211	435	25.287	N/A
YP_009058932.1	116	408	NW_018343984	Phascolarctos cinereus	Phascolarctos cinereus isolate Bilbo 61053 unplaced genomic scaffold, phaCin_unsw_v4.1 phaCin_unsw_v4.1.fa.scaf00033	4393274	4392339	9.33e-13	211	314	26.752	N/A
YP_009058932.1	125	408	NC_062285	Lutra lutra	Lutra lutra chromosome 8, mLutLut1.2	96238999	96239898	9.41e-13	211	307	27.362	N/A
YP_009058932.1	116	408	NC_062285	Lutra lutra	Lutra lutra chromosome 8, mLutLut1.2	23680948	23681883	4.03e-12	206	314	27.070	N/A
YP_009058932.1	111	408	NC_000067	Mus musculus	Mus musculus strain C57BL/6J chromosome 1, GRCm39	47697160	47698110	9.41e-13	211	319	25.392	N/A
YP_009058932.1	137	408	NC_000067	Mus musculus	Mus musculus strain C57BL/6J chromosome 1, GRCm39	109761122	109761991	1.09e-09	186	291	27.148	N/A
YP_009058932.1	116	408	NC_047108	Thalassophryne amazonica	Thalassophryne amazonica chromosome 6, fThaAma1.1	60629087	60630022	9.49e-13	211	314	26.115	N/A
YP_009058932.1	116	408	NC_047108	Thalassophryne amazonica	Thalassophryne amazonica chromosome 6, fThaAma1.1	60523420	60524355	1.16e-12	211	314	26.115	N/A
YP_009058932.1	116	408	NC_047108	Thalassophryne amazonica	Thalassophryne amazonica chromosome 6, fThaAma1.1	60647861	60648796	1.89e-12	209	314	25.796	N/A
YP_009058932.1	2	408	NC_047108	Thalassophryne amazonica	Thalassophryne amazonica chromosome 6, fThaAma1.1	60636092	60634842	1.97e-12	209	432	24.074	N/A
YP_009058932.1	2	408	NC_047108	Thalassophryne amazonica	Thalassophryne amazonica chromosome 6, fThaAma1.1	60797780	60799030	3.79e-12	206	433	24.711	N/A
YP_009058932.1	116	408	NC_047108	Thalassophryne amazonica	Thalassophryne amazonica chromosome 6, fThaAma1.1	60533913	60534848	4.13e-12	206	316	25.316	N/A
YP_009058932.1	116	267	NC_047108	Thalassophryne amazonica	Thalassophryne amazonica chromosome 6, fThaAma1.1	60548918	60549370	3.56e-07	165	153	29.412	N/A
YP_009058932.1	137	408	NW_020313078	Callorhinus ursinus	Callorhinus ursinus isolate GAN/ISIS: 27379988/994484 unplaced genomic scaffold, ASM326570v1 scaffold362	20955468	20956340	9.74e-13	211	292	29.110	N/A
YP_009058932.1	5	408	NC_062278	Lutra lutra	Lutra lutra chromosome 1, mLutLut1.2	7569908	7568670	9.82e-13	211	427	25.059	N/A
YP_009058932.1	137	408	NC_062278	Lutra lutra	Lutra lutra chromosome 1, mLutLut1.2	93448470	93447601	1.78e-10	192	297	27.609	N/A
YP_009058932.1	2	408	NW_019373550	Amphiprion ocellaris	Amphiprion ocellaris isolate DU_AmpOce unplaced genomic scaffold, AmpOce1.0 scaffold3723	176120	177370	9.86e-13	211	435	24.828	N/A
YP_009058932.1	2	408	NC_045739	Etheostoma spectabile	Etheostoma spectabile isolate EspeVRDwgs_2016 chromosome 7, UIUC_Espe_1.0	11798877	11797627	9.91e-13	211	435	25.057	N/A
YP_009058932.1	137	408	NC_053396	Bufo bufo	Bufo bufo chromosome 8, aBufBuf1.1	199702710	199701838	9.99e-13	211	295	28.136	N/A
YP_009058932.1	138	408	NC_053396	Bufo bufo	Bufo bufo chromosome 8, aBufBuf1.1	199599396	199600265	1.59e-12	209	294	28.231	N/A
YP_009058932.1	138	408	NC_053396	Bufo bufo	Bufo bufo chromosome 8, aBufBuf1.1	199680014	199679145	8.43e-12	203	294	27.551	N/A
YP_009058932.1	145	376	NC_053396	Bufo bufo	Bufo bufo chromosome 8, aBufBuf1.1	31148984	31149919	8.58e-06	153	313	24.920	N/A
YP_009058932.1	4	408	NW_021004606	Eumetopias jubatus	Eumetopias jubatus isolate GAN:26980396 unplaced genomic scaffold, ASM402803v1 scaffold6009	84	1328	1.01e-12	207	429	25.641	N/A
YP_009058932.1	2	408	NC_064821	Elephas maximus indicus	Elephas maximus indicus isolate mEleMax1 chromosome 3, mEleMax1 primary haplotype	200520501	200521751	1.04e-12	211	429	25.408	N/A
YP_009058932.1	120	340	NW_025723982	Marmota monax	Marmota monax isolate L192 unplaced genomic scaffold, Marmota_monax_Labrador192_V1.0 WCK01_AAK20210901_F8-fsc00181	2626234	2626935	1.07e-12	211	236	29.237	N/A
YP_009058932.1	2	449	NC_056530	Sceloporus undulatus	Sceloporus undulatus isolate JIND9_A2432 ecotype Alabama chromosome 9, SceUnd_v1.1	31102856	31104232	1.07e-12	211	474	24.051	N/A
YP_009058932.1	120	442	NC_056530	Sceloporus undulatus	Sceloporus undulatus isolate JIND9_A2432 ecotype Alabama chromosome 9, SceUnd_v1.1	31106389	31107417	1.20e-07	168	350	23.429	N/A
YP_009058932.1	123	408	NW_017307510	Nanorana parkeri	Nanorana parkeri isolate BGI_ZX_2015 unplaced genomic scaffold, ASM93562v1 scaffold1242	207	1124	1.09e-12	211	310	27.742	N/A
YP_009058932.1	4	408	NC_041231	Physeter catodon	Physeter catodon isolate SW-GA chromosome 18, ASM283717v2	84984949	84986193	1.09e-12	211	441	24.036	N/A
YP_009058932.1	4	408	NC_041231	Physeter catodon	Physeter catodon isolate SW-GA chromosome 18, ASM283717v2	84983031	84981787	1.11e-11	202	433	24.942	N/A
YP_009058932.1	4	408	NC_041231	Physeter catodon	Physeter catodon isolate SW-GA chromosome 18, ASM283717v2	84973020	84971776	1.11e-11	202	433	24.942	N/A
YP_009058932.1	2	408	NW_025732802	Micropterus dolomieu	Micropterus dolomieu isolate WLL.071019.BEF.003 ecotype Adirondacks unplaced genomic scaffold, ASM2129224v1 contig_3812	1925	675	1.11e-12	210	436	24.312	N/A
YP_009058932.1	2	408	NW_024387152	Simochromis diagramma	Simochromis diagramma unplaced genomic scaffold, fSimDia1.1 OVJJ01000387.1	3856411	3855161	1.12e-12	211	435	25.287	N/A
YP_009058932.1	138	408	NC_060182	Oncorhynchus gorbuscha	Oncorhynchus gorbuscha isolate QuinsamMale2020 ecotype Even-year linkage group LG10, OgorEven_v1.0	6602831	6603700	1.14e-12	211	290	28.276	N/A
YP_009058932.1	137	408	NC_023196	Lepisosteus oculatus	Lepisosteus oculatus isolate Spotted Gar 1 linkage group LG18, LepOcu1	6256205	6255333	1.15e-12	211	293	27.304	N/A
YP_009058932.1	2	267	NC_023196	Lepisosteus oculatus	Lepisosteus oculatus isolate Spotted Gar 1 linkage group LG18, LepOcu1	6276671	6275904	1.02e-07	169	271	27.306	N/A
YP_009058932.1	2	408	NW_024405058	Ictidomys tridecemlineatus	Ictidomys tridecemlineatus isolate GS200 unplaced genomic scaffold, HiC_Itri_2 Itri11	7506691	7507941	1.15e-12	211	429	24.942	N/A
YP_009058932.1	2	408	NW_018116743	Labrus bergylta	Labrus bergylta unplaced genomic scaffold, BallGen_V1 LaB_20160104_scaffold_2328	9627	10877	1.19e-12	210	429	24.709	N/A
YP_009058932.1	2	408	NC_043986	Myripristis murdjan	Myripristis murdjan chromosome 7, fMyrMur1.1	12604010	12602760	1.20e-12	210	433	24.711	N/A
YP_009058932.1	2	408	NW_020540802	Urocitellus parryii	Urocitellus parryii isolate AGS 11-09-20 ecotype Arctic tundra unplaced genomic scaffold, ASM342692v1 scaffold_914	303925	302675	1.22e-12	210	429	24.942	N/A
YP_009058932.1	4	408	NC_050137	Oncorhynchus keta	Oncorhynchus keta isolate Oke142-1_Chum_Gynogen linkage group LG32, Oket_V1	18430727	18429483	1.23e-12	210	426	25.587	N/A
YP_009058932.1	4	408	NC_042957	Salmo trutta	Salmo trutta chromosome 1, fSalTru1.1	47787886	47786642	1.23e-12	210	426	25.352	N/A
YP_009058932.1	4	408	NC_042957	Salmo trutta	Salmo trutta chromosome 1, fSalTru1.1	47779494	47778250	1.23e-12	210	426	25.352	N/A
YP_009058932.1	4	408	NC_042957	Salmo trutta	Salmo trutta chromosome 1, fSalTru1.1	47771112	47769868	1.23e-12	210	426	25.352	N/A
YP_009058932.1	4	408	NC_042957	Salmo trutta	Salmo trutta chromosome 1, fSalTru1.1	47761008	47759764	1.25e-12	210	426	25.587	N/A
YP_009058932.1	4	408	NC_042957	Salmo trutta	Salmo trutta chromosome 1, fSalTru1.1	47750976	47749732	1.25e-12	210	426	25.587	N/A
YP_009058932.1	4	408	NC_042957	Salmo trutta	Salmo trutta chromosome 1, fSalTru1.1	47740738	47739494	1.25e-12	210	426	25.587	N/A
YP_009058932.1	4	408	NC_042957	Salmo trutta	Salmo trutta chromosome 1, fSalTru1.1	47720306	47719062	1.25e-12	210	426	25.587	N/A
YP_009058932.1	116	408	NC_042957	Salmo trutta	Salmo trutta chromosome 1, fSalTru1.1	47730206	47729271	1.99e-12	209	314	27.389	N/A
YP_009058932.1	4	408	NC_059447	Salmo salar	Salmo salar chromosome ssa06, Ssal_v3.1	41285768	41287012	1.25e-12	210	426	25.587	N/A
YP_009058932.1	4	408	NC_059447	Salmo salar	Salmo salar chromosome ssa06, Ssal_v3.1	41295034	41296278	1.25e-12	210	426	25.587	N/A
YP_009058932.1	4	408	NC_059447	Salmo salar	Salmo salar chromosome ssa06, Ssal_v3.1	41317504	41318748	1.25e-12	210	426	25.352	N/A
YP_009058932.1	4	408	NC_059447	Salmo salar	Salmo salar chromosome ssa06, Ssal_v3.1	41336106	41337350	1.37e-12	210	426	25.587	N/A
YP_009058932.1	4	408	NC_059447	Salmo salar	Salmo salar chromosome ssa06, Ssal_v3.1	41326833	41328077	1.76e-12	209	426	25.587	N/A
YP_009058932.1	116	408	NC_059447	Salmo salar	Salmo salar chromosome ssa06, Ssal_v3.1	41345706	41346641	1.08e-10	194	314	27.070	N/A
YP_009058932.1	195	408	NC_059447	Salmo salar	Salmo salar chromosome ssa06, Ssal_v3.1	41308775	41309470	4.49e-07	164	234	27.778	N/A
YP_009058932.1	2	408	NW_005187450	Pundamilia nyererei	Pundamilia nyererei isolate P.nyererei 1_Seehausen unplaced genomic scaffold, PunNye1.0 scaffold00049	156309	155059	1.26e-12	210	435	25.287	N/A
YP_009058932.1	2	408	NC_036799	Maylandia zebra	Maylandia zebra isolate #2_Kocher and #3_Kocher ecotype Mazinzi reef linkage group LG20, M_zebra_UMD2a	4087305	4086055	1.26e-12	210	435	25.287	N/A
YP_009058932.1	2	408	NW_006800844	Poecilia formosa	Poecilia formosa unplaced genomic scaffold, Poecilia_formosa-5.1.2 Scaffold905	83598	82348	1.29e-12	210	430	25.116	N/A
YP_009058932.1	2	408	NW_018357239	Boleophthalmus pectinirostris	Boleophthalmus pectinirostris unplaced genomic scaffold, BP.fa scaffold50	944318	945568	1.29e-12	210	428	25.234	N/A
YP_009058932.1	2	408	NW_018357239	Boleophthalmus pectinirostris	Boleophthalmus pectinirostris unplaced genomic scaffold, BP.fa scaffold50	1094040	1092790	2.09e-12	208	428	25.234	N/A
YP_009058932.1	2	408	NC_046640	Mastacembelus armatus	Mastacembelus armatus chromosome 8, fMasArm1.2	6813576	6812326	1.29e-12	210	429	24.942	N/A
YP_009058932.1	2	408	NC_046640	Mastacembelus armatus	Mastacembelus armatus chromosome 8, fMasArm1.2	6789452	6788202	1.29e-12	210	429	24.942	N/A
YP_009058932.1	2	408	NC_046640	Mastacembelus armatus	Mastacembelus armatus chromosome 8, fMasArm1.2	6715948	6717198	1.40e-12	210	429	24.942	N/A
YP_009058932.1	2	408	NC_046640	Mastacembelus armatus	Mastacembelus armatus chromosome 8, fMasArm1.2	6825660	6824410	1.40e-12	210	429	24.942	N/A
YP_009058932.1	2	408	NC_050184	Sander lucioperca	Sander lucioperca isolate FBNREF2018 chromosome 12, SLUC_FBN_1.2	5602435	5601185	1.29e-12	210	435	25.057	N/A
YP_009058932.1	4	408	NC_060198	Oncorhynchus gorbuscha	Oncorhynchus gorbuscha isolate QuinsamMale2020 ecotype Even-year linkage group LG26, OgorEven_v1.0	27502104	27500860	1.29e-12	210	426	25.587	N/A
YP_009058932.1	4	408	NC_060198	Oncorhynchus gorbuscha	Oncorhynchus gorbuscha isolate QuinsamMale2020 ecotype Even-year linkage group LG26, OgorEven_v1.0	27532643	27531399	1.33e-12	210	426	25.587	N/A
YP_009058932.1	5	342	NC_060198	Oncorhynchus gorbuscha	Oncorhynchus gorbuscha isolate QuinsamMale2020 ecotype Even-year linkage group LG26, OgorEven_v1.0	27481428	27480400	3.68e-09	181	354	25.706	N/A
YP_009058932.1	5	342	NC_060198	Oncorhynchus gorbuscha	Oncorhynchus gorbuscha isolate QuinsamMale2020 ecotype Even-year linkage group LG26, OgorEven_v1.0	27544014	27542986	4.80e-09	180	354	25.706	N/A
YP_009058932.1	5	342	NC_060198	Oncorhynchus gorbuscha	Oncorhynchus gorbuscha isolate QuinsamMale2020 ecotype Even-year linkage group LG26, OgorEven_v1.0	27518315	27517287	4.80e-09	180	354	25.706	N/A
YP_009058932.1	2	408	NW_015096933	Poecilia mexicana	Poecilia mexicana isolate Pme_1353_1.1 unplaced genomic scaffold, P_mexicana-1.0 Scaffold2422	151543	150293	1.30e-12	210	430	25.116	N/A
YP_009058932.1	4	408	NW_022900932	Fukomys damarensis	Fukomys damarensis isolate Sample0158 unplaced genomic scaffold, DMR_v1.0_HiC HiC_scaffold_20	1171810	1170566	1.30e-12	210	433	26.097	N/A
YP_009058932.1	153	408	NW_022900932	Fukomys damarensis	Fukomys damarensis isolate Sample0158 unplaced genomic scaffold, DMR_v1.0_HiC HiC_scaffold_20	1177803	1178627	1.75e-09	184	279	28.315	N/A
YP_009058932.1	2	408	NW_018129003	Monopterus albus	Monopterus albus unplaced genomic scaffold, M_albus_1.0 scaffold1125.1	4548	3298	1.33e-12	209	429	25.874	N/A
YP_009058932.1	4	408	NW_025792960	Equus quagga	Equus quagga isolate Etosha38 unplaced genomic scaffold, UCLA_HA_Equagga_1.0 HiC_scaffold_18568_RagTag	332	1576	1.33e-12	208	433	25.173	N/A
YP_009058932.1	4	408	NW_025795681	Equus quagga	Equus quagga isolate Etosha38 unplaced genomic scaffold, UCLA_HA_Equagga_1.0 114071_RagTag	332	1576	1.33e-12	208	433	25.173	N/A
YP_009058932.1	4	408	NW_025795774	Equus quagga	Equus quagga isolate Etosha38 unplaced genomic scaffold, UCLA_HA_Equagga_1.0 115924_RagTag	1908	664	1.33e-12	208	433	25.173	N/A
YP_009058932.1	4	408	NW_025795775	Equus quagga	Equus quagga isolate Etosha38 unplaced genomic scaffold, UCLA_HA_Equagga_1.0 115925_RagTag	332	1576	1.33e-12	208	433	25.173	N/A
YP_009058932.1	116	408	NC_054385	Xenopus laevis	Xenopus laevis strain J_2021 chromosome 8L, Xenopus_laevis_v10.1	92201060	92200119	1.34e-12	210	316	27.848	N/A
YP_009058932.1	112	408	NC_054385	Xenopus laevis	Xenopus laevis strain J_2021 chromosome 8L, Xenopus_laevis_v10.1	66740460	66741404	3.82e-12	206	319	26.332	N/A
YP_009058932.1	112	408	NC_054385	Xenopus laevis	Xenopus laevis strain J_2021 chromosome 8L, Xenopus_laevis_v10.1	66718250	66719194	1.71e-11	201	321	27.414	N/A
YP_009058932.1	112	267	NC_054385	Xenopus laevis	Xenopus laevis strain J_2021 chromosome 8L, Xenopus_laevis_v10.1	66729918	66730379	1.67e-06	159	158	32.278	N/A
YP_009058932.1	4	408	NW_005841927	Alligator sinensis	Alligator sinensis unplaced genomic scaffold, ASM45574v1 scaffold337_1	117889	119133	1.35e-12	210	427	25.059	N/A
YP_009058932.1	138	408	NC_057866	Dromiciops gliroides	Dromiciops gliroides isolate mDroGli1 chromosome 6, mDroGli1.pri	114385917	114386786	1.35e-12	210	294	27.891	N/A
YP_009058932.1	197	401	NC_057866	Dromiciops gliroides	Dromiciops gliroides isolate mDroGli1 chromosome 6, mDroGli1.pri	129666727	129667371	2.71e-06	157	219	26.484	N/A
YP_009058932.1	137	408	NW_024543218	Microtus oregoni	Microtus oregoni isolate MIOR12 unplaced genomic scaffold, Mior012 000044F_ref0000062	8625788	8626660	1.36e-12	210	295	27.797	N/A
YP_009058932.1	4	408	NW_022009846	Vicugna pacos	Vicugna pacos isolate Carlotta (AHFN-0088) unplaced genomic scaffold, VicPac3.1 ScfyRBE_5107;HRSCAF=6503	169	1413	1.37e-12	208	433	25.635	N/A
YP_009058932.1	2	408	NC_057886	Gambusia affinis	Gambusia affinis linkage group LG19, SWU_Gaff_1.0	24522381	24521131	1.37e-12	210	430	24.884	N/A
YP_009058932.1	138	267	NC_057886	Gambusia affinis	Gambusia affinis linkage group LG19, SWU_Gaff_1.0	24471257	24470874	1.16e-08	177	130	36.154	N/A
YP_009058932.1	138	408	NC_047580	Esox lucius	Esox lucius isolate fEsoLuc1 chromosome 12, fEsoLuc1.pri	33083804	33082935	1.37e-12	210	292	27.740	N/A
YP_009058932.1	65	408	NC_047580	Esox lucius	Esox lucius isolate fEsoLuc1 chromosome 12, fEsoLuc1.pri	33076978	33075902	3.08e-12	207	368	26.359	N/A
YP_009058932.1	138	408	NC_047580	Esox lucius	Esox lucius isolate fEsoLuc1 chromosome 12, fEsoLuc1.pri	33091772	33090903	1.62e-11	201	292	27.397	N/A
YP_009058932.1	137	408	NC_045612	Zalophus californianus	Zalophus californianus isolate mZalCal1 chromosome X, mZalCal1.pri.v2	106162360	106163232	1.37e-12	210	292	28.767	N/A
YP_009058932.1	137	408	NC_045612	Zalophus californianus	Zalophus californianus isolate mZalCal1 chromosome X, mZalCal1.pri.v2	70146727	70147599	3.45e-11	198	293	26.621	N/A
YP_009058932.1	2	408	NC_050528	Oryzias melastigma	Oryzias melastigma strain HK-1 linkage group LG17, ASM292280v2	2792238	2793488	1.40e-12	210	430	24.884	N/A
YP_009058932.1	2	408	NC_050528	Oryzias melastigma	Oryzias melastigma strain HK-1 linkage group LG17, ASM292280v2	2788284	2787034	1.42e-12	210	430	24.884	N/A
YP_009058932.1	4	408	NW_024084092	Hyaena hyaena	Hyaena hyaena isolate Hyena2069 unplaced genomic scaffold, ASM300989v1 scaffold_3467	170	1414	1.41e-12	208	433	25.635	N/A
YP_009058932.1	2	408	NW_015113935	Poecilia latipinna	Poecilia latipinna isolate Pla-1442-1.1 unplaced genomic scaffold, P_latipinna-1.0 Scaffold1319	176170	174920	1.42e-12	210	430	25.116	N/A
YP_009058932.1	4	408	NW_005854610	Pelodiscus sinensis	Pelodiscus sinensis isolate Daiwa-1 unplaced genomic scaffold, PelSin_1.0 scaffold1141	306092	307336	1.42e-12	210	429	25.641	N/A
YP_009058932.1	2	408	NW_017859655	Paralichthys olivaceus	Paralichthys olivaceus breed gynogenesis unplaced genomic scaffold, Flounder_ref_guided_V1.0 superscaffold7	1599553	1598303	1.42e-12	210	428	24.766	N/A
YP_009058932.1	2	408	NW_017367085	Lates calcarifer	Lates calcarifer isolate ASB-BC8 unplaced genomic scaffold, ASM164080v1 unitig_5750_quiver	1639895	1641145	1.43e-12	210	435	25.057	N/A
YP_009058932.1	137	444	NW_006272009	Neolamprologus brichardi	Neolamprologus brichardi isolate N.brichardi 1_Salsburger unplaced genomic scaffold, NeoBri1.0 scaffold00009	9627038	9628015	1.43e-12	210	338	26.923	N/A
YP_009058932.1	4	408	NW_024421638	Puma yagouaroundi	Puma yagouaroundi ecotype Mexico unplaced genomic scaffold, PumYag 107251	408	1652	1.44e-12	208	433	25.635	N/A
YP_009058932.1	4	408	NW_024421704	Puma yagouaroundi	Puma yagouaroundi ecotype Mexico unplaced genomic scaffold, PumYag 109988	408	1652	1.44e-12	208	433	25.635	N/A
YP_009058932.1	4	408	NW_020836773	Acinonyx jubatus	Acinonyx jubatus isolate Rico unplaced genomic scaffold, Aci_jub_2 Primary Assembly Aci_jub_2_ph1_scaffold48709	1910	666	1.45e-12	208	433	25.635	N/A
YP_009058932.1	4	408	NW_020836806	Acinonyx jubatus	Acinonyx jubatus isolate Rico unplaced genomic scaffold, Aci_jub_2 Primary Assembly Aci_jub_2_ph1_scaffold49703	1910	666	1.45e-12	208	433	25.635	N/A
YP_009058932.1	3	408	NC_064852	Suncus etruscus	Suncus etruscus isolate mSunEtr1 chromosome 5, mSunEtr1.pri.cur	63861738	63862970	1.46e-12	210	430	25.349	N/A
YP_009058932.1	4	408	NC_044193	Sparus aurata	Sparus aurata chromosome 7, fSpaAur1.1	19025340	19024096	1.47e-12	210	430	25.349	N/A
YP_009058932.1	2	408	NC_058051	Siniperca chuatsi	Siniperca chuatsi isolate FFG_IHB_CAS linkage group LG10, ASM2008510v1	15090578	15091828	1.48e-12	210	435	24.598	N/A
YP_009058932.1	2	408	NC_063192	Alosa alosa	Alosa alosa isolate M-15738 ecotype Scorff River chromosome 4, AALO_Geno_1.1	17243772	17242522	1.50e-12	210	433	26.097	N/A
YP_009058932.1	2	408	NW_007727241	Galeopterus variegatus	Galeopterus variegatus unplaced genomic scaffold, G_variegatus-3.0.2 Scaffold1130	216133	217383	1.51e-12	210	432	25.463	N/A
YP_009058932.1	4	408	NW_007727241	Galeopterus variegatus	Galeopterus variegatus unplaced genomic scaffold, G_variegatus-3.0.2 Scaffold1130	213911	212667	3.72e-12	206	433	25.635	N/A
YP_009058932.1	114	408	NC_037683	Theropithecus gelada	Theropithecus gelada isolate Dixy chromosome 15, Tgel_1.0	16776144	16775203	1.51e-12	210	318	25.786	N/A
YP_009058932.1	2	408	NW_015552843	Sinocyclocheilus anshuiensis	Sinocyclocheilus anshuiensis isolate Anshui unplaced genomic scaffold, SAMN03320099.WGS_v1.1 scaffold1024	2123825	2122575	1.52e-12	210	435	25.057	N/A
YP_009058932.1	144	408	NW_025421402	Mustela putorius furo	Mustela putorius furo isolate JIRA1106 unplaced genomic scaffold, ASM1176430v1.1 tig00000508_pilon_pilon_pilon	14553443	14554294	1.52e-12	210	286	27.622	N/A
YP_009058932.1	138	408	NW_019525520	Seriola lalandi dorsalis	Seriola lalandi dorsalis isolate HSWRI2012SDOR001 ecotype SW California unplaced genomic scaffold, Sedor1 jcf7180002054969	942087	942956	1.55e-12	210	292	27.397	N/A
YP_009058932.1	2	408	NC_053116	Perca fluviatilis	Perca fluviatilis chromosome 5, GENO_Pfluv_1.0	23001616	23000366	1.55e-12	210	430	25.349	N/A
YP_009058932.1	137	408	NC_044604	Gorilla gorilla gorilla	Gorilla gorilla gorilla isolate Kamilah (stud number 0661) breed western lowland gorilla chromosome 2B, Kamilah_GGO_v0	108846015	108846881	1.55e-12	210	296	28.378	N/A
YP_009058932.1	125	408	NC_062287	Lutra lutra	Lutra lutra chromosome 10, mLutLut1.2	11061072	11061971	1.56e-12	210	303	26.403	N/A
YP_009058932.1	2	408	NC_040888	Betta splendens	Betta splendens chromosome 8, fBetSpl5.3	14046485	14045235	1.60e-12	209	429	24.942	N/A
YP_009058932.1	2	408	NC_040888	Betta splendens	Betta splendens chromosome 8, fBetSpl5.3	14041144	14039894	1.60e-12	209	429	24.942	N/A
YP_009058932.1	2	408	NC_040888	Betta splendens	Betta splendens chromosome 8, fBetSpl5.3	14035802	14034552	1.60e-12	209	429	24.942	N/A
YP_009058932.1	137	408	NC_048252	Pan paniscus	Pan paniscus isolate Mhudiblu (Carbone #601152) chromosome 13, Mhudiblu_PPA_v0	84811641	84810769	1.62e-12	209	295	27.797	N/A
YP_009058932.1	2	444	NC_045557	Thamnophis elegans	Thamnophis elegans isolate rThaEle1 chromosome 17, rThaEle1.pri	1064023	1062662	1.65e-12	209	471	24.204	N/A
YP_009058932.1	91	505	NC_045557	Thamnophis elegans	Thamnophis elegans isolate rThaEle1 chromosome 17, rThaEle1.pri	1060723	1059455	5.14e-09	180	439	24.601	N/A
YP_009058932.1	2	408	NC_060157	Micropterus dolomieu	Micropterus dolomieu isolate WLL.071019.BEF.003 ecotype Adirondacks linkage group LG08, ASM2129224v1	19490427	19489177	1.65e-12	209	435	24.828	N/A
YP_009058932.1	2	408	NC_047146	Periophthalmus magnuspinnatus	Periophthalmus magnuspinnatus isolate fPerMag1 chromosome 21, fPerMag1.pri	18239266	18240516	1.70e-12	209	428	24.065	N/A
YP_009058932.1	2	408	NC_047146	Periophthalmus magnuspinnatus	Periophthalmus magnuspinnatus isolate fPerMag1 chromosome 21, fPerMag1.pri	18233702	18234952	2.55e-12	208	428	24.766	N/A
YP_009058932.1	2	408	NC_047146	Periophthalmus magnuspinnatus	Periophthalmus magnuspinnatus isolate fPerMag1 chromosome 21, fPerMag1.pri	18292869	18294119	3.42e-12	207	428	24.065	N/A
YP_009058932.1	2	408	NC_047146	Periophthalmus magnuspinnatus	Periophthalmus magnuspinnatus isolate fPerMag1 chromosome 21, fPerMag1.pri	18290507	18289257	3.63e-12	206	428	24.065	N/A
YP_009058932.1	5	408	NW_019715654	Paramormyrops kingsleyae	Paramormyrops kingsleyae isolate PKING1 ecotype Bambomo Creek, P0-Absent unplaced genomic scaffold, PKINGS_0.1 Scaffold48	2146531	2145290	1.72e-12	209	430	25.116	N/A
YP_009058932.1	138	408	NW_006383108	Leptonychotes weddellii	Leptonychotes weddellii isolate WS11-02 unplaced genomic scaffold, LepWed1.0 scaffold00068	1006751	1007620	1.73e-12	209	294	27.891	N/A
YP_009058932.1	2	408	NC_052201	Equus asinus	Equus asinus breed Dezhou chromosome 25, ASM1607732v2	1121720	1120470	1.73e-12	209	429	24.942	N/A
YP_009058932.1	2	408	NC_036885	Pan troglodytes	Pan troglodytes isolate Yerkes chimp pedigree #C0471 (Clint) chromosome 6, Clint_PTRv2	31211771	31210521	1.73e-12	209	435	25.287	N/A
YP_009058932.1	4	408	NC_036885	Pan troglodytes	Pan troglodytes isolate Yerkes chimp pedigree #C0471 (Clint) chromosome 6, Clint_PTRv2	31215597	31216841	2.78e-12	207	433	25.635	N/A
YP_009058932.1	4	408	NC_036885	Pan troglodytes	Pan troglodytes isolate Yerkes chimp pedigree #C0471 (Clint) chromosome 6, Clint_PTRv2	31227811	31229055	3.42e-12	207	433	25.635	N/A
YP_009058932.1	137	408	NC_052047	Arvicola amphibius	Arvicola amphibius chromosome 1, mArvAmp1.2	108063073	108062201	1.73e-12	209	295	27.797	N/A
YP_009058932.1	137	408	NC_052047	Arvicola amphibius	Arvicola amphibius chromosome 1, mArvAmp1.2	113728731	113727859	5.54e-12	205	293	26.621	N/A
YP_009058932.1	2	408	NC_041337	Perca flavescens	Perca flavescens isolate YP-PL-M2 chromosome 7, PFLA_1.0	20906036	20904786	1.75e-12	209	435	25.057	N/A
YP_009058932.1	137	408	NC_062279	Lutra lutra	Lutra lutra chromosome 2, mLutLut1.2	59495646	59496518	1.76e-12	209	295	27.797	N/A
YP_009058932.1	137	408	NC_062279	Lutra lutra	Lutra lutra chromosome 2, mLutLut1.2	79639161	79640033	1.92e-12	209	295	27.797	N/A
YP_009058932.1	4	408	NW_010312445	Antrostomus carolinensis	Antrostomus carolinensis isolate BGI_N321 unplaced genomic scaffold, ASM70074v1 Scaffold51234	2246	996	1.76e-12	207	428	24.766	N/A
YP_009058932.1	4	408	NW_024076320	Oryx dammah	Oryx dammah isolate SB20612 unplaced genomic scaffold, SCBI_Odam_1.1 HiC_scaffold_6557	1909	665	1.78e-12	206	433	25.173	N/A
YP_009058932.1	137	408	NC_051324	Choloepus didactylus	Choloepus didactylus isolate mChoDid1 chromosome 18, mChoDid1.pri	27730488	27729616	1.78e-12	209	295	27.797	N/A
YP_009058932.1	137	408	NC_062282	Lutra lutra	Lutra lutra chromosome 5, mLutLut1.2	155378568	155377696	1.78e-12	209	295	27.797	N/A
YP_009058932.1	137	408	NC_062282	Lutra lutra	Lutra lutra chromosome 5, mLutLut1.2	32526330	32525458	1.92e-12	209	295	27.797	N/A
YP_009058932.1	137	408	NC_062282	Lutra lutra	Lutra lutra chromosome 5, mLutLut1.2	154398278	154397403	2.21e-11	200	294	27.551	N/A
YP_009058932.1	138	408	NW_022631004	Lontra canadensis	Lontra canadensis isolate GAN:19392208 unplaced genomic scaffold, GSC_riverotter_1.0 scaffold10	20564966	20564097	1.81e-12	209	294	27.891	N/A
YP_009058932.1	197	408	NW_022631004	Lontra canadensis	Lontra canadensis isolate GAN:19392208 unplaced genomic scaffold, GSC_riverotter_1.0 scaffold10	2984101	2984790	7.95e-06	153	234	26.496	N/A
YP_009058932.1	138	408	NC_039305	Astatotilapia calliptera	Astatotilapia calliptera chromosome 4, fAstCal1.2	1681548	1680679	1.81e-12	209	294	26.871	N/A
# TBLASTN 2.13.0+
# Query: YP_227366.1 |p27|Blackberry yellow vein-associated virus|Crinivirus|Closteroviridae||USA: South Carolina|USA||2005-04-08T00:00:00Z|p27 [Blackberry yellow vein-associated virus]
# Database: ref_euk_rep_genomes
# 0 hits found
# TBLASTN 2.13.0+
# Query: NP_733947.1 |replicase|Citrus tristeza virus|Closterovirus|Closteroviridae|||||2002-12-09T00:00:00Z|replicase [Citrus tristeza virus]
# Database: ref_euk_rep_genomes
# 0 hits found
# TBLASTN 2.13.0+
# Query: UQV97404.1 |putative p27 protein|Pueraria lobata-associated crinivirus|Crinivirus|Closteroviridae|Pueraria montana var. lobata|China|China|2020-09-18|2022-05-24T00:00:00Z|putative p27 protein [Pueraria lobata-associated crinivirus]
# Database: ref_euk_rep_genomes
# 0 hits found
# TBLASTN 2.13.0+
# Query: QSE37546.1 |HSP90-like protein|Citrus associated ampelovirus 1|Ampelovirus|Closteroviridae|Citrus reticulata|China|China|2018-07|2021-06-30T00:00:00Z|HSP90-like protein [Citrus associated ampelovirus 1]
# Database: ref_euk_rep_genomes
# 0 hits found
# TBLASTN 2.13.0+
# Query: QPK66420.1 |P24|Firespike leaf roll-associated virus|Ampelovirus|Closteroviridae||China|China|2017|2020-12-07T00:00:00Z|P24 [Firespike leaf roll-associated virus]
# Database: ref_euk_rep_genomes
# 0 hits found
# TBLASTN 2.13.0+
# Query: QNS29658.1 |polyprotein 1a|Fig virus A|Closterovirus|Closteroviridae|Ficus carica|Japan|Japan|2017|2020-09-20T00:00:00Z|polyprotein 1a [Fig virus A]
# Database: ref_euk_rep_genomes
# 0 hits found
# BLAST processed 24 queries
```
