## Supplementary material for "Deep-mining of vertebrate genomes reveals an unexpected diversity of endogenous viral elements": batch_021-tblastn-ref_euk_rep_genomes.out

```
# TBLASTN 2.13.0+
# Query: QJZ28391.1 |hypothetical protein 1|Sedum sarmentosum crinivirus|Crinivirus|Closteroviridae|Sedum sarmentosum||||2020-05-31T00:00:00Z|hypothetical protein 1 [Sedum sarmentosum crinivirus]
# Database: ref_euk_rep_genomes
# 0 hits found
# TBLASTN 2.13.0+
# Query: QDR49953.1 |coat protein|Little cherry virus 1|Velarivirus|Closteroviridae|Prunus avium|Belgium|Belgium|2017|2019-08-03T00:00:00Z|coat protein [Little cherry virus 1]
# Database: ref_euk_rep_genomes
# 0 hits found
# TBLASTN 2.13.0+
# Query: AVN99314.1 |putative protein P24|Pistachio ampelovirus A|Ampelovirus|Closteroviridae|Pistacia vera|USA|USA|2016-10-01|2019-04-25T00:00:00Z|putative protein P24 [Pistachio ampelovirus A]
# Database: ref_euk_rep_genomes
# 0 hits found
# TBLASTN 2.13.0+
# Query: QBA99601.1 |p26 protein|Cucurbit chlorotic yellows virus|Crinivirus|Closteroviridae|Citrullus lanatus subsp. vulgaris|Israel|Israel|2015-03|2019-02-13T00:00:00Z|p26 protein [Cucurbit chlorotic yellows virus]
# Database: ref_euk_rep_genomes
# 0 hits found
# TBLASTN 2.13.0+
# Query: AXN56993.1 |P17|Blackcurrant leafroll-associated virus 1|Closterovirus|Closteroviridae|Ribes nigrum|USA|USA|2013-01-01|2018-08-20T00:00:00Z|P17 [Blackcurrant leafroll-associated virus 1]
# Database: ref_euk_rep_genomes
# 0 hits found
# TBLASTN 2.13.0+
# Query: AWK68092.1 |polyprotein 1a|Arracacha virus 1|Closterovirus|Closteroviridae|Arracacia xanthorrhiza|Brazil|Brazil|2016|2018-05-22T00:00:00Z|polyprotein 1a [Arracacha virus 1]
# Database: ref_euk_rep_genomes
# 0 hits found
# TBLASTN 2.13.0+
# Query: BAQ08204.1 |polyprotein 1a|Persimmon virus B|Olivavirus|Closteroviridae|Diospyros virginiana|Japan|Japan||2014-12-25T00:00:00Z|polyprotein 1a [Persimmon virus B]
# Database: ref_euk_rep_genomes
# 0 hits found
# TBLASTN 2.13.0+
# Query: AIN39544.1 |hypothetical protein p7b|Rose leaf rosette-associated virus|Closterovirus|Closteroviridae|Rosa multiflora|China|China|2014|2014-09-15T00:00:00Z|hypothetical protein p7b [Rose leaf rosette-associated virus]
# Database: ref_euk_rep_genomes
# 0 hits found
# TBLASTN 2.13.0+
# Query: ADU03662.1 |p26|Cordyline virus 1|Velarivirus|Closteroviridae|Cordyline fruticosa|USA|USA|2009-03|2011-01-01T00:00:00Z|p26 [Cordyline virus 1]
# Database: ref_euk_rep_genomes
# 0 hits found
# TBLASTN 2.13.0+
# Query: YP_009664826.1 |putative 4.4 kDa transmembrane protein|Cordyline virus 4|Velarivirus|Closteroviridae|Cordyline fruticosa|USA|USA|2009-03|2019-06-28T00:00:00Z|putative 4.4 kDa transmembrane protein [Cordyline virus 4]
# Database: ref_euk_rep_genomes
# 0 hits found
# TBLASTN 2.13.0+
# Query: YP_009506341.1 |p15|Mint vein banding-associated virus||Closteroviridae|Mentha|USA|USA||2018-08-24T00:00:00Z|p15 [Mint vein banding-associated virus]
# Database: ref_euk_rep_genomes
# 0 hits found
# TBLASTN 2.13.0+
# Query: YP_009507970.1 |capsid protein|Tetterwort vein chlorosis virus|Crinivirus|Closteroviridae|Papaveraceae|South Korea|South Korea|2011-05-04|2018-08-24T00:00:00Z|capsid protein [Tetterwort vein chlorosis virus]
# Database: ref_euk_rep_genomes
# 0 hits found
# TBLASTN 2.13.0+
# Query: YP_009058933.1 |putative protein p58|Rose leaf rosette-associated virus|Closterovirus|Closteroviridae|Rosa multiflora|China|China|2014|2014-09-23T00:00:00Z|putative protein p58 [Rose leaf rosette-associated virus]
# Database: ref_euk_rep_genomes
# 0 hits found
# TBLASTN 2.13.0+
# Query: YP_227377.1 |leader protease|Blackberry yellow vein-associated virus|Crinivirus|Closteroviridae||USA: South Carolina|USA||2005-04-08T00:00:00Z|leader protease [Blackberry yellow vein-associated virus]
# Database: ref_euk_rep_genomes
# 0 hits found
# TBLASTN 2.13.0+
# Query: YP_025089.1 |coat protein|Strawberry pallidosis-associated virus|Crinivirus|Closteroviridae|Fragaria x ananassa|USA: Maryland|USA||2004-06-14T00:00:00Z|coat protein [Strawberry pallidosis-associated virus]
# Database: ref_euk_rep_genomes
# 0 hits found
# TBLASTN 2.13.0+
# Query: NP_757347.1 |papain-like protease 1|Citrus tristeza virus|Closterovirus|Closteroviridae|||||2002-12-09T00:00:00Z|papain-like protease 1 [Citrus tristeza virus]
# Database: ref_euk_rep_genomes
# 0 hits found
# TBLASTN 2.13.0+
# Query: UQR78688.1 |ORF1ab fusion polyprotein|Thesium chinense closterovirus 1|Closterovirus|Closteroviridae|Thesium chinense|Japan|Japan|2016|2022-05-21T00:00:00Z|ORF1ab fusion polyprotein [Thesium chinense closterovirus 1]
# Database: ref_euk_rep_genomes
# 0 hits found
# TBLASTN 2.13.0+
# Query: QZB90239.1 |polyprotein|Pineapple mealybug wilt-associated virus 6|Ampelovirus|Closteroviridae|Ananas comosus|USA: HI|USA|2019-08|2021-08-24T00:00:00Z|polyprotein [Pineapple mealybug wilt-associated virus 6]
# Database: ref_euk_rep_genomes
# 0 hits found
# TBLASTN 2.13.0+
# Query: QSE37547.1 |major coat protein|Citrus associated ampelovirus 1|Ampelovirus|Closteroviridae|Citrus reticulata|China|China|2018-07|2021-06-30T00:00:00Z|major coat protein [Citrus associated ampelovirus 1]
# Database: ref_euk_rep_genomes
# 0 hits found
# TBLASTN 2.13.0+
# Query: QPK66421.1 |P25|Firespike leaf roll-associated virus|Ampelovirus|Closteroviridae||China|China|2017|2020-12-07T00:00:00Z|P25 [Firespike leaf roll-associated virus]
# Database: ref_euk_rep_genomes
# 0 hits found
# TBLASTN 2.13.0+
# Query: QJZ28392.1 |hypothetical protein 2|Sedum sarmentosum crinivirus|Crinivirus|Closteroviridae|Sedum sarmentosum||||2020-05-31T00:00:00Z|hypothetical protein 2 [Sedum sarmentosum crinivirus]
# Database: ref_euk_rep_genomes
# 0 hits found
# TBLASTN 2.13.0+
# Query: BBL52481.1 |minor coat protein|Persimmon ampelovirus|Ampelovirus|Closteroviridae|Diospyros kaki|Japan: Hiroshima, Higashihiroshima, Akitsu|Japan|2013-11-05|2019-11-16T00:00:00Z|minor coat protein [Persimmon ampelovirus]
# Database: ref_euk_rep_genomes
# 0 hits found
# TBLASTN 2.13.0+
# Query: AVN99315.1 |putative protein P31|Pistachio ampelovirus A|Ampelovirus|Closteroviridae|Pistacia vera|USA|USA|2016-10-01|2019-04-25T00:00:00Z|putative protein P31 [Pistachio ampelovirus A]
# Database: ref_euk_rep_genomes
# 0 hits found
# TBLASTN 2.13.0+
# Query: AYE57459.1 |helicase|Little cherry virus 2|Ampelovirus|Closteroviridae||China: Shandong|China|2016-03|2018-10-07T00:00:00Z|helicase [Little cherry virus 2]
# Database: ref_euk_rep_genomes
# Fields: query acc., q. start, q. end, subject acc., subject sci name, subject title, s. start, s. end, evalue, score, alignment length, % identity, subject strand
# 1 hits found
AYE57459.1	911	1045	NW_023013973	Pantherophis guttatus	Pantherophis guttatus isolate EG266 unplaced genomic scaffold, UNIGE_PanGut_3.0 133166	5124	4714	8.80e-07	166	139	31.655	N/A
# TBLASTN 2.13.0+
# Query: AXN56994.1 |P14|Blackcurrant leafroll-associated virus 1|Closterovirus|Closteroviridae|Ribes nigrum|USA|USA|2013-01-01|2018-08-20T00:00:00Z|P14 [Blackcurrant leafroll-associated virus 1]
# Database: ref_euk_rep_genomes
# 0 hits found
# TBLASTN 2.13.0+
# Query: AWK68093.1 |RNA-dependent RNA polymerase|Arracacha virus 1|Closterovirus|Closteroviridae|Arracacia xanthorrhiza|Brazil|Brazil|2016|2018-05-22T00:00:00Z|RNA-dependent RNA polymerase [Arracacha virus 1]
# Database: ref_euk_rep_genomes
# 0 hits found
# TBLASTN 2.13.0+
# Query: ASR91589.1 |hypothetical protein|Actinidia virus 1|Olivavirus|Closteroviridae|Actinidia chinensis|Italy|Italy|2011-05|2017-08-12T00:00:00Z|hypothetical protein [Actinidia virus 1]
# Database: ref_euk_rep_genomes
# 0 hits found
# BLAST processed 27 queries
```
