## Supplementary material for "Deep-mining of vertebrate genomes reveals an unexpected diversity of endogenous viral elements": batch_022-tblastn-ref_euk_rep_genomes.out

```
# TBLASTN 2.13.0+
# Query: BAQ08205.1 |RNA-dependent RNA polymerase|Persimmon virus B|Olivavirus|Closteroviridae|Diospyros virginiana|Japan|Japan||2014-12-25T00:00:00Z|RNA-dependent RNA polymerase, partial [Persimmon virus B]
# Database: ref_euk_rep_genomes
# Fields: query acc., q. start, q. end, subject acc., subject sci name, subject title, s. start, s. end, evalue, score, alignment length, % identity, subject strand
# 2 hits found
BAQ08205.1	131	327	NW_023542758	Artibeus jamaicensis	Artibeus jamaicensis isolate 1a unplaced genomic scaffold, WHU_Ajam_v2 original_scaffold_53234	3633	3076	9.03e-08	168	197	25.888	N/A
BAQ08205.1	126	327	NW_023013973	Pantherophis guttatus	Pantherophis guttatus isolate EG266 unplaced genomic scaffold, UNIGE_PanGut_3.0 133166	2145	1567	3.61e-07	163	203	26.601	N/A
# TBLASTN 2.13.0+
# Query: AIN39545.1 |hypothetical protein p19|Rose leaf rosette-associated virus|Closterovirus|Closteroviridae|Rosa multiflora|China|China|2014|2014-09-15T00:00:00Z|hypothetical protein p19 [Rose leaf rosette-associated virus]
# Database: ref_euk_rep_genomes
# 0 hits found
# TBLASTN 2.13.0+
# Query: ADU03663.1 |p29|Cordyline virus 1|Velarivirus|Closteroviridae|Cordyline fruticosa|USA|USA|2009-03|2011-01-01T00:00:00Z|p29 [Cordyline virus 1]
# Database: ref_euk_rep_genomes
# 0 hits found
# TBLASTN 2.13.0+
# Query: YP_009664827.1 |9.7 kDa protein|Cordyline virus 4|Velarivirus|Closteroviridae|Cordyline fruticosa|USA|USA|2009-03|2019-06-28T00:00:00Z|9.7 kDa protein [Cordyline virus 4]
# Database: ref_euk_rep_genomes
# 0 hits found
# TBLASTN 2.13.0+
# Query: YP_009553252.1 |p17|Blackcurrant leafroll-associated virus 1|Closterovirus|Closteroviridae|Ribes nigrum|Switzerland: Nyon|Switzerland|2017|2019-02-12T00:00:00Z|p17 [Blackcurrant leafroll-associated virus 1]
# Database: ref_euk_rep_genomes
# 0 hits found
# TBLASTN 2.13.0+
# Query: YP_009506342.1 |p24|Mint vein banding-associated virus||Closteroviridae|Mentha|USA|USA||2018-08-24T00:00:00Z|p24 [Mint vein banding-associated virus]
# Database: ref_euk_rep_genomes
# 0 hits found
# TBLASTN 2.13.0+
# Query: YP_009507971.1 |minor coat protein|Tetterwort vein chlorosis virus|Crinivirus|Closteroviridae|Papaveraceae|South Korea|South Korea|2011-05-04|2018-08-24T00:00:00Z|minor coat protein [Tetterwort vein chlorosis virus]
# Database: ref_euk_rep_genomes
# 0 hits found
# TBLASTN 2.13.0+
# Query: YP_009162627.1 |CP|Tobacco virus 1|Closterovirus|Closteroviridae|Nicotiana tabacum|China|China|2013-07|2015-08-18T00:00:00Z|CP [Tobacco virus 1]
# Database: ref_euk_rep_genomes
# 0 hits found
# TBLASTN 2.13.0+
# Query: YP_009058934.1 |CPm|Rose leaf rosette-associated virus|Closterovirus|Closteroviridae|Rosa multiflora|China|China|2014|2014-09-23T00:00:00Z|CPm [Rose leaf rosette-associated virus]
# Database: ref_euk_rep_genomes
# 0 hits found
# TBLASTN 2.13.0+
# Query: YP_003002364.1 |p27|Lettuce chlorosis virus|Crinivirus|Closteroviridae|Lactuca sativa|USA|USA||2009-07-01T00:00:00Z|unnamed protein product [Lettuce chlorosis virus]
# Database: ref_euk_rep_genomes
# 0 hits found
# TBLASTN 2.13.0+
# Query: YP_025090.1 |minor coat protein|Strawberry pallidosis-associated virus|Crinivirus|Closteroviridae|Fragaria x ananassa|USA: Maryland|USA||2004-06-14T00:00:00Z|minor coat protein [Strawberry pallidosis-associated virus]
# Database: ref_euk_rep_genomes
# 0 hits found
# TBLASTN 2.13.0+
# Query: NP_757348.1 |papain-like protease 2|Citrus tristeza virus|Closterovirus|Closteroviridae|||||2002-12-09T00:00:00Z|papain-like protease 2 [Citrus tristeza virus]
# Database: ref_euk_rep_genomes
# 0 hits found
# TBLASTN 2.13.0+
# Query: UCJ00647.1 |RNA-dependent RNA polymerase|Plum bark necrosis stem pitting-associated virus|Ampelovirus|Closteroviridae|Prunus|||2013|2021-10-13T00:00:00Z|RNA-dependent RNA polymerase [Plum bark necrosis stem pitting-associated virus]
# Database: ref_euk_rep_genomes
# 0 hits found
# TBLASTN 2.13.0+
# Query: QZB90240.1 |RdRp|Pineapple mealybug wilt-associated virus 6|Ampelovirus|Closteroviridae|Ananas comosus|USA: HI|USA|2019-08|2021-08-24T00:00:00Z|RdRp [Pineapple mealybug wilt-associated virus 6]
# Database: ref_euk_rep_genomes
# 0 hits found
# TBLASTN 2.13.0+
# Query: QSE37548.1 |minor coat protein|Citrus associated ampelovirus 1|Ampelovirus|Closteroviridae|Citrus reticulata|China|China|2018-07|2021-06-30T00:00:00Z|minor coat protein [Citrus associated ampelovirus 1]
# Database: ref_euk_rep_genomes
# 0 hits found
# TBLASTN 2.13.0+
# Query: QPZ55127.1 |ORF1b|Jasmine virus A-1|Crinivirus|Closteroviridae|Jasminum sambac|China: Yunnan|China|2019-01-01|2021-02-01T00:00:00Z|ORF1b, partial [Jasmine virus A-1]
# Database: ref_euk_rep_genomes
# 0 hits found
# TBLASTN 2.13.0+
# Query: QPK66422.1 |P37|Firespike leaf roll-associated virus|Ampelovirus|Closteroviridae||China|China|2017|2020-12-07T00:00:00Z|P37 [Firespike leaf roll-associated virus]
# Database: ref_euk_rep_genomes
# 0 hits found
# TBLASTN 2.13.0+
# Query: QNS29660.1 |hypothetical protein|Fig virus A|Closterovirus|Closteroviridae|Ficus carica|Japan|Japan|2017|2020-09-20T00:00:00Z|hypothetical protein [Fig virus A]
# Database: ref_euk_rep_genomes
# 0 hits found
# TBLASTN 2.13.0+
# Query: QGU17985.1 |RNA dependent RNA polymerase|Grapevine leafroll-associated virus 3|Ampelovirus|Closteroviridae|Vitis vinifera|China|China|2018-09-15|2019-12-14T00:00:00Z|RNA dependent RNA polymerase [Grapevine leafroll-associated virus 3]
# Database: ref_euk_rep_genomes
# 0 hits found
# TBLASTN 2.13.0+
# Query: QGA73174.1 |1a|Malus domestica virus A|Velarivirus|Closteroviridae|Malus domestica|Czech Republic|Czech Republic|2019|2019-11-12T00:00:00Z|1a [Malus domestica virus A]
# Database: ref_euk_rep_genomes
# 0 hits found
# TBLASTN 2.13.0+
# Query: AXY96742.1 |polyprotein|Grapevine leafroll-associated virus 3|Ampelovirus|Closteroviridae|Vitis vinifera|USA: Idaho|USA|2017-09|2018-09-19T00:00:00Z|polyprotein [Grapevine leafroll-associated virus 3]
# Database: ref_euk_rep_genomes
# Fields: query acc., q. start, q. end, subject acc., subject sci name, subject title, s. start, s. end, evalue, score, alignment length, % identity, subject strand
# 2 hits found
AXY96742.1	1475	1636	NW_023013973	Pantherophis guttatus	Pantherophis guttatus isolate EG266 unplaced genomic scaffold, UNIGE_PanGut_3.0 133166	5196	4729	8.51e-23	304	163	42.945	N/A
AXY96742.1	1500	1673	NW_023574447	Artibeus jamaicensis	Artibeus jamaicensis isolate 1a unplaced genomic scaffold, WHU_Ajam_v2 original_scaffold_10327	1486	1013	8.96e-09	182	178	33.146	N/A
# TBLASTN 2.13.0+
# Query: AWK68094.1 |P7|Arracacha virus 1|Closterovirus|Closteroviridae|Arracacia xanthorrhiza|Brazil|Brazil|2016|2018-05-22T00:00:00Z|P7 [Arracacha virus 1]
# Database: ref_euk_rep_genomes
# 0 hits found
# TBLASTN 2.13.0+
# Query: ASR91590.1 |hypothetical protein|Actinidia virus 1|Olivavirus|Closteroviridae|Actinidia chinensis|Italy|Italy|2011-05|2017-08-12T00:00:00Z|hypothetical protein [Actinidia virus 1]
# Database: ref_euk_rep_genomes
# 0 hits found
# TBLASTN 2.13.0+
# Query: BAQ08206.1 |putative transmembrane protein|Persimmon virus B|Olivavirus|Closteroviridae|Diospyros virginiana|Japan|Japan||2014-12-25T00:00:00Z|putative transmembrane protein [Persimmon virus B]
# Database: ref_euk_rep_genomes
# 0 hits found
# TBLASTN 2.13.0+
# Query: AIN39546.1 |hypothetical protein p13|Rose leaf rosette-associated virus|Closterovirus|Closteroviridae|Rosa multiflora|China|China|2014|2014-09-15T00:00:00Z|hypothetical protein p13 [Rose leaf rosette-associated virus]
# Database: ref_euk_rep_genomes
# 0 hits found
# TBLASTN 2.13.0+
# Query: YP_010086751.1 |polyprotein|Gomphocarpus mosaic virus|Potyvirus|Potyviridae|Gomphocarpus physocarpus|Taiwan:Tainan|Taiwan|2015-11-11|2021-06-01T00:00:00Z|polyprotein [Gomphocarpus mosaic virus]
# Database: ref_euk_rep_genomes
# Fields: query acc., q. start, q. end, subject acc., subject sci name, subject title, s. start, s. end, evalue, score, alignment length, % identity, subject strand
# 7 hits found
YP_010086751.1	1699	2914	NW_023585607	Artibeus jamaicensis	Artibeus jamaicensis isolate 1a unplaced genomic scaffold, WHU_Ajam_v2 original_scaffold_3814	3319	6972	0.0	3398	1226	51.876	N/A
YP_010086751.1	667	1761	NW_023585607	Artibeus jamaicensis	Artibeus jamaicensis isolate 1a unplaced genomic scaffold, WHU_Ajam_v2 original_scaffold_3814	14	3313	0.0	2654	1107	49.413	N/A
YP_010086751.1	2960	3194	NW_023585607	Artibeus jamaicensis	Artibeus jamaicensis isolate 1a unplaced genomic scaffold, WHU_Ajam_v2 original_scaffold_3814	7297	8004	6.54e-84	829	236	63.559	N/A
YP_010086751.1	1767	2280	NW_023529057	Sturnira hondurensis	Sturnira hondurensis isolate 20B ecotype Veracruz unplaced genomic scaffold, WHU_Shon_v2.1 original_scaffold_8981	1719	4	3.06e-135	1156	574	41.115	N/A
YP_010086751.1	2960	3141	NW_023527220	Sturnira hondurensis	Sturnira hondurensis isolate 20B ecotype Veracruz unplaced genomic scaffold, WHU_Shon_v2.1 original_scaffold_6996	817	1365	1.60e-65	621	183	60.109	N/A
YP_010086751.1	2751	2914	NW_023527220	Sturnira hondurensis	Sturnira hondurensis isolate 20B ecotype Veracruz unplaced genomic scaffold, WHU_Shon_v2.1 original_scaffold_6996	1	492	7.46e-50	503	164	54.268	N/A
YP_010086751.1	1199	1363	NW_023516804	Sturnira hondurensis	Sturnira hondurensis isolate 20B ecotype Veracruz unplaced genomic scaffold, WHU_Shon_v2.1 original_scaffold_26645	8	508	2.78e-30	330	167	41.916	N/A
# TBLASTN 2.13.0+
# Query: YP_009666042.1 |polyprotein precursor|Malva vein clearing virus|Potyvirus|Potyviridae|Malva sylvestris|Italy:Apulia, Bari|Italy||2019-06-28T00:00:00Z|polyprotein precursor, partial [Malva vein clearing virus]
# Database: ref_euk_rep_genomes
# Fields: query acc., q. start, q. end, subject acc., subject sci name, subject title, s. start, s. end, evalue, score, alignment length, % identity, subject strand
# 2 hits found
YP_009666042.1	1	512	NW_023585607	Artibeus jamaicensis	Artibeus jamaicensis isolate 1a unplaced genomic scaffold, WHU_Ajam_v2 original_scaffold_3814	6385	8010	0.0	1624	542	57.380	N/A
YP_009666042.1	33	457	NW_023527220	Sturnira hondurensis	Sturnira hondurensis isolate 20B ecotype Veracruz unplaced genomic scaffold, WHU_Shon_v2.1 original_scaffold_6996	1	1365	3.89e-172	1298	455	54.066	N/A
# TBLASTN 2.13.0+
# Query: YP_009667081.1 |NIb|Ranunculus mosaic virus|Potyvirus|Potyviridae||Italy|Italy||2019-06-28T00:00:00Z|NIb, partial [Ranunculus mosaic virus]
# Database: ref_euk_rep_genomes
# Fields: query acc., q. start, q. end, subject acc., subject sci name, subject title, s. start, s. end, evalue, score, alignment length, % identity, subject strand
# 2 hits found
YP_009667081.1	1	150	NW_023527220	Sturnira hondurensis	Sturnira hondurensis isolate 20B ecotype Veracruz unplaced genomic scaffold, WHU_Shon_v2.1 original_scaffold_6996	34	483	4.26e-62	532	150	64.667	N/A
YP_009667081.1	1	150	NW_023585607	Artibeus jamaicensis	Artibeus jamaicensis isolate 1a unplaced genomic scaffold, WHU_Ajam_v2 original_scaffold_3814	6514	6963	2.45e-58	529	150	64.667	N/A
# TBLASTN 2.13.0+
# Query: YP_009667121.1 |NIa protease|Tuberose mild mottle virus|Potyvirus|Potyviridae||China:Zhejiang, Hangzhou|China||2019-06-28T00:00:00Z|NIa protease [Tuberose mild mottle virus]
# Database: ref_euk_rep_genomes
# Fields: query acc., q. start, q. end, subject acc., subject sci name, subject title, s. start, s. end, evalue, score, alignment length, % identity, subject strand
# 2 hits found
YP_009667121.1	1	243	NW_023585607	Artibeus jamaicensis	Artibeus jamaicensis isolate 1a unplaced genomic scaffold, WHU_Ajam_v2 original_scaffold_3814	4738	5466	6.44e-75	662	243	48.560	N/A
YP_009667121.1	1	114	NW_023529057	Sturnira hondurensis	Sturnira hondurensis isolate 20B ecotype Veracruz unplaced genomic scaffold, WHU_Shon_v2.1 original_scaffold_8981	345	4	7.88e-31	330	114	50.000	N/A
# TBLASTN 2.13.0+
# Query: YP_009553684.1 |P2|Wheat spindle streak mosaic virus|Bymovirus|Potyviridae||France|France|2017-04|2019-02-12T00:00:00Z|P2 [Wheat spindle streak mosaic virus]
# Database: ref_euk_rep_genomes
# 0 hits found
# TBLASTN 2.13.0+
# Query: YP_009509103.1 |6K2|Daphne virus Y|Potyvirus|Potyviridae|Daphne odora|South Korea|South Korea|2014-06-08|2018-08-24T00:00:00Z|6K2 [Daphne virus Y]
# Database: ref_euk_rep_genomes
# 0 hits found
# TBLASTN 2.13.0+
# Query: YP_009351887.1 |VPg|Sunflower ring blotch virus|Potyvirus|Potyviridae|Helianthus annuus|Argentina|Argentina|2012-11-01|2017-03-14T00:00:00Z|VPg [Sunflower ring blotch virus]
# Database: ref_euk_rep_genomes
# Fields: query acc., q. start, q. end, subject acc., subject sci name, subject title, s. start, s. end, evalue, score, alignment length, % identity, subject strand
# 2 hits found
YP_009351887.1	9	188	NW_023529057	Sturnira hondurensis	Sturnira hondurensis isolate 20B ecotype Veracruz unplaced genomic scaffold, WHU_Shon_v2.1 original_scaffold_8981	903	346	1.07e-49	457	186	50.538	N/A
YP_009351887.1	9	188	NW_023585607	Artibeus jamaicensis	Artibeus jamaicensis isolate 1a unplaced genomic scaffold, WHU_Ajam_v2 original_scaffold_3814	4180	4737	1.80e-48	458	186	50.538	N/A
# TBLASTN 2.13.0+
# Query: YP_007032438.1 |P1|Cassava brown streak virus|Ipomovirus|Potyviridae|Manihot esculenta|Tanzania|Tanzania|2008|2012-12-03T00:00:00Z|P1 [Cassava brown streak virus]
# Database: ref_euk_rep_genomes
# 0 hits found
# TBLASTN 2.13.0+
# Query: YP_006666646.1 |NIb|Caladenia virus A|Poacevirus|Potyviridae|Caladenia latifolia|Australia|Australia|2011-10-01|2012-09-10T00:00:00Z|NIb [Caladenia virus A]
# Database: ref_euk_rep_genomes
# Fields: query acc., q. start, q. end, subject acc., subject sci name, subject title, s. start, s. end, evalue, score, alignment length, % identity, subject strand
# 2 hits found
YP_006666646.1	12	452	NW_023585607	Artibeus jamaicensis	Artibeus jamaicensis isolate 1a unplaced genomic scaffold, WHU_Ajam_v2 original_scaffold_3814	5497	6828	1.27e-94	837	448	41.071	N/A
YP_006666646.1	344	452	NW_023527220	Sturnira hondurensis	Sturnira hondurensis isolate 20B ecotype Veracruz unplaced genomic scaffold, WHU_Shon_v2.1 original_scaffold_6996	25	348	7.74e-11	190	109	35.780	N/A
# TBLASTN 2.13.0+
# Query: YP_006424007.1 |PIPO|Tomato necrotic stunt virus|Potyvirus|Potyviridae|Solanum lycopersicum|Mexico|Mexico|2008-02-07|2012-06-08T00:00:00Z|PIPO, partial [Tomato necrotic stunt virus]
# Database: ref_euk_rep_genomes
# 0 hits found
# TBLASTN 2.13.0+
# Query: YP_006405421.1 |PIPO|Verbena virus Y|Potyvirus|Potyviridae|Verbena|USA: Michigan|USA|2005|2012-06-07T00:00:00Z|PIPO, partial [Verbena virus Y]
# Database: ref_euk_rep_genomes
# 0 hits found
# TBLASTN 2.13.0+
# Query: YP_006390076.1 |CP|Cyrtanthus elatus virus A|Potyvirus|Potyviridae|Cyrtanthus elatus|Australia|Australia|2011-11-01|2012-05-29T00:00:00Z|CP [Cyrtanthus elatus virus A]
# Database: ref_euk_rep_genomes
# Fields: query acc., q. start, q. end, subject acc., subject sci name, subject title, s. start, s. end, evalue, score, alignment length, % identity, subject strand
# 2 hits found
YP_006390076.1	22	258	NW_023585607	Artibeus jamaicensis	Artibeus jamaicensis isolate 1a unplaced genomic scaffold, WHU_Ajam_v2 original_scaffold_3814	7294	8004	2.30e-94	809	237	62.025	N/A
YP_006390076.1	22	205	NW_023527220	Sturnira hondurensis	Sturnira hondurensis isolate 20B ecotype Veracruz unplaced genomic scaffold, WHU_Shon_v2.1 original_scaffold_6996	814	1365	5.69e-74	621	184	60.326	N/A
# TBLASTN 2.13.0+
# Query: YP_003902963.1 |6K1 protein|Brugmansia suaveolens mottle virus|Potyvirus|Potyviridae||Brazil:Campinas|Brazil||2010-09-22T00:00:00Z|6K1 protein [Brugmansia suaveolens mottle virus]
# Database: ref_euk_rep_genomes
# Fields: query acc., q. start, q. end, subject acc., subject sci name, subject title, s. start, s. end, evalue, score, alignment length, % identity, subject strand
# 2 hits found
YP_003902963.1	9	52	NW_023585607	Artibeus jamaicensis	Artibeus jamaicensis isolate 1a unplaced genomic scaffold, WHU_Ajam_v2 original_scaffold_3814	1769	1900	3.02e-08	143	44	56.818	N/A
YP_003902963.1	9	52	NW_023516804	Sturnira hondurensis	Sturnira hondurensis isolate 20B ecotype Veracruz unplaced genomic scaffold, WHU_Shon_v2.1 original_scaffold_26645	158	289	3.37e-08	138	44	56.818	N/A
# TBLASTN 2.13.0+
# Query: YP_003587919.1 |PIPO|Soybean mosaic virus|Potyvirus|Potyviridae|||||2010-04-29T00:00:00Z|PIPO, partial [Soybean mosaic virus]
# Database: ref_euk_rep_genomes
# 0 hits found
# TBLASTN 2.13.0+
# Query: YP_002956094.1 |NIa-VPg-Pro protein|Triticum mosaic virus|Poacevirus|Potyviridae|Triticum aestivum|USA: Kansas|USA|2006-04|2009-06-11T00:00:00Z|NIa-VPg-Pro protein [Triticum mosaic virus]
# Database: ref_euk_rep_genomes
# Fields: query acc., q. start, q. end, subject acc., subject sci name, subject title, s. start, s. end, evalue, score, alignment length, % identity, subject strand
# 2 hits found
YP_002956094.1	24	409	NW_023585607	Artibeus jamaicensis	Artibeus jamaicensis isolate 1a unplaced genomic scaffold, WHU_Ajam_v2 original_scaffold_3814	4222	5397	2.95e-11	195	420	25.476	N/A
YP_002956094.1	24	302	NW_023529057	Sturnira hondurensis	Sturnira hondurensis isolate 20B ecotype Veracruz unplaced genomic scaffold, WHU_Shon_v2.1 original_scaffold_8981	861	10	3.90e-09	176	312	26.603	N/A
# TBLASTN 2.13.0+
# Query: YP_002308562.1 |NIa protease|Narcissus yellow stripe virus|Potyvirus|Potyviridae|Narcissus tazetta subsp. chinensis|China:Fujian,Zhangzhou|China||2008-11-12T00:00:00Z|NIa protease [Narcissus yellow stripe virus]
# Database: ref_euk_rep_genomes
# Fields: query acc., q. start, q. end, subject acc., subject sci name, subject title, s. start, s. end, evalue, score, alignment length, % identity, subject strand
# 2 hits found
YP_002308562.1	1	243	NW_023585607	Artibeus jamaicensis	Artibeus jamaicensis isolate 1a unplaced genomic scaffold, WHU_Ajam_v2 original_scaffold_3814	4738	5466	7.16e-82	714	243	52.263	N/A
YP_002308562.1	1	115	NW_023529057	Sturnira hondurensis	Sturnira hondurensis isolate 20B ecotype Veracruz unplaced genomic scaffold, WHU_Shon_v2.1 original_scaffold_8981	345	1	7.64e-36	366	115	50.435	N/A
# TBLASTN 2.13.0+
# Query: YP_001788998.1 |VPg|Squash vein yellowing virus|Ipomovirus|Potyviridae|Citrullus lanatus subsp. vulgaris|USA|USA||2008-03-25T00:00:00Z|VPg [Squash vein yellowing virus]
# Database: ref_euk_rep_genomes
# 0 hits found
# TBLASTN 2.13.0+
# Query: YP_851201.1 |P3|Blackberry virus Y|Brambyvirus|Potyviridae|Rubus|USA: Chickasaw, Arkansas|USA||2006-11-02T00:00:00Z|P3 [Blackberry virus Y]
# Database: ref_euk_rep_genomes
# 0 hits found
# TBLASTN 2.13.0+
# Query: YP_529491.1 |HC-Pro protein|Konjac mosaic virus|Potyvirus|Potyviridae|Amorphophallus konjac|Japan: Tsukuba|Japan||2006-03-21T00:00:00Z|HC-Pro protein [Konjac mosaic virus]
# Database: ref_euk_rep_genomes
# Fields: query acc., q. start, q. end, subject acc., subject sci name, subject title, s. start, s. end, evalue, score, alignment length, % identity, subject strand
# 1 hits found
YP_529491.1	226	456	NW_023585607	Artibeus jamaicensis	Artibeus jamaicensis isolate 1a unplaced genomic scaffold, WHU_Ajam_v2 original_scaffold_3814	2	694	7.12e-88	783	231	58.442	N/A
# BLAST processed 44 queries
```
