## Supplementary material for "Deep-mining of vertebrate genomes reveals an unexpected diversity of endogenous viral elements": batch_023-tblastn-ref_euk_rep_genomes.out

```
# TBLASTN 2.13.0+
# Query: YP_254713.1 |polyprotein|Thunberg fritillary mosaic virus|Potyvirus|Potyviridae|Fritillaria thunbergii|China:Zhejiang, Ningbo|China||2005-07-06T00:00:00Z|polyprotein [Thunberg fritillary mosaic virus]
# Database: ref_euk_rep_genomes
# Fields: query acc., q. start, q. end, subject acc., subject sci name, subject title, s. start, s. end, evalue, score, alignment length, % identity, subject strand
# 8 hits found
YP_254713.1	1629	2842	NW_023585607	Artibeus jamaicensis	Artibeus jamaicensis isolate 1a unplaced genomic scaffold, WHU_Ajam_v2 original_scaffold_3814	3319	6960	0.0	3695	1215	57.613	N/A
YP_254713.1	588	1690	NW_023585607	Artibeus jamaicensis	Artibeus jamaicensis isolate 1a unplaced genomic scaffold, WHU_Ajam_v2 original_scaffold_3814	2	3310	0.0	3015	1104	53.170	N/A
YP_254713.1	2893	3128	NW_023585607	Artibeus jamaicensis	Artibeus jamaicensis isolate 1a unplaced genomic scaffold, WHU_Ajam_v2 original_scaffold_3814	7297	8004	2.20e-78	782	236	69.492	N/A
YP_254713.1	1794	2216	NW_023529057	Sturnira hondurensis	Sturnira hondurensis isolate 20B ecotype Veracruz unplaced genomic scaffold, WHU_Shon_v2.1 original_scaffold_8981	1269	1	2.46e-151	1277	423	55.083	N/A
YP_254713.1	1699	1836	NW_023529057	Sturnira hondurensis	Sturnira hondurensis isolate 20B ecotype Veracruz unplaced genomic scaffold, WHU_Shon_v2.1 original_scaffold_8981	1713	1300	6.94e-29	348	138	53.623	N/A
YP_254713.1	2893	3073	NW_023527220	Sturnira hondurensis	Sturnira hondurensis isolate 20B ecotype Veracruz unplaced genomic scaffold, WHU_Shon_v2.1 original_scaffold_6996	817	1359	4.57e-77	708	181	68.508	N/A
YP_254713.1	2686	2842	NW_023527220	Sturnira hondurensis	Sturnira hondurensis isolate 20B ecotype Veracruz unplaced genomic scaffold, WHU_Shon_v2.1 original_scaffold_6996	7	480	3.41e-60	581	158	63.291	N/A
YP_254713.1	1135	1293	NW_023516804	Sturnira hondurensis	Sturnira hondurensis isolate 20B ecotype Veracruz unplaced genomic scaffold, WHU_Shon_v2.1 original_scaffold_26645	32	508	5.67e-41	410	161	55.280	N/A
# TBLASTN 2.13.0+
# Query: YP_063394.1 |NIb protein|Hordeum mosaic virus|Rymovirus|Potyviridae||USA|USA||2004-08-11T00:00:00Z|NIb protein [Hordeum mosaic virus]
# Database: ref_euk_rep_genomes
# Fields: query acc., q. start, q. end, subject acc., subject sci name, subject title, s. start, s. end, evalue, score, alignment length, % identity, subject strand
# 2 hits found
YP_063394.1	6	498	NW_023585607	Artibeus jamaicensis	Artibeus jamaicensis isolate 1a unplaced genomic scaffold, WHU_Ajam_v2 original_scaffold_3814	5482	6960	0.0	1588	493	59.635	N/A
YP_063394.1	339	498	NW_023527220	Sturnira hondurensis	Sturnira hondurensis isolate 20B ecotype Veracruz unplaced genomic scaffold, WHU_Shon_v2.1 original_scaffold_6996	1	480	1.21e-56	526	160	56.250	N/A
# TBLASTN 2.13.0+
# Query: NP_982341.1 |genome-linked protein VPg|Chilli veinal mottle virus|Potyvirus|Potyviridae|Capsicum annuum|India|India||2004-03-04T00:00:00Z|genome-linked protein VPg [Chilli veinal mottle virus]
# Database: ref_euk_rep_genomes
# Fields: query acc., q. start, q. end, subject acc., subject sci name, subject title, s. start, s. end, evalue, score, alignment length, % identity, subject strand
# 2 hits found
NP_982341.1	2	248	NW_023529057	Sturnira hondurensis	Sturnira hondurensis isolate 20B ecotype Veracruz unplaced genomic scaffold, WHU_Shon_v2.1 original_scaffold_8981	1095	343	9.81e-70	600	252	55.159	N/A
NP_982341.1	2	248	NW_023585607	Artibeus jamaicensis	Artibeus jamaicensis isolate 1a unplaced genomic scaffold, WHU_Ajam_v2 original_scaffold_3814	3988	4740	1.57e-66	600	252	55.159	N/A
# TBLASTN 2.13.0+
# Query: NP_787940.1 |P3 protein|Peru tomato mosaic virus|Potyvirus|Potyviridae||Peru|Peru||2003-02-24T00:00:00Z|P3 protein [Peru tomato mosaic virus]
# Database: ref_euk_rep_genomes
# Fields: query acc., q. start, q. end, subject acc., subject sci name, subject title, s. start, s. end, evalue, score, alignment length, % identity, subject strand
# 1 hits found
NP_787940.1	16	354	NW_023585607	Artibeus jamaicensis	Artibeus jamaicensis isolate 1a unplaced genomic scaffold, WHU_Ajam_v2 original_scaffold_3814	716	1732	2.49e-32	355	342	30.117	N/A
# TBLASTN 2.13.0+
# Query: NP_734098.1 |6K2 protein|Leek yellow stripe virus|Potyvirus|Potyviridae|Allium sativum|China:Zhejiang|China||2002-11-15T00:00:00Z|6K2 protein [Leek yellow stripe virus]
# Database: ref_euk_rep_genomes
# 0 hits found
# TBLASTN 2.13.0+
# Query: NP_734163.1 |P1 protein|Clover yellow vein virus|Potyvirus|Potyviridae|||||2002-11-15T00:00:00Z|P1 protein [Clover yellow vein virus]
# Database: ref_euk_rep_genomes
# 0 hits found
# TBLASTN 2.13.0+
# Query: NP_734195.1 |P3 protein|Soybean mosaic virus|Potyvirus|Potyviridae|||||2002-11-15T00:00:00Z|P3 protein [Soybean mosaic virus]
# Database: ref_euk_rep_genomes
# Fields: query acc., q. start, q. end, subject acc., subject sci name, subject title, s. start, s. end, evalue, score, alignment length, % identity, subject strand
# 1 hits found
NP_734195.1	13	347	NW_023585607	Artibeus jamaicensis	Artibeus jamaicensis isolate 1a unplaced genomic scaffold, WHU_Ajam_v2 original_scaffold_3814	740	1744	2.97e-27	315	339	26.844	N/A
# TBLASTN 2.13.0+
# Query: NP_734259.1 |NIa-VPg protein|Brome streak mosaic virus|Tritimovirus|Potyviridae|||||2002-11-15T00:00:00Z|NIa-VPg protein [Brome streak mosaic virus]
# Database: ref_euk_rep_genomes
# 0 hits found
# TBLASTN 2.13.0+
# Query: NP_734293.1 |P3 protein|Barley mild mosaic virus|Bymovirus|Potyviridae|Hordeum vulgare||||2002-11-15T00:00:00Z|P3 protein [Barley mild mosaic virus]
# Database: ref_euk_rep_genomes
# 0 hits found
# TBLASTN 2.13.0+
# Query: NP_734325.1 |NIa-VPg protein|Ryegrass mosaic virus|Rymovirus|Potyviridae|||||2002-11-15T00:00:00Z|NIa-VPg protein [Ryegrass mosaic virus]
# Database: ref_euk_rep_genomes
# Fields: query acc., q. start, q. end, subject acc., subject sci name, subject title, s. start, s. end, evalue, score, alignment length, % identity, subject strand
# 2 hits found
NP_734325.1	1	187	NW_023529057	Sturnira hondurensis	Sturnira hondurensis isolate 20B ecotype Veracruz unplaced genomic scaffold, WHU_Shon_v2.1 original_scaffold_8981	924	373	1.22e-30	324	188	38.298	N/A
NP_734325.1	1	187	NW_023585607	Artibeus jamaicensis	Artibeus jamaicensis isolate 1a unplaced genomic scaffold, WHU_Ajam_v2 original_scaffold_3814	4159	4710	1.39e-30	326	188	38.298	N/A
# TBLASTN 2.13.0+
# Query: NP_734389.1 |P1 protein|Cocksfoot streak virus|Potyvirus|Potyviridae|||||2002-11-15T00:00:00Z|P1 protein [Cocksfoot streak virus]
# Database: ref_euk_rep_genomes
# 0 hits found
# TBLASTN 2.13.0+
# Query: NP_734421.1 |P3 protein|Pea seed-borne mosaic virus|Potyvirus|Potyviridae|||||2002-11-15T00:00:00Z|P3 protein [Pea seed-borne mosaic virus]
# Database: ref_euk_rep_genomes
# Fields: query acc., q. start, q. end, subject acc., subject sci name, subject title, s. start, s. end, evalue, score, alignment length, % identity, subject strand
# 1 hits found
NP_734421.1	11	332	NW_023585607	Artibeus jamaicensis	Artibeus jamaicensis isolate 1a unplaced genomic scaffold, WHU_Ajam_v2 original_scaffold_3814	713	1672	1.45e-14	218	338	23.964	N/A
# TBLASTN 2.13.0+
# Query: NP_659729.1 |polyprotein|Potato virus A|Potyvirus|Potyviridae|Solanum tuberosum|Hungary|Hungary||2000-11-27T00:00:00Z|polyprotein [Potato virus A]
# Database: ref_euk_rep_genomes
# Fields: query acc., q. start, q. end, subject acc., subject sci name, subject title, s. start, s. end, evalue, score, alignment length, % identity, subject strand
# 7 hits found
NP_659729.1	1564	2772	NW_023585607	Artibeus jamaicensis	Artibeus jamaicensis isolate 1a unplaced genomic scaffold, WHU_Ajam_v2 original_scaffold_3814	3322	6960	0.0	3622	1213	57.708	N/A
NP_659729.1	529	1625	NW_023585607	Artibeus jamaicensis	Artibeus jamaicensis isolate 1a unplaced genomic scaffold, WHU_Ajam_v2 original_scaffold_3814	14	3313	0.0	2978	1100	51.364	N/A
NP_659729.1	2804	3059	NW_023585607	Artibeus jamaicensis	Artibeus jamaicensis isolate 1a unplaced genomic scaffold, WHU_Ajam_v2 original_scaffold_3814	7240	8010	3.39e-97	942	257	65.759	N/A
NP_659729.1	1636	2146	NW_023529057	Sturnira hondurensis	Sturnira hondurensis isolate 20B ecotype Veracruz unplaced genomic scaffold, WHU_Shon_v2.1 original_scaffold_8981	1704	1	2.04e-160	1344	568	48.768	N/A
NP_659729.1	2804	3004	NW_023527220	Sturnira hondurensis	Sturnira hondurensis isolate 20B ecotype Veracruz unplaced genomic scaffold, WHU_Shon_v2.1 original_scaffold_6996	760	1365	1.18e-78	720	202	63.366	N/A
NP_659729.1	2613	2772	NW_023527220	Sturnira hondurensis	Sturnira hondurensis isolate 20B ecotype Veracruz unplaced genomic scaffold, WHU_Shon_v2.1 original_scaffold_6996	1	480	5.58e-58	564	160	61.875	N/A
NP_659729.1	1072	1227	NW_023516804	Sturnira hondurensis	Sturnira hondurensis isolate 20B ecotype Veracruz unplaced genomic scaffold, WHU_Shon_v2.1 original_scaffold_26645	35	508	1.03e-39	400	158	46.835	N/A
# TBLASTN 2.13.0+
# Query: UTQ50667.1 |polyprotein|Plantago potyvirus 1|Potyvirus|Potyviridae|Plantago lanceolata|Slovenia|Slovenia|2020-08|2022-07-23T00:00:00Z|MAG: polyprotein [Plantago potyvirus 1]
# Database: ref_euk_rep_genomes
# Fields: query acc., q. start, q. end, subject acc., subject sci name, subject title, s. start, s. end, evalue, score, alignment length, % identity, subject strand
# 5 hits found
UTQ50667.1	1566	3076	NW_023585607	Artibeus jamaicensis	Artibeus jamaicensis isolate 1a unplaced genomic scaffold, WHU_Ajam_v2 original_scaffold_3814	3319	8010	0.0	4161	1567	52.457	N/A
UTQ50667.1	529	1628	NW_023585607	Artibeus jamaicensis	Artibeus jamaicensis isolate 1a unplaced genomic scaffold, WHU_Ajam_v2 original_scaffold_3814	11	3313	0.0	2813	1113	50.225	N/A
UTQ50667.1	1634	2151	NW_023529057	Sturnira hondurensis	Sturnira hondurensis isolate 20B ecotype Veracruz unplaced genomic scaffold, WHU_Shon_v2.1 original_scaffold_8981	1719	1	4.57e-141	1200	574	45.296	N/A
UTQ50667.1	2625	3021	NW_023527220	Sturnira hondurensis	Sturnira hondurensis isolate 20B ecotype Veracruz unplaced genomic scaffold, WHU_Shon_v2.1 original_scaffold_6996	16	1365	4.36e-130	1105	450	47.556	N/A
UTQ50667.1	1064	1229	NW_023516804	Sturnira hondurensis	Sturnira hondurensis isolate 20B ecotype Veracruz unplaced genomic scaffold, WHU_Shon_v2.1 original_scaffold_26645	5	508	1.64e-41	414	168	48.810	N/A
# TBLASTN 2.13.0+
# Query: QVU24916.1 |polyprotein|Sweet potato virus G|Potyvirus|Potyviridae|Ipomoea batatas|South Africa|South Africa|2019-02-19|2021-12-01T00:00:00Z|polyprotein [Sweet potato virus G]
# Database: ref_euk_rep_genomes
# Fields: query acc., q. start, q. end, subject acc., subject sci name, subject title, s. start, s. end, evalue, score, alignment length, % identity, subject strand
# 5 hits found
QVU24916.1	1890	3487	NW_023585607	Artibeus jamaicensis	Artibeus jamaicensis isolate 1a unplaced genomic scaffold, WHU_Ajam_v2 original_scaffold_3814	3319	8010	0.0	5086	1601	60.712	N/A
QVU24916.1	849	1952	NW_023585607	Artibeus jamaicensis	Artibeus jamaicensis isolate 1a unplaced genomic scaffold, WHU_Ajam_v2 original_scaffold_3814	11	3313	0.0	3057	1109	55.275	N/A
QVU24916.1	1959	2484	NW_023529057	Sturnira hondurensis	Sturnira hondurensis isolate 20B ecotype Veracruz unplaced genomic scaffold, WHU_Shon_v2.1 original_scaffold_8981	1716	1	0.0	1508	580	51.034	N/A
QVU24916.1	2951	3432	NW_023527220	Sturnira hondurensis	Sturnira hondurensis isolate 20B ecotype Veracruz unplaced genomic scaffold, WHU_Shon_v2.1 original_scaffold_6996	1	1365	1.18e-157	1311	483	52.795	N/A
QVU24916.1	1384	1554	NW_023516804	Sturnira hondurensis	Sturnira hondurensis isolate 20B ecotype Veracruz unplaced genomic scaffold, WHU_Shon_v2.1 original_scaffold_26645	2	508	1.08e-44	438	172	51.744	N/A
# TBLASTN 2.13.0+
# Query: QZR93802.1 |polyprotein|Wheat streak mosaic virus|Tritimovirus|Potyviridae|Triticum aestivum|USA: Smith Co, KS|USA|2019|2021-09-06T00:00:00Z|polyprotein [Wheat streak mosaic virus]
# Database: ref_euk_rep_genomes
# Fields: query acc., q. start, q. end, subject acc., subject sci name, subject title, s. start, s. end, evalue, score, alignment length, % identity, subject strand
# 5 hits found
QZR93802.1	1481	2640	NW_023585607	Artibeus jamaicensis	Artibeus jamaicensis isolate 1a unplaced genomic scaffold, WHU_Ajam_v2 original_scaffold_3814	3322	6828	9.07e-131	1227	1216	30.345	N/A
QZR93802.1	1009	1518	NW_023585607	Artibeus jamaicensis	Artibeus jamaicensis isolate 1a unplaced genomic scaffold, WHU_Ajam_v2 original_scaffold_3814	1727	3241	1.64e-60	629	516	31.977	N/A
QZR93802.1	581	779	NW_023585607	Artibeus jamaicensis	Artibeus jamaicensis isolate 1a unplaced genomic scaffold, WHU_Ajam_v2 original_scaffold_3814	212	844	1.52e-10	201	215	28.372	N/A
QZR93802.1	2780	3034	NW_023585607	Artibeus jamaicensis	Artibeus jamaicensis isolate 1a unplaced genomic scaffold, WHU_Ajam_v2 original_scaffold_3814	7276	8010	2.85e-10	199	256	27.734	N/A
QZR93802.1	2532	2640	NW_023527220	Sturnira hondurensis	Sturnira hondurensis isolate 20B ecotype Veracruz unplaced genomic scaffold, WHU_Shon_v2.1 original_scaffold_6996	25	348	6.25e-11	200	112	41.964	N/A
# BLAST processed 16 queries
```
