## Supplementary material for "Deep-mining of vertebrate genomes reveals an unexpected diversity of endogenous viral elements": batch_024-tblastn-ref_euk_rep_genomes.out

```
# TBLASTN 2.13.0+
# Query: QXU65887.1 |polyprotein|Striga-associated poty-like virus 1||Potyviridae|Striga hermonthica|Japan|Japan|2019|2021-07-27T00:00:00Z|polyprotein [Striga-associated poty-like virus 1]
# Database: ref_euk_rep_genomes
# Fields: query acc., q. start, q. end, subject acc., subject sci name, subject title, s. start, s. end, evalue, score, alignment length, % identity, subject strand
# 3 hits found
QXU65887.1	1518	2203	NW_023585607	Artibeus jamaicensis	Artibeus jamaicensis isolate 1a unplaced genomic scaffold, WHU_Ajam_v2 original_scaffold_3814	4903	6921	3.04e-67	685	701	29.957	N/A
QXU65887.1	675	1053	NW_023585607	Artibeus jamaicensis	Artibeus jamaicensis isolate 1a unplaced genomic scaffold, WHU_Ajam_v2 original_scaffold_3814	2201	3310	2.20e-30	370	386	30.311	N/A
QXU65887.1	117	282	NW_023585607	Artibeus jamaicensis	Artibeus jamaicensis isolate 1a unplaced genomic scaffold, WHU_Ajam_v2 original_scaffold_3814	338	844	5.19e-10	196	177	29.944	N/A
# TBLASTN 2.13.0+
# Query: QTJ24758.1 |polyprotein|Passiflora edulis symptomless virus|Roymovirus|Potyviridae|Punica granatum|Turkey|Turkey|2018|2021-04-06T00:00:00Z|polyprotein [Passiflora edulis symptomless virus]
# Database: ref_euk_rep_genomes
# Fields: query acc., q. start, q. end, subject acc., subject sci name, subject title, s. start, s. end, evalue, score, alignment length, % identity, subject strand
# 5 hits found
QTJ24758.1	1626	2819	NW_023585607	Artibeus jamaicensis	Artibeus jamaicensis isolate 1a unplaced genomic scaffold, WHU_Ajam_v2 original_scaffold_3814	3322	6924	3.13e-145	1349	1236	31.392	N/A
QTJ24758.1	1158	1671	NW_023585607	Artibeus jamaicensis	Artibeus jamaicensis isolate 1a unplaced genomic scaffold, WHU_Ajam_v2 original_scaffold_3814	1727	3265	7.52e-73	735	519	35.453	N/A
QTJ24758.1	684	976	NW_023585607	Artibeus jamaicensis	Artibeus jamaicensis isolate 1a unplaced genomic scaffold, WHU_Ajam_v2 original_scaffold_3814	44	964	1.34e-14	236	308	23.052	N/A
QTJ24758.1	1883	2217	NW_023529057	Sturnira hondurensis	Sturnira hondurensis isolate 20B ecotype Veracruz unplaced genomic scaffold, WHU_Shon_v2.1 original_scaffold_8981	1005	10	6.62e-17	251	349	26.074	N/A
QTJ24758.1	2680	2819	NW_023527220	Sturnira hondurensis	Sturnira hondurensis isolate 20B ecotype Veracruz unplaced genomic scaffold, WHU_Shon_v2.1 original_scaffold_6996	10	444	2.48e-11	203	147	35.374	N/A
# TBLASTN 2.13.0+
# Query: QPK91723.1 |PIPO|Maize dwarf mosaic virus|Potyvirus|Potyviridae|Sorghum halepense|USA|USA|2017-09-01|2020-12-08T00:00:00Z|PIPO, partial [Maize dwarf mosaic virus]
# Database: ref_euk_rep_genomes
# 0 hits found
# TBLASTN 2.13.0+
# Query: AZR39336.1 |PIPO|Shallot mild yellow stripe virus|Potyvirus|Potyviridae|Allium cepa var. aggregatum|France|France|2013|2020-01-03T00:00:00Z|PIPO, partial [Shallot mild yellow stripe virus]
# Database: ref_euk_rep_genomes
# 0 hits found
# TBLASTN 2.13.0+
# Query: AUT12349.1 |polyprotein|Wheat yellow mosaic virus|Bymovirus|Potyviridae|Triticum aestivum|China: Zhumadian, Henan|China|2014|2019-01-01T00:00:00Z|polyprotein [Wheat yellow mosaic virus]
# Database: ref_euk_rep_genomes
# 0 hits found
# TBLASTN 2.13.0+
# Query: AXS77503.1 |polyprotein|Areca palm necrotic ringspot virus|Arepavirus|Potyviridae|Areca catechu|China|China|2017-08|2018-09-05T00:00:00Z|polyprotein [Areca palm necrotic ringspot virus]
# Database: ref_euk_rep_genomes
# Fields: query acc., q. start, q. end, subject acc., subject sci name, subject title, s. start, s. end, evalue, score, alignment length, % identity, subject strand
# 3 hits found
AXS77503.1	1867	2745	NW_023585607	Artibeus jamaicensis	Artibeus jamaicensis isolate 1a unplaced genomic scaffold, WHU_Ajam_v2 original_scaffold_3814	4534	6993	9.67e-74	742	907	28.335	N/A
AXS77503.1	1087	1465	NW_023585607	Artibeus jamaicensis	Artibeus jamaicensis isolate 1a unplaced genomic scaffold, WHU_Ajam_v2 original_scaffold_3814	2144	3244	6.80e-22	298	385	29.870	N/A
AXS77503.1	2756	3008	NW_023585607	Artibeus jamaicensis	Artibeus jamaicensis isolate 1a unplaced genomic scaffold, WHU_Ajam_v2 original_scaffold_3814	7174	7986	4.22e-11	206	286	26.224	N/A
# TBLASTN 2.13.0+
# Query: BAN63167.1 |polyprotein|Habenaria mosaic virus|Potyvirus|Potyviridae|Habenaria radiata|Japan: Okayama|Japan|1974|2013-07-17T00:00:00Z|polyprotein [Habenaria mosaic virus]
# Database: ref_euk_rep_genomes
# Fields: query acc., q. start, q. end, subject acc., subject sci name, subject title, s. start, s. end, evalue, score, alignment length, % identity, subject strand
# 5 hits found
BAN63167.1	1528	3054	NW_023585607	Artibeus jamaicensis	Artibeus jamaicensis isolate 1a unplaced genomic scaffold, WHU_Ajam_v2 original_scaffold_3814	3319	8010	0.0	4449	1578	54.626	N/A
BAN63167.1	493	1590	NW_023585607	Artibeus jamaicensis	Artibeus jamaicensis isolate 1a unplaced genomic scaffold, WHU_Ajam_v2 original_scaffold_3814	14	3313	0.0	2766	1114	49.102	N/A
BAN63167.1	2588	2999	NW_023527220	Sturnira hondurensis	Sturnira hondurensis isolate 20B ecotype Veracruz unplaced genomic scaffold, WHU_Shon_v2.1 original_scaffold_6996	4	1365	1.39e-149	1250	456	53.509	N/A
BAN63167.1	1599	2120	NW_023529057	Sturnira hondurensis	Sturnira hondurensis isolate 20B ecotype Veracruz unplaced genomic scaffold, WHU_Shon_v2.1 original_scaffold_8981	1710	1	4.08e-145	1230	572	45.979	N/A
BAN63167.1	1028	1192	NW_023516804	Sturnira hondurensis	Sturnira hondurensis isolate 20B ecotype Veracruz unplaced genomic scaffold, WHU_Shon_v2.1 original_scaffold_26645	8	508	1.33e-39	400	168	46.429	N/A
# TBLASTN 2.13.0+
# Query: CBA18486.1 |polyprotein|Ugandan cassava brown streak virus|Ipomovirus|Potyviridae|Manihot esculenta|Uganda:Namulonge|Uganda|2007|2009-08-18T00:00:00Z|polyprotein [Ugandan cassava brown streak virus]
# Database: ref_euk_rep_genomes
# Fields: query acc., q. start, q. end, subject acc., subject sci name, subject title, s. start, s. end, evalue, score, alignment length, % identity, subject strand
# 95 hits found
CBA18486.1	1110	2283	NW_023585607	Artibeus jamaicensis	Artibeus jamaicensis isolate 1a unplaced genomic scaffold, WHU_Ajam_v2 original_scaffold_3814	3322	6927	1.53e-130	1225	1241	30.540	N/A
CBA18486.1	723	1169	NW_023585607	Artibeus jamaicensis	Artibeus jamaicensis isolate 1a unplaced genomic scaffold, WHU_Ajam_v2 original_scaffold_3814	1985	3310	3.86e-64	660	449	36.971	N/A
CBA18486.1	2338	2514	NC_000068	Mus musculus	Mus musculus strain C57BL/6J chromosome 2, GRCm39	94215416	94214877	4.32e-46	507	180	55.000	N/A
CBA18486.1	2297	2514	NC_057862	Dromiciops gliroides	Dromiciops gliroides isolate mDroGli1 chromosome 2, mDroGli1.pri	189388147	189388785	2.63e-42	475	222	46.396	N/A
CBA18486.1	2338	2506	NC_052053	Arvicola amphibius	Arvicola amphibius chromosome 7, mArvAmp1.2	53502651	53503169	1.01e-38	444	173	53.179	N/A
CBA18486.1	2411	2511	NC_056017	Peromyscus maniculatus bairdii	Peromyscus maniculatus bairdii isolate BW chromosome 10, HU_Pman_2.1.3	63434265	63434570	5.11e-34	283	102	53.922	N/A
CBA18486.1	2338	2406	NC_056017	Peromyscus maniculatus bairdii	Peromyscus maniculatus bairdii isolate BW chromosome 10, HU_Pman_2.1.3	63434051	63434263	5.11e-34	164	71	50.704	N/A
CBA18486.1	2415	2530	NW_023425366	Molossus molossus	Molossus molossus isolate mMolMol1 unplaced genomic scaffold, mMolMol1.p scaffold_m16_p_3	83314882	83314532	2.55e-33	271	117	45.299	N/A
CBA18486.1	2366	2413	NW_023425366	Molossus molossus	Molossus molossus isolate mMolMol1 unplaced genomic scaffold, mMolMol1.p scaffold_m16_p_3	83315027	83314884	2.55e-33	170	48	62.500	N/A
CBA18486.1	2338	2487	NW_023515507	Sturnira hondurensis	Sturnira hondurensis isolate 20B ecotype Veracruz unplaced genomic scaffold, WHU_Shon_v2.1 original_scaffold_22875	3118778	3118326	7.98e-29	359	154	46.753	N/A
CBA18486.1	2340	2455	NC_047678	Arvicanthis niloticus	Arvicanthis niloticus isolate mArvNil1 chromosome 21, mArvNil1.pat.X	16177669	16177328	5.92e-27	277	118	48.305	N/A
CBA18486.1	2450	2502	NC_047678	Arvicanthis niloticus	Arvicanthis niloticus isolate mArvNil1 chromosome 21, mArvNil1.pat.X	16177341	16177183	5.92e-27	109	53	39.623	N/A
CBA18486.1	2347	2513	NC_048225	Ailuropoda melanoleuca	Ailuropoda melanoleuca isolate Jingjing chromosome 8, ASM200744v2	82544206	82543706	6.57e-27	342	170	45.882	N/A
CBA18486.1	2348	2519	NC_058408	Neomonachus schauinslandi	Neomonachus schauinslandi chromosome 6, ASM220157v2	47521838	47522350	4.86e-26	335	174	40.805	N/A
CBA18486.1	2347	2470	NW_024424452	Ursus maritimus	Ursus maritimus isolate PB19 unplaced genomic scaffold, ASM1731132v1 scaffold_2	82495619	82495260	1.05e-25	264	127	45.669	N/A
CBA18486.1	2463	2507	NW_024424452	Ursus maritimus	Ursus maritimus isolate PB19 unplaced genomic scaffold, ASM1731132v1 scaffold_2	82495273	82495139	1.05e-25	111	45	46.667	N/A
CBA18486.1	2347	2470	NW_025929717	Ursus arctos	Ursus arctos isolate Adak ecotype North America unplaced genomic scaffold, UrsArc1.0 HiC_scaffold_33	50584314	50584673	1.06e-25	264	127	45.669	N/A
CBA18486.1	2463	2507	NW_025929717	Ursus arctos	Ursus arctos isolate Adak ecotype North America unplaced genomic scaffold, UrsArc1.0 HiC_scaffold_33	50584660	50584794	1.06e-25	111	45	46.667	N/A
CBA18486.1	2347	2470	NW_025577955	Ursus americanus	Ursus americanus isolate UA15103 ecotype Eastern unplaced genomic scaffold, gsc_jax_bbear_1.0 contig_4997_segment0	5471415	5471056	1.08e-25	264	127	45.669	N/A
CBA18486.1	2463	2507	NW_025577955	Ursus americanus	Ursus americanus isolate UA15103 ecotype Eastern unplaced genomic scaffold, gsc_jax_bbear_1.0 contig_4997_segment0	5471069	5470935	1.08e-25	111	45	46.667	N/A
CBA18486.1	2348	2507	NW_023270389	Mirounga leonina	Mirounga leonina isolate KUSES-001 unplaced genomic scaffold, KU_Mleo_1.0 Mir_154	47309315	47309791	3.01e-25	328	162	43.210	N/A
CBA18486.1	2348	2507	NW_006383559	Leptonychotes weddellii	Leptonychotes weddellii isolate WS11-02 unplaced genomic scaffold, LepWed1.0 scaffold00519	806176	805700	1.38e-24	322	162	42.593	N/A
CBA18486.1	2364	2443	NC_000075	Mus musculus	Mus musculus strain C57BL/6J chromosome 9, GRCm39	95557959	95557720	2.46e-24	223	80	53.750	N/A
CBA18486.1	2440	2514	NC_000075	Mus musculus	Mus musculus strain C57BL/6J chromosome 9, GRCm39	95557738	95557508	2.46e-24	140	78	38.462	N/A
CBA18486.1	2348	2507	NW_025578511	Mirounga angustirostris	Mirounga angustirostris isolate JK_09032017 unplaced genomic scaffold, ASM2128878v2 HiC_scaffold_4	44460037	44460513	3.74e-24	318	162	43.210	N/A
CBA18486.1	2340	2486	NW_023541605	Artibeus jamaicensis	Artibeus jamaicensis isolate 1a unplaced genomic scaffold, WHU_Ajam_v2 original_scaffold_28652	520645	521082	4.64e-24	318	151	45.695	N/A
CBA18486.1	2375	2502	NC_059118	Jaculus jaculus	Jaculus jaculus isolate mJacJac1 chromosome 17, mJacJac1.mat.Y.cur	31969047	31969424	5.93e-24	317	128	47.656	N/A
CBA18486.1	2337	2438	NC_062529	Tachysurus fulvidraco	Tachysurus fulvidraco isolate hzauxx_2018 chromosome 12, HZAU_PFXX_2.0	22178671	22178970	5.00e-23	220	104	50.962	N/A
CBA18486.1	2441	2484	NC_062529	Tachysurus fulvidraco	Tachysurus fulvidraco isolate hzauxx_2018 chromosome 12, HZAU_PFXX_2.0	22178976	22179107	5.00e-23	131	44	47.727	N/A
CBA18486.1	2357	2444	NW_004450345	Odobenus rosmarus divergens	Odobenus rosmarus divergens isolate Ivan unplaced genomic scaffold, Oros_1.0 Scaffold82	336422	336685	7.58e-22	247	88	52.273	N/A
CBA18486.1	2441	2507	NW_004450345	Odobenus rosmarus divergens	Odobenus rosmarus divergens isolate Ivan unplaced genomic scaffold, Oros_1.0 Scaffold82	336667	336864	7.58e-22	94	67	32.836	N/A
CBA18486.1	2364	2455	NC_034578	Mus caroli	Mus caroli chromosome 9, CAROLI_EIJ_v1.1	91281040	91280765	2.48e-21	231	92	51.087	N/A
CBA18486.1	2456	2514	NC_034578	Mus caroli	Mus caroli chromosome 9, CAROLI_EIJ_v1.1	91280763	91280590	2.48e-21	105	59	37.288	N/A
CBA18486.1	2344	2463	NC_022023	Microtus ochrogaster	Microtus ochrogaster isolate Prairie Vole_2 chromosome 22, MicOch1.0	11776014	11776400	9.04e-21	219	129	42.636	N/A
CBA18486.1	2468	2511	NC_022023	Microtus ochrogaster	Microtus ochrogaster isolate Prairie Vole_2 chromosome 22, MicOch1.0	11776393	11776530	9.04e-21	113	46	50.000	N/A
CBA18486.1	2338	2519	NW_006408531	Chrysochloris asiatica	Chrysochloris asiatica unplaced genomic scaffold, ChrAsi1.0 scaffold00013	8047108	8046566	5.38e-20	283	183	37.705	N/A
CBA18486.1	2338	2459	NC_051071	Peromyscus leucopus	Peromyscus leucopus breed LL Stock chromosome 10, UCI_PerLeu_2.1	57366798	57367145	1.20e-19	280	125	48.000	N/A
CBA18486.1	2339	2492	NC_000086	Mus musculus	Mus musculus strain C57BL/6J chromosome X, GRCm39	43556089	43555631	3.75e-19	275	157	44.586	N/A
CBA18486.1	2338	2455	NC_034613	Mus pahari	Mus pahari chromosome X, PAHARI_EIJ_v1.1	35409691	35409323	4.20e-16	249	123	44.715	N/A
CBA18486.1	2338	2480	NW_022196906	Mastomys coucha	Mastomys coucha isolate ucsf_1 unplaced genomic scaffold, UCSF_Mcou_1 pScaffold23	89207237	89206800	1.66e-15	244	155	40.645	N/A
CBA18486.1	2410	2507	NC_051811	Canis lupus familiaris	Canis lupus familiaris isolate SID07034 breed Labrador retriever chromosome 7, ROS_Cfam_1.0	20191097	20191381	6.33e-15	199	98	39.796	N/A
CBA18486.1	2388	2413	NC_051811	Canis lupus familiaris	Canis lupus familiaris isolate SID07034 breed Labrador retriever chromosome 7, ROS_Cfam_1.0	20191026	20191103	6.33e-15	81	26	53.846	N/A
CBA18486.1	2410	2507	NC_064249	Canis lupus dingo	Canis lupus dingo isolate Sandy chromosome 7, ASM325472v2	20166504	20166788	6.33e-15	199	98	39.796	N/A
CBA18486.1	2388	2413	NC_064249	Canis lupus dingo	Canis lupus dingo isolate Sandy chromosome 7, ASM325472v2	20166433	20166510	6.33e-15	81	26	53.846	N/A
CBA18486.1	2148	2283	NW_023527220	Sturnira hondurensis	Sturnira hondurensis isolate 20B ecotype Veracruz unplaced genomic scaffold, WHU_Shon_v2.1 original_scaffold_6996	22	447	8.21e-15	231	143	37.063	N/A
CBA18486.1	2402	2511	NW_019154108	Enhydra lutris kenyoni	Enhydra lutris kenyoni isolate GAN:26980312 unplaced genomic scaffold, ASM228890v2 scaffoldscaffold24	23175530	23175850	3.15e-14	190	110	37.273	N/A
CBA18486.1	2362	2399	NW_019154108	Enhydra lutris kenyoni	Enhydra lutris kenyoni isolate GAN:26980312 unplaced genomic scaffold, ASM228890v2 scaffoldscaffold24	23175412	23175525	3.15e-14	84	38	47.368	N/A
CBA18486.1	2366	2519	NC_062292	Lutra lutra	Lutra lutra chromosome 15, mLutLut1.2	23173494	23173943	6.20e-14	231	154	37.013	N/A
CBA18486.1	2310	2515	NW_016865187	Rhinopithecus bieti	Rhinopithecus bieti isolate Rb0 unplaced genomic scaffold, ASM169854v1	1094	429	1.06e-13	220	227	33.040	N/A
CBA18486.1	2375	2514	NC_051343	Rattus norvegicus	Rattus norvegicus strain BN/NHsdMcwi chromosome 8, mRatBN7.2	96231783	96231364	2.04e-13	226	143	39.161	N/A
CBA18486.1	2408	2459	NW_024543059	Microtus oregoni	Microtus oregoni isolate MIOR12 unplaced genomic scaffold, Mior012 000000F_ref0000247	13670051	13669893	1.71e-12	155	53	50.943	N/A
CBA18486.1	2468	2511	NW_024543059	Microtus oregoni	Microtus oregoni isolate MIOR12 unplaced genomic scaffold, Mior012 000000F_ref0000247	13669888	13669751	1.71e-12	103	46	47.826	N/A
CBA18486.1	2347	2436	NC_057360	Prionailurus bengalensis	Prionailurus bengalensis isolate Pbe53 chromosome E4, Fcat_Pben_1.1_paternal_pri	20814918	20814643	3.06e-12	216	92	47.826	N/A
CBA18486.1	2340	2454	NW_021621048	Grammomys surdaster	Grammomys surdaster isolate TR1022 unplaced genomic scaffold, NIH_TR_1.0 126248	5750085	5749753	4.43e-12	175	118	40.678	N/A
CBA18486.1	2455	2484	NW_021621048	Grammomys surdaster	Grammomys surdaster isolate TR1022 unplaced genomic scaffold, NIH_TR_1.0 126248	5749739	5749650	4.43e-12	80	30	46.667	N/A
CBA18486.1	2347	2436	NC_056678	Panthera tigris	Panthera tigris isolate Pti1 chromosome F3, P.tigris_Pti1_mat1.1	21232675	21232400	4.77e-12	214	92	47.826	N/A
CBA18486.1	2347	2436	NC_062577	Prionailurus viverrinus	Prionailurus viverrinus isolate Anna chromosome F1, UM_Priviv_1.0	18523702	18523427	5.46e-12	214	92	47.826	N/A
CBA18486.1	2347	2436	NC_058384	Felis catus	Felis catus isolate Fca126 chromosome F1, F.catus_Fca126_mat1.0	20944969	20944694	8.15e-12	212	92	47.826	N/A
CBA18486.1	2348	2433	NW_020998709	Eumetopias jubatus	Eumetopias jubatus isolate GAN:26980396 unplaced genomic scaffold, ASM402803v1 scaffold103	8015328	8015591	9.96e-12	212	88	51.136	N/A
CBA18486.1	2348	2433	NW_020312885	Callorhinus ursinus	Callorhinus ursinus isolate GAN/ISIS: 27379988/994484 unplaced genomic scaffold, ASM326570v1 scaffold143	22331424	22331161	9.97e-12	212	88	51.136	N/A
CBA18486.1	2348	2433	NC_045604	Zalophus californianus	Zalophus californianus isolate mZalCal1 chromosome 10, mZalCal1.pri.v2	48107378	48107641	9.97e-12	212	88	51.136	N/A
CBA18486.1	2347	2436	NW_017619849	Panthera pardus	Panthera pardus isolate Maewha unplaced genomic scaffold, PanPar1.0 scaffold5	20737030	20736755	1.26e-11	211	92	47.826	N/A
CBA18486.1	2347	2436	NC_064813	Panthera uncia	Panthera uncia isolate 11264 chromosome 22.1, Puncia_PCG_1.0	20429750	20429475	1.26e-11	211	92	47.826	N/A
CBA18486.1	2347	2436	NC_056696	Panthera leo	Panthera leo isolate Ple1 chromosome F3, P.leo_Ple1_pat1.1	21399596	21399321	1.26e-11	211	92	47.826	N/A
CBA18486.1	2309	2517	NC_033682	Microcebus murinus	Microcebus murinus isolate mixed chromosome 23, Mmur_3.0	1277734	1277081	1.30e-11	211	225	32.444	N/A
CBA18486.1	2372	2431	NC_033682	Microcebus murinus	Microcebus murinus isolate mixed chromosome 23, Mmur_3.0	1277517	1277338	3.34e-09	190	60	56.667	N/A
CBA18486.1	2347	2436	NW_020834759	Acinonyx jubatus	Acinonyx jubatus isolate Rico unplaced genomic scaffold, Aci_jub_2 Primary Assembly Aci_jub_2_ph1_scaffold33	5215945	5215670	2.38e-11	208	92	47.826	N/A
CBA18486.1	2361	2514	NW_025965137	Myodes glareolus	Myodes glareolus unplaced genomic scaffold, Bank_vole1_10x scf_130	20660142	20660603	2.98e-11	208	173	34.682	N/A
CBA18486.1	2347	2497	NW_020339222	Puma concolor	Puma concolor isolate SC36_Marlon unplaced genomic scaffold, PumCon1.0 scaffold_2175	5402649	5402194	5.63e-11	205	156	39.103	N/A
CBA18486.1	2350	2436	NW_024412426	Puma yagouaroundi	Puma yagouaroundi ecotype Mexico unplaced genomic scaffold, PumYag 195	14114914	14115180	8.70e-11	204	89	46.067	N/A
CBA18486.1	2408	2513	NC_052058	Arvicola amphibius	Arvicola amphibius chromosome 12, mArvAmp1.2	152601721	152601999	1.16e-10	202	106	41.509	N/A
CBA18486.1	2347	2436	NC_044319	Lynx canadensis	Lynx canadensis isolate LIC74 chromosome F1, mLynCan4.pri.v2	20832123	20831848	1.83e-10	201	92	46.739	N/A
CBA18486.1	2347	2436	NW_025814829	Lynx rufus	Lynx rufus isolate CCGP_SWC_20201006 ecotype Redwood Valley unplaced genomic scaffold, mLynRuf1.p SCAF_15	42727451	42727726	2.63e-10	199	92	46.739	N/A
CBA18486.1	2362	2478	NC_060082	Meles meles	Meles meles chromosome 17, mMelMel3.1 paternal haplotype	46147658	46147320	3.35e-10	199	117	40.171	N/A
CBA18486.1	2408	2517	NW_022631018	Lontra canadensis	Lontra canadensis isolate GAN:19392208 unplaced genomic scaffold, GSC_riverotter_1.0 scaffold24	991422	991102	3.79e-10	198	110	39.091	N/A
CBA18486.1	2347	2436	NC_059338	Leopardus geoffroyi	Leopardus geoffroyi isolate Oge1 chromosome C3, O.geoffroyi_Oge1_pat1.0	48415696	48415971	5.22e-10	197	93	46.237	N/A
CBA18486.1	2388	2507	NW_020356470	Vulpes vulpes	Vulpes vulpes strain TameXAggressive cross unplaced genomic scaffold, VulVul2.2 scaffold36	10149010	10149366	9.85e-10	194	122	36.885	N/A
CBA18486.1	2388	2507	NC_054824	Vulpes lagopus	Vulpes lagopus strain Blue_001 chromosome 1, ASM1834538v1	165707434	165707078	1.64e-09	193	122	36.885	N/A
CBA18486.1	2382	2503	NW_006776476	Lipotes vexillifer	Lipotes vexillifer unplaced genomic scaffold, Lipotes_vexillifer_v1 C26166363	405	7	1.85e-09	176	133	34.586	N/A
CBA18486.1	2395	2459	NC_046161	Rattus rattus	Rattus rattus isolate New Zealand chromosome 8, Rrattus_CSIRO_v1	87131666	87131469	7.53e-08	163	66	53.030	N/A
CBA18486.1	2474	2484	NC_046161	Rattus rattus	Rattus rattus isolate New Zealand chromosome 8, Rrattus_CSIRO_v1	87131428	87131396	7.53e-08	55	11	63.636	N/A
CBA18486.1	2361	2514	NW_025965140	Myodes glareolus	Myodes glareolus unplaced genomic scaffold, Bank_vole1_10x scf_132	15077377	15076904	7.90e-08	178	177	31.638	N/A
CBA18486.1	2433	2483	NW_023601322	Talpa occidentalis	Talpa occidentalis isolate TD23 unplaced genomic scaffold, MPIMG_talOcc4 talOcc4.13	76392965	76393120	9.11e-08	113	52	42.308	N/A
CBA18486.1	2396	2431	NW_023601322	Talpa occidentalis	Talpa occidentalis isolate TD23 unplaced genomic scaffold, MPIMG_talOcc4 talOcc4.13	76392855	76392962	9.11e-08	103	36	52.778	N/A
CBA18486.1	2402	2518	NC_058100	Neogale vison	Neovison vison isolate M4711 chromosome 10, ASM_NN_V1	53842600	53842938	1.26e-07	133	117	31.624	N/A
CBA18486.1	2362	2399	NC_058100	Neogale vison	Neovison vison isolate M4711 chromosome 10, ASM_NN_V1	53842482	53842595	1.26e-07	82	38	47.368	N/A
CBA18486.1	2393	2480	NC_045030	Mastomys coucha	Mastomys coucha isolate ucsf_1 chromosome X, UCSF_Mcou_1	48741238	48740969	1.94e-07	152	103	39.806	N/A
CBA18486.1	2362	2382	NC_045030	Mastomys coucha	Mastomys coucha isolate ucsf_1 chromosome X, UCSF_Mcou_1	48741324	48741250	1.94e-07	61	25	52.000	N/A
CBA18486.1	2364	2484	NC_034599	Mus pahari	Mus pahari chromosome 10, PAHARI_EIJ_v1.1	89125272	89124925	3.39e-07	173	122	36.885	N/A
CBA18486.1	2343	2421	NC_034589	Mus caroli	Mus caroli chromosome X, CAROLI_EIJ_v1.1	37386933	37386691	3.94e-07	172	81	51.852	N/A
CBA18486.1	2425	2459	NC_053397	Bufo bufo	Bufo bufo chromosome 9, aBufBuf1.1	65432759	65432866	1.29e-06	107	36	55.556	N/A
CBA18486.1	2455	2484	NC_053397	Bufo bufo	Bufo bufo chromosome 9, aBufBuf1.1	65432956	65433045	1.29e-06	99	30	53.333	N/A
CBA18486.1	1285	1682	NW_023529057	Sturnira hondurensis	Sturnira hondurensis isolate 20B ecotype Veracruz unplaced genomic scaffold, WHU_Shon_v2.1 original_scaffold_8981	1236	10	1.80e-06	164	440	22.955	N/A
CBA18486.1	2330	2514	NW_006778605	Lipotes vexillifer	Lipotes vexillifer unplaced genomic scaffold, Lipotes_vexillifer_v1 scaffold8743	54	647	1.82e-06	165	202	28.218	N/A
CBA18486.1	2367	2492	NW_017831409	Hippocampus comes	Hippocampus comes isolate QL1 unplaced genomic scaffold, H_comes_QL1_v1 C16417885	21	410	7.76e-06	145	132	34.091	N/A
# TBLASTN 2.13.0+
# Query: YP_010088113.1 |CI|Platycodon mild mottle virus|Potyvirus|Potyviridae|Platycodon grandiflorus|South Korea|South Korea|2013-06-14|2021-06-01T00:00:00Z|CI [Platycodon mild mottle virus]
# Database: ref_euk_rep_genomes
# Fields: query acc., q. start, q. end, subject acc., subject sci name, subject title, s. start, s. end, evalue, score, alignment length, % identity, subject strand
# 4 hits found
YP_010088113.1	1	470	NW_023585607	Artibeus jamaicensis	Artibeus jamaicensis isolate 1a unplaced genomic scaffold, WHU_Ajam_v2 original_scaffold_3814	1901	3310	0.0	1618	470	64.043	N/A
YP_010088113.1	409	635	NW_023585607	Artibeus jamaicensis	Artibeus jamaicensis isolate 1a unplaced genomic scaffold, WHU_Ajam_v2 original_scaffold_3814	3319	3999	9.78e-59	578	227	52.863	N/A
YP_010088113.1	479	616	NW_023529057	Sturnira hondurensis	Sturnira hondurensis isolate 20B ecotype Veracruz unplaced genomic scaffold, WHU_Shon_v2.1 original_scaffold_8981	1713	1300	1.01e-29	344	138	52.899	N/A
YP_010088113.1	1	73	NW_023516804	Sturnira hondurensis	Sturnira hondurensis isolate 20B ecotype Veracruz unplaced genomic scaffold, WHU_Shon_v2.1 original_scaffold_26645	290	508	3.73e-14	205	73	49.315	N/A
# TBLASTN 2.13.0+
# Query: YP_009666043.1 |polyprotein|Tuberose mild mottle virus|Potyvirus|Potyviridae||China:Zhejiang, Hangzhou|China||2019-06-28T00:00:00Z|polyprotein, partial [Tuberose mild mottle virus]
# Database: ref_euk_rep_genomes
# Fields: query acc., q. start, q. end, subject acc., subject sci name, subject title, s. start, s. end, evalue, score, alignment length, % identity, subject strand
# 3 hits found
YP_009666043.1	1	1483	NW_023585607	Artibeus jamaicensis	Artibeus jamaicensis isolate 1a unplaced genomic scaffold, WHU_Ajam_v2 original_scaffold_3814	3424	8004	0.0	4177	1530	53.137	N/A
YP_009666043.1	34	551	NW_023529057	Sturnira hondurensis	Sturnira hondurensis isolate 20B ecotype Veracruz unplaced genomic scaffold, WHU_Shon_v2.1 original_scaffold_8981	1719	4	1.46e-149	1233	572	43.706	N/A
YP_009666043.1	1027	1430	NW_023527220	Sturnira hondurensis	Sturnira hondurensis isolate 20B ecotype Veracruz unplaced genomic scaffold, WHU_Shon_v2.1 original_scaffold_6996	22	1365	1.83e-132	1103	452	50.885	N/A
# TBLASTN 2.13.0+
# Query: YP_009667082.1 |coat protein|Ranunculus mosaic virus|Potyvirus|Potyviridae||Italy|Italy||2019-06-28T00:00:00Z|coat protein [Ranunculus mosaic virus]
# Database: ref_euk_rep_genomes
# Fields: query acc., q. start, q. end, subject acc., subject sci name, subject title, s. start, s. end, evalue, score, alignment length, % identity, subject strand
# 2 hits found
YP_009667082.1	42	288	NW_023585607	Artibeus jamaicensis	Artibeus jamaicensis isolate 1a unplaced genomic scaffold, WHU_Ajam_v2 original_scaffold_3814	7261	8001	1.75e-99	851	247	63.563	N/A
YP_009667082.1	42	236	NW_023527220	Sturnira hondurensis	Sturnira hondurensis isolate 20B ecotype Veracruz unplaced genomic scaffold, WHU_Shon_v2.1 original_scaffold_6996	781	1365	6.42e-76	637	195	60.513	N/A
# TBLASTN 2.13.0+
# Query: YP_009553685.1 |P3|Wheat spindle streak mosaic virus|Bymovirus|Potyviridae||France|France|2017-04|2019-02-12T00:00:00Z|P3 [Wheat spindle streak mosaic virus]
# Database: ref_euk_rep_genomes
# 0 hits found
# TBLASTN 2.13.0+
# Query: YP_009509104.1 |VPg|Daphne virus Y|Potyvirus|Potyviridae|Daphne odora|South Korea|South Korea|2014-06-08|2018-08-24T00:00:00Z|VPg [Daphne virus Y]
# Database: ref_euk_rep_genomes
# Fields: query acc., q. start, q. end, subject acc., subject sci name, subject title, s. start, s. end, evalue, score, alignment length, % identity, subject strand
# 2 hits found
YP_009509104.1	1	179	NW_023529057	Sturnira hondurensis	Sturnira hondurensis isolate 20B ecotype Veracruz unplaced genomic scaffold, WHU_Shon_v2.1 original_scaffold_8981	918	382	5.55e-54	486	179	53.631	N/A
YP_009509104.1	1	179	NW_023585607	Artibeus jamaicensis	Artibeus jamaicensis isolate 1a unplaced genomic scaffold, WHU_Ajam_v2 original_scaffold_3814	4165	4701	1.31e-52	489	179	53.631	N/A
# TBLASTN 2.13.0+
# Query: YP_009351888.1 |PIPO|Sunflower ring blotch virus|Potyvirus|Potyviridae|Helianthus annuus|Argentina|Argentina|2012-11-01|2017-03-14T00:00:00Z|PIPO [Sunflower ring blotch virus]
# Database: ref_euk_rep_genomes
# Fields: query acc., q. start, q. end, subject acc., subject sci name, subject title, s. start, s. end, evalue, score, alignment length, % identity, subject strand
# 1 hits found
YP_009351888.1	1	83	NW_023585607	Artibeus jamaicensis	Artibeus jamaicensis isolate 1a unplaced genomic scaffold, WHU_Ajam_v2 original_scaffold_3814	1154	1402	6.24e-08	145	83	37.349	N/A
# TBLASTN 2.13.0+
# Query: YP_009259512.1 |P1 protein|Wild onion symptomless virus|Potyvirus|Potyviridae|Allium|Turkey|Turkey|2012|2016-06-30T00:00:00Z|P1 protein [Wild onion symptomless virus]
# Database: ref_euk_rep_genomes
# 0 hits found
# TBLASTN 2.13.0+
# Query: YP_009221990.1 |NIa-Pro|Jasmine virus T|Potyvirus|Potyviridae|Jasminum|China|China|2014-11-01|2016-02-03T00:00:00Z|NIa-Pro [Jasmine virus T]
# Database: ref_euk_rep_genomes
# Fields: query acc., q. start, q. end, subject acc., subject sci name, subject title, s. start, s. end, evalue, score, alignment length, % identity, subject strand
# 2 hits found
YP_009221990.1	1	243	NW_023585607	Artibeus jamaicensis	Artibeus jamaicensis isolate 1a unplaced genomic scaffold, WHU_Ajam_v2 original_scaffold_3814	4738	5466	2.76e-93	799	243	55.144	N/A
YP_009221990.1	1	115	NW_023529057	Sturnira hondurensis	Sturnira hondurensis isolate 20B ecotype Veracruz unplaced genomic scaffold, WHU_Shon_v2.1 original_scaffold_8981	345	1	3.17e-40	397	115	58.261	N/A
# TBLASTN 2.13.0+
# Query: YP_008320588.1 |viral protein genome-linked|Habenaria mosaic virus|Potyvirus|Potyviridae|Habenaria radiata|Japan: Okayama|Japan|1974|2013-07-23T00:00:00Z|viral protein genome-linked [Habenaria mosaic virus]
# Database: ref_euk_rep_genomes
# Fields: query acc., q. start, q. end, subject acc., subject sci name, subject title, s. start, s. end, evalue, score, alignment length, % identity, subject strand
# 2 hits found
YP_008320588.1	3	171	NW_023529057	Sturnira hondurensis	Sturnira hondurensis isolate 20B ecotype Veracruz unplaced genomic scaffold, WHU_Shon_v2.1 original_scaffold_8981	918	418	5.44e-49	452	169	59.763	N/A
YP_008320588.1	3	171	NW_023585607	Artibeus jamaicensis	Artibeus jamaicensis isolate 1a unplaced genomic scaffold, WHU_Ajam_v2 original_scaffold_3814	4165	4665	5.07e-48	455	169	59.763	N/A
# TBLASTN 2.13.0+
# Query: YP_007032439.1 |P3|Cassava brown streak virus|Ipomovirus|Potyviridae|Manihot esculenta|Tanzania|Tanzania|2008|2012-12-03T00:00:00Z|P3 [Cassava brown streak virus]
# Database: ref_euk_rep_genomes
# 0 hits found
# TBLASTN 2.13.0+
# Query: YP_007001293.1 |6K2|Yam mild mosaic virus|Potyvirus|Potyviridae|Dioscorea trifida|Brazil|Brazil|2009|2012-11-13T00:00:00Z|6K2 [Yam mild mosaic virus]
# Database: ref_euk_rep_genomes
# 0 hits found
# TBLASTN 2.13.0+
# Query: YP_006666647.1 |CP|Caladenia virus A|Poacevirus|Potyviridae|Caladenia latifolia|Australia|Australia|2011-10-01|2012-09-10T00:00:00Z|CP [Caladenia virus A]
# Database: ref_euk_rep_genomes
# 0 hits found
# BLAST processed 20 queries
```
