## Supplementary material for "Deep-mining of vertebrate genomes reveals an unexpected diversity of endogenous viral elements": batch_025-tblastn-ref_euk_rep_genomes.out

```
# TBLASTN 2.13.0+
# Query: YP_006423954.1 |NIa-Pro protein|Bidens mottle virus|Potyvirus|Potyviridae|Helianthus annuus|Taiwan|Taiwan|2001|2012-06-08T00:00:00Z|NIa-Pro protein [Bidens mottle virus]
# Database: ref_euk_rep_genomes
# Fields: query acc., q. start, q. end, subject acc., subject sci name, subject title, s. start, s. end, evalue, score, alignment length, % identity, subject strand
# 2 hits found
YP_006423954.1	1	235	NW_023585607	Artibeus jamaicensis	Artibeus jamaicensis isolate 1a unplaced genomic scaffold, WHU_Ajam_v2 original_scaffold_3814	4738	5442	4.84e-84	730	235	52.766	N/A
YP_006423954.1	1	115	NW_023529057	Sturnira hondurensis	Sturnira hondurensis isolate 20B ecotype Veracruz unplaced genomic scaffold, WHU_Shon_v2.1 original_scaffold_8981	345	1	1.38e-29	321	115	45.217	N/A
# TBLASTN 2.13.0+
# Query: YP_006401477.1 |PIPO|Konjac mosaic virus|Potyvirus|Potyviridae|Amorphophallus konjac|Japan: Tsukuba|Japan||2012-06-07T00:00:00Z|PIPO, partial [Konjac mosaic virus]
# Database: ref_euk_rep_genomes
# 0 hits found
# TBLASTN 2.13.0+
# Query: YP_006405423.1 |PIPO|Fritillary virus Y|Potyvirus|Potyviridae|Fritillaria thunbergii|China:Zhejiang,Pan'an|China||2012-06-07T00:00:00Z|PIPO, partial [Fritillary virus Y]
# Database: ref_euk_rep_genomes
# 0 hits found
# TBLASTN 2.13.0+
# Query: YP_006393468.1 |PIPO|Peanut mottle virus|Potyvirus|Potyviridae|||||2012-06-04T00:00:00Z|PIPO, partial [Peanut mottle virus]
# Database: ref_euk_rep_genomes
# 0 hits found
# TBLASTN 2.13.0+
# Query: YP_006272948.1 |polyprotein|Tomato necrotic stunt virus|Potyvirus|Potyviridae|Solanum lycopersicum|Mexico|Mexico|2008-02-07|2012-05-04T00:00:00Z|polyprotein [Tomato necrotic stunt virus]
# Database: ref_euk_rep_genomes
# Fields: query acc., q. start, q. end, subject acc., subject sci name, subject title, s. start, s. end, evalue, score, alignment length, % identity, subject strand
# 5 hits found
YP_006272948.1	1613	3132	NW_023585607	Artibeus jamaicensis	Artibeus jamaicensis isolate 1a unplaced genomic scaffold, WHU_Ajam_v2 original_scaffold_3814	3319	8010	0.0	4522	1570	55.605	N/A
YP_006272948.1	548	1675	NW_023585607	Artibeus jamaicensis	Artibeus jamaicensis isolate 1a unplaced genomic scaffold, WHU_Ajam_v2 original_scaffold_3814	2	3313	0.0	2934	1129	52.170	N/A
YP_006272948.1	2666	3077	NW_023527220	Sturnira hondurensis	Sturnira hondurensis isolate 20B ecotype Veracruz unplaced genomic scaffold, WHU_Shon_v2.1 original_scaffold_6996	10	1365	1.08e-147	1236	454	52.423	N/A
YP_006272948.1	1681	2192	NW_023529057	Sturnira hondurensis	Sturnira hondurensis isolate 20B ecotype Veracruz unplaced genomic scaffold, WHU_Shon_v2.1 original_scaffold_8981	1719	4	1.99e-141	1202	573	44.677	N/A
YP_006272948.1	1110	1277	NW_023516804	Sturnira hondurensis	Sturnira hondurensis isolate 20B ecotype Veracruz unplaced genomic scaffold, WHU_Shon_v2.1 original_scaffold_26645	8	508	9.13e-37	379	169	46.746	N/A
# TBLASTN 2.13.0+
# Query: YP_004063672.1 |P1 protein|Passion fruit woodiness virus|Potyvirus|Potyviridae|Passiflora caerulea|Australia|Australia|2010-06-15|2010-12-14T00:00:00Z|P1 protein [Passion fruit woodiness virus]
# Database: ref_euk_rep_genomes
# 0 hits found
# TBLASTN 2.13.0+
# Query: YP_002956095.1 |NIb replicase|Triticum mosaic virus|Poacevirus|Potyviridae|Triticum aestivum|USA: Kansas|USA|2006-04|2009-06-11T00:00:00Z|NIb replicase [Triticum mosaic virus]
# Database: ref_euk_rep_genomes
# Fields: query acc., q. start, q. end, subject acc., subject sci name, subject title, s. start, s. end, evalue, score, alignment length, % identity, subject strand
# 2 hits found
YP_002956095.1	8	454	NW_023585607	Artibeus jamaicensis	Artibeus jamaicensis isolate 1a unplaced genomic scaffold, WHU_Ajam_v2 original_scaffold_3814	5491	6849	2.10e-94	836	459	42.266	N/A
YP_002956095.1	338	454	NW_023527220	Sturnira hondurensis	Sturnira hondurensis isolate 20B ecotype Veracruz unplaced genomic scaffold, WHU_Shon_v2.1 original_scaffold_6996	22	369	2.16e-13	210	117	36.752	N/A
# TBLASTN 2.13.0+
# Query: YP_001788999.1 |NIa|Squash vein yellowing virus|Ipomovirus|Potyviridae|Citrullus lanatus subsp. vulgaris|USA|USA||2008-03-25T00:00:00Z|NIa [Squash vein yellowing virus]
# Database: ref_euk_rep_genomes
# Fields: query acc., q. start, q. end, subject acc., subject sci name, subject title, s. start, s. end, evalue, score, alignment length, % identity, subject strand
# 1 hits found
YP_001788999.1	33	167	NW_023585607	Artibeus jamaicensis	Artibeus jamaicensis isolate 1a unplaced genomic scaffold, WHU_Ajam_v2 original_scaffold_3814	4849	5241	4.11e-06	145	135	29.630	N/A
# TBLASTN 2.13.0+
# Query: YP_851202.1 |6K1|Blackberry virus Y|Brambyvirus|Potyviridae|Rubus|USA: Chickasaw, Arkansas|USA||2006-11-02T00:00:00Z|6K1 [Blackberry virus Y]
# Database: ref_euk_rep_genomes
# 0 hits found
# TBLASTN 2.13.0+
# Query: YP_529492.1 |P3 protein|Konjac mosaic virus|Potyvirus|Potyviridae|Amorphophallus konjac|Japan: Tsukuba|Japan||2006-03-21T00:00:00Z|P3 protein [Konjac mosaic virus]
# Database: ref_euk_rep_genomes
# Fields: query acc., q. start, q. end, subject acc., subject sci name, subject title, s. start, s. end, evalue, score, alignment length, % identity, subject strand
# 1 hits found
YP_529492.1	15	318	NW_023585607	Artibeus jamaicensis	Artibeus jamaicensis isolate 1a unplaced genomic scaffold, WHU_Ajam_v2 original_scaffold_3814	737	1666	5.26e-45	449	310	32.903	N/A
# TBLASTN 2.13.0+
# Query: YP_254714.1 |P1 protein|Thunberg fritillary mosaic virus|Potyvirus|Potyviridae|Fritillaria thunbergii|China:Zhejiang, Ningbo|China||2005-07-06T00:00:00Z|P1 protein [Thunberg fritillary mosaic virus]
# Database: ref_euk_rep_genomes
# 0 hits found
# TBLASTN 2.13.0+
# Query: YP_063395.1 |coat protein|Hordeum mosaic virus|Rymovirus|Potyviridae||USA|USA||2004-08-11T00:00:00Z|coat protein [Hordeum mosaic virus]
# Database: ref_euk_rep_genomes
# Fields: query acc., q. start, q. end, subject acc., subject sci name, subject title, s. start, s. end, evalue, score, alignment length, % identity, subject strand
# 2 hits found
YP_063395.1	79	301	NW_023585607	Artibeus jamaicensis	Artibeus jamaicensis isolate 1a unplaced genomic scaffold, WHU_Ajam_v2 original_scaffold_3814	7330	7998	2.55e-81	717	223	57.399	N/A
YP_063395.1	79	250	NW_023527220	Sturnira hondurensis	Sturnira hondurensis isolate 20B ecotype Veracruz unplaced genomic scaffold, WHU_Shon_v2.1 original_scaffold_6996	850	1365	1.18e-63	556	172	56.395	N/A
# TBLASTN 2.13.0+
# Query: NP_982342.1 |nuclear inclusion protein A|Chilli veinal mottle virus|Potyvirus|Potyviridae|Capsicum annuum|India|India||2004-03-04T00:00:00Z|nuclear inclusion protein A [Chilli veinal mottle virus]
# Database: ref_euk_rep_genomes
# Fields: query acc., q. start, q. end, subject acc., subject sci name, subject title, s. start, s. end, evalue, score, alignment length, % identity, subject strand
# 2 hits found
NP_982342.1	1	243	NW_023585607	Artibeus jamaicensis	Artibeus jamaicensis isolate 1a unplaced genomic scaffold, WHU_Ajam_v2 original_scaffold_3814	4738	5469	5.08e-76	670	244	48.361	N/A
NP_982342.1	1	115	NW_023529057	Sturnira hondurensis	Sturnira hondurensis isolate 20B ecotype Veracruz unplaced genomic scaffold, WHU_Shon_v2.1 original_scaffold_8981	345	1	4.64e-31	332	115	48.696	N/A
# TBLASTN 2.13.0+
# Query: NP_734099.1 |NIa-VPg protein|Leek yellow stripe virus|Potyvirus|Potyviridae|Allium sativum|China:Zhejiang|China||2002-11-15T00:00:00Z|NIa-VPg protein [Leek yellow stripe virus]
# Database: ref_euk_rep_genomes
# Fields: query acc., q. start, q. end, subject acc., subject sci name, subject title, s. start, s. end, evalue, score, alignment length, % identity, subject strand
# 2 hits found
NP_734099.1	1	180	NW_023529057	Sturnira hondurensis	Sturnira hondurensis isolate 20B ecotype Veracruz unplaced genomic scaffold, WHU_Shon_v2.1 original_scaffold_8981	924	385	7.93e-53	479	180	51.111	N/A
NP_734099.1	1	180	NW_023585607	Artibeus jamaicensis	Artibeus jamaicensis isolate 1a unplaced genomic scaffold, WHU_Ajam_v2 original_scaffold_3814	4159	4698	2.02e-51	481	180	51.111	N/A
# TBLASTN 2.13.0+
# Query: NP_734228.1 |6K2 protein|Japanese yam mosaic virus|Potyvirus|Potyviridae|||||2002-11-15T00:00:00Z|6K2 protein [Japanese yam mosaic virus]
# Database: ref_euk_rep_genomes
# 0 hits found
# TBLASTN 2.13.0+
# Query: NP_734260.1 |NIa-Pro protein|Brome streak mosaic virus|Tritimovirus|Potyviridae|||||2002-11-15T00:00:00Z|NIa-Pro protein [Brome streak mosaic virus]
# Database: ref_euk_rep_genomes
# Fields: query acc., q. start, q. end, subject acc., subject sci name, subject title, s. start, s. end, evalue, score, alignment length, % identity, subject strand
# 1 hits found
NP_734260.1	1	232	NW_023585607	Artibeus jamaicensis	Artibeus jamaicensis isolate 1a unplaced genomic scaffold, WHU_Ajam_v2 original_scaffold_3814	4738	5433	6.49e-10	175	240	27.083	N/A
# TBLASTN 2.13.0+
# Query: NP_734294.1 |6k1 protein|Barley mild mosaic virus|Bymovirus|Potyviridae|Hordeum vulgare||||2002-11-15T00:00:00Z|6k1 protein [Barley mild mosaic virus]
# Database: ref_euk_rep_genomes
# 0 hits found
# TBLASTN 2.13.0+
# Query: NP_734326.1 |NIa-Pro protein|Ryegrass mosaic virus|Rymovirus|Potyviridae|||||2002-11-15T00:00:00Z|NIa-Pro protein [Ryegrass mosaic virus]
# Database: ref_euk_rep_genomes
# Fields: query acc., q. start, q. end, subject acc., subject sci name, subject title, s. start, s. end, evalue, score, alignment length, % identity, subject strand
# 2 hits found
NP_734326.1	1	234	NW_023585607	Artibeus jamaicensis	Artibeus jamaicensis isolate 1a unplaced genomic scaffold, WHU_Ajam_v2 original_scaffold_3814	4738	5442	5.53e-52	491	236	38.983	N/A
NP_734326.1	1	113	NW_023529057	Sturnira hondurensis	Sturnira hondurensis isolate 20B ecotype Veracruz unplaced genomic scaffold, WHU_Shon_v2.1 original_scaffold_8981	345	7	1.19e-20	255	113	39.823	N/A
# TBLASTN 2.13.0+
# Query: NP_734390.1 |HC-Pro protein|Cocksfoot streak virus|Potyvirus|Potyviridae|||||2002-11-15T00:00:00Z|HC-Pro protein [Cocksfoot streak virus]
# Database: ref_euk_rep_genomes
# Fields: query acc., q. start, q. end, subject acc., subject sci name, subject title, s. start, s. end, evalue, score, alignment length, % identity, subject strand
# 1 hits found
NP_734390.1	227	457	NW_023585607	Artibeus jamaicensis	Artibeus jamaicensis isolate 1a unplaced genomic scaffold, WHU_Ajam_v2 original_scaffold_3814	2	694	3.66e-72	665	231	50.649	N/A
# TBLASTN 2.13.0+
# Query: NP_734422.1 |6K1 protein|Pea seed-borne mosaic virus|Potyvirus|Potyviridae|||||2002-11-15T00:00:00Z|6K1 protein [Pea seed-borne mosaic virus]
# Database: ref_euk_rep_genomes
# 0 hits found
# TBLASTN 2.13.0+
# Query: UTQ50668.1 |polyprotein|Mentha macluravirus 1|Macluravirus|Potyviridae|Mentha x piperita|Slovenia|Slovenia|2020-08|2022-07-23T00:00:00Z|MAG: polyprotein [Mentha macluravirus 1]
# Database: ref_euk_rep_genomes
# Fields: query acc., q. start, q. end, subject acc., subject sci name, subject title, s. start, s. end, evalue, score, alignment length, % identity, subject strand
# 4 hits found
UTQ50668.1	1619	2267	NW_023585607	Artibeus jamaicensis	Artibeus jamaicensis isolate 1a unplaced genomic scaffold, WHU_Ajam_v2 original_scaffold_3814	4972	6843	2.70e-68	695	657	31.050	N/A
UTQ50668.1	661	1096	NW_023585607	Artibeus jamaicensis	Artibeus jamaicensis isolate 1a unplaced genomic scaffold, WHU_Ajam_v2 original_scaffold_3814	2000	3265	3.31e-34	403	441	28.345	N/A
UTQ50668.1	2374	2619	NW_023585607	Artibeus jamaicensis	Artibeus jamaicensis isolate 1a unplaced genomic scaffold, WHU_Ajam_v2 original_scaffold_3814	7252	7986	1.34e-21	295	252	31.349	N/A
UTQ50668.1	2374	2570	NW_023527220	Sturnira hondurensis	Sturnira hondurensis isolate 20B ecotype Veracruz unplaced genomic scaffold, WHU_Shon_v2.1 original_scaffold_6996	772	1359	2.23e-14	227	203	29.557	N/A
# TBLASTN 2.13.0+
# Query: UBF41691.1 |polyprotein|Lily mottle virus|Potyvirus|Potyviridae|Lilium|China|China|2019-07-25|2021-09-27T00:00:00Z|polyprotein [Lily mottle virus]
# Database: ref_euk_rep_genomes
# Fields: query acc., q. start, q. end, subject acc., subject sci name, subject title, s. start, s. end, evalue, score, alignment length, % identity, subject strand
# 5 hits found
UBF41691.1	1582	3094	NW_023585607	Artibeus jamaicensis	Artibeus jamaicensis isolate 1a unplaced genomic scaffold, WHU_Ajam_v2 original_scaffold_3814	3319	8001	0.0	4843	1571	58.752	N/A
UBF41691.1	538	1643	NW_023585607	Artibeus jamaicensis	Artibeus jamaicensis isolate 1a unplaced genomic scaffold, WHU_Ajam_v2 original_scaffold_3814	2	3310	0.0	3090	1113	54.358	N/A
UBF41691.1	1652	2177	NW_023529057	Sturnira hondurensis	Sturnira hondurensis isolate 20B ecotype Veracruz unplaced genomic scaffold, WHU_Shon_v2.1 original_scaffold_8981	1713	1	5.76e-159	1334	579	49.741	N/A
UBF41691.1	2646	3042	NW_023527220	Sturnira hondurensis	Sturnira hondurensis isolate 20B ecotype Veracruz unplaced genomic scaffold, WHU_Shon_v2.1 original_scaffold_6996	10	1365	7.36e-157	1305	453	53.863	N/A
UBF41691.1	1074	1236	NW_023516804	Sturnira hondurensis	Sturnira hondurensis isolate 20B ecotype Veracruz unplaced genomic scaffold, WHU_Shon_v2.1 original_scaffold_26645	8	478	4.86e-35	366	163	44.172	N/A
# TBLASTN 2.13.0+
# Query: QXU65888.1 |polyprotein|Striga-associated poty-like virus 2||Potyviridae|Striga hermonthica|Japan|Japan|2019|2021-07-27T00:00:00Z|polyprotein [Striga-associated poty-like virus 2]
# Database: ref_euk_rep_genomes
# Fields: query acc., q. start, q. end, subject acc., subject sci name, subject title, s. start, s. end, evalue, score, alignment length, % identity, subject strand
# 1 hits found
QXU65888.1	2203	2792	NW_023585607	Artibeus jamaicensis	Artibeus jamaicensis isolate 1a unplaced genomic scaffold, WHU_Ajam_v2 original_scaffold_3814	5155	6843	6.95e-45	496	614	29.153	N/A
# TBLASTN 2.13.0+
# Query: QGR25309.1 |PIPO|Plum pox virus|Potyvirus|Potyviridae|Prunus armeniaca|China|China|2018-07-03|2019-12-10T00:00:00Z|PIPO, partial [Plum pox virus]
# Database: ref_euk_rep_genomes
# Fields: query acc., q. start, q. end, subject acc., subject sci name, subject title, s. start, s. end, evalue, score, alignment length, % identity, subject strand
# 1 hits found
QGR25309.1	1	103	NW_023585607	Artibeus jamaicensis	Artibeus jamaicensis isolate 1a unplaced genomic scaffold, WHU_Ajam_v2 original_scaffold_3814	1156	1464	1.38e-48	448	103	98.058	N/A
# TBLASTN 2.13.0+
# Query: QDA34131.1 |PIPO|Zucchini shoestring virus|Potyvirus|Potyviridae|Cucurbita pepo|Zimbabwe|Zimbabwe|2014-03|2019-06-17T00:00:00Z|PIPO, partial [Zucchini shoestring virus]
# Database: ref_euk_rep_genomes
# 0 hits found
# TBLASTN 2.13.0+
# Query: AUF72923.2 |polyprotein|Papaya leaf distortion mosaic virus|Potyvirus|Potyviridae|Cucurbita moschata|China|China|2017-07-27|2017-12-20T00:00:00Z|polyprotein [Papaya leaf distortion mosaic virus]
# Database: ref_euk_rep_genomes
# Fields: query acc., q. start, q. end, subject acc., subject sci name, subject title, s. start, s. end, evalue, score, alignment length, % identity, subject strand
# 7 hits found
AUF72923.2	1745	2955	NW_023585607	Artibeus jamaicensis	Artibeus jamaicensis isolate 1a unplaced genomic scaffold, WHU_Ajam_v2 original_scaffold_3814	3313	6966	0.0	3615	1219	56.030	N/A
AUF72923.2	709	1813	NW_023585607	Artibeus jamaicensis	Artibeus jamaicensis isolate 1a unplaced genomic scaffold, WHU_Ajam_v2 original_scaffold_3814	2	3325	0.0	2935	1113	50.404	N/A
AUF72923.2	3016	3265	NW_023585607	Artibeus jamaicensis	Artibeus jamaicensis isolate 1a unplaced genomic scaffold, WHU_Ajam_v2 original_scaffold_3814	7255	8004	7.89e-97	940	250	71.200	N/A
AUF72923.2	1818	2326	NW_023529057	Sturnira hondurensis	Sturnira hondurensis isolate 20B ecotype Veracruz unplaced genomic scaffold, WHU_Shon_v2.1 original_scaffold_8981	1710	4	5.58e-151	1274	569	44.991	N/A
AUF72923.2	3016	3212	NW_023527220	Sturnira hondurensis	Sturnira hondurensis isolate 20B ecotype Veracruz unplaced genomic scaffold, WHU_Shon_v2.1 original_scaffold_6996	775	1365	1.09e-87	788	197	70.558	N/A
AUF72923.2	2794	2955	NW_023527220	Sturnira hondurensis	Sturnira hondurensis isolate 20B ecotype Veracruz unplaced genomic scaffold, WHU_Shon_v2.1 original_scaffold_6996	1	486	1.02e-66	630	162	68.519	N/A
AUF72923.2	1256	1409	NW_023516804	Sturnira hondurensis	Sturnira hondurensis isolate 20B ecotype Veracruz unplaced genomic scaffold, WHU_Shon_v2.1 original_scaffold_26645	35	502	1.55e-39	399	156	48.077	N/A
# BLAST processed 26 queries
```
