## Supplementary material for "Deep-mining of vertebrate genomes reveals an unexpected diversity of endogenous viral elements": batch_026-tblastn-ref_euk_rep_genomes.out

```
# TBLASTN 2.13.0+
# Query: ANY95172.1 |polyprotein|Callistephus mottle virus|Potyvirus|Potyviridae|Callistephus chinensis|South Korea|South Korea|2014-07-14|2016-08-13T00:00:00Z|polyprotein [Callistephus mottle virus]
# Database: ref_euk_rep_genomes
# Fields: query acc., q. start, q. end, subject acc., subject sci name, subject title, s. start, s. end, evalue, score, alignment length, % identity, subject strand
# 5 hits found
ANY95172.1	1646	3152	NW_023585607	Artibeus jamaicensis	Artibeus jamaicensis isolate 1a unplaced genomic scaffold, WHU_Ajam_v2 original_scaffold_3814	3319	8004	0.0	4742	1562	56.466	N/A
ANY95172.1	606	1708	NW_023585607	Artibeus jamaicensis	Artibeus jamaicensis isolate 1a unplaced genomic scaffold, WHU_Ajam_v2 original_scaffold_3814	8	3313	0.0	3409	1103	57.933	N/A
ANY95172.1	1717	2230	NW_023529057	Sturnira hondurensis	Sturnira hondurensis isolate 20B ecotype Veracruz unplaced genomic scaffold, WHU_Shon_v2.1 original_scaffold_8981	1710	1	1.99e-160	1345	570	44.737	N/A
ANY95172.1	2699	3099	NW_023527220	Sturnira hondurensis	Sturnira hondurensis isolate 20B ecotype Veracruz unplaced genomic scaffold, WHU_Shon_v2.1 original_scaffold_6996	7	1365	1.97e-136	1152	453	48.786	N/A
ANY95172.1	1143	1310	NW_023516804	Sturnira hondurensis	Sturnira hondurensis isolate 20B ecotype Veracruz unplaced genomic scaffold, WHU_Shon_v2.1 original_scaffold_26645	8	508	1.26e-47	459	168	53.571	N/A
# TBLASTN 2.13.0+
# Query: AIB00285.1 |polyprotein|Lettuce mosaic virus|Potyvirus|Potyviridae|Dimorphotheca|France|France|2008|2015-01-01T00:00:00Z|polyprotein [Lettuce mosaic virus]
# Database: ref_euk_rep_genomes
# Fields: query acc., q. start, q. end, subject acc., subject sci name, subject title, s. start, s. end, evalue, score, alignment length, % identity, subject strand
# 7 hits found
AIB00285.1	1734	2964	NW_023585607	Artibeus jamaicensis	Artibeus jamaicensis isolate 1a unplaced genomic scaffold, WHU_Ajam_v2 original_scaffold_3814	3319	6987	0.0	3829	1234	58.104	N/A
AIB00285.1	665	1795	NW_023585607	Artibeus jamaicensis	Artibeus jamaicensis isolate 1a unplaced genomic scaffold, WHU_Ajam_v2 original_scaffold_3814	2	3310	0.0	2978	1138	52.021	N/A
AIB00285.1	3017	3254	NW_023585607	Artibeus jamaicensis	Artibeus jamaicensis isolate 1a unplaced genomic scaffold, WHU_Ajam_v2 original_scaffold_3814	7297	8010	2.60e-93	910	238	68.908	N/A
AIB00285.1	1805	2328	NW_023529057	Sturnira hondurensis	Sturnira hondurensis isolate 20B ecotype Veracruz unplaced genomic scaffold, WHU_Shon_v2.1 original_scaffold_8981	1710	4	2.06e-153	1292	571	46.585	N/A
AIB00285.1	3009	3199	NW_023527220	Sturnira hondurensis	Sturnira hondurensis isolate 20B ecotype Veracruz unplaced genomic scaffold, WHU_Shon_v2.1 original_scaffold_6996	793	1365	2.17e-74	688	191	63.874	N/A
AIB00285.1	2796	2964	NW_023527220	Sturnira hondurensis	Sturnira hondurensis isolate 20B ecotype Veracruz unplaced genomic scaffold, WHU_Shon_v2.1 original_scaffold_6996	1	507	2.35e-67	635	169	63.905	N/A
AIB00285.1	1241	1398	NW_023516804	Sturnira hondurensis	Sturnira hondurensis isolate 20B ecotype Veracruz unplaced genomic scaffold, WHU_Shon_v2.1 original_scaffold_26645	38	508	2.85e-42	420	158	50.633	N/A
# TBLASTN 2.13.0+
# Query: ABI97034.2 |polyprotein|Arracacha mottle virus|Potyvirus|Potyviridae|Arracacia xanthorrhiza|Brazil|Brazil|2002|2006-10-04T00:00:00Z|polyprotein [Arracacha mottle virus]
# Database: ref_euk_rep_genomes
# Fields: query acc., q. start, q. end, subject acc., subject sci name, subject title, s. start, s. end, evalue, score, alignment length, % identity, subject strand
# 7 hits found
ABI97034.2	1615	2840	NW_023585607	Artibeus jamaicensis	Artibeus jamaicensis isolate 1a unplaced genomic scaffold, WHU_Ajam_v2 original_scaffold_3814	3316	6999	0.0	3515	1236	52.751	N/A
ABI97034.2	573	1678	NW_023585607	Artibeus jamaicensis	Artibeus jamaicensis isolate 1a unplaced genomic scaffold, WHU_Ajam_v2 original_scaffold_3814	2	3313	0.0	2623	1120	45.804	N/A
ABI97034.2	2893	3135	NW_023585607	Artibeus jamaicensis	Artibeus jamaicensis isolate 1a unplaced genomic scaffold, WHU_Ajam_v2 original_scaffold_3814	7282	8010	1.92e-86	851	243	60.905	N/A
ABI97034.2	1684	2199	NW_023529057	Sturnira hondurensis	Sturnira hondurensis isolate 20B ecotype Veracruz unplaced genomic scaffold, WHU_Shon_v2.1 original_scaffold_8981	1719	1	6.22e-128	1101	581	39.759	N/A
ABI97034.2	2893	3080	NW_023527220	Sturnira hondurensis	Sturnira hondurensis isolate 20B ecotype Veracruz unplaced genomic scaffold, WHU_Shon_v2.1 original_scaffold_6996	802	1365	4.92e-69	648	188	59.574	N/A
ABI97034.2	2674	2840	NW_023527220	Sturnira hondurensis	Sturnira hondurensis isolate 20B ecotype Veracruz unplaced genomic scaffold, WHU_Shon_v2.1 original_scaffold_6996	16	519	2.43e-62	597	168	63.690	N/A
ABI97034.2	1116	1269	NW_023516804	Sturnira hondurensis	Sturnira hondurensis isolate 20B ecotype Veracruz unplaced genomic scaffold, WHU_Shon_v2.1 original_scaffold_26645	8	475	6.45e-33	350	156	43.590	N/A
# TBLASTN 2.13.0+
# Query: YP_010088114.1 |6K2|Platycodon mild mottle virus|Potyvirus|Potyviridae|Platycodon grandiflorus|South Korea|South Korea|2013-06-14|2021-06-01T00:00:00Z|6K2 [Platycodon mild mottle virus]
# Database: ref_euk_rep_genomes
# 0 hits found
# TBLASTN 2.13.0+
# Query: YP_009665133.1 |polyprotein|Iris mild mosaic virus|Potyvirus|Potyviridae|Iris|Australia|Australia|2010-09-28|2019-06-28T00:00:00Z|polyprotein, partial [Iris mild mosaic virus]
# Database: ref_euk_rep_genomes
# Fields: query acc., q. start, q. end, subject acc., subject sci name, subject title, s. start, s. end, evalue, score, alignment length, % identity, subject strand
# 5 hits found
YP_009665133.1	1270	2767	NW_023585607	Artibeus jamaicensis	Artibeus jamaicensis isolate 1a unplaced genomic scaffold, WHU_Ajam_v2 original_scaffold_3814	3286	8010	0.0	4306	1587	53.749	N/A
YP_009665133.1	351	1342	NW_023585607	Artibeus jamaicensis	Artibeus jamaicensis isolate 1a unplaced genomic scaffold, WHU_Ajam_v2 original_scaffold_3814	329	3310	0.0	2460	996	48.795	N/A
YP_009665133.1	1352	1872	NW_023529057	Sturnira hondurensis	Sturnira hondurensis isolate 20B ecotype Veracruz unplaced genomic scaffold, WHU_Shon_v2.1 original_scaffold_8981	1710	1	2.41e-151	1276	571	46.935	N/A
YP_009665133.1	2345	2728	NW_023527220	Sturnira hondurensis	Sturnira hondurensis isolate 20B ecotype Veracruz unplaced genomic scaffold, WHU_Shon_v2.1 original_scaffold_6996	19	1326	3.52e-138	1165	437	54.005	N/A
YP_009665133.1	781	945	NW_023516804	Sturnira hondurensis	Sturnira hondurensis isolate 20B ecotype Veracruz unplaced genomic scaffold, WHU_Shon_v2.1 original_scaffold_26645	8	508	1.17e-36	377	168	46.429	N/A
# TBLASTN 2.13.0+
# Query: YP_009666044.1 |hypothetical protein|Tulip mosaic virus|Potyvirus|Potyviridae|||||2019-06-28T00:00:00Z|unnamed protein product, partial [Tulip mosaic virus]
# Database: ref_euk_rep_genomes
# Fields: query acc., q. start, q. end, subject acc., subject sci name, subject title, s. start, s. end, evalue, score, alignment length, % identity, subject strand
# 4 hits found
YP_009666044.1	163	418	NW_023585607	Artibeus jamaicensis	Artibeus jamaicensis isolate 1a unplaced genomic scaffold, WHU_Ajam_v2 original_scaffold_3814	7258	8010	2.66e-118	1006	256	70.312	N/A
YP_009666044.1	2	118	NW_023585607	Artibeus jamaicensis	Artibeus jamaicensis isolate 1a unplaced genomic scaffold, WHU_Ajam_v2 original_scaffold_3814	6571	6921	1.66e-47	475	117	72.650	N/A
YP_009666044.1	163	363	NW_023527220	Sturnira hondurensis	Sturnira hondurensis isolate 20B ecotype Veracruz unplaced genomic scaffold, WHU_Shon_v2.1 original_scaffold_6996	778	1365	1.78e-93	767	201	67.662	N/A
YP_009666044.1	2	146	NW_023527220	Sturnira hondurensis	Sturnira hondurensis isolate 20B ecotype Veracruz unplaced genomic scaffold, WHU_Shon_v2.1 original_scaffold_6996	91	522	2.58e-50	476	145	65.517	N/A
# TBLASTN 2.13.0+
# Query: YP_009667083.1 |nuclear inclusion b protein|Spiranthes mosaic virus 3|Potyvirus|Potyviridae|Spiranthes cernua||||2019-06-28T00:00:00Z|nuclear inclusion b protein [Spiranthes mosaic virus 3]
# Database: ref_euk_rep_genomes
# Fields: query acc., q. start, q. end, subject acc., subject sci name, subject title, s. start, s. end, evalue, score, alignment length, % identity, subject strand
# 2 hits found
YP_009667083.1	1	202	NW_023585607	Artibeus jamaicensis	Artibeus jamaicensis isolate 1a unplaced genomic scaffold, WHU_Ajam_v2 original_scaffold_3814	6397	7014	5.96e-70	620	206	56.311	N/A
YP_009667083.1	31	202	NW_023527220	Sturnira hondurensis	Sturnira hondurensis isolate 20B ecotype Veracruz unplaced genomic scaffold, WHU_Shon_v2.1 original_scaffold_6996	19	534	7.20e-64	547	172	55.814	N/A
# TBLASTN 2.13.0+
# Query: YP_009553686.1 |PIPO|Wheat spindle streak mosaic virus|Bymovirus|Potyviridae||France|France|2017-04|2019-02-12T00:00:00Z|PIPO [Wheat spindle streak mosaic virus]
# Database: ref_euk_rep_genomes
# 0 hits found
# TBLASTN 2.13.0+
# Query: YP_009221991.1 |NIb|Jasmine virus T|Potyvirus|Potyviridae|Jasminum|China|China|2014-11-01|2016-02-03T00:00:00Z|NIb [Jasmine virus T]
# Database: ref_euk_rep_genomes
# Fields: query acc., q. start, q. end, subject acc., subject sci name, subject title, s. start, s. end, evalue, score, alignment length, % identity, subject strand
# 2 hits found
YP_009221991.1	1	502	NW_023585607	Artibeus jamaicensis	Artibeus jamaicensis isolate 1a unplaced genomic scaffold, WHU_Ajam_v2 original_scaffold_3814	5467	6972	0.0	1940	502	69.124	N/A
YP_009221991.1	342	502	NW_023527220	Sturnira hondurensis	Sturnira hondurensis isolate 20B ecotype Veracruz unplaced genomic scaffold, WHU_Shon_v2.1 original_scaffold_6996	10	492	1.85e-71	628	161	66.460	N/A
# TBLASTN 2.13.0+
# Query: YP_007001294.1 |P1|Blue squill virus A|Potyvirus|Potyviridae||Australia|Australia|2011-08|2012-11-13T00:00:00Z|P1 [Blue squill virus A]
# Database: ref_euk_rep_genomes
# 0 hits found
# TBLASTN 2.13.0+
# Query: YP_006590058.1 |polyprotein|Chinese yam necrotic mosaic virus|Macluravirus|Potyviridae|Dioscorea polystachya|Japan:Aomori|Japan|1997-11-08|2012-08-21T00:00:00Z|polyprotein [Chinese yam necrotic mosaic virus]
# Database: ref_euk_rep_genomes
# Fields: query acc., q. start, q. end, subject acc., subject sci name, subject title, s. start, s. end, evalue, score, alignment length, % identity, subject strand
# 5 hits found
YP_006590058.1	1423	2300	NW_023585607	Artibeus jamaicensis	Artibeus jamaicensis isolate 1a unplaced genomic scaffold, WHU_Ajam_v2 original_scaffold_3814	4315	6930	4.27e-78	778	926	28.294	N/A
YP_006590058.1	660	1090	NW_023585607	Artibeus jamaicensis	Artibeus jamaicensis isolate 1a unplaced genomic scaffold, WHU_Ajam_v2 original_scaffold_3814	1994	3244	2.55e-39	447	434	29.724	N/A
YP_006590058.1	714	1003	NW_003852484	Otolemur garnettii	Otolemur garnettii isolate 467f Iridium unplaced genomic scaffold, OtoGar3 scaffold00089	3292060	3291095	9.37e-10	194	329	26.444	N/A
YP_006590058.1	714	1003	NW_015202205	Gekko japonicus	Gekko japonicus isolate JY-2015 unplaced genomic scaffold, Gekko_japonicus_V1.1 scaffold8414	5575	6540	9.44e-09	185	328	24.695	N/A
YP_006590058.1	714	1003	NW_005871096	Myotis lucifugus	Myotis lucifugus unplaced genomic scaffold, Myoluc2.0 scaffold_48	4538458	4537523	2.80e-06	164	319	27.273	N/A
# TBLASTN 2.13.0+
# Query: YP_006401478.1 |PIPO|Daphne mosaic virus|Potyvirus|Potyviridae|Daphne mezereum|Czech Republic|Czech Republic||2012-06-07T00:00:00Z|PIPO, partial [Daphne mosaic virus]
# Database: ref_euk_rep_genomes
# 0 hits found
# TBLASTN 2.13.0+
# Query: YP_006405424.1 |PIPO|Zantedeschia mild mosaic virus|Potyvirus|Potyviridae|Zantedeschia|Taiwan|Taiwan||2012-06-07T00:00:00Z|PIPO, partial [Zantedeschia mild mosaic virus]
# Database: ref_euk_rep_genomes
# 0 hits found
# TBLASTN 2.13.0+
# Query: YP_006280731.1 |P1 protein|Tomato necrotic stunt virus|Potyvirus|Potyviridae|Solanum lycopersicum|Mexico|Mexico|2008-02-07|2012-05-04T00:00:00Z|P1 protein [Tomato necrotic stunt virus]
# Database: ref_euk_rep_genomes
# 0 hits found
# TBLASTN 2.13.0+
# Query: YP_003902965.1 |6K2 protein|Brugmansia suaveolens mottle virus|Potyvirus|Potyviridae||Brazil:Campinas|Brazil||2010-09-22T00:00:00Z|6K2 protein [Brugmansia suaveolens mottle virus]
# Database: ref_euk_rep_genomes
# Fields: query acc., q. start, q. end, subject acc., subject sci name, subject title, s. start, s. end, evalue, score, alignment length, % identity, subject strand
# 2 hits found
YP_003902965.1	2	52	NW_023529057	Sturnira hondurensis	Sturnira hondurensis isolate 20B ecotype Veracruz unplaced genomic scaffold, WHU_Shon_v2.1 original_scaffold_8981	1080	925	2.62e-06	129	52	48.077	N/A
YP_003902965.1	2	52	NW_023585607	Artibeus jamaicensis	Artibeus jamaicensis isolate 1a unplaced genomic scaffold, WHU_Ajam_v2 original_scaffold_3814	4003	4158	2.64e-06	129	52	48.077	N/A
# TBLASTN 2.13.0+
# Query: YP_002956096.1 |coat protein|Triticum mosaic virus|Poacevirus|Potyviridae|Triticum aestivum|USA: Kansas|USA|2006-04|2009-06-11T00:00:00Z|coat protein [Triticum mosaic virus]
# Database: ref_euk_rep_genomes
# 0 hits found
# TBLASTN 2.13.0+
# Query: YP_851203.1 |CI|Blackberry virus Y|Brambyvirus|Potyviridae|Rubus|USA: Chickasaw, Arkansas|USA||2006-11-02T00:00:00Z|CI [Blackberry virus Y]
# Database: ref_euk_rep_genomes
# Fields: query acc., q. start, q. end, subject acc., subject sci name, subject title, s. start, s. end, evalue, score, alignment length, % identity, subject strand
# 1 hits found
YP_851203.1	8	465	NW_023585607	Artibeus jamaicensis	Artibeus jamaicensis isolate 1a unplaced genomic scaffold, WHU_Ajam_v2 original_scaffold_3814	1943	3322	8.35e-98	874	467	42.398	N/A
# TBLASTN 2.13.0+
# Query: YP_529493.1 |6K1 protein|Konjac mosaic virus|Potyvirus|Potyviridae|Amorphophallus konjac|Japan: Tsukuba|Japan||2006-03-21T00:00:00Z|6K1 protein [Konjac mosaic virus]
# Database: ref_euk_rep_genomes
# Fields: query acc., q. start, q. end, subject acc., subject sci name, subject title, s. start, s. end, evalue, score, alignment length, % identity, subject strand
# 2 hits found
YP_529493.1	4	51	NW_023516804	Sturnira hondurensis	Sturnira hondurensis isolate 20B ecotype Veracruz unplaced genomic scaffold, WHU_Shon_v2.1 original_scaffold_26645	146	289	3.17e-06	125	48	45.833	N/A
YP_529493.1	4	51	NW_023585607	Artibeus jamaicensis	Artibeus jamaicensis isolate 1a unplaced genomic scaffold, WHU_Ajam_v2 original_scaffold_3814	1757	1900	5.31e-06	126	48	45.833	N/A
# TBLASTN 2.13.0+
# Query: YP_254715.1 |HC-Pro|Thunberg fritillary mosaic virus|Potyvirus|Potyviridae|Fritillaria thunbergii|China:Zhejiang, Ningbo|China||2005-07-06T00:00:00Z|HC-Pro [Thunberg fritillary mosaic virus]
# Database: ref_euk_rep_genomes
# Fields: query acc., q. start, q. end, subject acc., subject sci name, subject title, s. start, s. end, evalue, score, alignment length, % identity, subject strand
# 1 hits found
YP_254715.1	229	459	NW_023585607	Artibeus jamaicensis	Artibeus jamaicensis isolate 1a unplaced genomic scaffold, WHU_Ajam_v2 original_scaffold_3814	2	694	1.20e-84	759	231	55.844	N/A
# TBLASTN 2.13.0+
# Query: YP_054392.1 |P1 protein|Agropyron mosaic virus|Rymovirus|Potyviridae||USA|USA||2004-07-20T00:00:00Z|P1 protein [Agropyron mosaic virus]
# Database: ref_euk_rep_genomes
# 0 hits found
# TBLASTN 2.13.0+
# Query: NP_734100.1 |NIa-Pro protein|Leek yellow stripe virus|Potyvirus|Potyviridae|Allium sativum|China:Zhejiang|China||2002-11-15T00:00:00Z|NIa-Pro protein [Leek yellow stripe virus]
# Database: ref_euk_rep_genomes
# Fields: query acc., q. start, q. end, subject acc., subject sci name, subject title, s. start, s. end, evalue, score, alignment length, % identity, subject strand
# 2 hits found
NP_734100.1	2	235	NW_023585607	Artibeus jamaicensis	Artibeus jamaicensis isolate 1a unplaced genomic scaffold, WHU_Ajam_v2 original_scaffold_3814	4741	5445	1.55e-71	637	235	49.362	N/A
NP_734100.1	2	115	NW_023529057	Sturnira hondurensis	Sturnira hondurensis isolate 20B ecotype Veracruz unplaced genomic scaffold, WHU_Shon_v2.1 original_scaffold_8981	342	1	4.36e-33	346	114	52.632	N/A
# TBLASTN 2.13.0+
# Query: NP_734165.1 |P3 protein|Clover yellow vein virus|Potyvirus|Potyviridae|||||2002-11-15T00:00:00Z|P3 protein [Clover yellow vein virus]
# Database: ref_euk_rep_genomes
# Fields: query acc., q. start, q. end, subject acc., subject sci name, subject title, s. start, s. end, evalue, score, alignment length, % identity, subject strand
# 1 hits found
NP_734165.1	12	333	NW_023585607	Artibeus jamaicensis	Artibeus jamaicensis isolate 1a unplaced genomic scaffold, WHU_Ajam_v2 original_scaffold_3814	728	1699	4.27e-24	291	329	29.787	N/A
# TBLASTN 2.13.0+
# Query: NP_734295.1 |CI protein|Barley mild mosaic virus|Bymovirus|Potyviridae|Hordeum vulgare||||2002-11-15T00:00:00Z|CI protein [Barley mild mosaic virus]
# Database: ref_euk_rep_genomes
# Fields: query acc., q. start, q. end, subject acc., subject sci name, subject title, s. start, s. end, evalue, score, alignment length, % identity, subject strand
# 2 hits found
NP_734295.1	4	488	NW_023585607	Artibeus jamaicensis	Artibeus jamaicensis isolate 1a unplaced genomic scaffold, WHU_Ajam_v2 original_scaffold_3814	1901	3310	7.09e-40	433	498	30.723	N/A
NP_734295.1	91	401	NW_022292798	Piliocolobus tephrosceles	Piliocolobus tephrosceles isolate RC106 unplaced genomic scaffold, ASM277652v3 unscaffolded_11639	2277	1252	2.06e-07	166	346	23.410	N/A
# BLAST processed 23 queries
```
