## Supplementary material for "Deep-mining of vertebrate genomes reveals an unexpected diversity of endogenous viral elements": batch_027-tblastn-ref_euk_rep_genomes.out

```
# TBLASTN 2.13.0+
# Query: NP_734359.1 |P1 protein|Potato virus A|Potyvirus|Potyviridae|Solanum tuberosum|Hungary|Hungary||2002-11-15T00:00:00Z|P1 protein [Potato virus A]
# Database: ref_euk_rep_genomes
# 0 hits found
# TBLASTN 2.13.0+
# Query: NP_734391.1 |P3 protein|Cocksfoot streak virus|Potyvirus|Potyviridae|||||2002-11-15T00:00:00Z|P3 protein [Cocksfoot streak virus]
# Database: ref_euk_rep_genomes
# 0 hits found
# TBLASTN 2.13.0+
# Query: NP_734423.1 |CI protein|Pea seed-borne mosaic virus|Potyvirus|Potyviridae|||||2002-11-15T00:00:00Z|CI protein [Pea seed-borne mosaic virus]
# Database: ref_euk_rep_genomes
# Fields: query acc., q. start, q. end, subject acc., subject sci name, subject title, s. start, s. end, evalue, score, alignment length, % identity, subject strand
# 4 hits found
NP_734423.1	1	470	NW_023585607	Artibeus jamaicensis	Artibeus jamaicensis isolate 1a unplaced genomic scaffold, WHU_Ajam_v2 original_scaffold_3814	1901	3310	0.0	1573	471	66.454	N/A
NP_734423.1	409	636	NW_023585607	Artibeus jamaicensis	Artibeus jamaicensis isolate 1a unplaced genomic scaffold, WHU_Ajam_v2 original_scaffold_3814	3319	3999	5.17e-56	557	228	50.877	N/A
NP_734423.1	486	617	NW_023529057	Sturnira hondurensis	Sturnira hondurensis isolate 20B ecotype Veracruz unplaced genomic scaffold, WHU_Shon_v2.1 original_scaffold_8981	1695	1300	2.91e-27	325	132	50.000	N/A
NP_734423.1	1	72	NW_023516804	Sturnira hondurensis	Sturnira hondurensis isolate 20B ecotype Veracruz unplaced genomic scaffold, WHU_Shon_v2.1 original_scaffold_26645	290	508	9.37e-17	224	73	54.795	N/A
# TBLASTN 2.13.0+
# Query: UBF42072.1 |polyprotein|Peanut mottle virus|Potyvirus|Potyviridae|Glycine max|China|China|2019-07-07|2021-09-27T00:00:00Z|polyprotein [Peanut mottle virus]
# Database: ref_euk_rep_genomes
# Fields: query acc., q. start, q. end, subject acc., subject sci name, subject title, s. start, s. end, evalue, score, alignment length, % identity, subject strand
# 7 hits found
UBF42072.1	1587	2805	NW_023585607	Artibeus jamaicensis	Artibeus jamaicensis isolate 1a unplaced genomic scaffold, WHU_Ajam_v2 original_scaffold_3814	3313	6972	0.0	3608	1225	54.367	N/A
UBF42072.1	553	1651	NW_023585607	Artibeus jamaicensis	Artibeus jamaicensis isolate 1a unplaced genomic scaffold, WHU_Ajam_v2 original_scaffold_3814	14	3313	0.0	2765	1119	49.687	N/A
UBF42072.1	2858	3097	NW_023585607	Artibeus jamaicensis	Artibeus jamaicensis isolate 1a unplaced genomic scaffold, WHU_Ajam_v2 original_scaffold_3814	7288	8004	7.01e-89	872	240	65.417	N/A
UBF42072.1	1660	2171	NW_023529057	Sturnira hondurensis	Sturnira hondurensis isolate 20B ecotype Veracruz unplaced genomic scaffold, WHU_Shon_v2.1 original_scaffold_8981	1710	4	7.08e-144	1221	571	43.433	N/A
UBF42072.1	2864	3044	NW_023527220	Sturnira hondurensis	Sturnira hondurensis isolate 20B ecotype Veracruz unplaced genomic scaffold, WHU_Shon_v2.1 original_scaffold_6996	826	1365	1.08e-67	638	181	62.431	N/A
UBF42072.1	2650	2805	NW_023527220	Sturnira hondurensis	Sturnira hondurensis isolate 20B ecotype Veracruz unplaced genomic scaffold, WHU_Shon_v2.1 original_scaffold_6996	25	492	2.20e-53	529	156	58.333	N/A
UBF42072.1	1094	1253	NW_023516804	Sturnira hondurensis	Sturnira hondurensis isolate 20B ecotype Veracruz unplaced genomic scaffold, WHU_Shon_v2.1 original_scaffold_26645	29	508	2.47e-40	405	160	45.000	N/A
# TBLASTN 2.13.0+
# Query: QJW82783.1 |polyprotein|Konjac mosaic virus|Potyvirus|Potyviridae|Angelica sinensis|China: Zhanyi, Qujing, yunnan|China|2016|2021-04-05T00:00:00Z|polyprotein [Konjac mosaic virus]
# Database: ref_euk_rep_genomes
# Fields: query acc., q. start, q. end, subject acc., subject sci name, subject title, s. start, s. end, evalue, score, alignment length, % identity, subject strand
# 7 hits found
QJW82783.1	1556	2764	NW_023585607	Artibeus jamaicensis	Artibeus jamaicensis isolate 1a unplaced genomic scaffold, WHU_Ajam_v2 original_scaffold_3814	3319	6963	0.0	3724	1217	57.847	N/A
QJW82783.1	521	1621	NW_023585607	Artibeus jamaicensis	Artibeus jamaicensis isolate 1a unplaced genomic scaffold, WHU_Ajam_v2 original_scaffold_3814	2	3322	0.0	3056	1113	52.650	N/A
QJW82783.1	2814	3060	NW_023585607	Artibeus jamaicensis	Artibeus jamaicensis isolate 1a unplaced genomic scaffold, WHU_Ajam_v2 original_scaffold_3814	7270	8010	1.62e-100	971	247	68.016	N/A
QJW82783.1	1625	2139	NW_023529057	Sturnira hondurensis	Sturnira hondurensis isolate 20B ecotype Veracruz unplaced genomic scaffold, WHU_Shon_v2.1 original_scaffold_8981	1716	1	2.54e-149	1261	574	45.645	N/A
QJW82783.1	2814	3005	NW_023527220	Sturnira hondurensis	Sturnira hondurensis isolate 20B ecotype Veracruz unplaced genomic scaffold, WHU_Shon_v2.1 original_scaffold_6996	790	1365	1.19e-83	757	192	67.188	N/A
QJW82783.1	2604	2764	NW_023527220	Sturnira hondurensis	Sturnira hondurensis isolate 20B ecotype Veracruz unplaced genomic scaffold, WHU_Shon_v2.1 original_scaffold_6996	1	483	2.63e-58	567	161	61.491	N/A
QJW82783.1	1066	1220	NW_023516804	Sturnira hondurensis	Sturnira hondurensis isolate 20B ecotype Veracruz unplaced genomic scaffold, WHU_Shon_v2.1 original_scaffold_26645	26	508	3.91e-29	322	167	43.114	N/A
# TBLASTN 2.13.0+
# Query: AGH25888.1 |polyprotein|Carrot thin leaf virus|Potyvirus|Potyviridae|Coriandrum sativum|USA|USA|2007-02-15|2013-07-12T00:00:00Z|polyprotein [Carrot thin leaf virus]
# Database: ref_euk_rep_genomes
# Fields: query acc., q. start, q. end, subject acc., subject sci name, subject title, s. start, s. end, evalue, score, alignment length, % identity, subject strand
# 5 hits found
AGH25888.1	1565	3064	NW_023585607	Artibeus jamaicensis	Artibeus jamaicensis isolate 1a unplaced genomic scaffold, WHU_Ajam_v2 original_scaffold_3814	3313	8004	0.0	4575	1567	55.584	N/A
AGH25888.1	526	1629	NW_023585607	Artibeus jamaicensis	Artibeus jamaicensis isolate 1a unplaced genomic scaffold, WHU_Ajam_v2 original_scaffold_3814	2	3313	0.0	3077	1117	53.268	N/A
AGH25888.1	1635	2150	NW_023529057	Sturnira hondurensis	Sturnira hondurensis isolate 20B ecotype Veracruz unplaced genomic scaffold, WHU_Shon_v2.1 original_scaffold_8981	1719	1	2.65e-153	1291	575	44.348	N/A
AGH25888.1	2620	3011	NW_023527220	Sturnira hondurensis	Sturnira hondurensis isolate 20B ecotype Veracruz unplaced genomic scaffold, WHU_Shon_v2.1 original_scaffold_6996	10	1365	1.13e-130	1109	453	48.786	N/A
AGH25888.1	1070	1231	NW_023516804	Sturnira hondurensis	Sturnira hondurensis isolate 20B ecotype Veracruz unplaced genomic scaffold, WHU_Shon_v2.1 original_scaffold_26645	23	508	6.86e-42	417	164	51.829	N/A
# TBLASTN 2.13.0+
# Query: YP_010088115.1 |VPg|Platycodon mild mottle virus|Potyvirus|Potyviridae|Platycodon grandiflorus|South Korea|South Korea|2013-06-14|2021-06-01T00:00:00Z|VPg [Platycodon mild mottle virus]
# Database: ref_euk_rep_genomes
# Fields: query acc., q. start, q. end, subject acc., subject sci name, subject title, s. start, s. end, evalue, score, alignment length, % identity, subject strand
# 2 hits found
YP_010088115.1	1	182	NW_023529057	Sturnira hondurensis	Sturnira hondurensis isolate 20B ecotype Veracruz unplaced genomic scaffold, WHU_Shon_v2.1 original_scaffold_8981	924	373	2.50e-58	516	184	61.413	N/A
YP_010088115.1	1	182	NW_023585607	Artibeus jamaicensis	Artibeus jamaicensis isolate 1a unplaced genomic scaffold, WHU_Ajam_v2 original_scaffold_3814	4159	4710	1.46e-56	519	184	61.413	N/A
# TBLASTN 2.13.0+
# Query: YP_009667084.1 |coat protein|Spiranthes mosaic virus 3|Potyvirus|Potyviridae|Spiranthes cernua||||2019-06-28T00:00:00Z|coat protein [Spiranthes mosaic virus 3]
# Database: ref_euk_rep_genomes
# Fields: query acc., q. start, q. end, subject acc., subject sci name, subject title, s. start, s. end, evalue, score, alignment length, % identity, subject strand
# 2 hits found
YP_009667084.1	11	273	NW_023585607	Artibeus jamaicensis	Artibeus jamaicensis isolate 1a unplaced genomic scaffold, WHU_Ajam_v2 original_scaffold_3814	7213	8004	5.31e-98	838	264	56.818	N/A
YP_009667084.1	11	220	NW_023527220	Sturnira hondurensis	Sturnira hondurensis isolate 20B ecotype Veracruz unplaced genomic scaffold, WHU_Shon_v2.1 original_scaffold_6996	733	1365	1.75e-75	633	211	52.607	N/A
# TBLASTN 2.13.0+
# Query: YP_009667124.1 |nucleic inclusion b|Tulip mosaic virus|Potyvirus|Potyviridae|||||2019-06-28T00:00:00Z|nucleic inclusion b, partial [Tulip mosaic virus]
# Database: ref_euk_rep_genomes
# Fields: query acc., q. start, q. end, subject acc., subject sci name, subject title, s. start, s. end, evalue, score, alignment length, % identity, subject strand
# 2 hits found
YP_009667124.1	6	146	NW_023527220	Sturnira hondurensis	Sturnira hondurensis isolate 20B ecotype Veracruz unplaced genomic scaffold, WHU_Shon_v2.1 original_scaffold_6996	103	522	1.21e-52	466	141	66.667	N/A
YP_009667124.1	6	118	NW_023585607	Artibeus jamaicensis	Artibeus jamaicensis isolate 1a unplaced genomic scaffold, WHU_Ajam_v2 original_scaffold_3814	6583	6921	5.66e-50	465	113	74.336	N/A
# TBLASTN 2.13.0+
# Query: YP_009259514.1 |P3 protein|Wild onion symptomless virus|Potyvirus|Potyviridae|Allium|Turkey|Turkey|2012|2016-06-30T00:00:00Z|P3 protein [Wild onion symptomless virus]
# Database: ref_euk_rep_genomes
# Fields: query acc., q. start, q. end, subject acc., subject sci name, subject title, s. start, s. end, evalue, score, alignment length, % identity, subject strand
# 1 hits found
YP_009259514.1	14	346	NW_023585607	Artibeus jamaicensis	Artibeus jamaicensis isolate 1a unplaced genomic scaffold, WHU_Ajam_v2 original_scaffold_3814	713	1708	9.19e-45	449	337	32.938	N/A
# TBLASTN 2.13.0+
# Query: YP_008992245.1 |P1 segment|Zucchini tigre mosaic virus|Potyvirus|Potyviridae|Momordica charantia|France: La Reunion|France|2001|2014-01-02T00:00:00Z|P1 segment [Zucchini tigre mosaic virus]
# Database: ref_euk_rep_genomes
# 0 hits found
# TBLASTN 2.13.0+
# Query: YP_006590094.1 |HC-Pro protein|Chinese yam necrotic mosaic virus|Macluravirus|Potyviridae|Dioscorea polystachya|Japan:Aomori|Japan|1997-11-08|2012-08-21T00:00:00Z|HC-Pro protein [Chinese yam necrotic mosaic virus]
# Database: ref_euk_rep_genomes
# 0 hits found
# TBLASTN 2.13.0+
# Query: YP_006401479.1 |PIPO|Pepper severe mosaic virus|Potyvirus|Potyviridae|||||2012-06-07T00:00:00Z|PIPO, partial [Pepper severe mosaic virus]
# Database: ref_euk_rep_genomes
# 0 hits found
# TBLASTN 2.13.0+
# Query: YP_006405425.1 |PIPO|Narcissus yellow stripe virus|Potyvirus|Potyviridae|Narcissus tazetta subsp. chinensis|China:Fujian,Zhangzhou|China||2012-06-07T00:00:00Z|PIPO, partial [Narcissus yellow stripe virus]
# Database: ref_euk_rep_genomes
# 0 hits found
# TBLASTN 2.13.0+
# Query: YP_006280732.1 |helper component protein|Tomato necrotic stunt virus|Potyvirus|Potyviridae|Solanum lycopersicum|Mexico|Mexico|2008-02-07|2012-05-04T00:00:00Z|helper component protein [Tomato necrotic stunt virus]
# Database: ref_euk_rep_genomes
# Fields: query acc., q. start, q. end, subject acc., subject sci name, subject title, s. start, s. end, evalue, score, alignment length, % identity, subject strand
# 1 hits found
YP_006280732.1	226	456	NW_023585607	Artibeus jamaicensis	Artibeus jamaicensis isolate 1a unplaced genomic scaffold, WHU_Ajam_v2 original_scaffold_3814	2	694	2.09e-81	734	231	55.844	N/A
# TBLASTN 2.13.0+
# Query: YP_004564599.1 |6K1|Hardenbergia mosaic virus|Potyvirus|Potyviridae|Hardenbergia comptoniana|Australia|Australia|2010-06-10|2011-06-09T00:00:00Z|6K1 [Hardenbergia mosaic virus]
# Database: ref_euk_rep_genomes
# 0 hits found
# TBLASTN 2.13.0+
# Query: YP_003902966.1 |VPg|Brugmansia suaveolens mottle virus|Potyvirus|Potyviridae||Brazil:Campinas|Brazil||2010-09-22T00:00:00Z|VPg [Brugmansia suaveolens mottle virus]
# Database: ref_euk_rep_genomes
# Fields: query acc., q. start, q. end, subject acc., subject sci name, subject title, s. start, s. end, evalue, score, alignment length, % identity, subject strand
# 2 hits found
YP_003902966.1	1	188	NW_023529057	Sturnira hondurensis	Sturnira hondurensis isolate 20B ecotype Veracruz unplaced genomic scaffold, WHU_Shon_v2.1 original_scaffold_8981	924	346	1.61e-49	455	194	52.062	N/A
YP_003902966.1	11	188	NW_023585607	Artibeus jamaicensis	Artibeus jamaicensis isolate 1a unplaced genomic scaffold, WHU_Ajam_v2 original_scaffold_3814	4186	4737	2.46e-48	457	184	53.804	N/A
# TBLASTN 2.13.0+
# Query: YP_003582545.1 |P1 protein|Sunflower chlorotic mottle virus|Potyvirus|Potyviridae|Helianthus annuus|Argentina|Argentina||2010-04-20T00:00:00Z|P1 protein [Sunflower chlorotic mottle virus]
# Database: ref_euk_rep_genomes
# 0 hits found
# TBLASTN 2.13.0+
# Query: YP_002539442.1 |P1|Pepper veinal mottle virus|Potyvirus|Potyviridae|||||2009-01-27T00:00:00Z|P1 [Pepper veinal mottle virus]
# Database: ref_euk_rep_genomes
# 0 hits found
# TBLASTN 2.13.0+
# Query: YP_002308580.1 |polyprotein|Zantedeschia mild mosaic virus|Potyvirus|Potyviridae|Zantedeschia|Taiwan|Taiwan||2008-11-12T00:00:00Z|polyprotein [Zantedeschia mild mosaic virus]
# Database: ref_euk_rep_genomes
# Fields: query acc., q. start, q. end, subject acc., subject sci name, subject title, s. start, s. end, evalue, score, alignment length, % identity, subject strand
# 7 hits found
YP_002308580.1	1626	2854	NW_023585607	Artibeus jamaicensis	Artibeus jamaicensis isolate 1a unplaced genomic scaffold, WHU_Ajam_v2 original_scaffold_3814	3319	7023	0.0	3337	1239	51.412	N/A
YP_002308580.1	590	1695	NW_023585607	Artibeus jamaicensis	Artibeus jamaicensis isolate 1a unplaced genomic scaffold, WHU_Ajam_v2 original_scaffold_3814	2	3343	0.0	2715	1122	48.307	N/A
YP_002308580.1	2939	3175	NW_023585607	Artibeus jamaicensis	Artibeus jamaicensis isolate 1a unplaced genomic scaffold, WHU_Ajam_v2 original_scaffold_3814	7297	8010	5.66e-81	804	238	60.504	N/A
YP_002308580.1	1694	2208	NW_023529057	Sturnira hondurensis	Sturnira hondurensis isolate 20B ecotype Veracruz unplaced genomic scaffold, WHU_Shon_v2.1 original_scaffold_8981	1719	1	9.15e-133	1138	577	41.075	N/A
YP_002308580.1	2939	3120	NW_023527220	Sturnira hondurensis	Sturnira hondurensis isolate 20B ecotype Veracruz unplaced genomic scaffold, WHU_Shon_v2.1 original_scaffold_6996	817	1365	1.23e-65	622	183	60.109	N/A
YP_002308580.1	2683	2854	NW_023527220	Sturnira hondurensis	Sturnira hondurensis isolate 20B ecotype Veracruz unplaced genomic scaffold, WHU_Shon_v2.1 original_scaffold_6996	25	543	1.99e-52	522	173	54.913	N/A
YP_002308580.1	1131	1290	NW_023516804	Sturnira hondurensis	Sturnira hondurensis isolate 20B ecotype Veracruz unplaced genomic scaffold, WHU_Shon_v2.1 original_scaffold_26645	29	508	2.13e-33	354	160	43.750	N/A
# TBLASTN 2.13.0+
# Query: YP_001789001.1 |CP|Squash vein yellowing virus|Ipomovirus|Potyviridae|Citrullus lanatus subsp. vulgaris|USA|USA||2008-03-25T00:00:00Z|CP [Squash vein yellowing virus]
# Database: ref_euk_rep_genomes
# 0 hits found
# TBLASTN 2.13.0+
# Query: YP_851204.1 |6K2|Blackberry virus Y|Brambyvirus|Potyviridae|Rubus|USA: Chickasaw, Arkansas|USA||2006-11-02T00:00:00Z|6K2 [Blackberry virus Y]
# Database: ref_euk_rep_genomes
# 0 hits found
# TBLASTN 2.13.0+
# Query: YP_529494.1 |CI protein|Konjac mosaic virus|Potyvirus|Potyviridae|Amorphophallus konjac|Japan: Tsukuba|Japan||2006-03-21T00:00:00Z|CI protein [Konjac mosaic virus]
# Database: ref_euk_rep_genomes
# Fields: query acc., q. start, q. end, subject acc., subject sci name, subject title, s. start, s. end, evalue, score, alignment length, % identity, subject strand
# 5 hits found
YP_529494.1	2	475	NW_023585607	Artibeus jamaicensis	Artibeus jamaicensis isolate 1a unplaced genomic scaffold, WHU_Ajam_v2 original_scaffold_3814	1901	3322	0.0	1706	475	65.895	N/A
YP_529494.1	410	636	NW_023585607	Artibeus jamaicensis	Artibeus jamaicensis isolate 1a unplaced genomic scaffold, WHU_Ajam_v2 original_scaffold_3814	3319	3999	1.07e-66	639	227	53.304	N/A
YP_529494.1	479	624	NW_023529057	Sturnira hondurensis	Sturnira hondurensis isolate 20B ecotype Veracruz unplaced genomic scaffold, WHU_Shon_v2.1 original_scaffold_8981	1716	1279	2.07e-29	342	146	48.630	N/A
YP_529494.1	575	636	NW_023529057	Sturnira hondurensis	Sturnira hondurensis isolate 20B ecotype Veracruz unplaced genomic scaffold, WHU_Shon_v2.1 original_scaffold_8981	1269	1084	1.26e-08	175	62	53.226	N/A
YP_529494.1	2	74	NW_023516804	Sturnira hondurensis	Sturnira hondurensis isolate 20B ecotype Veracruz unplaced genomic scaffold, WHU_Shon_v2.1 original_scaffold_26645	290	508	3.10e-12	190	74	50.000	N/A
# TBLASTN 2.13.0+
# Query: YP_254716.1 |P3 protein|Thunberg fritillary mosaic virus|Potyvirus|Potyviridae|Fritillaria thunbergii|China:Zhejiang, Ningbo|China||2005-07-06T00:00:00Z|P3 protein [Thunberg fritillary mosaic virus]
# Database: ref_euk_rep_genomes
# Fields: query acc., q. start, q. end, subject acc., subject sci name, subject title, s. start, s. end, evalue, score, alignment length, % identity, subject strand
# 1 hits found
YP_254716.1	12	334	NW_023585607	Artibeus jamaicensis	Artibeus jamaicensis isolate 1a unplaced genomic scaffold, WHU_Ajam_v2 original_scaffold_3814	728	1696	1.78e-41	423	323	32.508	N/A
# TBLASTN 2.13.0+
# Query: YP_054393.1 |HC-Pro|Agropyron mosaic virus|Rymovirus|Potyviridae||USA|USA||2004-07-20T00:00:00Z|HC-Pro [Agropyron mosaic virus]
# Database: ref_euk_rep_genomes
# Fields: query acc., q. start, q. end, subject acc., subject sci name, subject title, s. start, s. end, evalue, score, alignment length, % identity, subject strand
# 1 hits found
YP_054393.1	234	453	NW_023585607	Artibeus jamaicensis	Artibeus jamaicensis isolate 1a unplaced genomic scaffold, WHU_Ajam_v2 original_scaffold_3814	20	694	4.36e-48	483	226	43.363	N/A
# TBLASTN 2.13.0+
# Query: NP_940831.1 |coat protein|Oat necrotic mottle virus|Tritimovirus|Potyviridae|||||2003-11-13T00:00:00Z|coat protein [Oat necrotic mottle virus]
# Database: ref_euk_rep_genomes
# Fields: query acc., q. start, q. end, subject acc., subject sci name, subject title, s. start, s. end, evalue, score, alignment length, % identity, subject strand
# 2 hits found
NP_940831.1	67	333	NW_023585607	Artibeus jamaicensis	Artibeus jamaicensis isolate 1a unplaced genomic scaffold, WHU_Ajam_v2 original_scaffold_3814	7246	8001	7.63e-13	204	269	27.881	N/A
NP_940831.1	100	241	NW_023527220	Sturnira hondurensis	Sturnira hondurensis isolate 20B ecotype Veracruz unplaced genomic scaffold, WHU_Shon_v2.1 original_scaffold_6996	853	1248	1.28e-06	152	143	32.867	N/A
# TBLASTN 2.13.0+
# Query: NP_734133.1 |P1 protein|Sugarcane mosaic virus|Potyvirus|Potyviridae|Zea mays|China:Zhejiang|China||2002-11-15T00:00:00Z|P1 protein [Sugarcane mosaic virus]
# Database: ref_euk_rep_genomes
# 0 hits found
# TBLASTN 2.13.0+
# Query: NP_734230.1 |NIa-Pro protein|Japanese yam mosaic virus|Potyvirus|Potyviridae|||||2002-11-15T00:00:00Z|NIa-Pro protein [Japanese yam mosaic virus]
# Database: ref_euk_rep_genomes
# Fields: query acc., q. start, q. end, subject acc., subject sci name, subject title, s. start, s. end, evalue, score, alignment length, % identity, subject strand
# 2 hits found
NP_734230.1	1	243	NW_023585607	Artibeus jamaicensis	Artibeus jamaicensis isolate 1a unplaced genomic scaffold, WHU_Ajam_v2 original_scaffold_3814	4738	5466	5.87e-88	759	243	52.263	N/A
NP_734230.1	1	115	NW_023529057	Sturnira hondurensis	Sturnira hondurensis isolate 20B ecotype Veracruz unplaced genomic scaffold, WHU_Shon_v2.1 original_scaffold_8981	345	1	1.79e-35	363	115	53.043	N/A
# TBLASTN 2.13.0+
# Query: NP_734262.1 |coat protein|Brome streak mosaic virus|Tritimovirus|Potyviridae|||||2002-11-15T00:00:00Z|coat protein [Brome streak mosaic virus]
# Database: ref_euk_rep_genomes
# Fields: query acc., q. start, q. end, subject acc., subject sci name, subject title, s. start, s. end, evalue, score, alignment length, % identity, subject strand
# 1 hits found
NP_734262.1	85	318	NW_023585607	Artibeus jamaicensis	Artibeus jamaicensis isolate 1a unplaced genomic scaffold, WHU_Ajam_v2 original_scaffold_3814	7330	8004	3.98e-07	158	237	30.380	N/A
# BLAST processed 29 queries
```
