## Supplementary material for "Deep-mining of vertebrate genomes reveals an unexpected diversity of endogenous viral elements": batch_028-tblastn-ref_euk_rep_genomes.out

```
# TBLASTN 2.13.0+
# Query: NP_734296.1 |6k2 protein|Barley mild mosaic virus|Bymovirus|Potyviridae|Hordeum vulgare||||2002-11-15T00:00:00Z|6k2 protein [Barley mild mosaic virus]
# Database: ref_euk_rep_genomes
# 0 hits found
# TBLASTN 2.13.0+
# Query: NP_734328.1 |coat protein|Ryegrass mosaic virus|Rymovirus|Potyviridae|||||2002-11-15T00:00:00Z|coat protein [Ryegrass mosaic virus]
# Database: ref_euk_rep_genomes
# Fields: query acc., q. start, q. end, subject acc., subject sci name, subject title, s. start, s. end, evalue, score, alignment length, % identity, subject strand
# 2 hits found
NP_734328.1	92	325	NW_023585607	Artibeus jamaicensis	Artibeus jamaicensis isolate 1a unplaced genomic scaffold, WHU_Ajam_v2 original_scaffold_3814	7294	8001	3.00e-86	757	236	56.780	N/A
NP_734328.1	74	273	NW_023527220	Sturnira hondurensis	Sturnira hondurensis isolate 20B ecotype Veracruz unplaced genomic scaffold, WHU_Shon_v2.1 original_scaffold_6996	766	1365	1.35e-68	592	200	51.000	N/A
# TBLASTN 2.13.0+
# Query: NP_734360.1 |HC-Pro protein|Potato virus A|Potyvirus|Potyviridae|Solanum tuberosum|Hungary|Hungary||2002-11-15T00:00:00Z|HC-Pro protein [Potato virus A]
# Database: ref_euk_rep_genomes
# Fields: query acc., q. start, q. end, subject acc., subject sci name, subject title, s. start, s. end, evalue, score, alignment length, % identity, subject strand
# 1 hits found
NP_734360.1	231	457	NW_023585607	Artibeus jamaicensis	Artibeus jamaicensis isolate 1a unplaced genomic scaffold, WHU_Ajam_v2 original_scaffold_3814	14	694	3.04e-87	778	227	62.115	N/A
# TBLASTN 2.13.0+
# Query: NP_734392.1 |6K1 protein|Cocksfoot streak virus|Potyvirus|Potyviridae|||||2002-11-15T00:00:00Z|6K1 protein [Cocksfoot streak virus]
# Database: ref_euk_rep_genomes
# Fields: query acc., q. start, q. end, subject acc., subject sci name, subject title, s. start, s. end, evalue, score, alignment length, % identity, subject strand
# 2 hits found
NP_734392.1	1	52	NW_023516804	Sturnira hondurensis	Sturnira hondurensis isolate 20B ecotype Veracruz unplaced genomic scaffold, WHU_Shon_v2.1 original_scaffold_26645	134	289	3.48e-08	138	52	46.154	N/A
NP_734392.1	1	52	NW_023585607	Artibeus jamaicensis	Artibeus jamaicensis isolate 1a unplaced genomic scaffold, WHU_Ajam_v2 original_scaffold_3814	1745	1900	7.35e-08	140	52	46.154	N/A
# TBLASTN 2.13.0+
# Query: NP_734424.1 |6K2 protein|Pea seed-borne mosaic virus|Potyvirus|Potyviridae|||||2002-11-15T00:00:00Z|6K2 protein [Pea seed-borne mosaic virus]
# Database: ref_euk_rep_genomes
# 0 hits found
# TBLASTN 2.13.0+
# Query: NP_051161.1 |polyprotein|Japanese yam mosaic virus|Potyvirus|Potyviridae|||||1999-11-09T00:00:00Z|polyprotein [Japanese yam mosaic virus]
# Database: ref_euk_rep_genomes
# Fields: query acc., q. start, q. end, subject acc., subject sci name, subject title, s. start, s. end, evalue, score, alignment length, % identity, subject strand
# 5 hits found
NP_051161.1	1602	3132	NW_023585607	Artibeus jamaicensis	Artibeus jamaicensis isolate 1a unplaced genomic scaffold, WHU_Ajam_v2 original_scaffold_3814	3319	8010	0.0	4939	1572	59.097	N/A
NP_051161.1	555	1671	NW_023585607	Artibeus jamaicensis	Artibeus jamaicensis isolate 1a unplaced genomic scaffold, WHU_Ajam_v2 original_scaffold_3814	2	3343	0.0	2920	1127	50.577	N/A
NP_051161.1	1670	2196	NW_023529057	Sturnira hondurensis	Sturnira hondurensis isolate 20B ecotype Veracruz unplaced genomic scaffold, WHU_Shon_v2.1 original_scaffold_8981	1719	1	1.48e-166	1390	573	50.785	N/A
NP_051161.1	2663	3077	NW_023527220	Sturnira hondurensis	Sturnira hondurensis isolate 20B ecotype Veracruz unplaced genomic scaffold, WHU_Shon_v2.1 original_scaffold_6996	1	1365	1.09e-159	1326	455	54.505	N/A
NP_051161.1	1111	1266	NW_023516804	Sturnira hondurensis	Sturnira hondurensis isolate 20B ecotype Veracruz unplaced genomic scaffold, WHU_Shon_v2.1 original_scaffold_26645	32	508	1.23e-47	459	160	56.250	N/A
# TBLASTN 2.13.0+
# Query: QVN46486.1 |polyprotein|Polygonatum kingianum virus 6|Potyvirus|Potyviridae|Polygonatum kingianum|China|China|2019-04-01|2021-12-01T00:00:00Z|polyprotein [Polygonatum kingianum virus 6]
# Database: ref_euk_rep_genomes
# Fields: query acc., q. start, q. end, subject acc., subject sci name, subject title, s. start, s. end, evalue, score, alignment length, % identity, subject strand
# 7 hits found
QVN46486.1	1696	2907	NW_023585607	Artibeus jamaicensis	Artibeus jamaicensis isolate 1a unplaced genomic scaffold, WHU_Ajam_v2 original_scaffold_3814	3319	6927	0.0	4099	1212	62.954	N/A
QVN46486.1	653	1758	NW_023585607	Artibeus jamaicensis	Artibeus jamaicensis isolate 1a unplaced genomic scaffold, WHU_Ajam_v2 original_scaffold_3814	2	3313	0.0	3291	1106	57.414	N/A
QVN46486.1	2968	3202	NW_023585607	Artibeus jamaicensis	Artibeus jamaicensis isolate 1a unplaced genomic scaffold, WHU_Ajam_v2 original_scaffold_3814	7300	8004	4.12e-97	942	235	72.340	N/A
QVN46486.1	1767	2291	NW_023529057	Sturnira hondurensis	Sturnira hondurensis isolate 20B ecotype Veracruz unplaced genomic scaffold, WHU_Shon_v2.1 original_scaffold_8981	1710	4	5.06e-177	1469	570	51.930	N/A
QVN46486.1	2968	3149	NW_023527220	Sturnira hondurensis	Sturnira hondurensis isolate 20B ecotype Veracruz unplaced genomic scaffold, WHU_Shon_v2.1 original_scaffold_6996	820	1365	1.49e-82	749	182	71.978	N/A
QVN46486.1	2759	2907	NW_023527220	Sturnira hondurensis	Sturnira hondurensis isolate 20B ecotype Veracruz unplaced genomic scaffold, WHU_Shon_v2.1 original_scaffold_6996	1	447	1.05e-58	570	149	63.758	N/A
QVN46486.1	1194	1360	NW_023516804	Sturnira hondurensis	Sturnira hondurensis isolate 20B ecotype Veracruz unplaced genomic scaffold, WHU_Shon_v2.1 original_scaffold_26645	8	508	6.47e-50	476	167	52.695	N/A
# TBLASTN 2.13.0+
# Query: QTG10435.1 |polyprotein|Marigold mosaic virus||Potyviridae|Calendula|China|China|2018-08|2021-03-30T00:00:00Z|polyprotein [Marigold mosaic virus]
# Database: ref_euk_rep_genomes
# Fields: query acc., q. start, q. end, subject acc., subject sci name, subject title, s. start, s. end, evalue, score, alignment length, % identity, subject strand
# 6 hits found
QTG10435.1	1660	2903	NW_023585607	Artibeus jamaicensis	Artibeus jamaicensis isolate 1a unplaced genomic scaffold, WHU_Ajam_v2 original_scaffold_3814	3319	7020	0.0	4284	1244	63.987	N/A
QTG10435.1	619	1722	NW_023585607	Artibeus jamaicensis	Artibeus jamaicensis isolate 1a unplaced genomic scaffold, WHU_Ajam_v2 original_scaffold_3814	2	3313	0.0	3383	1109	58.521	N/A
QTG10435.1	2956	3194	NW_023585607	Artibeus jamaicensis	Artibeus jamaicensis isolate 1a unplaced genomic scaffold, WHU_Ajam_v2 original_scaffold_3814	7291	8007	7.60e-102	982	239	71.967	N/A
QTG10435.1	1729	2257	NW_023529057	Sturnira hondurensis	Sturnira hondurensis isolate 20B ecotype Veracruz unplaced genomic scaffold, WHU_Shon_v2.1 original_scaffold_8981	1716	1	0.0	1586	574	55.052	N/A
QTG10435.1	2726	3140	NW_023527220	Sturnira hondurensis	Sturnira hondurensis isolate 20B ecotype Veracruz unplaced genomic scaffold, WHU_Shon_v2.1 original_scaffold_6996	7	1365	8.75e-143	1200	453	53.422	N/A
QTG10435.1	1158	1324	NW_023516804	Sturnira hondurensis	Sturnira hondurensis isolate 20B ecotype Veracruz unplaced genomic scaffold, WHU_Shon_v2.1 original_scaffold_26645	8	508	1.27e-54	511	168	57.143	N/A
# TBLASTN 2.13.0+
# Query: QBL54810.1 |PIPO|Pea seed-borne mosaic virus|Potyvirus|Potyviridae|Pisum sativum|Czech Republic|Czech Republic|2005|2019-03-17T00:00:00Z|PIPO, partial [Pea seed-borne mosaic virus]
# Database: ref_euk_rep_genomes
# 0 hits found
# TBLASTN 2.13.0+
# Query: AJS10751.1 |polyprotein|Sweet potato feathery mottle virus|Potyvirus|Potyviridae|Ipomoea batatas|South Korea|South Korea|2012|2015-03-11T00:00:00Z|polyprotein [Sweet potato feathery mottle virus]
# Database: ref_euk_rep_genomes
# Fields: query acc., q. start, q. end, subject acc., subject sci name, subject title, s. start, s. end, evalue, score, alignment length, % identity, subject strand
# 5 hits found
AJS10751.1	1932	3489	NW_023585607	Artibeus jamaicensis	Artibeus jamaicensis isolate 1a unplaced genomic scaffold, WHU_Ajam_v2 original_scaffold_3814	3313	8010	0.0	4924	1578	60.520	N/A
AJS10751.1	892	2003	NW_023585607	Artibeus jamaicensis	Artibeus jamaicensis isolate 1a unplaced genomic scaffold, WHU_Ajam_v2 original_scaffold_3814	2	3334	0.0	2951	1118	52.862	N/A
AJS10751.1	2003	2527	NW_023529057	Sturnira hondurensis	Sturnira hondurensis isolate 20B ecotype Veracruz unplaced genomic scaffold, WHU_Shon_v2.1 original_scaffold_8981	1716	1	5.42e-170	1416	580	49.483	N/A
AJS10751.1	2996	3434	NW_023527220	Sturnira hondurensis	Sturnira hondurensis isolate 20B ecotype Veracruz unplaced genomic scaffold, WHU_Shon_v2.1 original_scaffold_6996	10	1365	2.57e-149	1249	456	55.263	N/A
AJS10751.1	1435	1599	NW_023516804	Sturnira hondurensis	Sturnira hondurensis isolate 20B ecotype Veracruz unplaced genomic scaffold, WHU_Shon_v2.1 original_scaffold_26645	17	508	1.25e-43	430	166	53.012	N/A
# TBLASTN 2.13.0+
# Query: YP_010088116.1 |NIa-Pro|Platycodon mild mottle virus|Potyvirus|Potyviridae|Platycodon grandiflorus|South Korea|South Korea|2013-06-14|2021-06-01T00:00:00Z|NIa-Pro [Platycodon mild mottle virus]
# Database: ref_euk_rep_genomes
# Fields: query acc., q. start, q. end, subject acc., subject sci name, subject title, s. start, s. end, evalue, score, alignment length, % identity, subject strand
# 2 hits found
YP_010088116.1	2	236	NW_023585607	Artibeus jamaicensis	Artibeus jamaicensis isolate 1a unplaced genomic scaffold, WHU_Ajam_v2 original_scaffold_3814	4741	5442	2.35e-71	636	235	50.638	N/A
YP_010088116.1	2	115	NW_023529057	Sturnira hondurensis	Sturnira hondurensis isolate 20B ecotype Veracruz unplaced genomic scaffold, WHU_Shon_v2.1 original_scaffold_8981	342	1	7.70e-35	359	114	50.877	N/A
# TBLASTN 2.13.0+
# Query: YP_009665135.1 |polyprotein|Lycoris mild mottle virus|Potyvirus|Potyviridae|||||2019-06-28T00:00:00Z|polyprotein, partial [Lycoris mild mottle virus]
# Database: ref_euk_rep_genomes
# Fields: query acc., q. start, q. end, subject acc., subject sci name, subject title, s. start, s. end, evalue, score, alignment length, % identity, subject strand
# 4 hits found
YP_009665135.1	1	302	NW_023585607	Artibeus jamaicensis	Artibeus jamaicensis isolate 1a unplaced genomic scaffold, WHU_Ajam_v2 original_scaffold_3814	6064	6972	3.91e-123	1061	303	65.017	N/A
YP_009665135.1	349	584	NW_023585607	Artibeus jamaicensis	Artibeus jamaicensis isolate 1a unplaced genomic scaffold, WHU_Ajam_v2 original_scaffold_3814	7297	8004	3.83e-90	813	236	66.102	N/A
YP_009665135.1	352	529	NW_023527220	Sturnira hondurensis	Sturnira hondurensis isolate 20B ecotype Veracruz unplaced genomic scaffold, WHU_Shon_v2.1 original_scaffold_6996	826	1359	1.29e-76	668	178	65.169	N/A
YP_009665135.1	141	302	NW_023527220	Sturnira hondurensis	Sturnira hondurensis isolate 20B ecotype Veracruz unplaced genomic scaffold, WHU_Shon_v2.1 original_scaffold_6996	7	492	7.08e-57	533	162	58.642	N/A
# TBLASTN 2.13.0+
# Query: YP_009667085.1 |nuclear inclusion protein Ia|Sunflower mosaic virus|Potyvirus|Potyviridae|||||2019-06-28T00:00:00Z|nuclear inclusion protein Ia, partial [Sunflower mosaic virus]
# Database: ref_euk_rep_genomes
# Fields: query acc., q. start, q. end, subject acc., subject sci name, subject title, s. start, s. end, evalue, score, alignment length, % identity, subject strand
# 1 hits found
YP_009667085.1	2	100	NW_023585607	Artibeus jamaicensis	Artibeus jamaicensis isolate 1a unplaced genomic scaffold, WHU_Ajam_v2 original_scaffold_3814	5344	5640	5.15e-27	288	99	50.505	N/A
# TBLASTN 2.13.0+
# Query: YP_009259515.1 |6K1 protein|Wild onion symptomless virus|Potyvirus|Potyviridae|Allium|Turkey|Turkey|2012|2016-06-30T00:00:00Z|6K1 protein [Wild onion symptomless virus]
# Database: ref_euk_rep_genomes
# Fields: query acc., q. start, q. end, subject acc., subject sci name, subject title, s. start, s. end, evalue, score, alignment length, % identity, subject strand
# 2 hits found
YP_009259515.1	1	52	NW_023516804	Sturnira hondurensis	Sturnira hondurensis isolate 20B ecotype Veracruz unplaced genomic scaffold, WHU_Shon_v2.1 original_scaffold_26645	134	289	2.01e-13	174	52	61.538	N/A
YP_009259515.1	1	52	NW_023585607	Artibeus jamaicensis	Artibeus jamaicensis isolate 1a unplaced genomic scaffold, WHU_Ajam_v2 original_scaffold_3814	1745	1900	8.09e-13	177	52	61.538	N/A
# TBLASTN 2.13.0+
# Query: YP_009175089.1 |polyprotein|Rice necrosis mosaic virus|Bymovirus|Potyviridae|Oryza sativa|Japan: Matsuyama|Japan|2013|2015-11-01T00:00:00Z|polyprotein [Rice necrosis mosaic virus]
# Database: ref_euk_rep_genomes
# Fields: query acc., q. start, q. end, subject acc., subject sci name, subject title, s. start, s. end, evalue, score, alignment length, % identity, subject strand
# 2 hits found
YP_009175089.1	769	1954	NW_023585607	Artibeus jamaicensis	Artibeus jamaicensis isolate 1a unplaced genomic scaffold, WHU_Ajam_v2 original_scaffold_3814	3295	6792	6.89e-81	801	1226	25.856	N/A
YP_009175089.1	300	829	NW_023585607	Artibeus jamaicensis	Artibeus jamaicensis isolate 1a unplaced genomic scaffold, WHU_Ajam_v2 original_scaffold_3814	1778	3286	5.24e-30	367	547	25.594	N/A
# TBLASTN 2.13.0+
# Query: YP_007001296.1 |P3|Blue squill virus A|Potyvirus|Potyviridae||Australia|Australia|2011-08|2012-11-13T00:00:00Z|P3 [Blue squill virus A]
# Database: ref_euk_rep_genomes
# Fields: query acc., q. start, q. end, subject acc., subject sci name, subject title, s. start, s. end, evalue, score, alignment length, % identity, subject strand
# 1 hits found
YP_007001296.1	13	340	NW_023585607	Artibeus jamaicensis	Artibeus jamaicensis isolate 1a unplaced genomic scaffold, WHU_Ajam_v2 original_scaffold_3814	740	1723	6.48e-21	267	335	24.478	N/A
# TBLASTN 2.13.0+
# Query: YP_006590095.1 |P3 protein|Chinese yam necrotic mosaic virus|Macluravirus|Potyviridae|Dioscorea polystachya|Japan:Aomori|Japan|1997-11-08|2012-08-21T00:00:00Z|P3 protein [Chinese yam necrotic mosaic virus]
# Database: ref_euk_rep_genomes
# 0 hits found
# TBLASTN 2.13.0+
# Query: YP_006423968.1 |PIPO|Canna yellow streak virus|Potyvirus|Potyviridae|Canna|United Kingdom|United Kingdom|2007|2012-06-08T00:00:00Z|PIPO, partial [Canna yellow streak virus]
# Database: ref_euk_rep_genomes
# 0 hits found
# TBLASTN 2.13.0+
# Query: YP_006401480.1 |P1 protein|Pepper severe mosaic virus|Potyvirus|Potyviridae|||||2012-06-07T00:00:00Z|P1 protein [Pepper severe mosaic virus]
# Database: ref_euk_rep_genomes
# 0 hits found
# TBLASTN 2.13.0+
# Query: YP_006395312.1 |PIPO|Brome streak mosaic virus|Tritimovirus|Potyviridae|||||2012-06-05T00:00:00Z|PIPO, partial [Brome streak mosaic virus]
# Database: ref_euk_rep_genomes
# 0 hits found
# TBLASTN 2.13.0+
# Query: YP_006395344.1 |6K2 protein|Pennisetum mosaic virus|Potyvirus|Potyviridae||China|China||2012-06-05T00:00:00Z|6K2 protein [Pennisetum mosaic virus]
# Database: ref_euk_rep_genomes
# 0 hits found
# TBLASTN 2.13.0+
# Query: YP_006280733.1 |P3 protein|Tomato necrotic stunt virus|Potyvirus|Potyviridae|Solanum lycopersicum|Mexico|Mexico|2008-02-07|2012-05-04T00:00:00Z|P3 protein [Tomato necrotic stunt virus]
# Database: ref_euk_rep_genomes
# Fields: query acc., q. start, q. end, subject acc., subject sci name, subject title, s. start, s. end, evalue, score, alignment length, % identity, subject strand
# 1 hits found
YP_006280733.1	29	361	NW_023585607	Artibeus jamaicensis	Artibeus jamaicensis isolate 1a unplaced genomic scaffold, WHU_Ajam_v2 original_scaffold_3814	710	1708	3.14e-44	447	333	33.333	N/A
# BLAST processed 22 queries
```
