## Supplementary material for "Deep-mining of vertebrate genomes reveals an unexpected diversity of endogenous viral elements": batch_029-tblastn-ref_euk_rep_genomes.out

```
# TBLASTN 2.13.0+
# Query: YP_004376199.1 |polyprotein|Celery mosaic virus|Potyvirus|Potyviridae|Apium graveolens|USA|USA||2011-04-25T00:00:00Z|polyprotein [Celery mosaic virus]
# Database: ref_euk_rep_genomes
# Fields: query acc., q. start, q. end, subject acc., subject sci name, subject title, s. start, s. end, evalue, score, alignment length, % identity, subject strand
# 7 hits found
YP_004376199.1	1672	2904	NW_023585607	Artibeus jamaicensis	Artibeus jamaicensis isolate 1a unplaced genomic scaffold, WHU_Ajam_v2 original_scaffold_3814	3319	7023	0.0	4030	1235	59.271	N/A
YP_004376199.1	628	1755	NW_023585607	Artibeus jamaicensis	Artibeus jamaicensis isolate 1a unplaced genomic scaffold, WHU_Ajam_v2 original_scaffold_3814	2	3364	0.0	3139	1130	54.867	N/A
YP_004376199.1	2945	3181	NW_023585607	Artibeus jamaicensis	Artibeus jamaicensis isolate 1a unplaced genomic scaffold, WHU_Ajam_v2 original_scaffold_3814	7300	8010	1.76e-90	885	237	66.245	N/A
YP_004376199.1	1743	2257	NW_023529057	Sturnira hondurensis	Sturnira hondurensis isolate 20B ecotype Veracruz unplaced genomic scaffold, WHU_Shon_v2.1 original_scaffold_8981	1710	1	1.41e-177	1473	570	48.596	N/A
YP_004376199.1	2930	3126	NW_023527220	Sturnira hondurensis	Sturnira hondurensis isolate 20B ecotype Veracruz unplaced genomic scaffold, WHU_Shon_v2.1 original_scaffold_6996	775	1365	2.05e-71	666	197	59.898	N/A
YP_004376199.1	2725	2904	NW_023527220	Sturnira hondurensis	Sturnira hondurensis isolate 20B ecotype Veracruz unplaced genomic scaffold, WHU_Shon_v2.1 original_scaffold_6996	4	543	2.55e-64	612	180	58.889	N/A
YP_004376199.1	1171	1336	NW_023516804	Sturnira hondurensis	Sturnira hondurensis isolate 20B ecotype Veracruz unplaced genomic scaffold, WHU_Shon_v2.1 original_scaffold_26645	14	508	2.44e-41	413	166	48.795	N/A
# TBLASTN 2.13.0+
# Query: YP_003582546.1 |helper component protein|Sunflower chlorotic mottle virus|Potyvirus|Potyviridae|Helianthus annuus|Argentina|Argentina||2010-04-20T00:00:00Z|helper component protein [Sunflower chlorotic mottle virus]
# Database: ref_euk_rep_genomes
# Fields: query acc., q. start, q. end, subject acc., subject sci name, subject title, s. start, s. end, evalue, score, alignment length, % identity, subject strand
# 1 hits found
YP_003582546.1	226	456	NW_023585607	Artibeus jamaicensis	Artibeus jamaicensis isolate 1a unplaced genomic scaffold, WHU_Ajam_v2 original_scaffold_3814	2	694	1.45e-80	728	231	56.710	N/A
# TBLASTN 2.13.0+
# Query: YP_001718522.1 |P1 protein|Banana bract mosaic virus|Potyvirus|Potyviridae|Musa acuminata|Philippines|Philippines||2008-03-12T00:00:00Z|P1 protein [Banana bract mosaic virus]
# Database: ref_euk_rep_genomes
# 0 hits found
# TBLASTN 2.13.0+
# Query: YP_001468087.1 |polyprotein|Wheat eqlid mosaic virus|Tritimovirus|Potyviridae||Iran|Iran||2007-09-14T00:00:00Z|polyprotein [Wheat eqlid mosaic virus]
# Database: ref_euk_rep_genomes
# Fields: query acc., q. start, q. end, subject acc., subject sci name, subject title, s. start, s. end, evalue, score, alignment length, % identity, subject strand
# 4 hits found
YP_001468087.1	1538	2710	NW_023585607	Artibeus jamaicensis	Artibeus jamaicensis isolate 1a unplaced genomic scaffold, WHU_Ajam_v2 original_scaffold_3814	3322	6828	9.71e-135	1261	1224	31.944	N/A
YP_001468087.1	1061	1587	NW_023585607	Artibeus jamaicensis	Artibeus jamaicensis isolate 1a unplaced genomic scaffold, WHU_Ajam_v2 original_scaffold_3814	1727	3277	1.85e-65	672	529	32.703	N/A
YP_001468087.1	616	830	NW_023585607	Artibeus jamaicensis	Artibeus jamaicensis isolate 1a unplaced genomic scaffold, WHU_Ajam_v2 original_scaffold_3814	155	844	2.62e-07	173	232	25.862	N/A
YP_001468087.1	2602	2710	NW_023527220	Sturnira hondurensis	Sturnira hondurensis isolate 20B ecotype Veracruz unplaced genomic scaffold, WHU_Shon_v2.1 original_scaffold_6996	25	348	4.95e-13	217	109	42.202	N/A
# TBLASTN 2.13.0+
# Query: YP_851205.1 |Vpg|Blackberry virus Y|Brambyvirus|Potyviridae|Rubus|USA: Chickasaw, Arkansas|USA||2006-11-02T00:00:00Z|Vpg [Blackberry virus Y]
# Database: ref_euk_rep_genomes
# Fields: query acc., q. start, q. end, subject acc., subject sci name, subject title, s. start, s. end, evalue, score, alignment length, % identity, subject strand
# 2 hits found
YP_851205.1	4	185	NW_023585607	Artibeus jamaicensis	Artibeus jamaicensis isolate 1a unplaced genomic scaffold, WHU_Ajam_v2 original_scaffold_3814	4165	4677	1.01e-06	147	188	27.660	N/A
YP_851205.1	4	185	NW_023529057	Sturnira hondurensis	Sturnira hondurensis isolate 20B ecotype Veracruz unplaced genomic scaffold, WHU_Shon_v2.1 original_scaffold_8981	918	406	1.09e-06	146	188	27.660	N/A
# TBLASTN 2.13.0+
# Query: YP_529495.1 |6K2 protein|Konjac mosaic virus|Potyvirus|Potyviridae|Amorphophallus konjac|Japan: Tsukuba|Japan||2006-03-21T00:00:00Z|6K2 protein [Konjac mosaic virus]
# Database: ref_euk_rep_genomes
# 0 hits found
# TBLASTN 2.13.0+
# Query: YP_254717.1 |6K1|Thunberg fritillary mosaic virus|Potyvirus|Potyviridae|Fritillaria thunbergii|China:Zhejiang, Ningbo|China||2005-07-06T00:00:00Z|6K1 [Thunberg fritillary mosaic virus]
# Database: ref_euk_rep_genomes
# Fields: query acc., q. start, q. end, subject acc., subject sci name, subject title, s. start, s. end, evalue, score, alignment length, % identity, subject strand
# 2 hits found
YP_254717.1	1	46	NW_023516804	Sturnira hondurensis	Sturnira hondurensis isolate 20B ecotype Veracruz unplaced genomic scaffold, WHU_Shon_v2.1 original_scaffold_26645	134	271	4.40e-10	151	46	65.217	N/A
YP_254717.1	1	46	NW_023585607	Artibeus jamaicensis	Artibeus jamaicensis isolate 1a unplaced genomic scaffold, WHU_Ajam_v2 original_scaffold_3814	1745	1882	1.87e-09	152	46	65.217	N/A
# TBLASTN 2.13.0+
# Query: YP_054394.1 |P3 protein|Agropyron mosaic virus|Rymovirus|Potyviridae||USA|USA||2004-07-20T00:00:00Z|P3 protein [Agropyron mosaic virus]
# Database: ref_euk_rep_genomes
# 0 hits found
# TBLASTN 2.13.0+
# Query: NP_954611.1 |polyprotein|Beet mosaic virus|Potyvirus|Potyviridae|Benincasa hispida|USA: Washington state|USA||2003-12-20T00:00:00Z|polyprotein [Beet mosaic virus]
# Database: ref_euk_rep_genomes
# Fields: query acc., q. start, q. end, subject acc., subject sci name, subject title, s. start, s. end, evalue, score, alignment length, % identity, subject strand
# 7 hits found
NP_954611.1	1578	2810	NW_023585607	Artibeus jamaicensis	Artibeus jamaicensis isolate 1a unplaced genomic scaffold, WHU_Ajam_v2 original_scaffold_3814	3319	7023	0.0	3644	1241	54.392	N/A
NP_954611.1	543	1639	NW_023585607	Artibeus jamaicensis	Artibeus jamaicensis isolate 1a unplaced genomic scaffold, WHU_Ajam_v2 original_scaffold_3814	11	3310	0.0	2747	1105	49.774	N/A
NP_954611.1	2841	3083	NW_023585607	Artibeus jamaicensis	Artibeus jamaicensis isolate 1a unplaced genomic scaffold, WHU_Ajam_v2 original_scaffold_3814	7270	8004	1.05e-83	827	245	61.633	N/A
NP_954611.1	1646	2160	NW_023529057	Sturnira hondurensis	Sturnira hondurensis isolate 20B ecotype Veracruz unplaced genomic scaffold, WHU_Shon_v2.1 original_scaffold_8981	1719	4	1.97e-155	1307	574	45.470	N/A
NP_954611.1	2841	3030	NW_023527220	Sturnira hondurensis	Sturnira hondurensis isolate 20B ecotype Veracruz unplaced genomic scaffold, WHU_Shon_v2.1 original_scaffold_6996	790	1365	1.79e-65	621	192	58.333	N/A
NP_954611.1	2639	2810	NW_023527220	Sturnira hondurensis	Sturnira hondurensis isolate 20B ecotype Veracruz unplaced genomic scaffold, WHU_Shon_v2.1 original_scaffold_6996	22	543	1.59e-54	538	174	55.747	N/A
NP_954611.1	1085	1242	NW_023516804	Sturnira hondurensis	Sturnira hondurensis isolate 20B ecotype Veracruz unplaced genomic scaffold, WHU_Shon_v2.1 original_scaffold_26645	32	508	5.18e-31	336	159	42.138	N/A
# TBLASTN 2.13.0+
# Query: NP_734102.1 |coat protein|Leek yellow stripe virus|Potyvirus|Potyviridae|Allium sativum|China:Zhejiang|China||2002-11-15T00:00:00Z|coat protein [Leek yellow stripe virus]
# Database: ref_euk_rep_genomes
# Fields: query acc., q. start, q. end, subject acc., subject sci name, subject title, s. start, s. end, evalue, score, alignment length, % identity, subject strand
# 2 hits found
NP_734102.1	28	285	NW_023585607	Artibeus jamaicensis	Artibeus jamaicensis isolate 1a unplaced genomic scaffold, WHU_Ajam_v2 original_scaffold_3814	7219	8001	4.60e-106	900	262	62.977	N/A
NP_734102.1	28	233	NW_023527220	Sturnira hondurensis	Sturnira hondurensis isolate 20B ecotype Veracruz unplaced genomic scaffold, WHU_Shon_v2.1 original_scaffold_6996	739	1365	2.55e-85	700	210	59.048	N/A
# TBLASTN 2.13.0+
# Query: NP_734167.1 |CI protein|Clover yellow vein virus|Potyvirus|Potyviridae|||||2002-11-15T00:00:00Z|CI protein [Clover yellow vein virus]
# Database: ref_euk_rep_genomes
# Fields: query acc., q. start, q. end, subject acc., subject sci name, subject title, s. start, s. end, evalue, score, alignment length, % identity, subject strand
# 5 hits found
NP_734167.1	1	471	NW_023585607	Artibeus jamaicensis	Artibeus jamaicensis isolate 1a unplaced genomic scaffold, WHU_Ajam_v2 original_scaffold_3814	1901	3313	0.0	1580	471	61.359	N/A
NP_734167.1	409	635	NW_023585607	Artibeus jamaicensis	Artibeus jamaicensis isolate 1a unplaced genomic scaffold, WHU_Ajam_v2 original_scaffold_3814	3319	3999	7.69e-64	618	227	52.863	N/A
NP_734167.1	477	620	NW_023529057	Sturnira hondurensis	Sturnira hondurensis isolate 20B ecotype Veracruz unplaced genomic scaffold, WHU_Shon_v2.1 original_scaffold_8981	1719	1288	9.71e-31	352	144	50.000	N/A
NP_734167.1	574	635	NW_023529057	Sturnira hondurensis	Sturnira hondurensis isolate 20B ecotype Veracruz unplaced genomic scaffold, WHU_Shon_v2.1 original_scaffold_8981	1269	1084	3.74e-06	154	62	45.161	N/A
NP_734167.1	1	73	NW_023516804	Sturnira hondurensis	Sturnira hondurensis isolate 20B ecotype Veracruz unplaced genomic scaffold, WHU_Shon_v2.1 original_scaffold_26645	290	508	2.66e-13	198	73	47.945	N/A
# TBLASTN 2.13.0+
# Query: NP_734297.1 |NIa-VPg protein|Barley mild mosaic virus|Bymovirus|Potyviridae|Hordeum vulgare||||2002-11-15T00:00:00Z|NIa-VPg protein [Barley mild mosaic virus]
# Database: ref_euk_rep_genomes
# 0 hits found
# TBLASTN 2.13.0+
# Query: NP_734329.1 |HC-Pro protein|Tobacco vein mottling virus|Potyvirus|Potyviridae|||||2002-11-15T00:00:00Z|HC-Pro protein [Tobacco vein mottling virus]
# Database: ref_euk_rep_genomes
# Fields: query acc., q. start, q. end, subject acc., subject sci name, subject title, s. start, s. end, evalue, score, alignment length, % identity, subject strand
# 1 hits found
NP_734329.1	227	457	NW_023585607	Artibeus jamaicensis	Artibeus jamaicensis isolate 1a unplaced genomic scaffold, WHU_Ajam_v2 original_scaffold_3814	2	694	4.37e-84	755	231	58.442	N/A
# TBLASTN 2.13.0+
# Query: NP_734361.1 |P3 protein|Potato virus A|Potyvirus|Potyviridae|Solanum tuberosum|Hungary|Hungary||2002-11-15T00:00:00Z|P3 protein [Potato virus A]
# Database: ref_euk_rep_genomes
# Fields: query acc., q. start, q. end, subject acc., subject sci name, subject title, s. start, s. end, evalue, score, alignment length, % identity, subject strand
# 1 hits found
NP_734361.1	1	347	NW_023585607	Artibeus jamaicensis	Artibeus jamaicensis isolate 1a unplaced genomic scaffold, WHU_Ajam_v2 original_scaffold_3814	695	1744	2.64e-44	445	350	28.571	N/A
# TBLASTN 2.13.0+
# Query: NP_734393.1 |CI protein|Cocksfoot streak virus|Potyvirus|Potyviridae|||||2002-11-15T00:00:00Z|CI protein [Cocksfoot streak virus]
# Database: ref_euk_rep_genomes
# Fields: query acc., q. start, q. end, subject acc., subject sci name, subject title, s. start, s. end, evalue, score, alignment length, % identity, subject strand
# 5 hits found
NP_734393.1	3	486	NW_023585607	Artibeus jamaicensis	Artibeus jamaicensis isolate 1a unplaced genomic scaffold, WHU_Ajam_v2 original_scaffold_3814	1901	3358	2.40e-178	1478	488	57.787	N/A
NP_734393.1	402	638	NW_023585607	Artibeus jamaicensis	Artibeus jamaicensis isolate 1a unplaced genomic scaffold, WHU_Ajam_v2 original_scaffold_3814	3295	3999	4.96e-55	550	237	45.148	N/A
NP_734393.1	480	634	NW_023529057	Sturnira hondurensis	Sturnira hondurensis isolate 20B ecotype Veracruz unplaced genomic scaffold, WHU_Shon_v2.1 original_scaffold_8981	1719	1249	4.72e-26	316	157	42.038	N/A
NP_734393.1	578	638	NW_023529057	Sturnira hondurensis	Sturnira hondurensis isolate 20B ecotype Veracruz unplaced genomic scaffold, WHU_Shon_v2.1 original_scaffold_8981	1266	1084	1.09e-08	175	61	52.459	N/A
NP_734393.1	3	75	NW_023516804	Sturnira hondurensis	Sturnira hondurensis isolate 20B ecotype Veracruz unplaced genomic scaffold, WHU_Shon_v2.1 original_scaffold_26645	290	508	1.66e-08	162	74	45.946	N/A
# TBLASTN 2.13.0+
# Query: NP_734425.1 |NIa-VPg protein|Pea seed-borne mosaic virus|Potyvirus|Potyviridae|||||2002-11-15T00:00:00Z|NIa-VPg protein [Pea seed-borne mosaic virus]
# Database: ref_euk_rep_genomes
# Fields: query acc., q. start, q. end, subject acc., subject sci name, subject title, s. start, s. end, evalue, score, alignment length, % identity, subject strand
# 2 hits found
NP_734425.1	8	189	NW_023529057	Sturnira hondurensis	Sturnira hondurensis isolate 20B ecotype Veracruz unplaced genomic scaffold, WHU_Shon_v2.1 original_scaffold_8981	897	358	2.96e-54	489	182	56.044	N/A
NP_734425.1	8	189	NW_023585607	Artibeus jamaicensis	Artibeus jamaicensis isolate 1a unplaced genomic scaffold, WHU_Ajam_v2 original_scaffold_3814	4186	4725	1.13e-52	490	182	56.044	N/A
# TBLASTN 2.13.0+
# Query: UTQ50671.1 |polyprotein|Rumex potyvirus 1|Potyvirus|Potyviridae|Rumex|Slovenia|Slovenia|2020-09|2022-07-23T00:00:00Z|MAG: polyprotein [Rumex potyvirus 1]
# Database: ref_euk_rep_genomes
# Fields: query acc., q. start, q. end, subject acc., subject sci name, subject title, s. start, s. end, evalue, score, alignment length, % identity, subject strand
# 7 hits found
UTQ50671.1	1901	3143	NW_023585607	Artibeus jamaicensis	Artibeus jamaicensis isolate 1a unplaced genomic scaffold, WHU_Ajam_v2 original_scaffold_3814	3319	7023	0.0	3998	1243	61.706	N/A
UTQ50671.1	860	1971	NW_023585607	Artibeus jamaicensis	Artibeus jamaicensis isolate 1a unplaced genomic scaffold, WHU_Ajam_v2 original_scaffold_3814	8	3346	0.0	2976	1124	52.402	N/A
UTQ50671.1	3180	3434	NW_023585607	Artibeus jamaicensis	Artibeus jamaicensis isolate 1a unplaced genomic scaffold, WHU_Ajam_v2 original_scaffold_3814	7246	8010	3.99e-95	926	255	64.314	N/A
UTQ50671.1	1977	2496	NW_023529057	Sturnira hondurensis	Sturnira hondurensis isolate 20B ecotype Veracruz unplaced genomic scaffold, WHU_Shon_v2.1 original_scaffold_8981	1695	1	6.72e-178	1475	565	54.690	N/A
UTQ50671.1	3186	3379	NW_023527220	Sturnira hondurensis	Sturnira hondurensis isolate 20B ecotype Veracruz unplaced genomic scaffold, WHU_Shon_v2.1 original_scaffold_6996	778	1365	4.65e-77	708	197	65.482	N/A
UTQ50671.1	2966	3143	NW_023527220	Sturnira hondurensis	Sturnira hondurensis isolate 20B ecotype Veracruz unplaced genomic scaffold, WHU_Shon_v2.1 original_scaffold_6996	10	543	2.93e-62	597	178	58.427	N/A
UTQ50671.1	1403	1553	NW_023516804	Sturnira hondurensis	Sturnira hondurensis isolate 20B ecotype Veracruz unplaced genomic scaffold, WHU_Shon_v2.1 original_scaffold_26645	23	472	2.33e-39	398	151	49.669	N/A
# BLAST processed 17 queries
```
