## Supplementary material for "Deep-mining of vertebrate genomes reveals an unexpected diversity of endogenous viral elements": batch_030-tblastn-ref_euk_rep_genomes.out

```
# TBLASTN 2.13.0+
# Query: AVV48515.1 |polyprotein|Ornithogalum virus 3|Potyvirus|Potyviridae|Eucomis|South Africa: Boekenhoudskloof, Gauteng|South Africa|2015-11-30|2019-12-31T00:00:00Z|polyprotein [Ornithogalum virus 3]
# Database: ref_euk_rep_genomes
# Fields: query acc., q. start, q. end, subject acc., subject sci name, subject title, s. start, s. end, evalue, score, alignment length, % identity, subject strand
# 7 hits found
AVV48515.1	1557	2788	NW_023585607	Artibeus jamaicensis	Artibeus jamaicensis isolate 1a unplaced genomic scaffold, WHU_Ajam_v2 original_scaffold_3814	3319	7023	0.0	3194	1237	50.040	N/A
AVV48515.1	521	1634	NW_023585607	Artibeus jamaicensis	Artibeus jamaicensis isolate 1a unplaced genomic scaffold, WHU_Ajam_v2 original_scaffold_3814	14	3358	0.0	2459	1134	47.354	N/A
AVV48515.1	2803	3054	NW_023585607	Artibeus jamaicensis	Artibeus jamaicensis isolate 1a unplaced genomic scaffold, WHU_Ajam_v2 original_scaffold_3814	7246	8004	4.61e-85	839	253	62.451	N/A
AVV48515.1	1626	2139	NW_023529057	Sturnira hondurensis	Sturnira hondurensis isolate 20B ecotype Veracruz unplaced genomic scaffold, WHU_Shon_v2.1 original_scaffold_8981	1716	4	3.00e-127	1096	572	42.308	N/A
AVV48515.1	2803	3001	NW_023527220	Sturnira hondurensis	Sturnira hondurensis isolate 20B ecotype Veracruz unplaced genomic scaffold, WHU_Shon_v2.1 original_scaffold_6996	766	1365	1.98e-64	613	200	58.500	N/A
AVV48515.1	2615	2788	NW_023527220	Sturnira hondurensis	Sturnira hondurensis isolate 20B ecotype Veracruz unplaced genomic scaffold, WHU_Shon_v2.1 original_scaffold_6996	22	543	1.71e-49	500	174	50.575	N/A
AVV48515.1	1053	1220	NW_023516804	Sturnira hondurensis	Sturnira hondurensis isolate 20B ecotype Veracruz unplaced genomic scaffold, WHU_Shon_v2.1 original_scaffold_26645	5	508	6.36e-22	268	173	37.572	N/A
# TBLASTN 2.13.0+
# Query: QBL54811.1 |polyprotein|Pea seed-borne mosaic virus|Potyvirus|Potyviridae|Pisum sativum|Czech Republic|Czech Republic|2005|2019-03-17T00:00:00Z|polyprotein [Pea seed-borne mosaic virus]
# Database: ref_euk_rep_genomes
# Fields: query acc., q. start, q. end, subject acc., subject sci name, subject title, s. start, s. end, evalue, score, alignment length, % identity, subject strand
# 7 hits found
QBL54811.1	1675	2905	NW_023585607	Artibeus jamaicensis	Artibeus jamaicensis isolate 1a unplaced genomic scaffold, WHU_Ajam_v2 original_scaffold_3814	3319	6996	0.0	3575	1233	54.745	N/A
QBL54811.1	626	1736	NW_023585607	Artibeus jamaicensis	Artibeus jamaicensis isolate 1a unplaced genomic scaffold, WHU_Ajam_v2 original_scaffold_3814	2	3310	0.0	2626	1127	48.625	N/A
QBL54811.1	2970	3206	NW_023585607	Artibeus jamaicensis	Artibeus jamaicensis isolate 1a unplaced genomic scaffold, WHU_Ajam_v2 original_scaffold_3814	7300	8010	1.04e-95	930	237	69.198	N/A
QBL54811.1	1752	2264	NW_023529057	Sturnira hondurensis	Sturnira hondurensis isolate 20B ecotype Veracruz unplaced genomic scaffold, WHU_Shon_v2.1 original_scaffold_8981	1695	1	3.38e-140	1193	568	44.718	N/A
QBL54811.1	2970	3151	NW_023527220	Sturnira hondurensis	Sturnira hondurensis isolate 20B ecotype Veracruz unplaced genomic scaffold, WHU_Shon_v2.1 original_scaffold_6996	820	1365	7.80e-75	691	182	65.385	N/A
QBL54811.1	2734	2905	NW_023527220	Sturnira hondurensis	Sturnira hondurensis isolate 20B ecotype Veracruz unplaced genomic scaffold, WHU_Shon_v2.1 original_scaffold_6996	1	516	6.40e-59	571	172	57.558	N/A
QBL54811.1	1170	1338	NW_023516804	Sturnira hondurensis	Sturnira hondurensis isolate 20B ecotype Veracruz unplaced genomic scaffold, WHU_Shon_v2.1 original_scaffold_26645	5	508	5.29e-32	343	172	42.442	N/A
# TBLASTN 2.13.0+
# Query: AMD40328.1 |polyprotein|Pokeweed mosaic virus|Potyvirus|Potyviridae|Phytolacca americana|USA: The Rutgers Gardens, New Brunswick, NJ|USA|2013-10-16|2016-02-10T00:00:00Z|polyprotein [Pokeweed mosaic virus]
# Database: ref_euk_rep_genomes
# Fields: query acc., q. start, q. end, subject acc., subject sci name, subject title, s. start, s. end, evalue, score, alignment length, % identity, subject strand
# 7 hits found
AMD40328.1	1557	2775	NW_023585607	Artibeus jamaicensis	Artibeus jamaicensis isolate 1a unplaced genomic scaffold, WHU_Ajam_v2 original_scaffold_3814	3313	6993	0.0	3827	1230	58.780	N/A
AMD40328.1	518	1621	NW_023585607	Artibeus jamaicensis	Artibeus jamaicensis isolate 1a unplaced genomic scaffold, WHU_Ajam_v2 original_scaffold_3814	8	3313	0.0	2880	1117	52.910	N/A
AMD40328.1	2820	3056	NW_023585607	Artibeus jamaicensis	Artibeus jamaicensis isolate 1a unplaced genomic scaffold, WHU_Ajam_v2 original_scaffold_3814	7300	8010	8.78e-94	913	237	68.354	N/A
AMD40328.1	1634	2139	NW_023529057	Sturnira hondurensis	Sturnira hondurensis isolate 20B ecotype Veracruz unplaced genomic scaffold, WHU_Shon_v2.1 original_scaffold_8981	1695	1	2.77e-160	1343	565	49.912	N/A
AMD40328.1	2820	3001	NW_023527220	Sturnira hondurensis	Sturnira hondurensis isolate 20B ecotype Veracruz unplaced genomic scaffold, WHU_Shon_v2.1 original_scaffold_6996	820	1365	3.11e-73	679	182	65.385	N/A
AMD40328.1	2609	2775	NW_023527220	Sturnira hondurensis	Sturnira hondurensis isolate 20B ecotype Veracruz unplaced genomic scaffold, WHU_Shon_v2.1 original_scaffold_6996	7	513	2.25e-59	575	169	57.988	N/A
AMD40328.1	1064	1213	NW_023516804	Sturnira hondurensis	Sturnira hondurensis isolate 20B ecotype Veracruz unplaced genomic scaffold, WHU_Shon_v2.1 original_scaffold_26645	35	478	2.45e-28	316	150	42.667	N/A
# TBLASTN 2.13.0+
# Query: AKU47816.1 |polyprotein|Lettuce Italian necrotic virus|Potyvirus|Potyviridae|Lactuca sativa|Italy|Italy|2014-07-29|2015-08-10T00:00:00Z|polyprotein [Lettuce Italian necrotic virus]
# Database: ref_euk_rep_genomes
# Fields: query acc., q. start, q. end, subject acc., subject sci name, subject title, s. start, s. end, evalue, score, alignment length, % identity, subject strand
# 5 hits found
AKU47816.1	1667	3173	NW_023585607	Artibeus jamaicensis	Artibeus jamaicensis isolate 1a unplaced genomic scaffold, WHU_Ajam_v2 original_scaffold_3814	3319	8010	0.0	4796	1572	57.443	N/A
AKU47816.1	626	1754	NW_023585607	Artibeus jamaicensis	Artibeus jamaicensis isolate 1a unplaced genomic scaffold, WHU_Ajam_v2 original_scaffold_3814	2	3376	0.0	2863	1145	50.393	N/A
AKU47816.1	2730	3118	NW_023527220	Sturnira hondurensis	Sturnira hondurensis isolate 20B ecotype Veracruz unplaced genomic scaffold, WHU_Shon_v2.1 original_scaffold_6996	7	1365	9.83e-160	1326	453	55.408	N/A
AKU47816.1	1738	2261	NW_023529057	Sturnira hondurensis	Sturnira hondurensis isolate 20B ecotype Veracruz unplaced genomic scaffold, WHU_Shon_v2.1 original_scaffold_8981	1710	4	2.65e-152	1284	570	47.018	N/A
AKU47816.1	1166	1331	NW_023516804	Sturnira hondurensis	Sturnira hondurensis isolate 20B ecotype Veracruz unplaced genomic scaffold, WHU_Shon_v2.1 original_scaffold_26645	8	508	2.92e-41	412	167	51.497	N/A
# TBLASTN 2.13.0+
# Query: ADP24259.1 |pipo|Potato virus Y|Potyvirus|Potyviridae|Solanum tuberosum|Netherlands|Netherlands|1938|2010-11-01T00:00:00Z|pipo, partial [Potato virus Y strain C]
# Database: ref_euk_rep_genomes
# 0 hits found
# TBLASTN 2.13.0+
# Query: CAI23781.1 |polyprotein|Shallot yellow stripe virus|Potyvirus|Potyviridae|Allium fistulosum|China:Shandong, Zhangqiu|China||2005-09-28T00:00:00Z|polyprotein [Shallot yellow stripe virus]
# Database: ref_euk_rep_genomes
# Fields: query acc., q. start, q. end, subject acc., subject sci name, subject title, s. start, s. end, evalue, score, alignment length, % identity, subject strand
# 9 hits found
CAI23781.1	1901	3127	NW_023585607	Artibeus jamaicensis	Artibeus jamaicensis isolate 1a unplaced genomic scaffold, WHU_Ajam_v2 original_scaffold_3814	3319	6972	0.0	3356	1231	52.478	N/A
CAI23781.1	1093	1986	NW_023585607	Artibeus jamaicensis	Artibeus jamaicensis isolate 1a unplaced genomic scaffold, WHU_Ajam_v2 original_scaffold_3814	698	3370	0.0	1681	920	41.413	N/A
CAI23781.1	3133	3400	NW_023585607	Artibeus jamaicensis	Artibeus jamaicensis isolate 1a unplaced genomic scaffold, WHU_Ajam_v2 original_scaffold_3814	7207	8004	2.32e-93	911	268	58.955	N/A
CAI23781.1	697	929	NW_023585607	Artibeus jamaicensis	Artibeus jamaicensis isolate 1a unplaced genomic scaffold, WHU_Ajam_v2 original_scaffold_3814	5	697	9.23e-65	666	233	51.931	N/A
CAI23781.1	1970	2495	NW_023529057	Sturnira hondurensis	Sturnira hondurensis isolate 20B ecotype Veracruz unplaced genomic scaffold, WHU_Shon_v2.1 original_scaffold_8981	1716	10	5.17e-104	922	582	37.973	N/A
CAI23781.1	3133	3347	NW_023527220	Sturnira hondurensis	Sturnira hondurensis isolate 20B ecotype Veracruz unplaced genomic scaffold, WHU_Shon_v2.1 original_scaffold_6996	727	1365	3.18e-76	702	215	57.209	N/A
CAI23781.1	2966	3127	NW_023527220	Sturnira hondurensis	Sturnira hondurensis isolate 20B ecotype Veracruz unplaced genomic scaffold, WHU_Shon_v2.1 original_scaffold_6996	7	492	1.08e-62	600	162	64.198	N/A
CAI23781.1	1410	1563	NW_023516804	Sturnira hondurensis	Sturnira hondurensis isolate 20B ecotype Veracruz unplaced genomic scaffold, WHU_Shon_v2.1 original_scaffold_26645	32	508	1.56e-25	295	161	43.478	N/A
CAI23781.1	1578	1853	NW_025962543	Alosa alosa	Alosa alosa isolate M-15738 ecotype Scorff River unplaced genomic scaffold, AALO_Geno_1.1 AALO_1.0_unplaced_4	39740	38838	2.29e-06	166	302	26.490	N/A
# TBLASTN 2.13.0+
# Query: YP_010086860.1 |polyprotein|Mashua virus Y|Potyvirus|Potyviridae|Tropaeolum tuberosum|United Kingdom|United Kingdom|1984|2021-06-01T00:00:00Z|polyprotein [Mashua virus Y]
# Database: ref_euk_rep_genomes
# Fields: query acc., q. start, q. end, subject acc., subject sci name, subject title, s. start, s. end, evalue, score, alignment length, % identity, subject strand
# 5 hits found
YP_010086860.1	1572	3074	NW_023585607	Artibeus jamaicensis	Artibeus jamaicensis isolate 1a unplaced genomic scaffold, WHU_Ajam_v2 original_scaffold_3814	3319	8010	0.0	4252	1570	54.204	N/A
YP_010086860.1	511	1641	NW_023585607	Artibeus jamaicensis	Artibeus jamaicensis isolate 1a unplaced genomic scaffold, WHU_Ajam_v2 original_scaffold_3814	2	3343	0.0	2981	1143	51.094	N/A
YP_010086860.1	2627	3019	NW_023527220	Sturnira hondurensis	Sturnira hondurensis isolate 20B ecotype Veracruz unplaced genomic scaffold, WHU_Shon_v2.1 original_scaffold_6996	16	1365	4.05e-139	1172	452	49.336	N/A
YP_010086860.1	1640	2152	NW_023529057	Sturnira hondurensis	Sturnira hondurensis isolate 20B ecotype Veracruz unplaced genomic scaffold, WHU_Shon_v2.1 original_scaffold_8981	1719	1	1.19e-118	1032	574	45.296	N/A
YP_010086860.1	1069	1236	NW_023516804	Sturnira hondurensis	Sturnira hondurensis isolate 20B ecotype Veracruz unplaced genomic scaffold, WHU_Shon_v2.1 original_scaffold_26645	2	508	1.36e-37	385	169	44.970	N/A
# TBLASTN 2.13.0+
# Query: YP_009665136.1 |polyprotein|Meadow saffron breaking virus|Potyvirus|Potyviridae|||||2019-06-28T00:00:00Z|polyprotein, partial [Meadow saffron breaking virus]
# Database: ref_euk_rep_genomes
# Fields: query acc., q. start, q. end, subject acc., subject sci name, subject title, s. start, s. end, evalue, score, alignment length, % identity, subject strand
# 4 hits found
YP_009665136.1	241	477	NW_023585607	Artibeus jamaicensis	Artibeus jamaicensis isolate 1a unplaced genomic scaffold, WHU_Ajam_v2 original_scaffold_3814	7297	8016	1.28e-98	866	240	65.833	N/A
YP_009665136.1	1	191	NW_023585607	Artibeus jamaicensis	Artibeus jamaicensis isolate 1a unplaced genomic scaffold, WHU_Ajam_v2 original_scaffold_3814	6391	6960	9.81e-63	596	191	59.162	N/A
YP_009665136.1	241	420	NW_023527220	Sturnira hondurensis	Sturnira hondurensis isolate 20B ecotype Veracruz unplaced genomic scaffold, WHU_Shon_v2.1 original_scaffold_6996	817	1365	1.09e-77	666	183	66.120	N/A
YP_009665136.1	39	191	NW_023527220	Sturnira hondurensis	Sturnira hondurensis isolate 20B ecotype Veracruz unplaced genomic scaffold, WHU_Shon_v2.1 original_scaffold_6996	25	480	7.38e-54	504	153	60.784	N/A
# TBLASTN 2.13.0+
# Query: YP_009553689.1 |14K protein|Wheat spindle streak mosaic virus|Bymovirus|Potyviridae||France|France|2017-04|2019-02-12T00:00:00Z|14K protein [Wheat spindle streak mosaic virus]
# Database: ref_euk_rep_genomes
# 0 hits found
# TBLASTN 2.13.0+
# Query: YP_009509108.1 |HC-Pro|Cardamom mosaic virus|Macluravirus|Potyviridae|Elettaria cardamomum|India: Sakleshpur, Karnataka|India|2014-02|2018-08-24T00:00:00Z|HC-Pro [Cardamom mosaic virus]
# Database: ref_euk_rep_genomes
# 0 hits found
# BLAST processed 10 queries
```
