## Supplementary material for "Deep-mining of vertebrate genomes reveals an unexpected diversity of endogenous viral elements": batch_031-tblastn-ref_euk_rep_genomes.out

```
# TBLASTN 2.13.0+
# Query: YP_009440977.1 |P1N-PISPO|Sweet potato feathery mottle virus|Potyvirus|Potyviridae|||||2017-11-01T00:00:00Z|P1N-PISPO [Sweet potato feathery mottle virus]
# Database: ref_euk_rep_genomes
# 0 hits found
# TBLASTN 2.13.0+
# Query: YP_009305422.1 |polyprotein|Euphorbia ringspot virus|Potyvirus|Potyviridae|Euphorbia|Germany|Germany|2006-06-01|2016-10-13T00:00:00Z|polyprotein [Euphorbia ringspot virus]
# Database: ref_euk_rep_genomes
# Fields: query acc., q. start, q. end, subject acc., subject sci name, subject title, s. start, s. end, evalue, score, alignment length, % identity, subject strand
# 26 hits found
YP_009305422.1	1591	2896	NW_023585607	Artibeus jamaicensis	Artibeus jamaicensis isolate 1a unplaced genomic scaffold, WHU_Ajam_v2 original_scaffold_3814	3322	7236	0.0	3858	1311	56.369	N/A
YP_009305422.1	547	1652	NW_023585607	Artibeus jamaicensis	Artibeus jamaicensis isolate 1a unplaced genomic scaffold, WHU_Ajam_v2 original_scaffold_3814	2	3313	0.0	2844	1108	49.910	N/A
YP_009305422.1	3014	3265	NW_023585607	Artibeus jamaicensis	Artibeus jamaicensis isolate 1a unplaced genomic scaffold, WHU_Ajam_v2 original_scaffold_3814	7249	8010	3.21e-89	875	254	61.417	N/A
YP_009305422.1	1658	2175	NW_023529057	Sturnira hondurensis	Sturnira hondurensis isolate 20B ecotype Veracruz unplaced genomic scaffold, WHU_Shon_v2.1 original_scaffold_8981	1719	1	1.05e-156	1317	573	48.691	N/A
YP_009305422.1	3014	3210	NW_023527220	Sturnira hondurensis	Sturnira hondurensis isolate 20B ecotype Veracruz unplaced genomic scaffold, WHU_Shon_v2.1 original_scaffold_6996	769	1365	4.55e-69	648	199	57.286	N/A
YP_009305422.1	2651	2841	NW_023527220	Sturnira hondurensis	Sturnira hondurensis isolate 20B ecotype Veracruz unplaced genomic scaffold, WHU_Shon_v2.1 original_scaffold_6996	22	597	2.01e-61	590	192	56.771	N/A
YP_009305422.1	1096	1254	NW_023516804	Sturnira hondurensis	Sturnira hondurensis isolate 20B ecotype Veracruz unplaced genomic scaffold, WHU_Shon_v2.1 original_scaffold_26645	32	508	7.34e-38	387	159	47.799	N/A
YP_009305422.1	2815	3008	NC_000068	Mus musculus	Mus musculus strain C57BL/6J chromosome 2, GRCm39	94215419	94214817	1.47e-19	280	202	38.119	N/A
YP_009305422.1	2815	3024	NC_057862	Dromiciops gliroides	Dromiciops gliroides isolate mDroGli1 chromosome 2, mDroGli1.pri	189388243	189388899	3.89e-17	259	220	34.091	N/A
YP_009305422.1	2815	2980	NC_052053	Arvicola amphibius	Arvicola amphibius chromosome 7, mArvAmp1.2	53502648	53503169	1.36e-15	245	175	38.857	N/A
YP_009305422.1	2815	2955	NW_023515507	Sturnira hondurensis	Sturnira hondurensis isolate 20B ecotype Veracruz unplaced genomic scaffold, WHU_Shon_v2.1 original_scaffold_22875	3118781	3118344	3.51e-14	194	148	37.162	N/A
YP_009305422.1	2961	3065	NW_023515507	Sturnira hondurensis	Sturnira hondurensis isolate 20B ecotype Veracruz unplaced genomic scaffold, WHU_Shon_v2.1 original_scaffold_22875	3118326	3117988	3.51e-14	80	117	29.060	N/A
YP_009305422.1	2818	2930	NW_023541605	Artibeus jamaicensis	Artibeus jamaicensis isolate 1a unplaced genomic scaffold, WHU_Ajam_v2 original_scaffold_28652	520645	521004	3.19e-09	161	120	36.667	N/A
YP_009305422.1	2961	2985	NW_023541605	Artibeus jamaicensis	Artibeus jamaicensis isolate 1a unplaced genomic scaffold, WHU_Ajam_v2 original_scaffold_28652	521090	521164	3.19e-09	69	25	60.000	N/A
YP_009305422.1	2909	3022	NW_023425366	Molossus molossus	Molossus molossus isolate mMolMol1 unplaced genomic scaffold, mMolMol1.p scaffold_m16_p_3	83314825	83314478	1.66e-08	139	117	34.188	N/A
YP_009305422.1	2845	2899	NW_023425366	Molossus molossus	Molossus molossus isolate mMolMol1 unplaced genomic scaffold, mMolMol1.p scaffold_m16_p_3	83315027	83314866	1.66e-08	85	55	40.000	N/A
YP_009305422.1	2840	2986	NC_058408	Neomonachus schauinslandi	Neomonachus schauinslandi chromosome 6, ASM220157v2	47521883	47522329	6.23e-08	179	151	32.450	N/A
YP_009305422.1	2815	2924	NC_051071	Peromyscus leucopus	Peromyscus leucopus breed LL Stock chromosome 10, UCI_PerLeu_2.1	57366795	57367112	1.86e-07	123	111	35.135	N/A
YP_009305422.1	2932	2986	NC_051071	Peromyscus leucopus	Peromyscus leucopus breed LL Stock chromosome 10, UCI_PerLeu_2.1	57367144	57367305	1.86e-07	92	55	45.455	N/A
YP_009305422.1	2816	2984	NW_016865187	Rhinopithecus bieti	Rhinopithecus bieti isolate Rb0 unplaced genomic scaffold, ASM169854v1	1007	444	7.27e-07	165	188	28.723	N/A
YP_009305422.1	2840	2986	NW_006383559	Leptonychotes weddellii	Leptonychotes weddellii isolate WS11-02 unplaced genomic scaffold, LepWed1.0 scaffold00519	806131	805685	1.28e-06	168	151	32.450	N/A
YP_009305422.1	2840	2986	NW_023270389	Mirounga leonina	Mirounga leonina isolate KUSES-001 unplaced genomic scaffold, KU_Mleo_1.0 Mir_154	47309360	47309806	2.80e-06	165	151	31.126	N/A
YP_009305422.1	2840	2986	NW_025578511	Mirounga angustirostris	Mirounga angustirostris isolate JK_09032017 unplaced genomic scaffold, ASM2128878v2 HiC_scaffold_4	44460082	44460528	2.92e-06	165	151	31.788	N/A
YP_009305422.1	2890	2986	NC_056017	Peromyscus maniculatus bairdii	Peromyscus maniculatus bairdii isolate BW chromosome 10, HU_Pman_2.1.3	63434265	63434573	2.97e-06	165	104	41.346	N/A
YP_009305422.1	2840	2924	NW_004450345	Odobenus rosmarus divergens	Odobenus rosmarus divergens isolate Ivan unplaced genomic scaffold, Oros_1.0 Scaffold82	336434	336700	3.65e-06	119	89	34.831	N/A
YP_009305422.1	2943	2986	NW_004450345	Odobenus rosmarus divergens	Odobenus rosmarus divergens isolate Ivan unplaced genomic scaffold, Oros_1.0 Scaffold82	336748	336879	3.65e-06	84	44	38.636	N/A
# TBLASTN 2.13.0+
# Query: YP_009259516.1 |CI protein|Wild onion symptomless virus|Potyvirus|Potyviridae|Allium|Turkey|Turkey|2012|2016-06-30T00:00:00Z|CI protein [Wild onion symptomless virus]
# Database: ref_euk_rep_genomes
# Fields: query acc., q. start, q. end, subject acc., subject sci name, subject title, s. start, s. end, evalue, score, alignment length, % identity, subject strand
# 5 hits found
YP_009259516.1	1	475	NW_023585607	Artibeus jamaicensis	Artibeus jamaicensis isolate 1a unplaced genomic scaffold, WHU_Ajam_v2 original_scaffold_3814	1901	3322	0.0	1647	475	63.789	N/A
YP_009259516.1	408	644	NW_023585607	Artibeus jamaicensis	Artibeus jamaicensis isolate 1a unplaced genomic scaffold, WHU_Ajam_v2 original_scaffold_3814	3313	3999	1.30e-70	670	237	56.962	N/A
YP_009259516.1	479	623	NW_023529057	Sturnira hondurensis	Sturnira hondurensis isolate 20B ecotype Veracruz unplaced genomic scaffold, WHU_Shon_v2.1 original_scaffold_8981	1716	1282	7.04e-39	414	145	58.621	N/A
YP_009259516.1	575	644	NW_023529057	Sturnira hondurensis	Sturnira hondurensis isolate 20B ecotype Veracruz unplaced genomic scaffold, WHU_Shon_v2.1 original_scaffold_8981	1269	1084	3.70e-11	196	70	57.143	N/A
YP_009259516.1	1	74	NW_023516804	Sturnira hondurensis	Sturnira hondurensis isolate 20B ecotype Veracruz unplaced genomic scaffold, WHU_Shon_v2.1 original_scaffold_26645	290	508	1.53e-13	200	74	50.000	N/A
# TBLASTN 2.13.0+
# Query: YP_009175090.1 |polyprotein|Rice necrosis mosaic virus|Bymovirus|Potyviridae|Oryza sativa|Japan|Japan|2013|2015-11-01T00:00:00Z|polyprotein [Rice necrosis mosaic virus]
# Database: ref_euk_rep_genomes
# 0 hits found
# TBLASTN 2.13.0+
# Query: YP_007969412.1 |polyprotein|Donkey orchid virus A|Potyvirus|Potyviridae|Diuris corymbosa|Australia|Australia|2011-09|2013-05-10T00:00:00Z|polyprotein [Donkey orchid virus A]
# Database: ref_euk_rep_genomes
# Fields: query acc., q. start, q. end, subject acc., subject sci name, subject title, s. start, s. end, evalue, score, alignment length, % identity, subject strand
# 7 hits found
YP_007969412.1	1682	2919	NW_023585607	Artibeus jamaicensis	Artibeus jamaicensis isolate 1a unplaced genomic scaffold, WHU_Ajam_v2 original_scaffold_3814	3319	7023	0.0	3372	1242	54.026	N/A
YP_007969412.1	647	1759	NW_023585607	Artibeus jamaicensis	Artibeus jamaicensis isolate 1a unplaced genomic scaffold, WHU_Ajam_v2 original_scaffold_3814	14	3349	0.0	2455	1133	44.219	N/A
YP_007969412.1	2939	3041	NW_023585607	Artibeus jamaicensis	Artibeus jamaicensis isolate 1a unplaced genomic scaffold, WHU_Ajam_v2 original_scaffold_3814	7273	7584	4.95e-22	300	104	52.885	N/A
YP_007969412.1	1753	2272	NW_023529057	Sturnira hondurensis	Sturnira hondurensis isolate 20B ecotype Veracruz unplaced genomic scaffold, WHU_Shon_v2.1 original_scaffold_8981	1710	1	8.05e-124	1070	570	41.930	N/A
YP_007969412.1	2745	2919	NW_023527220	Sturnira hondurensis	Sturnira hondurensis isolate 20B ecotype Veracruz unplaced genomic scaffold, WHU_Shon_v2.1 original_scaffold_6996	22	543	4.08e-62	595	176	60.795	N/A
YP_007969412.1	2939	3041	NW_023527220	Sturnira hondurensis	Sturnira hondurensis isolate 20B ecotype Veracruz unplaced genomic scaffold, WHU_Shon_v2.1 original_scaffold_6996	793	1104	2.36e-23	299	104	52.885	N/A
YP_007969412.1	1189	1344	NW_023516804	Sturnira hondurensis	Sturnira hondurensis isolate 20B ecotype Veracruz unplaced genomic scaffold, WHU_Shon_v2.1 original_scaffold_26645	32	508	9.30e-31	334	160	46.250	N/A
# TBLASTN 2.13.0+
# Query: YP_006423969.1 |PIPO|Brugmansia suaveolens mottle virus|Potyvirus|Potyviridae||Brazil:Campinas|Brazil||2012-06-08T00:00:00Z|PIPO, partial [Brugmansia suaveolens mottle virus]
# Database: ref_euk_rep_genomes
# 0 hits found
# TBLASTN 2.13.0+
# Query: YP_006395313.1 |PIPO|Clover yellow vein virus|Potyvirus|Potyviridae|||||2012-06-05T00:00:00Z|PIPO, partial [Clover yellow vein virus]
# Database: ref_euk_rep_genomes
# 0 hits found
# TBLASTN 2.13.0+
# Query: YP_006393472.1 |PIPO|Bean common mosaic virus|Potyvirus|Potyviridae|Vigna unguiculata|China:Zhejiang|China||2012-06-04T00:00:00Z|PIPO, partial [Bean common mosaic virus]
# Database: ref_euk_rep_genomes
# 0 hits found
# TBLASTN 2.13.0+
# Query: YP_004306480.1 |P3 protein|Passion fruit woodiness virus|Potyvirus|Potyviridae|Passiflora caerulea|Australia|Australia|2010-06-15|2011-03-22T00:00:00Z|P3 protein [Passion fruit woodiness virus]
# Database: ref_euk_rep_genomes
# Fields: query acc., q. start, q. end, subject acc., subject sci name, subject title, s. start, s. end, evalue, score, alignment length, % identity, subject strand
# 1 hits found
YP_004306480.1	13	343	NW_023585607	Artibeus jamaicensis	Artibeus jamaicensis isolate 1a unplaced genomic scaffold, WHU_Ajam_v2 original_scaffold_3814	740	1732	1.81e-21	271	346	24.277	N/A
# TBLASTN 2.13.0+
# Query: YP_002539444.1 |P3|Pepper veinal mottle virus|Potyvirus|Potyviridae|||||2009-01-27T00:00:00Z|P3 [Pepper veinal mottle virus]
# Database: ref_euk_rep_genomes
# Fields: query acc., q. start, q. end, subject acc., subject sci name, subject title, s. start, s. end, evalue, score, alignment length, % identity, subject strand
# 1 hits found
YP_002539444.1	12	344	NW_023585607	Artibeus jamaicensis	Artibeus jamaicensis isolate 1a unplaced genomic scaffold, WHU_Ajam_v2 original_scaffold_3814	734	1744	7.21e-13	204	355	23.944	N/A
# TBLASTN 2.13.0+
# Query: YP_001974436.1 |P1 protein|Fritillary virus Y|Potyvirus|Potyviridae|Fritillaria thunbergii|China:Zhejiang,Pan'an|China||2008-06-12T00:00:00Z|P1 protein [Fritillary virus Y]
# Database: ref_euk_rep_genomes
# 0 hits found
# TBLASTN 2.13.0+
# Query: YP_001816826.1 |P1 protein|Telosma mosaic virus|Potyvirus|Potyviridae|Telosma cordata|Viet Nam: Hanoi|Viet Nam||2008-04-08T00:00:00Z|P1 protein [Telosma mosaic virus]
# Database: ref_euk_rep_genomes
# 0 hits found
# TBLASTN 2.13.0+
# Query: YP_001718523.1 |Hc-Pro protein|Banana bract mosaic virus|Potyvirus|Potyviridae|Musa acuminata|Philippines|Philippines||2008-03-12T00:00:00Z|Hc-Pro protein [Banana bract mosaic virus]
# Database: ref_euk_rep_genomes
# Fields: query acc., q. start, q. end, subject acc., subject sci name, subject title, s. start, s. end, evalue, score, alignment length, % identity, subject strand
# 1 hits found
YP_001718523.1	227	457	NW_023585607	Artibeus jamaicensis	Artibeus jamaicensis isolate 1a unplaced genomic scaffold, WHU_Ajam_v2 original_scaffold_3814	2	694	6.38e-69	641	231	47.619	N/A
# TBLASTN 2.13.0+
# Query: YP_001468088.1 |p1|Wheat eqlid mosaic virus|Tritimovirus|Potyviridae||Iran|Iran||2007-09-14T00:00:00Z|p1 [Wheat eqlid mosaic virus]
# Database: ref_euk_rep_genomes
# 0 hits found
# TBLASTN 2.13.0+
# Query: YP_851206.1 |NIa-Pro|Blackberry virus Y|Brambyvirus|Potyviridae|Rubus|USA: Chickasaw, Arkansas|USA||2006-11-02T00:00:00Z|NIa-Pro [Blackberry virus Y]
# Database: ref_euk_rep_genomes
# Fields: query acc., q. start, q. end, subject acc., subject sci name, subject title, s. start, s. end, evalue, score, alignment length, % identity, subject strand
# 1 hits found
YP_851206.1	38	232	NW_023585607	Artibeus jamaicensis	Artibeus jamaicensis isolate 1a unplaced genomic scaffold, WHU_Ajam_v2 original_scaffold_3814	4846	5439	1.15e-10	180	202	27.228	N/A
# TBLASTN 2.13.0+
# Query: YP_529496.1 |NIa-VPg protein|Konjac mosaic virus|Potyvirus|Potyviridae|Amorphophallus konjac|Japan: Tsukuba|Japan||2006-03-21T00:00:00Z|NIa-VPg protein [Konjac mosaic virus]
# Database: ref_euk_rep_genomes
# Fields: query acc., q. start, q. end, subject acc., subject sci name, subject title, s. start, s. end, evalue, score, alignment length, % identity, subject strand
# 2 hits found
YP_529496.1	3	189	NW_023529057	Sturnira hondurensis	Sturnira hondurensis isolate 20B ecotype Veracruz unplaced genomic scaffold, WHU_Shon_v2.1 original_scaffold_8981	918	346	5.76e-38	375	193	50.259	N/A
YP_529496.1	3	189	NW_023585607	Artibeus jamaicensis	Artibeus jamaicensis isolate 1a unplaced genomic scaffold, WHU_Ajam_v2 original_scaffold_3814	4165	4737	1.74e-37	377	193	50.259	N/A
# TBLASTN 2.13.0+
# Query: YP_254718.1 |CI protein|Thunberg fritillary mosaic virus|Potyvirus|Potyviridae|Fritillaria thunbergii|China:Zhejiang, Ningbo|China||2005-07-06T00:00:00Z|CI protein [Thunberg fritillary mosaic virus]
# Database: ref_euk_rep_genomes
# Fields: query acc., q. start, q. end, subject acc., subject sci name, subject title, s. start, s. end, evalue, score, alignment length, % identity, subject strand
# 5 hits found
YP_254718.1	1	470	NW_023585607	Artibeus jamaicensis	Artibeus jamaicensis isolate 1a unplaced genomic scaffold, WHU_Ajam_v2 original_scaffold_3814	1901	3310	0.0	1715	470	67.660	N/A
YP_254718.1	409	635	NW_023585607	Artibeus jamaicensis	Artibeus jamaicensis isolate 1a unplaced genomic scaffold, WHU_Ajam_v2 original_scaffold_3814	3319	3999	3.59e-61	597	227	52.863	N/A
YP_254718.1	479	616	NW_023529057	Sturnira hondurensis	Sturnira hondurensis isolate 20B ecotype Veracruz unplaced genomic scaffold, WHU_Shon_v2.1 original_scaffold_8981	1713	1300	2.05e-30	350	138	53.623	N/A
YP_254718.1	574	635	NW_023529057	Sturnira hondurensis	Sturnira hondurensis isolate 20B ecotype Veracruz unplaced genomic scaffold, WHU_Shon_v2.1 original_scaffold_8981	1269	1084	3.85e-08	171	62	53.226	N/A
YP_254718.1	1	73	NW_023516804	Sturnira hondurensis	Sturnira hondurensis isolate 20B ecotype Veracruz unplaced genomic scaffold, WHU_Shon_v2.1 original_scaffold_26645	290	508	1.15e-18	238	74	63.514	N/A
# TBLASTN 2.13.0+
# Query: NP_954619.1 |P1 protein|Beet mosaic virus|Potyvirus|Potyviridae|Benincasa hispida|USA: Washington state|USA||2003-12-20T00:00:00Z|P1 protein [Beet mosaic virus]
# Database: ref_euk_rep_genomes
# 0 hits found
# TBLASTN 2.13.0+
# Query: NP_734103.1 |P1 protein|Dasheen mosaic virus|Potyvirus|Potyviridae|Zantedeschia aethiopica|China:Zhejiang|China||2002-11-15T00:00:00Z|P1 protein [Dasheen mosaic virus]
# Database: ref_euk_rep_genomes
# 0 hits found
# TBLASTN 2.13.0+
# Query: NP_734168.1 |6K2 protein|Clover yellow vein virus|Potyvirus|Potyviridae|||||2002-11-15T00:00:00Z|6K2 protein [Clover yellow vein virus]
# Database: ref_euk_rep_genomes
# Fields: query acc., q. start, q. end, subject acc., subject sci name, subject title, s. start, s. end, evalue, score, alignment length, % identity, subject strand
# 2 hits found
NP_734168.1	5	53	NW_023529057	Sturnira hondurensis	Sturnira hondurensis isolate 20B ecotype Veracruz unplaced genomic scaffold, WHU_Shon_v2.1 original_scaffold_8981	1071	925	2.48e-06	129	49	42.857	N/A
NP_734168.1	5	53	NW_023585607	Artibeus jamaicensis	Artibeus jamaicensis isolate 1a unplaced genomic scaffold, WHU_Ajam_v2 original_scaffold_3814	4012	4158	2.50e-06	129	49	42.857	N/A
# TBLASTN 2.13.0+
# Query: NP_734298.1 |NIa-Pro protein|Barley mild mosaic virus|Bymovirus|Potyviridae|Hordeum vulgare||||2002-11-15T00:00:00Z|NIa-Pro protein [Barley mild mosaic virus]
# Database: ref_euk_rep_genomes
# 0 hits found
# TBLASTN 2.13.0+
# Query: NP_734330.1 |P3 protein|Tobacco vein mottling virus|Potyvirus|Potyviridae|||||2002-11-15T00:00:00Z|P3 protein [Tobacco vein mottling virus]
# Database: ref_euk_rep_genomes
# Fields: query acc., q. start, q. end, subject acc., subject sci name, subject title, s. start, s. end, evalue, score, alignment length, % identity, subject strand
# 1 hits found
NP_734330.1	1	335	NW_023585607	Artibeus jamaicensis	Artibeus jamaicensis isolate 1a unplaced genomic scaffold, WHU_Ajam_v2 original_scaffold_3814	695	1702	5.19e-40	412	336	29.167	N/A
# TBLASTN 2.13.0+
# Query: NP_734362.1 |6K1 protein|Potato virus A|Potyvirus|Potyviridae|Solanum tuberosum|Hungary|Hungary||2002-11-15T00:00:00Z|6K1 protein [Potato virus A]
# Database: ref_euk_rep_genomes
# Fields: query acc., q. start, q. end, subject acc., subject sci name, subject title, s. start, s. end, evalue, score, alignment length, % identity, subject strand
# 2 hits found
NP_734362.1	1	52	NW_023516804	Sturnira hondurensis	Sturnira hondurensis isolate 20B ecotype Veracruz unplaced genomic scaffold, WHU_Shon_v2.1 original_scaffold_26645	134	289	2.28e-09	146	52	50.000	N/A
NP_734362.1	1	52	NW_023585607	Artibeus jamaicensis	Artibeus jamaicensis isolate 1a unplaced genomic scaffold, WHU_Ajam_v2 original_scaffold_3814	1745	1900	4.90e-09	149	52	50.000	N/A
# TBLASTN 2.13.0+
# Query: NP_734394.1 |6K2 protein|Cocksfoot streak virus|Potyvirus|Potyviridae|||||2002-11-15T00:00:00Z|6K2 protein [Cocksfoot streak virus]
# Database: ref_euk_rep_genomes
# 0 hits found
# TBLASTN 2.13.0+
# Query: NP_734426.1 |NIa-Pro protein|Pea seed-borne mosaic virus|Potyvirus|Potyviridae|||||2002-11-15T00:00:00Z|NIa-Pro protein [Pea seed-borne mosaic virus]
# Database: ref_euk_rep_genomes
# Fields: query acc., q. start, q. end, subject acc., subject sci name, subject title, s. start, s. end, evalue, score, alignment length, % identity, subject strand
# 2 hits found
NP_734426.1	1	246	NW_023585607	Artibeus jamaicensis	Artibeus jamaicensis isolate 1a unplaced genomic scaffold, WHU_Ajam_v2 original_scaffold_3814	4738	5466	2.86e-70	628	246	45.528	N/A
NP_734426.1	1	115	NW_023529057	Sturnira hondurensis	Sturnira hondurensis isolate 20B ecotype Veracruz unplaced genomic scaffold, WHU_Shon_v2.1 original_scaffold_8981	345	1	2.83e-32	341	115	50.435	N/A
# TBLASTN 2.13.0+
# Query: UQZ09760.1 |polyprotein|Tomato mild mottle virus|Ipomovirus|Potyviridae||Kenya|Kenya|2019-08-29|2022-05-28T00:00:00Z|polyprotein [Tomato mild mottle virus]
# Database: ref_euk_rep_genomes
# Fields: query acc., q. start, q. end, subject acc., subject sci name, subject title, s. start, s. end, evalue, score, alignment length, % identity, subject strand
# 4 hits found
UQZ09760.1	1505	2676	NW_023585607	Artibeus jamaicensis	Artibeus jamaicensis isolate 1a unplaced genomic scaffold, WHU_Ajam_v2 original_scaffold_3814	3322	6924	1.51e-106	1022	1239	28.571	N/A
UQZ09760.1	1027	1599	NW_023585607	Artibeus jamaicensis	Artibeus jamaicensis isolate 1a unplaced genomic scaffold, WHU_Ajam_v2 original_scaffold_3814	1718	3403	4.59e-72	728	577	32.756	N/A
UQZ09760.1	2781	3007	NW_023585607	Artibeus jamaicensis	Artibeus jamaicensis isolate 1a unplaced genomic scaffold, WHU_Ajam_v2 original_scaffold_3814	7342	7998	3.21e-08	181	231	29.870	N/A
UQZ09760.1	2540	2676	NW_023527220	Sturnira hondurensis	Sturnira hondurensis isolate 20B ecotype Veracruz unplaced genomic scaffold, WHU_Shon_v2.1 original_scaffold_6996	22	444	9.34e-12	206	146	34.932	N/A
# TBLASTN 2.13.0+
# Query: QOL11753.1 |polyprotein|Chilli veinal mottle virus|Potyvirus|Potyviridae|Capsicum annuum|China: Guangxi|China|2020-05|2020-10-23T00:00:00Z|polyprotein [Chilli veinal mottle virus]
# Database: ref_euk_rep_genomes
# Fields: query acc., q. start, q. end, subject acc., subject sci name, subject title, s. start, s. end, evalue, score, alignment length, % identity, subject strand
# 5 hits found
QOL11753.1	1564	3089	NW_023585607	Artibeus jamaicensis	Artibeus jamaicensis isolate 1a unplaced genomic scaffold, WHU_Ajam_v2 original_scaffold_3814	3319	8010	0.0	4626	1581	57.495	N/A
QOL11753.1	529	1626	NW_023585607	Artibeus jamaicensis	Artibeus jamaicensis isolate 1a unplaced genomic scaffold, WHU_Ajam_v2 original_scaffold_3814	8	3313	0.0	2711	1110	49.550	N/A
QOL11753.1	2627	3034	NW_023527220	Sturnira hondurensis	Sturnira hondurensis isolate 20B ecotype Veracruz unplaced genomic scaffold, WHU_Shon_v2.1 original_scaffold_6996	19	1365	7.06e-162	1342	454	59.031	N/A
QOL11753.1	1638	2156	NW_023529057	Sturnira hondurensis	Sturnira hondurensis isolate 20B ecotype Veracruz unplaced genomic scaffold, WHU_Shon_v2.1 original_scaffold_8981	1701	1	5.82e-149	1259	571	46.760	N/A
QOL11753.1	1070	1228	NW_023516804	Sturnira hondurensis	Sturnira hondurensis isolate 20B ecotype Veracruz unplaced genomic scaffold, WHU_Shon_v2.1 original_scaffold_26645	29	508	1.95e-35	369	161	45.963	N/A
# BLAST processed 27 queries
```
