## Supplementary material for "Deep-mining of vertebrate genomes reveals an unexpected diversity of endogenous viral elements": batch_032-tblastn-ref_euk_rep_genomes.out

```
# TBLASTN 2.13.0+
# Query: AKC01037.1 |polyprotein|Ryegrass mosaic virus|Rymovirus|Potyviridae|Lolium perenne|Denmark|Denmark|2013-10-11|2015-04-14T00:00:00Z|polyprotein [Ryegrass mosaic virus]
# Database: ref_euk_rep_genomes
# Fields: query acc., q. start, q. end, subject acc., subject sci name, subject title, s. start, s. end, evalue, score, alignment length, % identity, subject strand
# 7 hits found
AKC01037.1	1515	2759	NW_023585607	Artibeus jamaicensis	Artibeus jamaicensis isolate 1a unplaced genomic scaffold, WHU_Ajam_v2 original_scaffold_3814	3286	7023	0.0	2832	1252	45.048	N/A
AKC01037.1	492	1587	NW_023585607	Artibeus jamaicensis	Artibeus jamaicensis isolate 1a unplaced genomic scaffold, WHU_Ajam_v2 original_scaffold_3814	32	3310	0.0	1784	1141	36.897	N/A
AKC01037.1	2850	3083	NW_023585607	Artibeus jamaicensis	Artibeus jamaicensis isolate 1a unplaced genomic scaffold, WHU_Ajam_v2 original_scaffold_3814	7294	8001	2.79e-76	764	236	57.203	N/A
AKC01037.1	1604	2112	NW_023529057	Sturnira hondurensis	Sturnira hondurensis isolate 20B ecotype Veracruz unplaced genomic scaffold, WHU_Shon_v2.1 original_scaffold_8981	1692	7	2.30e-95	857	566	34.452	N/A
AKC01037.1	2850	3031	NW_023527220	Sturnira hondurensis	Sturnira hondurensis isolate 20B ecotype Veracruz unplaced genomic scaffold, WHU_Shon_v2.1 original_scaffold_6996	814	1365	1.53e-61	591	184	55.978	N/A
AKC01037.1	2586	2759	NW_023527220	Sturnira hondurensis	Sturnira hondurensis isolate 20B ecotype Veracruz unplaced genomic scaffold, WHU_Shon_v2.1 original_scaffold_6996	22	543	3.30e-42	445	174	49.425	N/A
AKC01037.1	1060	1189	NW_023516804	Sturnira hondurensis	Sturnira hondurensis isolate 20B ecotype Veracruz unplaced genomic scaffold, WHU_Shon_v2.1 original_scaffold_26645	122	508	1.06e-20	259	135	40.741	N/A
# TBLASTN 2.13.0+
# Query: AJO62057.1 |polyprotein|Tamarillo leaf malformation virus|Potyvirus|Potyviridae|Solanum betaceum|Colombia|Colombia||2015-02-24T00:00:00Z|polyprotein [Tamarillo leaf malformation virus]
# Database: ref_euk_rep_genomes
# Fields: query acc., q. start, q. end, subject acc., subject sci name, subject title, s. start, s. end, evalue, score, alignment length, % identity, subject strand
# 7 hits found
AJO62057.1	1577	2814	NW_023585607	Artibeus jamaicensis	Artibeus jamaicensis isolate 1a unplaced genomic scaffold, WHU_Ajam_v2 original_scaffold_3814	3319	7068	0.0	3509	1250	53.760	N/A
AJO62057.1	540	1639	NW_023585607	Artibeus jamaicensis	Artibeus jamaicensis isolate 1a unplaced genomic scaffold, WHU_Ajam_v2 original_scaffold_3814	11	3313	0.0	2932	1107	51.491	N/A
AJO62057.1	2835	3071	NW_023585607	Artibeus jamaicensis	Artibeus jamaicensis isolate 1a unplaced genomic scaffold, WHU_Ajam_v2 original_scaffold_3814	7294	8004	1.30e-100	972	237	73.418	N/A
AJO62057.1	1645	2158	NW_023529057	Sturnira hondurensis	Sturnira hondurensis isolate 20B ecotype Veracruz unplaced genomic scaffold, WHU_Shon_v2.1 original_scaffold_8981	1719	1	5.12e-145	1229	573	43.979	N/A
AJO62057.1	2835	3018	NW_023527220	Sturnira hondurensis	Sturnira hondurensis isolate 20B ecotype Veracruz unplaced genomic scaffold, WHU_Shon_v2.1 original_scaffold_6996	814	1365	5.17e-80	730	184	69.022	N/A
AJO62057.1	2627	2814	NW_023527220	Sturnira hondurensis	Sturnira hondurensis isolate 20B ecotype Veracruz unplaced genomic scaffold, WHU_Shon_v2.1 original_scaffold_6996	25	588	1.89e-51	515	188	52.128	N/A
AJO62057.1	1077	1241	NW_023516804	Sturnira hondurensis	Sturnira hondurensis isolate 20B ecotype Veracruz unplaced genomic scaffold, WHU_Shon_v2.1 original_scaffold_26645	17	508	2.20e-35	368	166	43.373	N/A
# TBLASTN 2.13.0+
# Query: YP_010088118.1 |CP|Platycodon mild mottle virus|Potyvirus|Potyviridae|Platycodon grandiflorus|South Korea|South Korea|2013-06-14|2021-06-01T00:00:00Z|CP [Platycodon mild mottle virus]
# Database: ref_euk_rep_genomes
# Fields: query acc., q. start, q. end, subject acc., subject sci name, subject title, s. start, s. end, evalue, score, alignment length, % identity, subject strand
# 2 hits found
YP_010088118.1	48	283	NW_023585607	Artibeus jamaicensis	Artibeus jamaicensis isolate 1a unplaced genomic scaffold, WHU_Ajam_v2 original_scaffold_3814	7297	8004	2.42e-118	990	236	73.305	N/A
YP_010088118.1	48	230	NW_023527220	Sturnira hondurensis	Sturnira hondurensis isolate 20B ecotype Veracruz unplaced genomic scaffold, WHU_Shon_v2.1 original_scaffold_6996	817	1365	2.08e-95	766	183	72.131	N/A
# TBLASTN 2.13.0+
# Query: YP_009665137.1 |polyprotein|Nerine yellow stripe virus|Potyvirus|Potyviridae|Nerine|Netherlands|Netherlands||2019-06-28T00:00:00Z|polyprotein, partial [Nerine yellow stripe virus]
# Database: ref_euk_rep_genomes
# Fields: query acc., q. start, q. end, subject acc., subject sci name, subject title, s. start, s. end, evalue, score, alignment length, % identity, subject strand
# 2 hits found
YP_009665137.1	1	473	NW_023585607	Artibeus jamaicensis	Artibeus jamaicensis isolate 1a unplaced genomic scaffold, WHU_Ajam_v2 original_scaffold_3814	6385	8010	1.56e-169	1394	543	51.013	N/A
YP_009665137.1	33	418	NW_023527220	Sturnira hondurensis	Sturnira hondurensis isolate 20B ecotype Veracruz unplaced genomic scaffold, WHU_Shon_v2.1 original_scaffold_6996	1	1365	6.20e-144	1107	456	47.588	N/A
# TBLASTN 2.13.0+
# Query: YP_009553690.1 |NIa-VPg protein|Wheat spindle streak mosaic virus|Bymovirus|Potyviridae||France|France|2017-04|2019-02-12T00:00:00Z|NIa-VPg protein [Wheat spindle streak mosaic virus]
# Database: ref_euk_rep_genomes
# 0 hits found
# TBLASTN 2.13.0+
# Query: YP_009509109.1 |P3|Cardamom mosaic virus|Macluravirus|Potyviridae|Elettaria cardamomum|India: Sakleshpur, Karnataka|India|2014-02|2018-08-24T00:00:00Z|P3 [Cardamom mosaic virus]
# Database: ref_euk_rep_genomes
# 0 hits found
# TBLASTN 2.13.0+
# Query: YP_009259517.1 |6K2 protein|Wild onion symptomless virus|Potyvirus|Potyviridae|Allium|Turkey|Turkey|2012|2016-06-30T00:00:00Z|6K2 protein [Wild onion symptomless virus]
# Database: ref_euk_rep_genomes
# 0 hits found
# TBLASTN 2.13.0+
# Query: YP_007969884.1 |P1|Donkey orchid virus A|Potyvirus|Potyviridae|Diuris corymbosa|Australia|Australia|2011-09|2013-05-10T00:00:00Z|P1 [Donkey orchid virus A]
# Database: ref_euk_rep_genomes
# 0 hits found
# TBLASTN 2.13.0+
# Query: YP_006590097.1 |CI protein|Chinese yam necrotic mosaic virus|Macluravirus|Potyviridae|Dioscorea polystachya|Japan:Aomori|Japan|1997-11-08|2012-08-21T00:00:00Z|CI protein [Chinese yam necrotic mosaic virus]
# Database: ref_euk_rep_genomes
# Fields: query acc., q. start, q. end, subject acc., subject sci name, subject title, s. start, s. end, evalue, score, alignment length, % identity, subject strand
# 5 hits found
YP_006590097.1	28	458	NW_023585607	Artibeus jamaicensis	Artibeus jamaicensis isolate 1a unplaced genomic scaffold, WHU_Ajam_v2 original_scaffold_3814	1994	3244	1.42e-41	446	433	29.561	N/A
YP_006590097.1	82	371	NW_003852484	Otolemur garnettii	Otolemur garnettii isolate 467f Iridium unplaced genomic scaffold, OtoGar3 scaffold00089	3292060	3291095	3.41e-11	199	329	26.444	N/A
YP_006590097.1	82	373	NW_015202205	Gekko japonicus	Gekko japonicus isolate JY-2015 unplaced genomic scaffold, Gekko_japonicus_V1.1 scaffold8414	5575	6546	8.27e-10	187	330	24.545	N/A
YP_006590097.1	82	371	NW_005871096	Myotis lucifugus	Myotis lucifugus unplaced genomic scaffold, Myoluc2.0 scaffold_48	4538458	4537523	2.60e-07	166	319	27.273	N/A
YP_006590097.1	84	371	NC_008808	Monodelphis domestica	Monodelphis domestica chromosome 8, MonDom5	266278972	266279904	2.12e-06	159	319	24.765	N/A
# TBLASTN 2.13.0+
# Query: YP_006438198.1 |PIPO|Cyrtanthus elatus virus A|Potyvirus|Potyviridae|Cyrtanthus elatus|Australia|Australia|2011-11-01|2012-06-12T00:00:00Z|PIPO, partial [Cyrtanthus elatus virus A]
# Database: ref_euk_rep_genomes
# 0 hits found
# TBLASTN 2.13.0+
# Query: YP_006401482.1 |P3 protein|Pepper severe mosaic virus|Potyvirus|Potyviridae|||||2012-06-07T00:00:00Z|P3 protein [Pepper severe mosaic virus]
# Database: ref_euk_rep_genomes
# Fields: query acc., q. start, q. end, subject acc., subject sci name, subject title, s. start, s. end, evalue, score, alignment length, % identity, subject strand
# 1 hits found
YP_006401482.1	29	370	NW_023585607	Artibeus jamaicensis	Artibeus jamaicensis isolate 1a unplaced genomic scaffold, WHU_Ajam_v2 original_scaffold_3814	731	1744	1.08e-53	517	349	34.384	N/A
# TBLASTN 2.13.0+
# Query: YP_006395314.1 |PIPO|Dasheen mosaic virus|Potyvirus|Potyviridae|Zantedeschia aethiopica|China:Zhejiang|China||2012-06-05T00:00:00Z|PIPO, partial [Dasheen mosaic virus]
# Database: ref_euk_rep_genomes
# 0 hits found
# TBLASTN 2.13.0+
# Query: YP_004306481.1 |6K2 protein|Passion fruit woodiness virus|Potyvirus|Potyviridae|Passiflora caerulea|Australia|Australia|2010-06-15|2011-03-22T00:00:00Z|6K2 protein [Passion fruit woodiness virus]
# Database: ref_euk_rep_genomes
# 0 hits found
# TBLASTN 2.13.0+
# Query: YP_001718524.1 |P3 protein|Banana bract mosaic virus|Potyvirus|Potyviridae|Musa acuminata|Philippines|Philippines||2008-03-12T00:00:00Z|P3 protein [Banana bract mosaic virus]
# Database: ref_euk_rep_genomes
# Fields: query acc., q. start, q. end, subject acc., subject sci name, subject title, s. start, s. end, evalue, score, alignment length, % identity, subject strand
# 1 hits found
YP_001718524.1	3	337	NW_023585607	Artibeus jamaicensis	Artibeus jamaicensis isolate 1a unplaced genomic scaffold, WHU_Ajam_v2 original_scaffold_3814	704	1702	4.90e-24	291	336	28.571	N/A
# TBLASTN 2.13.0+
# Query: YP_001468089.1 |hc-pro|Wheat eqlid mosaic virus|Tritimovirus|Potyviridae||Iran|Iran||2007-09-14T00:00:00Z|hc-pro [Wheat eqlid mosaic virus]
# Database: ref_euk_rep_genomes
# Fields: query acc., q. start, q. end, subject acc., subject sci name, subject title, s. start, s. end, evalue, score, alignment length, % identity, subject strand
# 1 hits found
YP_001468089.1	254	410	NW_023585607	Artibeus jamaicensis	Artibeus jamaicensis isolate 1a unplaced genomic scaffold, WHU_Ajam_v2 original_scaffold_3814	155	646	1.07e-07	166	165	28.485	N/A
# TBLASTN 2.13.0+
# Query: YP_851207.1 |NIb|Blackberry virus Y|Brambyvirus|Potyviridae|Rubus|USA: Chickasaw, Arkansas|USA||2006-11-02T00:00:00Z|NIb [Blackberry virus Y]
# Database: ref_euk_rep_genomes
# Fields: query acc., q. start, q. end, subject acc., subject sci name, subject title, s. start, s. end, evalue, score, alignment length, % identity, subject strand
# 2 hits found
YP_851207.1	21	504	NW_023585607	Artibeus jamaicensis	Artibeus jamaicensis isolate 1a unplaced genomic scaffold, WHU_Ajam_v2 original_scaffold_3814	5479	6924	4.17e-125	1072	484	45.248	N/A
YP_851207.1	360	516	NW_023527220	Sturnira hondurensis	Sturnira hondurensis isolate 20B ecotype Veracruz unplaced genomic scaffold, WHU_Shon_v2.1 original_scaffold_6996	10	480	6.74e-28	324	157	40.764	N/A
# TBLASTN 2.13.0+
# Query: YP_529497.1 |NIa-Pro|Konjac mosaic virus|Potyvirus|Potyviridae|Amorphophallus konjac|Japan: Tsukuba|Japan||2006-03-21T00:00:00Z|NIa-Pro [Konjac mosaic virus]
# Database: ref_euk_rep_genomes
# Fields: query acc., q. start, q. end, subject acc., subject sci name, subject title, s. start, s. end, evalue, score, alignment length, % identity, subject strand
# 2 hits found
YP_529497.1	3	243	NW_023585607	Artibeus jamaicensis	Artibeus jamaicensis isolate 1a unplaced genomic scaffold, WHU_Ajam_v2 original_scaffold_3814	4744	5466	1.51e-86	749	241	54.357	N/A
YP_529497.1	3	115	NW_023529057	Sturnira hondurensis	Sturnira hondurensis isolate 20B ecotype Veracruz unplaced genomic scaffold, WHU_Shon_v2.1 original_scaffold_8981	339	1	4.83e-40	395	113	58.407	N/A
# TBLASTN 2.13.0+
# Query: YP_254719.1 |6K2 protein|Thunberg fritillary mosaic virus|Potyvirus|Potyviridae|Fritillaria thunbergii|China:Zhejiang, Ningbo|China||2005-07-06T00:00:00Z|6K2 protein [Thunberg fritillary mosaic virus]
# Database: ref_euk_rep_genomes
# Fields: query acc., q. start, q. end, subject acc., subject sci name, subject title, s. start, s. end, evalue, score, alignment length, % identity, subject strand
# 1 hits found
YP_254719.1	5	53	NW_023529057	Sturnira hondurensis	Sturnira hondurensis isolate 20B ecotype Veracruz unplaced genomic scaffold, WHU_Shon_v2.1 original_scaffold_8981	1071	925	8.86e-06	125	49	44.898	N/A
# TBLASTN 2.13.0+
# Query: NP_954620.1 |HC-Pro protein|Beet mosaic virus|Potyvirus|Potyviridae|Benincasa hispida|USA: Washington state|USA||2003-12-20T00:00:00Z|HC-Pro protein [Beet mosaic virus]
# Database: ref_euk_rep_genomes
# Fields: query acc., q. start, q. end, subject acc., subject sci name, subject title, s. start, s. end, evalue, score, alignment length, % identity, subject strand
# 1 hits found
NP_954620.1	229	457	NW_023585607	Artibeus jamaicensis	Artibeus jamaicensis isolate 1a unplaced genomic scaffold, WHU_Ajam_v2 original_scaffold_3814	8	694	1.23e-83	751	229	59.825	N/A
# TBLASTN 2.13.0+
# Query: NP_734233.1 |P1 protein|Papaya ringspot virus|Potyvirus|Potyviridae|||||2002-11-15T00:00:00Z|P1 protein [Papaya ringspot virus]
# Database: ref_euk_rep_genomes
# 0 hits found
# TBLASTN 2.13.0+
# Query: NP_734299.1 |NIb protein|Barley mild mosaic virus|Bymovirus|Potyviridae|Hordeum vulgare||||2002-11-15T00:00:00Z|NIb protein [Barley mild mosaic virus]
# Database: ref_euk_rep_genomes
# Fields: query acc., q. start, q. end, subject acc., subject sci name, subject title, s. start, s. end, evalue, score, alignment length, % identity, subject strand
# 1 hits found
NP_734299.1	45	492	NW_023585607	Artibeus jamaicensis	Artibeus jamaicensis isolate 1a unplaced genomic scaffold, WHU_Ajam_v2 original_scaffold_3814	5509	6849	1.18e-66	631	452	35.619	N/A
# TBLASTN 2.13.0+
# Query: NP_734363.1 |CI protein|Potato virus A|Potyvirus|Potyviridae|Solanum tuberosum|Hungary|Hungary||2002-11-15T00:00:00Z|CI protein [Potato virus A]
# Database: ref_euk_rep_genomes
# Fields: query acc., q. start, q. end, subject acc., subject sci name, subject title, s. start, s. end, evalue, score, alignment length, % identity, subject strand
# 4 hits found
NP_734363.1	1	471	NW_023585607	Artibeus jamaicensis	Artibeus jamaicensis isolate 1a unplaced genomic scaffold, WHU_Ajam_v2 original_scaffold_3814	1901	3313	0.0	1604	471	63.270	N/A
NP_734363.1	409	635	NW_023585607	Artibeus jamaicensis	Artibeus jamaicensis isolate 1a unplaced genomic scaffold, WHU_Ajam_v2 original_scaffold_3814	3319	3999	1.99e-59	584	227	54.185	N/A
NP_734363.1	482	618	NW_023529057	Sturnira hondurensis	Sturnira hondurensis isolate 20B ecotype Veracruz unplaced genomic scaffold, WHU_Shon_v2.1 original_scaffold_8981	1704	1294	1.06e-31	360	137	55.474	N/A
NP_734363.1	1	73	NW_023516804	Sturnira hondurensis	Sturnira hondurensis isolate 20B ecotype Veracruz unplaced genomic scaffold, WHU_Shon_v2.1 original_scaffold_26645	290	508	3.62e-14	205	73	49.315	N/A
# TBLASTN 2.13.0+
# Query: NP_734395.1 |NIa-VPg protein|Cocksfoot streak virus|Potyvirus|Potyviridae|||||2002-11-15T00:00:00Z|NIa-VPg protein [Cocksfoot streak virus]
# Database: ref_euk_rep_genomes
# Fields: query acc., q. start, q. end, subject acc., subject sci name, subject title, s. start, s. end, evalue, score, alignment length, % identity, subject strand
# 2 hits found
NP_734395.1	2	187	NW_023529057	Sturnira hondurensis	Sturnira hondurensis isolate 20B ecotype Veracruz unplaced genomic scaffold, WHU_Shon_v2.1 original_scaffold_8981	915	358	2.12e-36	364	186	47.849	N/A
NP_734395.1	2	187	NW_023585607	Artibeus jamaicensis	Artibeus jamaicensis isolate 1a unplaced genomic scaffold, WHU_Ajam_v2 original_scaffold_3814	4168	4737	7.00e-36	365	190	47.895	N/A
# TBLASTN 2.13.0+
# Query: BDD37693.1 |polyprotein|Narcissus degeneration virus|Potyvirus|Potyviridae|Narcissus tazetta subsp. chinensis|Japan:Fukui|Japan|2012|2022-03-30T00:00:00Z|polyprotein [Narcissus degeneration virus]
# Database: ref_euk_rep_genomes
# Fields: query acc., q. start, q. end, subject acc., subject sci name, subject title, s. start, s. end, evalue, score, alignment length, % identity, subject strand
# 7 hits found
BDD37693.1	1688	2913	NW_023585607	Artibeus jamaicensis	Artibeus jamaicensis isolate 1a unplaced genomic scaffold, WHU_Ajam_v2 original_scaffold_3814	3295	6990	0.0	3082	1237	49.394	N/A
BDD37693.1	624	1760	NW_023585607	Artibeus jamaicensis	Artibeus jamaicensis isolate 1a unplaced genomic scaffold, WHU_Ajam_v2 original_scaffold_3814	8	3313	0.0	2166	1167	41.817	N/A
BDD37693.1	2938	3182	NW_023585607	Artibeus jamaicensis	Artibeus jamaicensis isolate 1a unplaced genomic scaffold, WHU_Ajam_v2 original_scaffold_3814	7270	8004	1.18e-81	810	245	58.776	N/A
BDD37693.1	1766	2276	NW_023529057	Sturnira hondurensis	Sturnira hondurensis isolate 20B ecotype Veracruz unplaced genomic scaffold, WHU_Shon_v2.1 original_scaffold_8981	1719	4	2.28e-100	895	572	36.014	N/A
BDD37693.1	2938	3129	NW_023527220	Sturnira hondurensis	Sturnira hondurensis isolate 20B ecotype Veracruz unplaced genomic scaffold, WHU_Shon_v2.1 original_scaffold_6996	790	1365	1.09e-65	623	192	57.812	N/A
BDD37693.1	2753	2913	NW_023527220	Sturnira hondurensis	Sturnira hondurensis isolate 20B ecotype Veracruz unplaced genomic scaffold, WHU_Shon_v2.1 original_scaffold_6996	25	510	7.20e-51	511	162	55.556	N/A
BDD37693.1	1198	1360	NW_023516804	Sturnira hondurensis	Sturnira hondurensis isolate 20B ecotype Veracruz unplaced genomic scaffold, WHU_Shon_v2.1 original_scaffold_26645	8	508	2.90e-29	323	167	41.317	N/A
# TBLASTN 2.13.0+
# Query: BBE01236.1 |polyprotein|Narcissus yellow stripe virus|Potyvirus|Potyviridae|Narcissus tazetta|Japan: Ehime|Japan||2018-05-11T00:00:00Z|polyprotein [Narcissus yellow stripe virus]
# Database: ref_euk_rep_genomes
# Fields: query acc., q. start, q. end, subject acc., subject sci name, subject title, s. start, s. end, evalue, score, alignment length, % identity, subject strand
# 7 hits found
BBE01236.1	1592	2832	NW_023585607	Artibeus jamaicensis	Artibeus jamaicensis isolate 1a unplaced genomic scaffold, WHU_Ajam_v2 original_scaffold_3814	3313	7023	0.0	4023	1245	59.920	N/A
BBE01236.1	548	1656	NW_023585607	Artibeus jamaicensis	Artibeus jamaicensis isolate 1a unplaced genomic scaffold, WHU_Ajam_v2 original_scaffold_3814	2	3313	0.0	2931	1121	51.650	N/A
BBE01236.1	2855	3105	NW_023585607	Artibeus jamaicensis	Artibeus jamaicensis isolate 1a unplaced genomic scaffold, WHU_Ajam_v2 original_scaffold_3814	7261	8010	8.70e-105	1007	251	71.315	N/A
BBE01236.1	1663	2186	NW_023529057	Sturnira hondurensis	Sturnira hondurensis isolate 20B ecotype Veracruz unplaced genomic scaffold, WHU_Shon_v2.1 original_scaffold_8981	1716	1	0.0	1539	572	53.147	N/A
BBE01236.1	2866	3050	NW_023527220	Sturnira hondurensis	Sturnira hondurensis isolate 20B ecotype Veracruz unplaced genomic scaffold, WHU_Shon_v2.1 original_scaffold_6996	811	1365	4.15e-84	761	185	69.730	N/A
BBE01236.1	2655	2832	NW_023527220	Sturnira hondurensis	Sturnira hondurensis isolate 20B ecotype Veracruz unplaced genomic scaffold, WHU_Shon_v2.1 original_scaffold_6996	7	543	2.11e-63	605	179	59.218	N/A
BBE01236.1	1102	1258	NW_023516804	Sturnira hondurensis	Sturnira hondurensis isolate 20B ecotype Veracruz unplaced genomic scaffold, WHU_Shon_v2.1 original_scaffold_26645	29	508	5.25e-41	410	162	50.000	N/A
# TBLASTN 2.13.0+
# Query: ANJ60527.1 |AC2|Telfairia mosaic virus|Potyvirus|Potyviridae|Telfairia occidentalis|Cameroon|Cameroon|2014|2016-06-18T00:00:00Z|AC2 [Telfairia mosaic virus]
# Database: ref_euk_rep_genomes
# 0 hits found
# TBLASTN 2.13.0+
# Query: AII19090.1 |PIPO|Sugarcane streak mosaic virus|Poacevirus|Potyviridae|Saccharum|China: Kaiyuan, Yunnan|China|2012-07|2015-08-04T00:00:00Z|PIPO, partial [Sugarcane streak mosaic virus]
# Database: ref_euk_rep_genomes
# 0 hits found
# BLAST processed 27 queries
```
