## Supplementary material for "Deep-mining of vertebrate genomes reveals an unexpected diversity of endogenous viral elements": batch_033-tblastn-ref_euk_rep_genomes.out

```
# TBLASTN 2.13.0+
# Query: ACT53745.1 |polyprotein|Triticum mosaic virus|Poacevirus|Potyviridae|Triticum aestivum|USA: Red Willow County, Nebraska|USA|2008-05|2009-07-21T00:00:00Z|polyprotein [Triticum mosaic virus]
# Database: ref_euk_rep_genomes
# Fields: query acc., q. start, q. end, subject acc., subject sci name, subject title, s. start, s. end, evalue, score, alignment length, % identity, subject strand
# 4 hits found
ACT53745.1	1927	2779	NW_023585607	Artibeus jamaicensis	Artibeus jamaicensis isolate 1a unplaced genomic scaffold, WHU_Ajam_v2 original_scaffold_3814	4222	6837	9.01e-107	1024	905	33.260	N/A
ACT53745.1	1137	1650	NW_023585607	Artibeus jamaicensis	Artibeus jamaicensis isolate 1a unplaced genomic scaffold, WHU_Ajam_v2 original_scaffold_3814	1706	3211	3.51e-44	490	519	29.480	N/A
ACT53745.1	2667	2779	NW_023527220	Sturnira hondurensis	Sturnira hondurensis isolate 20B ecotype Veracruz unplaced genomic scaffold, WHU_Shon_v2.1 original_scaffold_6996	22	357	1.29e-12	213	113	37.168	N/A
ACT53745.1	1969	2205	NW_023529057	Sturnira hondurensis	Sturnira hondurensis isolate 20B ecotype Veracruz unplaced genomic scaffold, WHU_Shon_v2.1 original_scaffold_8981	768	10	8.88e-08	175	270	27.778	N/A
# TBLASTN 2.13.0+
# Query: YP_010088119.1 |P1|Dendrobium chlorotic mosaic virus|Potyvirus|Potyviridae|Dendrobium smillieae|Taiwan: Nantou|Taiwan|2009-12-30|2021-06-01T00:00:00Z|P1 [Dendrobium chlorotic mosaic virus]
# Database: ref_euk_rep_genomes
# 0 hits found
# TBLASTN 2.13.0+
# Query: YP_009665138.1 |polyprotein|Ornithogalum virus 2|Potyvirus|Potyviridae|Ornithogalum thyrsoides|Japan: Akita, Oga|Japan||2019-06-28T00:00:00Z|polyprotein, partial [Ornithogalum virus 2]
# Database: ref_euk_rep_genomes
# Fields: query acc., q. start, q. end, subject acc., subject sci name, subject title, s. start, s. end, evalue, score, alignment length, % identity, subject strand
# 4 hits found
YP_009665138.1	241	465	NW_023585607	Artibeus jamaicensis	Artibeus jamaicensis isolate 1a unplaced genomic scaffold, WHU_Ajam_v2 original_scaffold_3814	7327	8001	7.04e-110	949	225	73.333	N/A
YP_009665138.1	1	210	NW_023585607	Artibeus jamaicensis	Artibeus jamaicensis isolate 1a unplaced genomic scaffold, WHU_Ajam_v2 original_scaffold_3814	6391	7020	4.50e-71	658	211	59.242	N/A
YP_009665138.1	241	413	NW_023527220	Sturnira hondurensis	Sturnira hondurensis isolate 20B ecotype Veracruz unplaced genomic scaffold, WHU_Shon_v2.1 original_scaffold_6996	847	1365	1.14e-86	726	173	71.676	N/A
YP_009665138.1	32	207	NW_023527220	Sturnira hondurensis	Sturnira hondurensis isolate 20B ecotype Veracruz unplaced genomic scaffold, WHU_Shon_v2.1 original_scaffold_6996	4	528	2.52e-61	555	176	57.386	N/A
# TBLASTN 2.13.0+
# Query: YP_009667088.1 |nuclear inclusion b protein|Tuberose mild mosaic virus|Potyvirus|Potyviridae|||||2019-06-28T00:00:00Z|nuclear inclusion b protein, partial [Tuberose mild mosaic virus]
# Database: ref_euk_rep_genomes
# Fields: query acc., q. start, q. end, subject acc., subject sci name, subject title, s. start, s. end, evalue, score, alignment length, % identity, subject strand
# 2 hits found
YP_009667088.1	6	319	NW_023585607	Artibeus jamaicensis	Artibeus jamaicensis isolate 1a unplaced genomic scaffold, WHU_Ajam_v2 original_scaffold_3814	6085	7020	1.06e-106	908	318	56.289	N/A
YP_009667088.1	184	319	NW_023527220	Sturnira hondurensis	Sturnira hondurensis isolate 20B ecotype Veracruz unplaced genomic scaffold, WHU_Shon_v2.1 original_scaffold_6996	139	540	5.29e-42	411	136	56.618	N/A
# TBLASTN 2.13.0+
# Query: YP_009553691.1 |NIa-Pro protease|Wheat spindle streak mosaic virus|Bymovirus|Potyviridae||France|France|2017-04|2019-02-12T00:00:00Z|NIa-Pro protease [Wheat spindle streak mosaic virus]
# Database: ref_euk_rep_genomes
# 0 hits found
# TBLASTN 2.13.0+
# Query: YP_009509110.1 |7K|Cardamom mosaic virus|Macluravirus|Potyviridae|Elettaria cardamomum|India: Sakleshpur, Karnataka|India|2014-02|2018-08-24T00:00:00Z|7K [Cardamom mosaic virus]
# Database: ref_euk_rep_genomes
# 0 hits found
# TBLASTN 2.13.0+
# Query: YP_009407951.1 |polyprotein|Sudan watermelon mosaic virus|Potyvirus|Potyviridae|Cucumis melo var. flexuosus|Sudan|Sudan|1994|2017-08-24T00:00:00Z|polyprotein [Sudan watermelon mosaic virus]
# Database: ref_euk_rep_genomes
# Fields: query acc., q. start, q. end, subject acc., subject sci name, subject title, s. start, s. end, evalue, score, alignment length, % identity, subject strand
# 8 hits found
YP_009407951.1	1792	3024	NW_023585607	Artibeus jamaicensis	Artibeus jamaicensis isolate 1a unplaced genomic scaffold, WHU_Ajam_v2 original_scaffold_3814	3313	7023	0.0	3631	1241	55.923	N/A
YP_009407951.1	756	1856	NW_023585607	Artibeus jamaicensis	Artibeus jamaicensis isolate 1a unplaced genomic scaffold, WHU_Ajam_v2 original_scaffold_3814	2	3313	0.0	2889	1108	50.542	N/A
YP_009407951.1	3062	3294	NW_023585607	Artibeus jamaicensis	Artibeus jamaicensis isolate 1a unplaced genomic scaffold, WHU_Ajam_v2 original_scaffold_3814	7306	8004	1.67e-91	894	233	66.524	N/A
YP_009407951.1	1959	2380	NW_023529057	Sturnira hondurensis	Sturnira hondurensis isolate 20B ecotype Veracruz unplaced genomic scaffold, WHU_Shon_v2.1 original_scaffold_8981	1269	4	9.02e-123	1063	426	52.113	N/A
YP_009407951.1	1865	1982	NW_023529057	Sturnira hondurensis	Sturnira hondurensis isolate 20B ecotype Veracruz unplaced genomic scaffold, WHU_Shon_v2.1 original_scaffold_8981	1710	1357	3.65e-25	318	118	55.085	N/A
YP_009407951.1	3062	3241	NW_023527220	Sturnira hondurensis	Sturnira hondurensis isolate 20B ecotype Veracruz unplaced genomic scaffold, WHU_Shon_v2.1 original_scaffold_6996	826	1365	2.89e-75	695	180	66.667	N/A
YP_009407951.1	2850	3024	NW_023527220	Sturnira hondurensis	Sturnira hondurensis isolate 20B ecotype Veracruz unplaced genomic scaffold, WHU_Shon_v2.1 original_scaffold_6996	19	543	1.14e-56	555	175	53.143	N/A
YP_009407951.1	1302	1458	NW_023516804	Sturnira hondurensis	Sturnira hondurensis isolate 20B ecotype Veracruz unplaced genomic scaffold, WHU_Shon_v2.1 original_scaffold_26645	32	508	2.73e-38	390	159	44.654	N/A
# TBLASTN 2.13.0+
# Query: YP_009310040.1 |P1|Euphorbia ringspot virus|Potyvirus|Potyviridae|Euphorbia|Germany|Germany|2006-06-01|2016-10-13T00:00:00Z|P1 [Euphorbia ringspot virus]
# Database: ref_euk_rep_genomes
# 0 hits found
# TBLASTN 2.13.0+
# Query: YP_007969885.1 |HC-Pro|Donkey orchid virus A|Potyvirus|Potyviridae|Diuris corymbosa|Australia|Australia|2011-09|2013-05-10T00:00:00Z|HC-Pro [Donkey orchid virus A]
# Database: ref_euk_rep_genomes
# Fields: query acc., q. start, q. end, subject acc., subject sci name, subject title, s. start, s. end, evalue, score, alignment length, % identity, subject strand
# 1 hits found
YP_007969885.1	336	562	NW_023585607	Artibeus jamaicensis	Artibeus jamaicensis isolate 1a unplaced genomic scaffold, WHU_Ajam_v2 original_scaffold_3814	14	694	6.11e-71	666	227	50.661	N/A
# TBLASTN 2.13.0+
# Query: YP_006590098.1 |9K protein|Chinese yam necrotic mosaic virus|Macluravirus|Potyviridae|Dioscorea polystachya|Japan:Aomori|Japan|1997-11-08|2012-08-21T00:00:00Z|9K protein [Chinese yam necrotic mosaic virus]
# Database: ref_euk_rep_genomes
# 0 hits found
# TBLASTN 2.13.0+
# Query: YP_006424008.1 |PIPO|Blackberry virus Y|Brambyvirus|Potyviridae|Rubus|USA: Chickasaw, Arkansas|USA||2012-06-11T00:00:00Z|PIPO, partial [Blackberry virus Y]
# Database: ref_euk_rep_genomes
# 0 hits found
# TBLASTN 2.13.0+
# Query: YP_006401483.1 |6K1 protein|Pepper severe mosaic virus|Potyvirus|Potyviridae|||||2012-06-07T00:00:00Z|6K1 protein [Pepper severe mosaic virus]
# Database: ref_euk_rep_genomes
# Fields: query acc., q. start, q. end, subject acc., subject sci name, subject title, s. start, s. end, evalue, score, alignment length, % identity, subject strand
# 2 hits found
YP_006401483.1	8	53	NW_023516804	Sturnira hondurensis	Sturnira hondurensis isolate 20B ecotype Veracruz unplaced genomic scaffold, WHU_Shon_v2.1 original_scaffold_26645	155	292	2.67e-10	153	46	58.696	N/A
YP_006401483.1	8	53	NW_023585607	Artibeus jamaicensis	Artibeus jamaicensis isolate 1a unplaced genomic scaffold, WHU_Ajam_v2 original_scaffold_3814	1766	1903	2.81e-09	151	46	58.696	N/A
# TBLASTN 2.13.0+
# Query: YP_006395315.1 |PIPO|Lettuce mosaic virus|Potyvirus|Potyviridae|Lactuca sativa||||2012-06-05T00:00:00Z|PIPO, partial [Lettuce mosaic virus]
# Database: ref_euk_rep_genomes
# 0 hits found
# TBLASTN 2.13.0+
# Query: YP_006393474.1 |PIPO|Scallion mosaic virus|Potyvirus|Potyviridae|Allium chinense|China:Zhejiang, Hangzhou|China||2012-06-04T00:00:00Z|PIPO, partial [Scallion mosaic virus]
# Database: ref_euk_rep_genomes
# 0 hits found
# TBLASTN 2.13.0+
# Query: YP_006280736.1 |6K2 protein|Tomato necrotic stunt virus|Potyvirus|Potyviridae|Solanum lycopersicum|Mexico|Mexico|2008-02-07|2012-05-04T00:00:00Z|6K2 protein [Tomato necrotic stunt virus]
# Database: ref_euk_rep_genomes
# 0 hits found
# TBLASTN 2.13.0+
# Query: YP_001974438.1 |P3 protein|Fritillary virus Y|Potyvirus|Potyviridae|Fritillaria thunbergii|China:Zhejiang,Pan'an|China||2008-06-12T00:00:00Z|P3 protein [Fritillary virus Y]
# Database: ref_euk_rep_genomes
# Fields: query acc., q. start, q. end, subject acc., subject sci name, subject title, s. start, s. end, evalue, score, alignment length, % identity, subject strand
# 1 hits found
YP_001974438.1	13	339	NW_023585607	Artibeus jamaicensis	Artibeus jamaicensis isolate 1a unplaced genomic scaffold, WHU_Ajam_v2 original_scaffold_3814	740	1720	7.43e-30	335	330	27.273	N/A
# TBLASTN 2.13.0+
# Query: YP_001816828.1 |P3 protein|Telosma mosaic virus|Potyvirus|Potyviridae|Telosma cordata|Viet Nam: Hanoi|Viet Nam||2008-04-08T00:00:00Z|P3 protein [Telosma mosaic virus]
# Database: ref_euk_rep_genomes
# Fields: query acc., q. start, q. end, subject acc., subject sci name, subject title, s. start, s. end, evalue, score, alignment length, % identity, subject strand
# 1 hits found
YP_001816828.1	13	347	NW_023585607	Artibeus jamaicensis	Artibeus jamaicensis isolate 1a unplaced genomic scaffold, WHU_Ajam_v2 original_scaffold_3814	740	1744	2.71e-25	300	346	26.012	N/A
# TBLASTN 2.13.0+
# Query: YP_001718525.1 |6K1 protein|Banana bract mosaic virus|Potyvirus|Potyviridae|Musa acuminata|Philippines|Philippines||2008-03-12T00:00:00Z|6K1 protein [Banana bract mosaic virus]
# Database: ref_euk_rep_genomes
# 0 hits found
# TBLASTN 2.13.0+
# Query: YP_001468090.1 |p3|Wheat eqlid mosaic virus|Tritimovirus|Potyviridae||Iran|Iran||2007-09-14T00:00:00Z|p3 [Wheat eqlid mosaic virus]
# Database: ref_euk_rep_genomes
# 0 hits found
# TBLASTN 2.13.0+
# Query: YP_851208.1 |CP|Blackberry virus Y|Brambyvirus|Potyviridae|Rubus|USA: Chickasaw, Arkansas|USA||2006-11-02T00:00:00Z|CP [Blackberry virus Y]
# Database: ref_euk_rep_genomes
# Fields: query acc., q. start, q. end, subject acc., subject sci name, subject title, s. start, s. end, evalue, score, alignment length, % identity, subject strand
# 1 hits found
YP_851208.1	33	343	NW_023585607	Artibeus jamaicensis	Artibeus jamaicensis isolate 1a unplaced genomic scaffold, WHU_Ajam_v2 original_scaffold_3814	7075	7998	1.55e-22	279	324	32.407	N/A
# TBLASTN 2.13.0+
# Query: YP_054397.1 |6K2|Agropyron mosaic virus|Rymovirus|Potyviridae||USA|USA||2004-07-20T00:00:00Z|6K2 [Agropyron mosaic virus]
# Database: ref_euk_rep_genomes
# 0 hits found
# TBLASTN 2.13.0+
# Query: NP_954621.1 |P3 protein|Beet mosaic virus|Potyvirus|Potyviridae|Benincasa hispida|USA: Washington state|USA||2003-12-20T00:00:00Z|P3 protein [Beet mosaic virus]
# Database: ref_euk_rep_genomes
# Fields: query acc., q. start, q. end, subject acc., subject sci name, subject title, s. start, s. end, evalue, score, alignment length, % identity, subject strand
# 1 hits found
NP_954621.1	9	334	NW_023585607	Artibeus jamaicensis	Artibeus jamaicensis isolate 1a unplaced genomic scaffold, WHU_Ajam_v2 original_scaffold_3814	725	1702	1.17e-26	311	332	28.313	N/A
# TBLASTN 2.13.0+
# Query: NP_871728.1 |P1 protein|Papaya leaf distortion mosaic virus|Potyvirus|Potyviridae|||||2003-07-10T00:00:00Z|P1 protein [Papaya leaf distortion mosaic virus]
# Database: ref_euk_rep_genomes
# 0 hits found
# TBLASTN 2.13.0+
# Query: NP_734105.1 |P3 protein|Dasheen mosaic virus|Potyvirus|Potyviridae|Zantedeschia aethiopica|China:Zhejiang|China||2002-11-15T00:00:00Z|P3 protein [Dasheen mosaic virus]
# Database: ref_euk_rep_genomes
# Fields: query acc., q. start, q. end, subject acc., subject sci name, subject title, s. start, s. end, evalue, score, alignment length, % identity, subject strand
# 1 hits found
NP_734105.1	13	346	NW_023585607	Artibeus jamaicensis	Artibeus jamaicensis isolate 1a unplaced genomic scaffold, WHU_Ajam_v2 original_scaffold_3814	740	1741	1.42e-16	233	335	21.493	N/A
# TBLASTN 2.13.0+
# Query: NP_734137.1 |CI protein|Sugarcane mosaic virus|Potyvirus|Potyviridae|Zea mays|China:Zhejiang|China||2002-11-15T00:00:00Z|CI protein [Sugarcane mosaic virus]
# Database: ref_euk_rep_genomes
# Fields: query acc., q. start, q. end, subject acc., subject sci name, subject title, s. start, s. end, evalue, score, alignment length, % identity, subject strand
# 4 hits found
NP_734137.1	13	474	NW_023585607	Artibeus jamaicensis	Artibeus jamaicensis isolate 1a unplaced genomic scaffold, WHU_Ajam_v2 original_scaffold_3814	1931	3313	0.0	1527	462	62.338	N/A
NP_734137.1	410	638	NW_023585607	Artibeus jamaicensis	Artibeus jamaicensis isolate 1a unplaced genomic scaffold, WHU_Ajam_v2 original_scaffold_3814	3313	3999	3.19e-52	528	229	44.978	N/A
NP_734137.1	481	624	NW_023529057	Sturnira hondurensis	Sturnira hondurensis isolate 20B ecotype Veracruz unplaced genomic scaffold, WHU_Shon_v2.1 original_scaffold_8981	1716	1294	5.25e-24	300	144	41.667	N/A
NP_734137.1	13	75	NW_023516804	Sturnira hondurensis	Sturnira hondurensis isolate 20B ecotype Veracruz unplaced genomic scaffold, WHU_Shon_v2.1 original_scaffold_26645	320	508	1.64e-08	162	63	47.619	N/A
# TBLASTN 2.13.0+
# Query: NP_734170.1 |NIa-Pro protein|Clover yellow vein virus|Potyvirus|Potyviridae|||||2002-11-15T00:00:00Z|NIa-Pro protein [Clover yellow vein virus]
# Database: ref_euk_rep_genomes
# Fields: query acc., q. start, q. end, subject acc., subject sci name, subject title, s. start, s. end, evalue, score, alignment length, % identity, subject strand
# 2 hits found
NP_734170.1	7	242	NW_023585607	Artibeus jamaicensis	Artibeus jamaicensis isolate 1a unplaced genomic scaffold, WHU_Ajam_v2 original_scaffold_3814	4756	5454	2.18e-68	613	236	47.881	N/A
NP_734170.1	7	115	NW_023529057	Sturnira hondurensis	Sturnira hondurensis isolate 20B ecotype Veracruz unplaced genomic scaffold, WHU_Shon_v2.1 original_scaffold_8981	327	1	2.48e-33	348	109	51.376	N/A
# TBLASTN 2.13.0+
# Query: NP_734300.1 |coat protein|Barley mild mosaic virus|Bymovirus|Potyviridae|Hordeum vulgare||||2002-11-15T00:00:00Z|coat protein [Barley mild mosaic virus]
# Database: ref_euk_rep_genomes
# 0 hits found
# TBLASTN 2.13.0+
# Query: NP_734332.1 |6K2 protein|Tobacco vein mottling virus|Potyvirus|Potyviridae|||||2002-11-15T00:00:00Z|6K2 protein [Tobacco vein mottling virus]
# Database: ref_euk_rep_genomes
# 0 hits found
# TBLASTN 2.13.0+
# Query: NP_734364.1 |6K2 protein|Potato virus A|Potyvirus|Potyviridae|Solanum tuberosum|Hungary|Hungary||2002-11-15T00:00:00Z|6K2 protein [Potato virus A]
# Database: ref_euk_rep_genomes
# 0 hits found
# TBLASTN 2.13.0+
# Query: NP_734396.1 |NIa-Pro protein|Cocksfoot streak virus|Potyvirus|Potyviridae|||||2002-11-15T00:00:00Z|NIa-Pro protein [Cocksfoot streak virus]
# Database: ref_euk_rep_genomes
# Fields: query acc., q. start, q. end, subject acc., subject sci name, subject title, s. start, s. end, evalue, score, alignment length, % identity, subject strand
# 2 hits found
NP_734396.1	1	242	NW_023585607	Artibeus jamaicensis	Artibeus jamaicensis isolate 1a unplaced genomic scaffold, WHU_Ajam_v2 original_scaffold_3814	4738	5466	2.10e-57	531	243	42.798	N/A
NP_734396.1	1	114	NW_023529057	Sturnira hondurensis	Sturnira hondurensis isolate 20B ecotype Veracruz unplaced genomic scaffold, WHU_Shon_v2.1 original_scaffold_8981	345	4	1.77e-21	261	114	44.737	N/A
# TBLASTN 2.13.0+
# Query: NP_734428.1 |coat protein|Pea seed-borne mosaic virus|Potyvirus|Potyviridae|||||2002-11-15T00:00:00Z|coat protein [Pea seed-borne mosaic virus]
# Database: ref_euk_rep_genomes
# Fields: query acc., q. start, q. end, subject acc., subject sci name, subject title, s. start, s. end, evalue, score, alignment length, % identity, subject strand
# 2 hits found
NP_734428.1	39	291	NW_023585607	Artibeus jamaicensis	Artibeus jamaicensis isolate 1a unplaced genomic scaffold, WHU_Ajam_v2 original_scaffold_3814	7249	8010	1.41e-111	941	254	66.535	N/A
NP_734428.1	39	236	NW_023527220	Sturnira hondurensis	Sturnira hondurensis isolate 20B ecotype Veracruz unplaced genomic scaffold, WHU_Shon_v2.1 original_scaffold_6996	769	1365	5.55e-86	704	199	62.312	N/A
# TBLASTN 2.13.0+
# Query: QOD42425.1 |polyprotein|Nerine yellow stripe virus|Potyvirus|Potyviridae|Nerine bowdenii|United Kingdom|United Kingdom|2019-11-15|2020-10-03T00:00:00Z|polyprotein [Nerine yellow stripe virus]
# Database: ref_euk_rep_genomes
# Fields: query acc., q. start, q. end, subject acc., subject sci name, subject title, s. start, s. end, evalue, score, alignment length, % identity, subject strand
# 6 hits found
QOD42425.1	1791	3293	NW_023585607	Artibeus jamaicensis	Artibeus jamaicensis isolate 1a unplaced genomic scaffold, WHU_Ajam_v2 original_scaffold_3814	3319	8010	0.0	3969	1577	49.461	N/A
QOD42425.1	701	1860	NW_023585607	Artibeus jamaicensis	Artibeus jamaicensis isolate 1a unplaced genomic scaffold, WHU_Ajam_v2 original_scaffold_3814	17	3334	0.0	2458	1162	46.299	N/A
QOD42425.1	1860	2386	NW_023529057	Sturnira hondurensis	Sturnira hondurensis isolate 20B ecotype Veracruz unplaced genomic scaffold, WHU_Shon_v2.1 original_scaffold_8981	1716	1	9.58e-132	1130	584	40.068	N/A
QOD42425.1	2853	3034	NW_023527220	Sturnira hondurensis	Sturnira hondurensis isolate 20B ecotype Veracruz unplaced genomic scaffold, WHU_Shon_v2.1 original_scaffold_6996	1	543	4.18e-67	633	182	62.637	N/A
QOD42425.1	3041	3238	NW_023527220	Sturnira hondurensis	Sturnira hondurensis isolate 20B ecotype Veracruz unplaced genomic scaffold, WHU_Shon_v2.1 original_scaffold_6996	766	1365	3.15e-55	544	200	50.500	N/A
QOD42425.1	1313	1455	NW_023516804	Sturnira hondurensis	Sturnira hondurensis isolate 20B ecotype Veracruz unplaced genomic scaffold, WHU_Shon_v2.1 original_scaffold_26645	77	508	4.40e-25	292	144	45.833	N/A
# TBLASTN 2.13.0+
# Query: QCG74721.1 |polyprotein|Tobacco etch virus|Potyvirus|Potyviridae|Capsicum chinense|Trinidad and Tobago|Trinidad and Tobago|2018-11-07|2019-05-04T00:00:00Z|polyprotein [Tobacco etch virus]
# Database: ref_euk_rep_genomes
# Fields: query acc., q. start, q. end, subject acc., subject sci name, subject title, s. start, s. end, evalue, score, alignment length, % identity, subject strand
# 7 hits found
QCG74721.1	1571	2779	NW_023585607	Artibeus jamaicensis	Artibeus jamaicensis isolate 1a unplaced genomic scaffold, WHU_Ajam_v2 original_scaffold_3814	3319	6978	0.0	3484	1220	53.934	N/A
QCG74721.1	533	1633	NW_023585607	Artibeus jamaicensis	Artibeus jamaicensis isolate 1a unplaced genomic scaffold, WHU_Ajam_v2 original_scaffold_3814	2	3313	0.0	2808	1112	50.180	N/A
QCG74721.1	2817	3053	NW_023585607	Artibeus jamaicensis	Artibeus jamaicensis isolate 1a unplaced genomic scaffold, WHU_Ajam_v2 original_scaffold_3814	7294	8004	3.96e-90	882	237	64.135	N/A
QCG74721.1	1647	2152	NW_023529057	Sturnira hondurensis	Sturnira hondurensis isolate 20B ecotype Veracruz unplaced genomic scaffold, WHU_Shon_v2.1 original_scaffold_8981	1692	1	5.49e-145	1229	564	45.035	N/A
QCG74721.1	2817	3000	NW_023527220	Sturnira hondurensis	Sturnira hondurensis isolate 20B ecotype Veracruz unplaced genomic scaffold, WHU_Shon_v2.1 original_scaffold_6996	814	1365	7.92e-71	661	184	60.326	N/A
QCG74721.1	2622	2779	NW_023527220	Sturnira hondurensis	Sturnira hondurensis isolate 20B ecotype Veracruz unplaced genomic scaffold, WHU_Shon_v2.1 original_scaffold_6996	25	498	2.94e-54	536	158	58.228	N/A
QCG74721.1	1071	1235	NW_023516804	Sturnira hondurensis	Sturnira hondurensis isolate 20B ecotype Veracruz unplaced genomic scaffold, WHU_Shon_v2.1 original_scaffold_26645	2	508	4.31e-34	359	170	42.941	N/A
# BLAST processed 33 queries
```
