## Supplementary material for "Deep-mining of vertebrate genomes reveals an unexpected diversity of endogenous viral elements": batch_034-tblastn-ref_euk_rep_genomes.out

```
# TBLASTN 2.13.0+
# Query: AZL49326.1 |polyprotein|Henbane mosaic virus|Potyvirus|Potyviridae|Nicotiana tabacum|United Kingdom: Rothamsted|United Kingdom|1963-01-01|2018-12-16T00:00:00Z|polyprotein [Henbane mosaic virus]
# Database: ref_euk_rep_genomes
# Fields: query acc., q. start, q. end, subject acc., subject sci name, subject title, s. start, s. end, evalue, score, alignment length, % identity, subject strand
# 5 hits found
AZL49326.1	1746	3247	NW_023585607	Artibeus jamaicensis	Artibeus jamaicensis isolate 1a unplaced genomic scaffold, WHU_Ajam_v2 original_scaffold_3814	3319	8004	0.0	4610	1572	55.598	N/A
AZL49326.1	706	1817	NW_023585607	Artibeus jamaicensis	Artibeus jamaicensis isolate 1a unplaced genomic scaffold, WHU_Ajam_v2 original_scaffold_3814	8	3349	0.0	2671	1126	48.046	N/A
AZL49326.1	1820	2337	NW_023529057	Sturnira hondurensis	Sturnira hondurensis isolate 20B ecotype Veracruz unplaced genomic scaffold, WHU_Shon_v2.1 original_scaffold_8981	1701	1	6.18e-159	1334	568	47.007	N/A
AZL49326.1	2802	3194	NW_023527220	Sturnira hondurensis	Sturnira hondurensis isolate 20B ecotype Veracruz unplaced genomic scaffold, WHU_Shon_v2.1 original_scaffold_6996	1	1365	1.28e-150	1258	455	54.505	N/A
AZL49326.1	1243	1410	NW_023516804	Sturnira hondurensis	Sturnira hondurensis isolate 20B ecotype Veracruz unplaced genomic scaffold, WHU_Shon_v2.1 original_scaffold_26645	8	508	2.67e-35	368	171	46.784	N/A
# TBLASTN 2.13.0+
# Query: ANJ60528.1 |AC4|Telfairia mosaic virus|Potyvirus|Potyviridae|Telfairia occidentalis|Cameroon|Cameroon|2014|2016-06-18T00:00:00Z|AC4 [Telfairia mosaic virus]
# Database: ref_euk_rep_genomes
# 0 hits found
# TBLASTN 2.13.0+
# Query: BAE96599.1 |polyprotein|Bean yellow mosaic virus|Potyvirus|Potyviridae|||||2006-06-24T00:00:00Z|polyprotein [Bean yellow mosaic virus]
# Database: ref_euk_rep_genomes
# Fields: query acc., q. start, q. end, subject acc., subject sci name, subject title, s. start, s. end, evalue, score, alignment length, % identity, subject strand
# 7 hits found
BAE96599.1	1551	2775	NW_023585607	Artibeus jamaicensis	Artibeus jamaicensis isolate 1a unplaced genomic scaffold, WHU_Ajam_v2 original_scaffold_3814	3319	6999	0.0	3608	1228	56.270	N/A
BAE96599.1	513	1613	NW_023585607	Artibeus jamaicensis	Artibeus jamaicensis isolate 1a unplaced genomic scaffold, WHU_Ajam_v2 original_scaffold_3814	8	3313	0.0	2758	1107	49.774	N/A
BAE96599.1	2821	3055	NW_023585607	Artibeus jamaicensis	Artibeus jamaicensis isolate 1a unplaced genomic scaffold, WHU_Ajam_v2 original_scaffold_3814	7300	8004	6.37e-97	940	235	70.213	N/A
BAE96599.1	1619	2136	NW_023529057	Sturnira hondurensis	Sturnira hondurensis isolate 20B ecotype Veracruz unplaced genomic scaffold, WHU_Shon_v2.1 original_scaffold_8981	1719	1	2.27e-154	1299	573	46.422	N/A
BAE96599.1	2803	3002	NW_023527220	Sturnira hondurensis	Sturnira hondurensis isolate 20B ecotype Veracruz unplaced genomic scaffold, WHU_Shon_v2.1 original_scaffold_6996	775	1365	2.89e-77	709	200	62.000	N/A
BAE96599.1	2611	2775	NW_023527220	Sturnira hondurensis	Sturnira hondurensis isolate 20B ecotype Veracruz unplaced genomic scaffold, WHU_Shon_v2.1 original_scaffold_6996	25	519	3.52e-54	535	165	57.576	N/A
BAE96599.1	1056	1215	NW_023516804	Sturnira hondurensis	Sturnira hondurensis isolate 20B ecotype Veracruz unplaced genomic scaffold, WHU_Shon_v2.1 original_scaffold_26645	32	508	4.75e-34	358	160	45.625	N/A
# TBLASTN 2.13.0+
# Query: YP_010088120.1 |HcPro|Dendrobium chlorotic mosaic virus|Potyvirus|Potyviridae|Dendrobium smillieae|Taiwan: Nantou|Taiwan|2009-12-30|2021-06-01T00:00:00Z|HcPro [Dendrobium chlorotic mosaic virus]
# Database: ref_euk_rep_genomes
# Fields: query acc., q. start, q. end, subject acc., subject sci name, subject title, s. start, s. end, evalue, score, alignment length, % identity, subject strand
# 1 hits found
YP_010088120.1	228	455	NW_023585607	Artibeus jamaicensis	Artibeus jamaicensis isolate 1a unplaced genomic scaffold, WHU_Ajam_v2 original_scaffold_3814	11	694	4.72e-83	747	228	57.895	N/A
# TBLASTN 2.13.0+
# Query: YP_009665139.1 |polyprotein|Ornithogalum virus 3|Potyvirus|Potyviridae|Ornithogalum thyrsoides|Japan|Japan||2019-06-28T00:00:00Z|polyprotein, partial [Ornithogalum virus 3]
# Database: ref_euk_rep_genomes
# Fields: query acc., q. start, q. end, subject acc., subject sci name, subject title, s. start, s. end, evalue, score, alignment length, % identity, subject strand
# 4 hits found
YP_009665139.1	103	344	NW_023585607	Artibeus jamaicensis	Artibeus jamaicensis isolate 1a unplaced genomic scaffold, WHU_Ajam_v2 original_scaffold_3814	7276	8004	8.51e-98	845	243	63.374	N/A
YP_009665139.1	1	79	NW_023585607	Artibeus jamaicensis	Artibeus jamaicensis isolate 1a unplaced genomic scaffold, WHU_Ajam_v2 original_scaffold_3814	6787	7023	6.23e-11	189	79	39.241	N/A
YP_009665139.1	103	291	NW_023527220	Sturnira hondurensis	Sturnira hondurensis isolate 20B ecotype Veracruz unplaced genomic scaffold, WHU_Shon_v2.1 original_scaffold_6996	796	1365	3.97e-73	624	190	59.474	N/A
YP_009665139.1	1	79	NW_023527220	Sturnira hondurensis	Sturnira hondurensis isolate 20B ecotype Veracruz unplaced genomic scaffold, WHU_Shon_v2.1 original_scaffold_6996	307	543	3.50e-11	189	79	39.241	N/A
# TBLASTN 2.13.0+
# Query: YP_009667057.1 |NIb polymerase|Calanthe mild mosaic virus|Potyvirus|Potyviridae|||||2019-06-28T00:00:00Z|NIb polymerase, partial [Calanthe mild mosaic virus]
# Database: ref_euk_rep_genomes
# Fields: query acc., q. start, q. end, subject acc., subject sci name, subject title, s. start, s. end, evalue, score, alignment length, % identity, subject strand
# 2 hits found
YP_009667057.1	1	111	NW_023527220	Sturnira hondurensis	Sturnira hondurensis isolate 20B ecotype Veracruz unplaced genomic scaffold, WHU_Shon_v2.1 original_scaffold_6996	202	540	2.45e-33	330	113	54.867	N/A
YP_009667057.1	1	111	NW_023585607	Artibeus jamaicensis	Artibeus jamaicensis isolate 1a unplaced genomic scaffold, WHU_Ajam_v2 original_scaffold_3814	6682	7020	1.13e-32	331	113	54.867	N/A
# TBLASTN 2.13.0+
# Query: YP_009667089.1 |coat protein|Tuberose mild mosaic virus|Potyvirus|Potyviridae|||||2019-06-28T00:00:00Z|coat protein [Tuberose mild mosaic virus]
# Database: ref_euk_rep_genomes
# Fields: query acc., q. start, q. end, subject acc., subject sci name, subject title, s. start, s. end, evalue, score, alignment length, % identity, subject strand
# 2 hits found
YP_009667089.1	33	273	NW_023585607	Artibeus jamaicensis	Artibeus jamaicensis isolate 1a unplaced genomic scaffold, WHU_Ajam_v2 original_scaffold_3814	7288	8010	2.01e-92	797	241	63.071	N/A
YP_009667089.1	31	218	NW_023527220	Sturnira hondurensis	Sturnira hondurensis isolate 20B ecotype Veracruz unplaced genomic scaffold, WHU_Shon_v2.1 original_scaffold_6996	808	1365	3.59e-75	631	188	60.106	N/A
# TBLASTN 2.13.0+
# Query: YP_009667129.1 |P3|Paris mosaic necrosis virus|Potyvirus|Potyviridae|Paris polyphylla|China|China|2015|2019-06-28T00:00:00Z|P3 [Paris mosaic necrosis virus]
# Database: ref_euk_rep_genomes
# Fields: query acc., q. start, q. end, subject acc., subject sci name, subject title, s. start, s. end, evalue, score, alignment length, % identity, subject strand
# 1 hits found
YP_009667129.1	13	347	NW_023585607	Artibeus jamaicensis	Artibeus jamaicensis isolate 1a unplaced genomic scaffold, WHU_Ajam_v2 original_scaffold_3814	740	1744	7.10e-23	282	338	24.852	N/A
# TBLASTN 2.13.0+
# Query: YP_009509111.1 |CI|Cardamom mosaic virus|Macluravirus|Potyviridae|Elettaria cardamomum|India: Sakleshpur, Karnataka|India|2014-02|2018-08-24T00:00:00Z|CI [Cardamom mosaic virus]
# Database: ref_euk_rep_genomes
# Fields: query acc., q. start, q. end, subject acc., subject sci name, subject title, s. start, s. end, evalue, score, alignment length, % identity, subject strand
# 1 hits found
YP_009509111.1	30	480	NW_023585607	Artibeus jamaicensis	Artibeus jamaicensis isolate 1a unplaced genomic scaffold, WHU_Ajam_v2 original_scaffold_3814	2000	3310	2.66e-33	381	454	27.313	N/A
# TBLASTN 2.13.0+
# Query: YP_009408143.1 |polyprotein|Reed chlorotic stripe virus||Potyviridae|Phragmites australis|China|China|2015-07|2017-08-24T00:00:00Z|polyprotein [Reed chlorotic stripe virus]
# Database: ref_euk_rep_genomes
# Fields: query acc., q. start, q. end, subject acc., subject sci name, subject title, s. start, s. end, evalue, score, alignment length, % identity, subject strand
# 7 hits found
YP_009408143.1	1508	2745	NW_023585607	Artibeus jamaicensis	Artibeus jamaicensis isolate 1a unplaced genomic scaffold, WHU_Ajam_v2 original_scaffold_3814	3313	6972	0.0	2416	1253	40.383	N/A
YP_009408143.1	483	1575	NW_023585607	Artibeus jamaicensis	Artibeus jamaicensis isolate 1a unplaced genomic scaffold, WHU_Ajam_v2 original_scaffold_3814	35	3322	0.0	1713	1126	36.501	N/A
YP_009408143.1	2757	2992	NW_023585607	Artibeus jamaicensis	Artibeus jamaicensis isolate 1a unplaced genomic scaffold, WHU_Ajam_v2 original_scaffold_3814	7225	7926	2.13e-44	491	236	42.373	N/A
YP_009408143.1	1579	2124	NW_023529057	Sturnira hondurensis	Sturnira hondurensis isolate 20B ecotype Veracruz unplaced genomic scaffold, WHU_Shon_v2.1 original_scaffold_8981	1716	4	3.37e-51	522	604	27.318	N/A
YP_009408143.1	2589	2745	NW_023527220	Sturnira hondurensis	Sturnira hondurensis isolate 20B ecotype Veracruz unplaced genomic scaffold, WHU_Shon_v2.1 original_scaffold_6996	22	492	3.47e-46	475	157	51.592	N/A
YP_009408143.1	2757	2963	NW_023527220	Sturnira hondurensis	Sturnira hondurensis isolate 20B ecotype Veracruz unplaced genomic scaffold, WHU_Shon_v2.1 original_scaffold_6996	745	1359	1.78e-37	408	207	39.614	N/A
YP_009408143.1	1015	1173	NW_023516804	Sturnira hondurensis	Sturnira hondurensis isolate 20B ecotype Veracruz unplaced genomic scaffold, WHU_Shon_v2.1 original_scaffold_26645	41	508	2.65e-16	226	163	33.742	N/A
# TBLASTN 2.13.0+
# Query: YP_009310041.1 |HC-Pro|Euphorbia ringspot virus|Potyvirus|Potyviridae|Euphorbia|Germany|Germany|2006-06-01|2016-10-13T00:00:00Z|HC-Pro [Euphorbia ringspot virus]
# Database: ref_euk_rep_genomes
# Fields: query acc., q. start, q. end, subject acc., subject sci name, subject title, s. start, s. end, evalue, score, alignment length, % identity, subject strand
# 1 hits found
YP_009310041.1	228	458	NW_023585607	Artibeus jamaicensis	Artibeus jamaicensis isolate 1a unplaced genomic scaffold, WHU_Ajam_v2 original_scaffold_3814	2	694	5.53e-81	731	231	55.411	N/A
# TBLASTN 2.13.0+
# Query: YP_008992250.1 |6K2 segment|Zucchini tigre mosaic virus|Potyvirus|Potyviridae|Momordica charantia|France: La Reunion|France|2001|2014-01-02T00:00:00Z|6K2 segment [Zucchini tigre mosaic virus]
# Database: ref_euk_rep_genomes
# 0 hits found
# TBLASTN 2.13.0+
# Query: YP_007969886.1 |P3|Donkey orchid virus A|Potyvirus|Potyviridae|Diuris corymbosa|Australia|Australia|2011-09|2013-05-10T00:00:00Z|P3 [Donkey orchid virus A]
# Database: ref_euk_rep_genomes
# 0 hits found
# TBLASTN 2.13.0+
# Query: YP_007032446.1 |HAM1-like protein|Cassava brown streak virus|Ipomovirus|Potyviridae|Manihot esculenta|Tanzania|Tanzania|2008|2012-12-03T00:00:00Z|HAM1-like protein [Cassava brown streak virus]
# Database: ref_euk_rep_genomes
# Fields: query acc., q. start, q. end, subject acc., subject sci name, subject title, s. start, s. end, evalue, score, alignment length, % identity, subject strand
# 95 hits found
YP_007032446.1	29	217	NC_000068	Mus musculus	Mus musculus strain C57BL/6J chromosome 2, GRCm39	94215416	94214859	3.80e-52	491	192	51.042	N/A
YP_007032446.1	29	205	NC_057862	Dromiciops gliroides	Dromiciops gliroides isolate mDroGli1 chromosome 2, mDroGli1.pri	189388246	189388785	2.64e-45	440	180	48.889	N/A
YP_007032446.1	29	197	NC_052053	Arvicola amphibius	Arvicola amphibius chromosome 7, mArvAmp1.2	53502651	53503169	6.90e-44	429	173	51.445	N/A
YP_007032446.1	39	199	NC_058408	Neomonachus schauinslandi	Neomonachus schauinslandi chromosome 6, ASM220157v2	47521838	47522317	1.76e-34	359	163	43.558	N/A
YP_007032446.1	38	204	NC_048225	Ailuropoda melanoleuca	Ailuropoda melanoleuca isolate Jingjing chromosome 8, ASM200744v2	82544206	82543706	2.00e-33	351	170	44.118	N/A
YP_007032446.1	39	198	NW_006383559	Leptonychotes weddellii	Leptonychotes weddellii isolate WS11-02 unplaced genomic scaffold, LepWed1.0 scaffold00519	806176	805700	3.70e-33	349	162	43.210	N/A
YP_007032446.1	39	198	NW_023270389	Mirounga leonina	Mirounga leonina isolate KUSES-001 unplaced genomic scaffold, KU_Mleo_1.0 Mir_154	47309315	47309791	6.72e-33	347	162	43.210	N/A
YP_007032446.1	7	176	NW_023515507	Sturnira hondurensis	Sturnira hondurensis isolate 20B ecotype Veracruz unplaced genomic scaffold, WHU_Shon_v2.1 original_scaffold_22875	3118841	3118332	1.16e-32	345	174	44.253	N/A
YP_007032446.1	39	198	NW_025578511	Mirounga angustirostris	Mirounga angustirostris isolate JK_09032017 unplaced genomic scaffold, ASM2128878v2 HiC_scaffold_4	44460037	44460513	4.14e-32	341	162	43.210	N/A
YP_007032446.1	29	151	NC_051071	Peromyscus leucopus	Peromyscus leucopus breed LL Stock chromosome 10, UCI_PerLeu_2.1	57366798	57367148	2.20e-31	267	126	47.619	N/A
YP_007032446.1	150	216	NC_051071	Peromyscus leucopus	Peromyscus leucopus breed LL Stock chromosome 10, UCI_PerLeu_2.1	57367144	57367326	2.20e-31	143	67	46.269	N/A
YP_007032446.1	102	198	NC_056017	Peromyscus maniculatus bairdii	Peromyscus maniculatus bairdii isolate BW chromosome 10, HU_Pman_2.1.3	63434265	63434558	6.43e-31	251	98	50.000	N/A
YP_007032446.1	29	97	NC_056017	Peromyscus maniculatus bairdii	Peromyscus maniculatus bairdii isolate BW chromosome 10, HU_Pman_2.1.3	63434051	63434263	6.43e-31	155	71	49.296	N/A
YP_007032446.1	105	205	NW_023425366	Molossus molossus	Molossus molossus isolate mMolMol1 unplaced genomic scaffold, mMolMol1.p scaffold_m16_p_3	83314885	83314580	6.75e-29	248	102	45.098	N/A
YP_007032446.1	56	104	NW_023425366	Molossus molossus	Molossus molossus isolate mMolMol1 unplaced genomic scaffold, mMolMol1.p scaffold_m16_p_3	83315030	83314884	6.75e-29	141	49	57.143	N/A
YP_007032446.1	38	154	NW_024424452	Ursus maritimus	Ursus maritimus isolate PB19 unplaced genomic scaffold, ASM1731132v1 scaffold_2	82495619	82495260	3.07e-27	246	120	43.333	N/A
YP_007032446.1	154	198	NW_024424452	Ursus maritimus	Ursus maritimus isolate PB19 unplaced genomic scaffold, ASM1731132v1 scaffold_2	82495273	82495139	3.07e-27	128	45	51.111	N/A
YP_007032446.1	38	154	NW_025929717	Ursus arctos	Ursus arctos isolate Adak ecotype North America unplaced genomic scaffold, UrsArc1.0 HiC_scaffold_33	50584314	50584673	3.08e-27	246	120	43.333	N/A
YP_007032446.1	154	198	NW_025929717	Ursus arctos	Ursus arctos isolate Adak ecotype North America unplaced genomic scaffold, UrsArc1.0 HiC_scaffold_33	50584660	50584794	3.08e-27	128	45	51.111	N/A
YP_007032446.1	31	171	NW_023541605	Artibeus jamaicensis	Artibeus jamaicensis isolate 1a unplaced genomic scaffold, WHU_Ajam_v2 original_scaffold_28652	520645	521070	7.95e-27	302	145	45.517	N/A
YP_007032446.1	55	197	NC_059118	Jaculus jaculus	Jaculus jaculus isolate mJacJac1 chromosome 17, mJacJac1.mat.Y.cur	31969014	31969436	6.28e-25	287	143	40.559	N/A
YP_007032446.1	31	146	NC_047678	Arvicanthis niloticus	Arvicanthis niloticus isolate mArvNil1 chromosome 21, mArvNil1.pat.X	16177669	16177328	1.92e-24	229	118	42.373	N/A
YP_007032446.1	146	216	NC_047678	Arvicanthis niloticus	Arvicanthis niloticus isolate mArvNil1 chromosome 21, mArvNil1.pat.X	16177326	16177138	1.92e-24	120	71	38.028	N/A
YP_007032446.1	35	154	NC_022023	Microtus ochrogaster	Microtus ochrogaster isolate Prairie Vole_2 chromosome 22, MicOch1.0	11776014	11776400	1.46e-20	193	129	40.310	N/A
YP_007032446.1	161	217	NC_022023	Microtus ochrogaster	Microtus ochrogaster isolate Prairie Vole_2 chromosome 22, MicOch1.0	11776405	11776557	1.46e-20	123	57	47.368	N/A
YP_007032446.1	29	205	NW_006408531	Chrysochloris asiatica	Chrysochloris asiatica unplaced genomic scaffold, ChrAsi1.0 scaffold00013	8047108	8046581	2.78e-20	252	178	35.955	N/A
YP_007032446.1	30	183	NC_000086	Mus musculus	Mus musculus strain C57BL/6J chromosome X, GRCm39	43556089	43555631	3.40e-20	252	157	37.580	N/A
YP_007032446.1	55	135	NC_000075	Mus musculus	Mus musculus strain C57BL/6J chromosome 9, GRCm39	95557959	95557717	4.02e-20	162	81	43.210	N/A
YP_007032446.1	131	217	NC_000075	Mus musculus	Mus musculus strain C57BL/6J chromosome 9, GRCm39	95557738	95557490	4.02e-20	149	90	37.778	N/A
YP_007032446.1	29	171	NW_022196906	Mastomys coucha	Mastomys coucha isolate ucsf_1 unplaced genomic scaffold, UCSF_Mcou_1 pScaffold23	89207237	89206800	5.70e-20	250	155	39.355	N/A
YP_007032446.1	38	154	NW_025577955	Ursus americanus	Ursus americanus isolate UA15103 ecotype Eastern unplaced genomic scaffold, gsc_jax_bbear_1.0 contig_4997_segment0	5471415	5471056	2.03e-19	246	120	43.333	N/A
YP_007032446.1	7	133	NW_020998709	Eumetopias jubatus	Eumetopias jubatus isolate GAN:26980396 unplaced genomic scaffold, ASM402803v1 scaffold103	8015217	8015627	2.62e-19	198	137	38.686	N/A
YP_007032446.1	130	198	NW_020998709	Eumetopias jubatus	Eumetopias jubatus isolate GAN:26980396 unplaced genomic scaffold, ASM402803v1 scaffold103	8015599	8015802	2.62e-19	107	69	34.783	N/A
YP_007032446.1	101	198	NC_051811	Canis lupus familiaris	Canis lupus familiaris isolate SID07034 breed Labrador retriever chromosome 7, ROS_Cfam_1.0	20191097	20191381	5.86e-19	222	98	39.796	N/A
YP_007032446.1	73	104	NC_051811	Canis lupus familiaris	Canis lupus familiaris isolate SID07034 breed Labrador retriever chromosome 7, ROS_Cfam_1.0	20191008	20191103	5.86e-19	79	32	46.875	N/A
YP_007032446.1	101	198	NC_064249	Canis lupus dingo	Canis lupus dingo isolate Sandy chromosome 7, ASM325472v2	20166504	20166788	5.86e-19	222	98	39.796	N/A
YP_007032446.1	73	104	NC_064249	Canis lupus dingo	Canis lupus dingo isolate Sandy chromosome 7, ASM325472v2	20166415	20166510	5.86e-19	79	32	46.875	N/A
YP_007032446.1	29	136	NC_034613	Mus pahari	Mus pahari chromosome X, PAHARI_EIJ_v1.1	35409691	35409362	5.66e-18	235	110	42.727	N/A
YP_007032446.1	56	198	NC_062292	Lutra lutra	Lutra lutra chromosome 15, mLutLut1.2	23173491	23173907	9.28e-17	226	143	37.762	N/A
YP_007032446.1	73	198	NW_020356470	Vulpes vulpes	Vulpes vulpes strain TameXAggressive cross unplaced genomic scaffold, VulVul2.2 scaffold36	10148992	10149366	1.21e-16	225	128	35.938	N/A
YP_007032446.1	73	198	NC_054824	Vulpes lagopus	Vulpes lagopus strain Blue_001 chromosome 1, ASM1834538v1	165707452	165707078	2.97e-16	222	128	35.938	N/A
YP_007032446.1	124	198	NC_045630	Mustela erminea	Mustela erminea isolate mMusErm1 chromosome 17, mMusErm1.Pri	23359561	23359776	4.36e-16	145	75	37.333	N/A
YP_007032446.1	53	121	NC_045630	Mustela erminea	Mustela erminea isolate mMusErm1 chromosome 17, mMusErm1.Pri	23359352	23359555	4.36e-16	131	69	44.928	N/A
YP_007032446.1	49	137	NW_004450345	Odobenus rosmarus divergens	Odobenus rosmarus divergens isolate Ivan unplaced genomic scaffold, Oros_1.0 Scaffold82	336425	336691	7.42e-16	219	89	46.067	N/A
YP_007032446.1	29	198	NW_016865187	Rhinopithecus bieti	Rhinopithecus bieti isolate Rb0 unplaced genomic scaffold, ASM169854v1	1007	453	1.58e-15	214	185	35.135	N/A
YP_007032446.1	13	218	NC_062529	Tachysurus fulvidraco	Tachysurus fulvidraco isolate hzauxx_2018 chromosome 12, HZAU_PFXX_2.0	22178632	22179213	5.38e-15	213	208	33.173	N/A
YP_007032446.1	99	211	NW_022631018	Lontra canadensis	Lontra canadensis isolate GAN:19392208 unplaced genomic scaffold, GSC_riverotter_1.0 scaffold24	991422	991093	5.66e-15	201	113	36.283	N/A
YP_007032446.1	53	103	NW_022631018	Lontra canadensis	Lontra canadensis isolate GAN:19392208 unplaced genomic scaffold, GSC_riverotter_1.0 scaffold24	991556	991407	5.66e-15	66	51	41.176	N/A
YP_007032446.1	55	146	NC_034578	Mus caroli	Mus caroli chromosome 9, CAROLI_EIJ_v1.1	91281040	91280765	1.09e-14	147	92	38.043	N/A
YP_007032446.1	146	217	NC_034578	Mus caroli	Mus caroli chromosome 9, CAROLI_EIJ_v1.1	91280766	91280572	1.09e-14	117	72	38.889	N/A
YP_007032446.1	85	225	NC_051343	Rattus norvegicus	Rattus norvegicus strain BN/NHsdMcwi chromosome 8, mRatBN7.2	96231735	96231322	1.44e-14	209	144	34.722	N/A
YP_007032446.1	38	198	NW_019154108	Enhydra lutris kenyoni	Enhydra lutris kenyoni isolate GAN:26980312 unplaced genomic scaffold, ASM228890v2 scaffoldscaffold24	23175362	23175838	1.56e-14	209	165	33.333	N/A
YP_007032446.1	73	194	NW_006776476	Lipotes vexillifer	Lipotes vexillifer unplaced genomic scaffold, Lipotes_vexillifer_v1 C26166363	405	7	2.99e-13	189	133	38.346	N/A
YP_007032446.1	7	133	NW_020312885	Callorhinus ursinus	Callorhinus ursinus isolate GAN/ISIS: 27379988/994484 unplaced genomic scaffold, ASM326570v1 scaffold143	22331535	22331125	5.12e-13	198	137	38.686	N/A
YP_007032446.1	7	133	NC_045604	Zalophus californianus	Zalophus californianus isolate mZalCal1 chromosome 10, mZalCal1.pri.v2	48107267	48107677	5.12e-13	198	137	38.686	N/A
YP_007032446.1	29	205	NC_033682	Microcebus murinus	Microcebus murinus isolate mixed chromosome 23, Mmur_3.0	1277626	1277090	7.07e-13	197	187	33.690	N/A
YP_007032446.1	54	121	NC_033682	Microcebus murinus	Microcebus murinus isolate mixed chromosome 23, Mmur_3.0	1277544	1277341	1.22e-10	180	68	50.000	N/A
YP_007032446.1	69	179	NW_026061190	Syngnathus scovelli	Syngnathus scovelli strain Florida unplaced genomic scaffold, RoL_Ssco_1.1 HiC_scaffold_10	3685622	3686149	7.48e-13	196	177	31.638	N/A
YP_007032446.1	53	121	NW_025422087	Mustela putorius furo	Mustela putorius furo isolate JIRA1106 unplaced genomic scaffold, ASM1176430v1.1 tig00003942_pilon_pilon_pilon	21068439	21068236	9.96e-13	131	69	44.928	N/A
YP_007032446.1	124	198	NW_025422087	Mustela putorius furo	Mustela putorius furo isolate JIRA1106 unplaced genomic scaffold, ASM1176430v1.1 tig00003942_pilon_pilon_pilon	21068230	21068015	9.96e-13	115	75	33.333	N/A
YP_007032446.1	44	217	NW_025965137	Myodes glareolus	Myodes glareolus unplaced genomic scaffold, Bank_vole1_10x scf_130	20660112	20660621	3.82e-12	191	178	34.831	N/A
YP_007032446.1	98	204	NC_052058	Arvicola amphibius	Arvicola amphibius chromosome 12, mArvAmp1.2	152601718	152601999	4.76e-12	190	107	40.187	N/A
YP_007032446.1	31	137	NW_021621048	Grammomys surdaster	Grammomys surdaster isolate TR1022 unplaced genomic scaffold, NIH_TR_1.0 126248	5750085	5749768	6.41e-12	155	111	38.739	N/A
YP_007032446.1	146	183	NW_021621048	Grammomys surdaster	Grammomys surdaster isolate TR1022 unplaced genomic scaffold, NIH_TR_1.0 126248	5749739	5749626	6.41e-12	85	38	34.211	N/A
YP_007032446.1	38	129	NC_056678	Panthera tigris	Panthera tigris isolate Pti1 chromosome F3, P.tigris_Pti1_mat1.1	21232675	21232394	3.07e-11	184	94	40.426	N/A
YP_007032446.1	59	151	NC_053167	Polypterus senegalus	Polypterus senegalus isolate Bchr_013 chromosome 14, ASM1683550v1	145703277	145703810	3.53e-11	113	178	23.596	N/A
YP_007032446.1	147	179	NC_053167	Polypterus senegalus	Polypterus senegalus isolate Bchr_013 chromosome 14, ASM1683550v1	145703873	145703971	3.53e-11	85	33	48.485	N/A
YP_007032446.1	180	205	NC_053167	Polypterus senegalus	Polypterus senegalus isolate Bchr_013 chromosome 14, ASM1683550v1	145704067	145704144	3.53e-11	72	26	50.000	N/A
YP_007032446.1	38	129	NC_057360	Prionailurus bengalensis	Prionailurus bengalensis isolate Pbe53 chromosome E4, Fcat_Pben_1.1_paternal_pri	20814918	20814637	4.24e-11	183	94	40.426	N/A
YP_007032446.1	15	129	NC_058384	Felis catus	Felis catus isolate Fca126 chromosome F1, F.catus_Fca126_mat1.0	20945032	20944688	4.75e-11	183	117	38.462	N/A
YP_007032446.1	38	129	NC_062577	Prionailurus viverrinus	Prionailurus viverrinus isolate Anna chromosome F1, UM_Priviv_1.0	18523702	18523421	9.12e-11	181	94	40.426	N/A
YP_007032446.1	38	129	NW_017619849	Panthera pardus	Panthera pardus isolate Maewha unplaced genomic scaffold, PanPar1.0 scaffold5	20737030	20736749	1.12e-10	180	94	40.426	N/A
YP_007032446.1	38	129	NC_064813	Panthera uncia	Panthera uncia isolate 11264 chromosome 22.1, Puncia_PCG_1.0	20429750	20429469	1.12e-10	180	94	40.426	N/A
YP_007032446.1	38	129	NC_056696	Panthera leo	Panthera leo isolate Ple1 chromosome F3, P.leo_Ple1_pat1.1	21399596	21399315	1.12e-10	180	94	40.426	N/A
YP_007032446.1	38	129	NC_059338	Leopardus geoffroyi	Leopardus geoffroyi isolate Oge1 chromosome C3, O.geoffroyi_Oge1_pat1.0	48415696	48415977	4.64e-10	175	94	40.426	N/A
YP_007032446.1	98	150	NW_024543059	Microtus oregoni	Microtus oregoni isolate MIOR12 unplaced genomic scaffold, Mior012 000000F_ref0000247	13670054	13669893	1.10e-09	113	54	40.741	N/A
YP_007032446.1	161	198	NW_024543059	Microtus oregoni	Microtus oregoni isolate MIOR12 unplaced genomic scaffold, Mior012 000000F_ref0000247	13669876	13669763	1.10e-09	106	38	57.895	N/A
YP_007032446.1	38	129	NW_025814829	Lynx rufus	Lynx rufus isolate CCGP_SWC_20201006 ecotype Redwood Valley unplaced genomic scaffold, mLynRuf1.p SCAF_15	42727451	42727732	1.23e-09	172	94	39.362	N/A
YP_007032446.1	38	129	NC_044319	Lynx canadensis	Lynx canadensis isolate LIC74 chromosome F1, mLynCan4.pri.v2	20832123	20831842	1.30e-09	172	94	39.362	N/A
YP_007032446.1	34	109	NC_034589	Mus caroli	Mus caroli chromosome X, CAROLI_EIJ_v1.1	37386933	37386700	1.42e-09	171	78	47.436	N/A
YP_007032446.1	40	129	NW_024412426	Puma yagouaroundi	Puma yagouaroundi ecotype Mexico unplaced genomic scaffold, PumYag 195	14114911	14115186	1.45e-09	171	92	38.043	N/A
YP_007032446.1	38	129	NW_020834759	Acinonyx jubatus	Acinonyx jubatus isolate Rico unplaced genomic scaffold, Aci_jub_2 Primary Assembly Aci_jub_2_ph1_scaffold33	5215945	5215664	1.86e-09	171	94	40.426	N/A
YP_007032446.1	38	192	NW_020339222	Puma concolor	Puma concolor isolate SC36_Marlon unplaced genomic scaffold, PumCon1.0 scaffold_2175	5402649	5402182	3.76e-09	168	159	32.075	N/A
YP_007032446.1	53	169	NC_060082	Meles meles	Meles meles chromosome 17, mMelMel3.1 paternal haplotype	46147658	46147320	5.18e-09	167	117	35.897	N/A
YP_007032446.1	115	151	NC_041403	Erpetoichthys calabaricus	Erpetoichthys calabaricus chromosome 10, fErpCal1.1	429670	429560	3.47e-08	90	37	43.243	N/A
YP_007032446.1	147	179	NC_041403	Erpetoichthys calabaricus	Erpetoichthys calabaricus chromosome 10, fErpCal1.1	429497	429399	3.47e-08	82	33	48.485	N/A
YP_007032446.1	180	198	NC_041403	Erpetoichthys calabaricus	Erpetoichthys calabaricus chromosome 10, fErpCal1.1	429283	429227	3.47e-08	72	19	68.421	N/A
YP_007032446.1	58	183	NW_017831409	Hippocampus comes	Hippocampus comes isolate QL1 unplaced genomic scaffold, H_comes_QL1_v1 C16417885	21	410	2.04e-07	146	132	30.303	N/A
YP_007032446.1	112	188	NC_051090	Syngnathus acus	Syngnathus acus chromosome 4, fSynAcu1.2	3806548	3806847	1.78e-06	148	101	34.653	N/A
YP_007032446.1	149	216	NW_023416357	Myotis myotis	Myotis myotis isolate mMyoMyo1 unplaced genomic scaffold, mMyoMyo1.p scaffold_m19_p_5	24818656	24818435	1.85e-06	148	74	41.892	N/A
YP_007032446.1	84	171	NC_045030	Mastomys coucha	Mastomys coucha isolate ucsf_1 chromosome X, UCSF_Mcou_1	48741238	48740969	2.87e-06	146	90	41.111	N/A
YP_007032446.1	147	184	NC_029665	Nothobranchius furzeri	Nothobranchius furzeri strain GRZ chromosome sgr17, Nfu_20140520	38283458	38283571	6.58e-06	109	38	52.632	N/A
YP_007032446.1	116	150	NC_029665	Nothobranchius furzeri	Nothobranchius furzeri strain GRZ chromosome sgr17, Nfu_20140520	38283297	38283401	6.58e-06	77	36	47.222	N/A
YP_007032446.1	147	186	NC_043766	Salarias fasciatus	Salarias fasciatus chromosome 23, fSalaFa1.1	24641739	24641620	8.02e-06	104	40	52.500	N/A
YP_007032446.1	116	150	NC_043766	Salarias fasciatus	Salarias fasciatus chromosome 23, fSalaFa1.1	24641921	24641817	8.02e-06	81	36	50.000	N/A
# TBLASTN 2.13.0+
# Query: YP_007001300.1 |VPg|Blue squill virus A|Potyvirus|Potyviridae||Australia|Australia|2011-08|2012-11-13T00:00:00Z|VPg [Blue squill virus A]
# Database: ref_euk_rep_genomes
# Fields: query acc., q. start, q. end, subject acc., subject sci name, subject title, s. start, s. end, evalue, score, alignment length, % identity, subject strand
# 2 hits found
YP_007001300.1	3	185	NW_023529057	Sturnira hondurensis	Sturnira hondurensis isolate 20B ecotype Veracruz unplaced genomic scaffold, WHU_Shon_v2.1 original_scaffold_8981	915	373	2.38e-59	523	183	54.645	N/A
YP_007001300.1	3	185	NW_023585607	Artibeus jamaicensis	Artibeus jamaicensis isolate 1a unplaced genomic scaffold, WHU_Ajam_v2 original_scaffold_3814	4168	4710	1.66e-57	526	183	55.738	N/A
# TBLASTN 2.13.0+
# Query: YP_006590099.1 |VPg protein|Chinese yam necrotic mosaic virus|Macluravirus|Potyviridae|Dioscorea polystachya|Japan:Aomori|Japan|1997-11-08|2012-08-21T00:00:00Z|VPg protein [Chinese yam necrotic mosaic virus]
# Database: ref_euk_rep_genomes
# 0 hits found
# TBLASTN 2.13.0+
# Query: YP_006401484.1 |CI protein|Pepper severe mosaic virus|Potyvirus|Potyviridae|||||2012-06-07T00:00:00Z|CI protein [Pepper severe mosaic virus]
# Database: ref_euk_rep_genomes
# Fields: query acc., q. start, q. end, subject acc., subject sci name, subject title, s. start, s. end, evalue, score, alignment length, % identity, subject strand
# 4 hits found
YP_006401484.1	1	467	NW_023585607	Artibeus jamaicensis	Artibeus jamaicensis isolate 1a unplaced genomic scaffold, WHU_Ajam_v2 original_scaffold_3814	1901	3313	2.58e-172	1433	473	60.254	N/A
YP_006401484.1	403	630	NW_023585607	Artibeus jamaicensis	Artibeus jamaicensis isolate 1a unplaced genomic scaffold, WHU_Ajam_v2 original_scaffold_3814	3313	3999	8.32e-45	470	229	44.105	N/A
YP_006401484.1	473	620	NW_023529057	Sturnira hondurensis	Sturnira hondurensis isolate 20B ecotype Veracruz unplaced genomic scaffold, WHU_Shon_v2.1 original_scaffold_8981	1719	1273	1.96e-20	271	149	44.295	N/A
YP_006401484.1	1	73	NW_023516804	Sturnira hondurensis	Sturnira hondurensis isolate 20B ecotype Veracruz unplaced genomic scaffold, WHU_Shon_v2.1 original_scaffold_26645	290	508	5.36e-12	188	73	47.945	N/A
# TBLASTN 2.13.0+
# Query: YP_006393475.1 |PIPO|Barley mild mosaic virus|Bymovirus|Potyviridae|Hordeum vulgare||||2012-06-04T00:00:00Z|PIPO, partial [Barley mild mosaic virus]
# Database: ref_euk_rep_genomes
# 0 hits found
# TBLASTN 2.13.0+
# Query: YP_006280737.1 |virus protein genome-linked (VPg)|Tomato necrotic stunt virus|Potyvirus|Potyviridae|Solanum lycopersicum|Mexico|Mexico|2008-02-07|2012-05-04T00:00:00Z|virus protein genome-linked (VPg) [Tomato necrotic stunt virus]
# Database: ref_euk_rep_genomes
# Fields: query acc., q. start, q. end, subject acc., subject sci name, subject title, s. start, s. end, evalue, score, alignment length, % identity, subject strand
# 2 hits found
YP_006280737.1	1	188	NW_023529057	Sturnira hondurensis	Sturnira hondurensis isolate 20B ecotype Veracruz unplaced genomic scaffold, WHU_Shon_v2.1 original_scaffold_8981	924	346	2.13e-55	496	194	54.639	N/A
YP_006280737.1	1	188	NW_023585607	Artibeus jamaicensis	Artibeus jamaicensis isolate 1a unplaced genomic scaffold, WHU_Ajam_v2 original_scaffold_3814	4159	4737	7.28e-54	499	194	54.639	N/A
# TBLASTN 2.13.0+
# Query: YP_004063975.1 |P1|Ugandan cassava brown streak virus|Ipomovirus|Potyviridae|Manihot esculenta|Uganda|Uganda|2004|2010-12-13T00:00:00Z|P1 [Ugandan cassava brown streak virus]
# Database: ref_euk_rep_genomes
# 0 hits found
# TBLASTN 2.13.0+
# Query: YP_001718526.1 |CI protein|Banana bract mosaic virus|Potyvirus|Potyviridae|Musa acuminata|Philippines|Philippines||2008-03-12T00:00:00Z|CI protein [Banana bract mosaic virus]
# Database: ref_euk_rep_genomes
# Fields: query acc., q. start, q. end, subject acc., subject sci name, subject title, s. start, s. end, evalue, score, alignment length, % identity, subject strand
# 4 hits found
YP_001718526.1	1	471	NW_023585607	Artibeus jamaicensis	Artibeus jamaicensis isolate 1a unplaced genomic scaffold, WHU_Ajam_v2 original_scaffold_3814	1901	3313	0.0	1564	472	66.737	N/A
YP_001718526.1	407	634	NW_023585607	Artibeus jamaicensis	Artibeus jamaicensis isolate 1a unplaced genomic scaffold, WHU_Ajam_v2 original_scaffold_3814	3313	3999	2.98e-50	513	229	44.978	N/A
YP_001718526.1	478	615	NW_023529057	Sturnira hondurensis	Sturnira hondurensis isolate 20B ecotype Veracruz unplaced genomic scaffold, WHU_Shon_v2.1 original_scaffold_8981	1716	1300	7.24e-21	275	139	37.410	N/A
YP_001718526.1	1	73	NW_023516804	Sturnira hondurensis	Sturnira hondurensis isolate 20B ecotype Veracruz unplaced genomic scaffold, WHU_Shon_v2.1 original_scaffold_26645	290	508	3.13e-15	213	74	55.405	N/A
# TBLASTN 2.13.0+
# Query: YP_842350.1 |P1 protein|Wisteria vein mosaic virus|Potyvirus|Potyviridae|Wisteria|China|China||2006-10-26T00:00:00Z|P1 protein [Wisteria vein mosaic virus]
# Database: ref_euk_rep_genomes
# 0 hits found
# TBLASTN 2.13.0+
# Query: YP_529499.1 |coat protein|Konjac mosaic virus|Potyvirus|Potyviridae|Amorphophallus konjac|Japan: Tsukuba|Japan||2006-03-21T00:00:00Z|coat protein [Konjac mosaic virus]
# Database: ref_euk_rep_genomes
# Fields: query acc., q. start, q. end, subject acc., subject sci name, subject title, s. start, s. end, evalue, score, alignment length, % identity, subject strand
# 2 hits found
YP_529499.1	25	281	NW_023585607	Artibeus jamaicensis	Artibeus jamaicensis isolate 1a unplaced genomic scaffold, WHU_Ajam_v2 original_scaffold_3814	7252	8010	6.37e-115	965	257	65.370	N/A
YP_529499.1	25	226	NW_023527220	Sturnira hondurensis	Sturnira hondurensis isolate 20B ecotype Veracruz unplaced genomic scaffold, WHU_Shon_v2.1 original_scaffold_6996	772	1365	9.80e-93	748	202	63.861	N/A
# TBLASTN 2.13.0+
# Query: YP_254721.1 |NIa protease|Thunberg fritillary mosaic virus|Potyvirus|Potyviridae|Fritillaria thunbergii|China:Zhejiang, Ningbo|China||2005-07-06T00:00:00Z|NIa protease [Thunberg fritillary mosaic virus]
# Database: ref_euk_rep_genomes
# Fields: query acc., q. start, q. end, subject acc., subject sci name, subject title, s. start, s. end, evalue, score, alignment length, % identity, subject strand
# 2 hits found
YP_254721.1	1	242	NW_023585607	Artibeus jamaicensis	Artibeus jamaicensis isolate 1a unplaced genomic scaffold, WHU_Ajam_v2 original_scaffold_3814	4738	5460	9.92e-71	631	242	50.826	N/A
YP_254721.1	1	115	NW_023529057	Sturnira hondurensis	Sturnira hondurensis isolate 20B ecotype Veracruz unplaced genomic scaffold, WHU_Shon_v2.1 original_scaffold_8981	345	1	3.85e-38	382	115	55.652	N/A
# TBLASTN 2.13.0+
# Query: NP_871729.1 |HC-Pro|Papaya leaf distortion mosaic virus|Potyvirus|Potyviridae|||||2003-07-10T00:00:00Z|HC-Pro [Papaya leaf distortion mosaic virus]
# Database: ref_euk_rep_genomes
# Fields: query acc., q. start, q. end, subject acc., subject sci name, subject title, s. start, s. end, evalue, score, alignment length, % identity, subject strand
# 1 hits found
NP_871729.1	229	458	NW_023585607	Artibeus jamaicensis	Artibeus jamaicensis isolate 1a unplaced genomic scaffold, WHU_Ajam_v2 original_scaffold_3814	2	694	3.23e-88	786	231	60.606	N/A
# TBLASTN 2.13.0+
# Query: NP_741971.1 |P3 protein|Wild potato mosaic virus|Potyvirus|Potyviridae||Peru:Lachay|Peru||2002-11-21T00:00:00Z|P3 protein [Wild potato mosaic virus]
# Database: ref_euk_rep_genomes
# Fields: query acc., q. start, q. end, subject acc., subject sci name, subject title, s. start, s. end, evalue, score, alignment length, % identity, subject strand
# 1 hits found
NP_741971.1	16	357	NW_023585607	Artibeus jamaicensis	Artibeus jamaicensis isolate 1a unplaced genomic scaffold, WHU_Ajam_v2 original_scaffold_3814	716	1744	2.03e-40	416	343	30.904	N/A
# TBLASTN 2.13.0+
# Query: NP_734203.1 |6K2 protein|Tobacco etch virus|Potyvirus|Potyviridae|||||2002-11-15T00:00:00Z|6K2 protein [Tobacco etch virus]
# Database: ref_euk_rep_genomes
# Fields: query acc., q. start, q. end, subject acc., subject sci name, subject title, s. start, s. end, evalue, score, alignment length, % identity, subject strand
# 2 hits found
NP_734203.1	5	53	NW_023529057	Sturnira hondurensis	Sturnira hondurensis isolate 20B ecotype Veracruz unplaced genomic scaffold, WHU_Shon_v2.1 original_scaffold_8981	1071	925	4.04e-08	142	49	53.061	N/A
NP_734203.1	5	53	NW_023585607	Artibeus jamaicensis	Artibeus jamaicensis isolate 1a unplaced genomic scaffold, WHU_Ajam_v2 original_scaffold_3814	4012	4158	5.30e-08	141	49	53.061	N/A
# TBLASTN 2.13.0+
# Query: NP_734235.1 |P3 protein|Papaya ringspot virus|Potyvirus|Potyviridae|||||2002-11-15T00:00:00Z|P3 protein [Papaya ringspot virus]
# Database: ref_euk_rep_genomes
# Fields: query acc., q. start, q. end, subject acc., subject sci name, subject title, s. start, s. end, evalue, score, alignment length, % identity, subject strand
# 1 hits found
NP_734235.1	13	345	NW_023585607	Artibeus jamaicensis	Artibeus jamaicensis isolate 1a unplaced genomic scaffold, WHU_Ajam_v2 original_scaffold_3814	740	1744	3.69e-36	383	336	31.250	N/A
# TBLASTN 2.13.0+
# Query: NP_734333.1 |NIa-VPg protein|Tobacco vein mottling virus|Potyvirus|Potyviridae|||||2002-11-15T00:00:00Z|NIa-VPg protein [Tobacco vein mottling virus]
# Database: ref_euk_rep_genomes
# Fields: query acc., q. start, q. end, subject acc., subject sci name, subject title, s. start, s. end, evalue, score, alignment length, % identity, subject strand
# 2 hits found
NP_734333.1	2	179	NW_023529057	Sturnira hondurensis	Sturnira hondurensis isolate 20B ecotype Veracruz unplaced genomic scaffold, WHU_Shon_v2.1 original_scaffold_8981	912	370	4.12e-39	383	181	51.934	N/A
NP_734333.1	2	179	NW_023585607	Artibeus jamaicensis	Artibeus jamaicensis isolate 1a unplaced genomic scaffold, WHU_Ajam_v2 original_scaffold_3814	4171	4713	1.11e-38	385	181	51.934	N/A
# TBLASTN 2.13.0+
# Query: NP_734365.1 |NIa-VPg protein|Potato virus A|Potyvirus|Potyviridae|Solanum tuberosum|Hungary|Hungary||2002-11-15T00:00:00Z|NIa-VPg protein [Potato virus A]
# Database: ref_euk_rep_genomes
# Fields: query acc., q. start, q. end, subject acc., subject sci name, subject title, s. start, s. end, evalue, score, alignment length, % identity, subject strand
# 2 hits found
NP_734365.1	1	184	NW_023529057	Sturnira hondurensis	Sturnira hondurensis isolate 20B ecotype Veracruz unplaced genomic scaffold, WHU_Shon_v2.1 original_scaffold_8981	924	373	8.67e-53	478	184	55.435	N/A
NP_734365.1	1	184	NW_023585607	Artibeus jamaicensis	Artibeus jamaicensis isolate 1a unplaced genomic scaffold, WHU_Ajam_v2 original_scaffold_3814	4159	4710	1.75e-51	481	184	55.435	N/A
# TBLASTN 2.13.0+
# Query: NP_734397.1 |NIb protein|Cocksfoot streak virus|Potyvirus|Potyviridae|||||2002-11-15T00:00:00Z|NIb protein [Cocksfoot streak virus]
# Database: ref_euk_rep_genomes
# Fields: query acc., q. start, q. end, subject acc., subject sci name, subject title, s. start, s. end, evalue, score, alignment length, % identity, subject strand
# 2 hits found
NP_734397.1	7	502	NW_023585607	Artibeus jamaicensis	Artibeus jamaicensis isolate 1a unplaced genomic scaffold, WHU_Ajam_v2 original_scaffold_3814	5482	6969	0.0	1686	496	60.887	N/A
NP_734397.1	340	502	NW_023527220	Sturnira hondurensis	Sturnira hondurensis isolate 20B ecotype Veracruz unplaced genomic scaffold, WHU_Shon_v2.1 original_scaffold_6996	1	489	4.75e-54	509	163	53.988	N/A
# TBLASTN 2.13.0+
# Query: NP_734429.1 |P1 protein|Pepper mottle virus|Potyvirus|Potyviridae|||||2002-11-15T00:00:00Z|P1 protein [Pepper mottle virus]
# Database: ref_euk_rep_genomes
# 0 hits found
# TBLASTN 2.13.0+
# Query: UQZ09763.1 |PIPO|Tomato mild mottle virus|Ipomovirus|Potyviridae||Kenya|Kenya|2018-12-06|2022-05-28T00:00:00Z|PIPO [Tomato mild mottle virus]
# Database: ref_euk_rep_genomes
# 0 hits found
# BLAST processed 33 queries
```
