## Supplementary material for "Deep-mining of vertebrate genomes reveals an unexpected diversity of endogenous viral elements": batch_035-tblastn-ref_euk_rep_genomes.out

```
# TBLASTN 2.13.0+
# Query: AUD37401.1 |polyprotein|Mediterranean ruda virus|Potyvirus|Potyviridae||Spain|Spain|2015|2018-03-11T00:00:00Z|polyprotein [Mediterranean ruda virus]
# Database: ref_euk_rep_genomes
# Fields: query acc., q. start, q. end, subject acc., subject sci name, subject title, s. start, s. end, evalue, score, alignment length, % identity, subject strand
# 6 hits found
AUD37401.1	1566	2789	NW_023585607	Artibeus jamaicensis	Artibeus jamaicensis isolate 1a unplaced genomic scaffold, WHU_Ajam_v2 original_scaffold_3814	3319	7002	0.0	3516	1231	56.296	N/A
AUD37401.1	530	1630	NW_023585607	Artibeus jamaicensis	Artibeus jamaicensis isolate 1a unplaced genomic scaffold, WHU_Ajam_v2 original_scaffold_3814	8	3319	0.0	2670	1105	48.054	N/A
AUD37401.1	2831	3076	NW_023585607	Artibeus jamaicensis	Artibeus jamaicensis isolate 1a unplaced genomic scaffold, WHU_Ajam_v2 original_scaffold_3814	7258	8004	1.57e-92	903	249	65.060	N/A
AUD37401.1	1634	2150	NW_023529057	Sturnira hondurensis	Sturnira hondurensis isolate 20B ecotype Veracruz unplaced genomic scaffold, WHU_Shon_v2.1 original_scaffold_8981	1719	1	1.45e-138	1181	573	45.550	N/A
AUD37401.1	2624	3023	NW_023527220	Sturnira hondurensis	Sturnira hondurensis isolate 20B ecotype Veracruz unplaced genomic scaffold, WHU_Shon_v2.1 original_scaffold_6996	22	1365	1.28e-122	1049	450	47.556	N/A
AUD37401.1	1104	1230	NW_023516804	Sturnira hondurensis	Sturnira hondurensis isolate 20B ecotype Veracruz unplaced genomic scaffold, WHU_Shon_v2.1 original_scaffold_26645	131	508	1.30e-28	318	127	48.819	N/A
# TBLASTN 2.13.0+
# Query: ANJ60529.1 |AC1|Telfairia mosaic virus|Potyvirus|Potyviridae|Telfairia occidentalis|Cameroon|Cameroon|2014|2016-06-18T00:00:00Z|AC1 [Telfairia mosaic virus]
# Database: ref_euk_rep_genomes
# 0 hits found
# TBLASTN 2.13.0+
# Query: AMB26911.1 |PIPO|Sweet potato feathery mottle virus|Potyvirus|Potyviridae|Ipomoea batatas|Spain|Spain|2014-01-10|2016-02-01T00:00:00Z|PIPO, partial [Sweet potato feathery mottle virus]
# Database: ref_euk_rep_genomes
# 0 hits found
# TBLASTN 2.13.0+
# Query: AHN96198.1 |PIPO|Yam mild mosaic virus|Potyvirus|Potyviridae|Dioscorea alata|China|China|2010|2014-04-06T00:00:00Z|PIPO, partial [Yam mild mosaic virus]
# Database: ref_euk_rep_genomes
# 0 hits found
# TBLASTN 2.13.0+
# Query: YP_010088121.1 |P3|Dendrobium chlorotic mosaic virus|Potyvirus|Potyviridae|Dendrobium smillieae|Taiwan: Nantou|Taiwan|2009-12-30|2021-06-01T00:00:00Z|P3 [Dendrobium chlorotic mosaic virus]
# Database: ref_euk_rep_genomes
# 0 hits found
# TBLASTN 2.13.0+
# Query: YP_009667058.1 |coat protein|Calanthe mild mosaic virus|Potyvirus|Potyviridae|||||2019-06-28T00:00:00Z|coat protein [Calanthe mild mosaic virus]
# Database: ref_euk_rep_genomes
# Fields: query acc., q. start, q. end, subject acc., subject sci name, subject title, s. start, s. end, evalue, score, alignment length, % identity, subject strand
# 2 hits found
YP_009667058.1	33	266	NW_023585607	Artibeus jamaicensis	Artibeus jamaicensis isolate 1a unplaced genomic scaffold, WHU_Ajam_v2 original_scaffold_3814	7300	8004	4.85e-96	822	235	61.702	N/A
YP_009667058.1	33	213	NW_023527220	Sturnira hondurensis	Sturnira hondurensis isolate 20B ecotype Veracruz unplaced genomic scaffold, WHU_Shon_v2.1 original_scaffold_6996	820	1365	2.23e-73	618	182	58.791	N/A
# TBLASTN 2.13.0+
# Query: YP_009667090.1 |P1|Zucchini shoestring virus|Potyvirus|Potyviridae|Cucurbita pepo|South Africa|South Africa|2013|2019-06-28T00:00:00Z|P1 [Zucchini shoestring virus]
# Database: ref_euk_rep_genomes
# 0 hits found
# TBLASTN 2.13.0+
# Query: YP_009667130.1 |P1|Paris mosaic necrosis virus|Potyvirus|Potyviridae|Paris polyphylla|China|China|2015|2019-06-28T00:00:00Z|P1 [Paris mosaic necrosis virus]
# Database: ref_euk_rep_genomes
# 0 hits found
# TBLASTN 2.13.0+
# Query: YP_009553693.1 |coat protein|Wheat spindle streak mosaic virus|Bymovirus|Potyviridae||France|France|2017-04|2019-02-12T00:00:00Z|coat protein [Wheat spindle streak mosaic virus]
# Database: ref_euk_rep_genomes
# 0 hits found
# TBLASTN 2.13.0+
# Query: YP_009509112.1 |9K|Cardamom mosaic virus|Macluravirus|Potyviridae|Elettaria cardamomum|India: Sakleshpur, Karnataka|India|2014-02|2018-08-24T00:00:00Z|9K [Cardamom mosaic virus]
# Database: ref_euk_rep_genomes
# 0 hits found
# TBLASTN 2.13.0+
# Query: YP_009407717.1 |P1N-PISPO|Sweet potato virus G|Potyvirus|Potyviridae|Ipomoea batatas|Argentina|Argentina|2010|2017-08-10T00:00:00Z|P1N-PISPO [Sweet potato virus G]
# Database: ref_euk_rep_genomes
# 0 hits found
# TBLASTN 2.13.0+
# Query: YP_009310042.1 |P3|Euphorbia ringspot virus|Potyvirus|Potyviridae|Euphorbia|Germany|Germany|2006-06-01|2016-10-13T00:00:00Z|P3 [Euphorbia ringspot virus]
# Database: ref_euk_rep_genomes
# Fields: query acc., q. start, q. end, subject acc., subject sci name, subject title, s. start, s. end, evalue, score, alignment length, % identity, subject strand
# 1 hits found
YP_009310042.1	15	352	NW_023585607	Artibeus jamaicensis	Artibeus jamaicensis isolate 1a unplaced genomic scaffold, WHU_Ajam_v2 original_scaffold_3814	731	1744	1.84e-22	279	340	26.176	N/A
# TBLASTN 2.13.0+
# Query: YP_008992251.1 |NIa segment|Zucchini tigre mosaic virus|Potyvirus|Potyviridae|Momordica charantia|France: La Reunion|France|2001|2014-01-02T00:00:00Z|NIa segment [Zucchini tigre mosaic virus]
# Database: ref_euk_rep_genomes
# Fields: query acc., q. start, q. end, subject acc., subject sci name, subject title, s. start, s. end, evalue, score, alignment length, % identity, subject strand
# 2 hits found
YP_008992251.1	1	423	NW_023585607	Artibeus jamaicensis	Artibeus jamaicensis isolate 1a unplaced genomic scaffold, WHU_Ajam_v2 original_scaffold_3814	4159	5445	2.78e-133	1119	429	48.019	N/A
YP_008992251.1	1	301	NW_023529057	Sturnira hondurensis	Sturnira hondurensis isolate 20B ecotype Veracruz unplaced genomic scaffold, WHU_Shon_v2.1 original_scaffold_8981	924	7	3.19e-105	856	306	51.307	N/A
# TBLASTN 2.13.0+
# Query: YP_007969887.1 |6K1|Donkey orchid virus A|Potyvirus|Potyviridae|Diuris corymbosa|Australia|Australia|2011-09|2013-05-10T00:00:00Z|6K1 [Donkey orchid virus A]
# Database: ref_euk_rep_genomes
# Fields: query acc., q. start, q. end, subject acc., subject sci name, subject title, s. start, s. end, evalue, score, alignment length, % identity, subject strand
# 2 hits found
YP_007969887.1	1	52	NW_023516804	Sturnira hondurensis	Sturnira hondurensis isolate 20B ecotype Veracruz unplaced genomic scaffold, WHU_Shon_v2.1 original_scaffold_26645	134	289	3.37e-08	138	52	55.769	N/A
YP_007969887.1	1	52	NW_023585607	Artibeus jamaicensis	Artibeus jamaicensis isolate 1a unplaced genomic scaffold, WHU_Ajam_v2 original_scaffold_3814	1745	1900	7.14e-08	140	52	55.769	N/A
# TBLASTN 2.13.0+
# Query: YP_007001301.1 |Nia-Pro|Blue squill virus A|Potyvirus|Potyviridae||Australia|Australia|2011-08|2012-11-13T00:00:00Z|Nia-Pro [Blue squill virus A]
# Database: ref_euk_rep_genomes
# Fields: query acc., q. start, q. end, subject acc., subject sci name, subject title, s. start, s. end, evalue, score, alignment length, % identity, subject strand
# 2 hits found
YP_007001301.1	1	243	NW_023585607	Artibeus jamaicensis	Artibeus jamaicensis isolate 1a unplaced genomic scaffold, WHU_Ajam_v2 original_scaffold_3814	4738	5466	9.30e-75	661	243	46.091	N/A
YP_007001301.1	1	115	NW_023529057	Sturnira hondurensis	Sturnira hondurensis isolate 20B ecotype Veracruz unplaced genomic scaffold, WHU_Shon_v2.1 original_scaffold_8981	345	1	1.13e-31	336	115	46.087	N/A
# TBLASTN 2.13.0+
# Query: YP_006590100.1 |NIa-Pro protein|Chinese yam necrotic mosaic virus|Macluravirus|Potyviridae|Dioscorea polystachya|Japan:Aomori|Japan|1997-11-08|2012-08-21T00:00:00Z|NIa-Pro protein [Chinese yam necrotic mosaic virus]
# Database: ref_euk_rep_genomes
# 0 hits found
# TBLASTN 2.13.0+
# Query: YP_006424010.1 |PIPO|Wild potato mosaic virus|Potyvirus|Potyviridae||Peru:Lachay|Peru||2012-06-11T00:00:00Z|PIPO, partial [Wild potato mosaic virus]
# Database: ref_euk_rep_genomes
# 0 hits found
# TBLASTN 2.13.0+
# Query: YP_006423973.1 |P1 protein|Celery mosaic virus|Potyvirus|Potyviridae|Apium graveolens|USA|USA||2012-06-08T00:00:00Z|P1 protein [Celery mosaic virus]
# Database: ref_euk_rep_genomes
# 0 hits found
# TBLASTN 2.13.0+
# Query: YP_006395317.1 |PIPO|Cocksfoot streak virus|Potyvirus|Potyviridae|||||2012-06-05T00:00:00Z|PIPO, partial [Cocksfoot streak virus]
# Database: ref_euk_rep_genomes
# 0 hits found
# TBLASTN 2.13.0+
# Query: YP_006395349.1 |PIPO|Thunberg fritillary mosaic virus|Potyvirus|Potyviridae|Fritillaria thunbergii|China:Zhejiang, Ningbo|China||2012-06-05T00:00:00Z|PIPO, partial [Thunberg fritillary mosaic virus]
# Database: ref_euk_rep_genomes
# 0 hits found
# TBLASTN 2.13.0+
# Query: YP_006280738.1 |NIa protein|Tomato necrotic stunt virus|Potyvirus|Potyviridae|Solanum lycopersicum|Mexico|Mexico|2008-02-07|2012-05-04T00:00:00Z|NIa protein [Tomato necrotic stunt virus]
# Database: ref_euk_rep_genomes
# Fields: query acc., q. start, q. end, subject acc., subject sci name, subject title, s. start, s. end, evalue, score, alignment length, % identity, subject strand
# 2 hits found
YP_006280738.1	1	235	NW_023585607	Artibeus jamaicensis	Artibeus jamaicensis isolate 1a unplaced genomic scaffold, WHU_Ajam_v2 original_scaffold_3814	4738	5442	1.42e-69	623	235	48.936	N/A
YP_006280738.1	1	114	NW_023529057	Sturnira hondurensis	Sturnira hondurensis isolate 20B ecotype Veracruz unplaced genomic scaffold, WHU_Shon_v2.1 original_scaffold_8981	345	4	5.28e-31	331	114	47.368	N/A
# TBLASTN 2.13.0+
# Query: YP_004123732.1 |polyprotein|Lupinus mosaic virus|Potyvirus|Potyviridae|Lupinus polyphyllus|Czech Republic|Czech Republic||2011-01-20T00:00:00Z|polyprotein [Lupinus mosaic virus]
# Database: ref_euk_rep_genomes
# Fields: query acc., q. start, q. end, subject acc., subject sci name, subject title, s. start, s. end, evalue, score, alignment length, % identity, subject strand
# 7 hits found
YP_004123732.1	1741	2984	NW_023585607	Artibeus jamaicensis	Artibeus jamaicensis isolate 1a unplaced genomic scaffold, WHU_Ajam_v2 original_scaffold_3814	3319	7023	0.0	3908	1244	59.968	N/A
YP_004123732.1	690	1803	NW_023585607	Artibeus jamaicensis	Artibeus jamaicensis isolate 1a unplaced genomic scaffold, WHU_Ajam_v2 original_scaffold_3814	2	3313	0.0	2974	1123	52.360	N/A
YP_004123732.1	3007	3255	NW_023585607	Artibeus jamaicensis	Artibeus jamaicensis isolate 1a unplaced genomic scaffold, WHU_Ajam_v2 original_scaffold_3814	7252	8007	2.08e-97	945	252	66.667	N/A
YP_004123732.1	1822	2336	NW_023529057	Sturnira hondurensis	Sturnira hondurensis isolate 20B ecotype Veracruz unplaced genomic scaffold, WHU_Shon_v2.1 original_scaffold_8981	1683	4	2.74e-161	1351	560	50.357	N/A
YP_004123732.1	3007	3199	NW_023527220	Sturnira hondurensis	Sturnira hondurensis isolate 20B ecotype Veracruz unplaced genomic scaffold, WHU_Shon_v2.1 original_scaffold_6996	772	1359	6.43e-80	730	196	65.816	N/A
YP_004123732.1	2806	2984	NW_023527220	Sturnira hondurensis	Sturnira hondurensis isolate 20B ecotype Veracruz unplaced genomic scaffold, WHU_Shon_v2.1 original_scaffold_6996	7	543	1.51e-62	599	179	62.011	N/A
YP_004123732.1	1247	1405	NW_023516804	Sturnira hondurensis	Sturnira hondurensis isolate 20B ecotype Veracruz unplaced genomic scaffold, WHU_Shon_v2.1 original_scaffold_26645	32	508	3.07e-36	375	160	47.500	N/A
# TBLASTN 2.13.0+
# Query: YP_004063976.1 |P3|Ugandan cassava brown streak virus|Ipomovirus|Potyviridae|Manihot esculenta|Uganda|Uganda|2004|2010-12-13T00:00:00Z|P3 [Ugandan cassava brown streak virus]
# Database: ref_euk_rep_genomes
# 0 hits found
# TBLASTN 2.13.0+
# Query: YP_001718527.1 |6K2 protein|Banana bract mosaic virus|Potyvirus|Potyviridae|Musa acuminata|Philippines|Philippines||2008-03-12T00:00:00Z|6K2 protein [Banana bract mosaic virus]
# Database: ref_euk_rep_genomes
# 0 hits found
# TBLASTN 2.13.0+
# Query: YP_001468092.1 |CI|Wheat eqlid mosaic virus|Tritimovirus|Potyviridae||Iran|Iran||2007-09-14T00:00:00Z|CI [Wheat eqlid mosaic virus]
# Database: ref_euk_rep_genomes
# Fields: query acc., q. start, q. end, subject acc., subject sci name, subject title, s. start, s. end, evalue, score, alignment length, % identity, subject strand
# 1 hits found
YP_001468092.1	40	469	NW_023585607	Artibeus jamaicensis	Artibeus jamaicensis isolate 1a unplaced genomic scaffold, WHU_Ajam_v2 original_scaffold_3814	2000	3277	2.86e-67	645	432	34.954	N/A
# TBLASTN 2.13.0+
# Query: NP_871730.1 |P3 protein|Papaya leaf distortion mosaic virus|Potyvirus|Potyviridae|||||2003-07-10T00:00:00Z|P3 protein [Papaya leaf distortion mosaic virus]
# Database: ref_euk_rep_genomes
# Fields: query acc., q. start, q. end, subject acc., subject sci name, subject title, s. start, s. end, evalue, score, alignment length, % identity, subject strand
# 1 hits found
NP_871730.1	12	334	NW_023585607	Artibeus jamaicensis	Artibeus jamaicensis isolate 1a unplaced genomic scaffold, WHU_Ajam_v2 original_scaffold_3814	728	1696	5.16e-46	458	326	33.129	N/A
# TBLASTN 2.13.0+
# Query: NP_734172.1 |coat protein|Clover yellow vein virus|Potyvirus|Potyviridae|||||2002-11-15T00:00:00Z|coat protein [Clover yellow vein virus]
# Database: ref_euk_rep_genomes
# Fields: query acc., q. start, q. end, subject acc., subject sci name, subject title, s. start, s. end, evalue, score, alignment length, % identity, subject strand
# 2 hits found
NP_734172.1	28	270	NW_023585607	Artibeus jamaicensis	Artibeus jamaicensis isolate 1a unplaced genomic scaffold, WHU_Ajam_v2 original_scaffold_3814	7288	8004	2.01e-106	900	243	65.844	N/A
NP_734172.1	23	217	NW_023527220	Sturnira hondurensis	Sturnira hondurensis isolate 20B ecotype Veracruz unplaced genomic scaffold, WHU_Shon_v2.1 original_scaffold_6996	775	1365	1.29e-82	680	197	61.421	N/A
# TBLASTN 2.13.0+
# Query: NP_734204.1 |NIa-VPg protein|Tobacco etch virus|Potyvirus|Potyviridae|||||2002-11-15T00:00:00Z|NIa-VPg protein [Tobacco etch virus]
# Database: ref_euk_rep_genomes
# Fields: query acc., q. start, q. end, subject acc., subject sci name, subject title, s. start, s. end, evalue, score, alignment length, % identity, subject strand
# 2 hits found
NP_734204.1	3	184	NW_023529057	Sturnira hondurensis	Sturnira hondurensis isolate 20B ecotype Veracruz unplaced genomic scaffold, WHU_Shon_v2.1 original_scaffold_8981	915	370	1.38e-48	449	182	52.198	N/A
NP_734204.1	3	184	NW_023585607	Artibeus jamaicensis	Artibeus jamaicensis isolate 1a unplaced genomic scaffold, WHU_Ajam_v2 original_scaffold_3814	4168	4713	2.29e-47	450	182	52.198	N/A
# TBLASTN 2.13.0+
# Query: NP_734236.1 |6K1 protein|Papaya ringspot virus|Potyvirus|Potyviridae|||||2002-11-15T00:00:00Z|6K1 protein [Papaya ringspot virus]
# Database: ref_euk_rep_genomes
# Fields: query acc., q. start, q. end, subject acc., subject sci name, subject title, s. start, s. end, evalue, score, alignment length, % identity, subject strand
# 2 hits found
NP_734236.1	1	52	NW_023585607	Artibeus jamaicensis	Artibeus jamaicensis isolate 1a unplaced genomic scaffold, WHU_Ajam_v2 original_scaffold_3814	1745	1900	2.75e-09	151	52	48.077	N/A
NP_734236.1	1	52	NW_023516804	Sturnira hondurensis	Sturnira hondurensis isolate 20B ecotype Veracruz unplaced genomic scaffold, WHU_Shon_v2.1 original_scaffold_26645	134	289	3.80e-09	145	52	48.077	N/A
# TBLASTN 2.13.0+
# Query: NP_734334.1 |NIa-Pro protein|Tobacco vein mottling virus|Potyvirus|Potyviridae|||||2002-11-15T00:00:00Z|NIa-Pro protein [Tobacco vein mottling virus]
# Database: ref_euk_rep_genomes
# Fields: query acc., q. start, q. end, subject acc., subject sci name, subject title, s. start, s. end, evalue, score, alignment length, % identity, subject strand
# 2 hits found
NP_734334.1	1	241	NW_023585607	Artibeus jamaicensis	Artibeus jamaicensis isolate 1a unplaced genomic scaffold, WHU_Ajam_v2 original_scaffold_3814	4738	5466	7.16e-74	654	243	48.148	N/A
NP_734334.1	1	115	NW_023529057	Sturnira hondurensis	Sturnira hondurensis isolate 20B ecotype Veracruz unplaced genomic scaffold, WHU_Shon_v2.1 original_scaffold_8981	345	1	6.20e-38	380	115	53.043	N/A
# TBLASTN 2.13.0+
# Query: NP_734366.1 |NIa-Pro protein|Potato virus A|Potyvirus|Potyviridae|Solanum tuberosum|Hungary|Hungary||2002-11-15T00:00:00Z|NIa-Pro protein [Potato virus A]
# Database: ref_euk_rep_genomes
# Fields: query acc., q. start, q. end, subject acc., subject sci name, subject title, s. start, s. end, evalue, score, alignment length, % identity, subject strand
# 2 hits found
NP_734366.1	1	243	NW_023585607	Artibeus jamaicensis	Artibeus jamaicensis isolate 1a unplaced genomic scaffold, WHU_Ajam_v2 original_scaffold_3814	4738	5466	1.24e-94	809	243	58.025	N/A
NP_734366.1	1	115	NW_023529057	Sturnira hondurensis	Sturnira hondurensis isolate 20B ecotype Veracruz unplaced genomic scaffold, WHU_Shon_v2.1 original_scaffold_8981	345	1	1.41e-40	399	115	60.000	N/A
# TBLASTN 2.13.0+
# Query: NP_734398.1 |coat protein|Cocksfoot streak virus|Potyvirus|Potyviridae|||||2002-11-15T00:00:00Z|coat protein [Cocksfoot streak virus]
# Database: ref_euk_rep_genomes
# Fields: query acc., q. start, q. end, subject acc., subject sci name, subject title, s. start, s. end, evalue, score, alignment length, % identity, subject strand
# 2 hits found
NP_734398.1	46	283	NW_023585607	Artibeus jamaicensis	Artibeus jamaicensis isolate 1a unplaced genomic scaffold, WHU_Ajam_v2 original_scaffold_3814	7297	8010	8.83e-91	785	238	57.143	N/A
NP_734398.1	46	226	NW_023527220	Sturnira hondurensis	Sturnira hondurensis isolate 20B ecotype Veracruz unplaced genomic scaffold, WHU_Shon_v2.1 original_scaffold_6996	817	1359	2.81e-71	605	181	57.459	N/A
# TBLASTN 2.13.0+
# Query: BCS79970.1 |polyprotein|Anemone mosaic virus|Potyvirus|Potyviridae|Anemone blanda|||2019-04-01|2021-06-23T00:00:00Z|polyprotein [Anemone mosaic virus]
# Database: ref_euk_rep_genomes
# Fields: query acc., q. start, q. end, subject acc., subject sci name, subject title, s. start, s. end, evalue, score, alignment length, % identity, subject strand
# 7 hits found
BCS79970.1	1587	2815	NW_023585607	Artibeus jamaicensis	Artibeus jamaicensis isolate 1a unplaced genomic scaffold, WHU_Ajam_v2 original_scaffold_3814	3319	7008	0.0	3365	1236	52.265	N/A
BCS79970.1	531	1649	NW_023585607	Artibeus jamaicensis	Artibeus jamaicensis isolate 1a unplaced genomic scaffold, WHU_Ajam_v2 original_scaffold_3814	2	3313	0.0	2732	1130	48.761	N/A
BCS79970.1	2861	3085	NW_023585607	Artibeus jamaicensis	Artibeus jamaicensis isolate 1a unplaced genomic scaffold, WHU_Ajam_v2 original_scaffold_3814	7318	8001	6.85e-81	803	228	64.035	N/A
BCS79970.1	1655	2168	NW_023529057	Sturnira hondurensis	Sturnira hondurensis isolate 20B ecotype Veracruz unplaced genomic scaffold, WHU_Shon_v2.1 original_scaffold_8981	1719	4	2.08e-123	1067	574	40.941	N/A
BCS79970.1	2861	3033	NW_023527220	Sturnira hondurensis	Sturnira hondurensis isolate 20B ecotype Veracruz unplaced genomic scaffold, WHU_Shon_v2.1 original_scaffold_6996	838	1365	1.35e-64	614	176	62.500	N/A
BCS79970.1	2648	2815	NW_023527220	Sturnira hondurensis	Sturnira hondurensis isolate 20B ecotype Veracruz unplaced genomic scaffold, WHU_Shon_v2.1 original_scaffold_6996	25	528	1.17e-46	478	168	51.786	N/A
BCS79970.1	1085	1239	NW_023516804	Sturnira hondurensis	Sturnira hondurensis isolate 20B ecotype Veracruz unplaced genomic scaffold, WHU_Shon_v2.1 original_scaffold_26645	8	472	1.74e-34	362	155	41.935	N/A
# TBLASTN 2.13.0+
# Query: QGK85617.1 |PIPO|Alstroemeria mosaic virus|Potyvirus|Potyviridae|Alstroemeria|Ecuador|Ecuador|2018-08-10|2019-11-18T00:00:00Z|PIPO, partial [Alstroemeria mosaic virus]
# Database: ref_euk_rep_genomes
# 0 hits found
# TBLASTN 2.13.0+
# Query: AWO77093.1 |polyprotein|Alpinia oxyphylla mosaic virus|Macluravirus|Potyviridae|Alpinia oxyphylla|China|China|2017-06|2018-06-06T00:00:00Z|polyprotein [Alpinia oxyphylla mosaic virus]
# Database: ref_euk_rep_genomes
# Fields: query acc., q. start, q. end, subject acc., subject sci name, subject title, s. start, s. end, evalue, score, alignment length, % identity, subject strand
# 3 hits found
AWO77093.1	1617	2264	NW_023585607	Artibeus jamaicensis	Artibeus jamaicensis isolate 1a unplaced genomic scaffold, WHU_Ajam_v2 original_scaffold_3814	4972	6843	2.59e-70	712	661	30.106	N/A
AWO77093.1	660	1110	NW_023585607	Artibeus jamaicensis	Artibeus jamaicensis isolate 1a unplaced genomic scaffold, WHU_Ajam_v2 original_scaffold_3814	2000	3310	3.90e-38	437	460	28.913	N/A
AWO77093.1	2399	2615	NW_023585607	Artibeus jamaicensis	Artibeus jamaicensis isolate 1a unplaced genomic scaffold, WHU_Ajam_v2 original_scaffold_3814	7339	7986	2.49e-12	216	221	28.507	N/A
# BLAST processed 35 queries
```
