## Supplementary material for "Deep-mining of vertebrate genomes reveals an unexpected diversity of endogenous viral elements": batch_036-tblastn-ref_euk_rep_genomes.out

```
# TBLASTN 2.13.0+
# Query: AMB26912.1 |PISPO|Sweet potato feathery mottle virus|Potyvirus|Potyviridae|Ipomoea batatas|Spain|Spain|2014-01-10|2016-02-01T00:00:00Z|PISPO, partial [Sweet potato feathery mottle virus]
# Database: ref_euk_rep_genomes
# 0 hits found
# TBLASTN 2.13.0+
# Query: AAV48572.1 |polyprotein|Pennisetum mosaic virus|Potyvirus|Potyviridae||China|China||2005-06-01T00:00:00Z|polyprotein [Pennisetum mosaic virus]
# Database: ref_euk_rep_genomes
# Fields: query acc., q. start, q. end, subject acc., subject sci name, subject title, s. start, s. end, evalue, score, alignment length, % identity, subject strand
# 7 hits found
AAV48572.1	1532	2750	NW_023585607	Artibeus jamaicensis	Artibeus jamaicensis isolate 1a unplaced genomic scaffold, WHU_Ajam_v2 original_scaffold_3814	3319	6987	0.0	3517	1225	54.612	N/A
AAV48572.1	476	1594	NW_023585607	Artibeus jamaicensis	Artibeus jamaicensis isolate 1a unplaced genomic scaffold, WHU_Ajam_v2 original_scaffold_3814	2	3313	0.0	2732	1123	48.175	N/A
AAV48572.1	2831	3062	NW_023585607	Artibeus jamaicensis	Artibeus jamaicensis isolate 1a unplaced genomic scaffold, WHU_Ajam_v2 original_scaffold_3814	7309	8004	3.83e-86	848	232	64.224	N/A
AAV48572.1	1603	2115	NW_023529057	Sturnira hondurensis	Sturnira hondurensis isolate 20B ecotype Veracruz unplaced genomic scaffold, WHU_Shon_v2.1 original_scaffold_8981	1710	1	5.39e-132	1132	571	43.257	N/A
AAV48572.1	2831	3009	NW_023527220	Sturnira hondurensis	Sturnira hondurensis isolate 20B ecotype Veracruz unplaced genomic scaffold, WHU_Shon_v2.1 original_scaffold_6996	829	1365	1.09e-67	637	179	62.570	N/A
AAV48572.1	2582	2750	NW_023527220	Sturnira hondurensis	Sturnira hondurensis isolate 20B ecotype Veracruz unplaced genomic scaffold, WHU_Shon_v2.1 original_scaffold_6996	1	507	2.06e-61	590	169	60.355	N/A
AAV48572.1	1023	1195	NW_023516804	Sturnira hondurensis	Sturnira hondurensis isolate 20B ecotype Veracruz unplaced genomic scaffold, WHU_Shon_v2.1 original_scaffold_26645	35	508	3.23e-30	330	176	42.045	N/A
# TBLASTN 2.13.0+
# Query: YP_010088122.1 |6K1|Dendrobium chlorotic mosaic virus|Potyvirus|Potyviridae|Dendrobium smillieae|Taiwan: Nantou|Taiwan|2009-12-30|2021-06-01T00:00:00Z|6K1 [Dendrobium chlorotic mosaic virus]
# Database: ref_euk_rep_genomes
# Fields: query acc., q. start, q. end, subject acc., subject sci name, subject title, s. start, s. end, evalue, score, alignment length, % identity, subject strand
# 2 hits found
YP_010088122.1	1	52	NW_023516804	Sturnira hondurensis	Sturnira hondurensis isolate 20B ecotype Veracruz unplaced genomic scaffold, WHU_Shon_v2.1 original_scaffold_26645	134	289	2.08e-06	126	52	46.154	N/A
YP_010088122.1	1	52	NW_023585607	Artibeus jamaicensis	Artibeus jamaicensis isolate 1a unplaced genomic scaffold, WHU_Ajam_v2 original_scaffold_3814	1745	1900	2.19e-06	129	52	46.154	N/A
# TBLASTN 2.13.0+
# Query: YP_009667059.1 |NIb polymerase|Ceratobium mosaic virus|Potyvirus|Potyviridae|||||2019-06-28T00:00:00Z|NIb polymerase, partial [Ceratobium mosaic virus]
# Database: ref_euk_rep_genomes
# Fields: query acc., q. start, q. end, subject acc., subject sci name, subject title, s. start, s. end, evalue, score, alignment length, % identity, subject strand
# 2 hits found
YP_009667059.1	1	206	NW_023585607	Artibeus jamaicensis	Artibeus jamaicensis isolate 1a unplaced genomic scaffold, WHU_Ajam_v2 original_scaffold_3814	6385	6999	2.78e-71	631	206	58.738	N/A
YP_009667059.1	41	206	NW_023527220	Sturnira hondurensis	Sturnira hondurensis isolate 20B ecotype Veracruz unplaced genomic scaffold, WHU_Shon_v2.1 original_scaffold_6996	25	519	4.25e-61	530	166	59.036	N/A
# TBLASTN 2.13.0+
# Query: YP_009509113.1 |VPg|Cardamom mosaic virus|Macluravirus|Potyviridae|Elettaria cardamomum|India: Sakleshpur, Karnataka|India|2014-02|2018-08-24T00:00:00Z|VPg [Cardamom mosaic virus]
# Database: ref_euk_rep_genomes
# 0 hits found
# TBLASTN 2.13.0+
# Query: YP_009388623.1 |polyprotein|Cucurbit vein banding virus|Potyvirus|Potyviridae|Cucurbita maxima|Argentina|Argentina|2012-10|2017-06-27T00:00:00Z|polyprotein [Cucurbit vein banding virus]
# Database: ref_euk_rep_genomes
# Fields: query acc., q. start, q. end, subject acc., subject sci name, subject title, s. start, s. end, evalue, score, alignment length, % identity, subject strand
# 7 hits found
YP_009388623.1	1606	2837	NW_023585607	Artibeus jamaicensis	Artibeus jamaicensis isolate 1a unplaced genomic scaffold, WHU_Ajam_v2 original_scaffold_3814	3313	7017	0.0	3640	1237	55.295	N/A
YP_009388623.1	542	1670	NW_023585607	Artibeus jamaicensis	Artibeus jamaicensis isolate 1a unplaced genomic scaffold, WHU_Ajam_v2 original_scaffold_3814	17	3313	0.0	2678	1134	48.148	N/A
YP_009388623.1	2931	3168	NW_023585607	Artibeus jamaicensis	Artibeus jamaicensis isolate 1a unplaced genomic scaffold, WHU_Ajam_v2 original_scaffold_3814	7297	8010	4.34e-86	848	238	63.025	N/A
YP_009388623.1	1677	2191	NW_023529057	Sturnira hondurensis	Sturnira hondurensis isolate 20B ecotype Veracruz unplaced genomic scaffold, WHU_Shon_v2.1 original_scaffold_8981	1716	1	2.60e-161	1351	572	47.552	N/A
YP_009388623.1	2928	3113	NW_023527220	Sturnira hondurensis	Sturnira hondurensis isolate 20B ecotype Veracruz unplaced genomic scaffold, WHU_Shon_v2.1 original_scaffold_6996	808	1365	4.20e-67	633	186	60.215	N/A
YP_009388623.1	2660	2837	NW_023527220	Sturnira hondurensis	Sturnira hondurensis isolate 20B ecotype Veracruz unplaced genomic scaffold, WHU_Shon_v2.1 original_scaffold_6996	1	537	1.46e-49	501	179	50.279	N/A
YP_009388623.1	1088	1268	NW_023516804	Sturnira hondurensis	Sturnira hondurensis isolate 20B ecotype Veracruz unplaced genomic scaffold, WHU_Shon_v2.1 original_scaffold_26645	8	499	2.44e-26	301	183	37.705	N/A
# TBLASTN 2.13.0+
# Query: YP_009310043.1 |6K1|Euphorbia ringspot virus|Potyvirus|Potyviridae|Euphorbia|Germany|Germany|2006-06-01|2016-10-13T00:00:00Z|6K1 [Euphorbia ringspot virus]
# Database: ref_euk_rep_genomes
# Fields: query acc., q. start, q. end, subject acc., subject sci name, subject title, s. start, s. end, evalue, score, alignment length, % identity, subject strand
# 2 hits found
YP_009310043.1	1	52	NW_023516804	Sturnira hondurensis	Sturnira hondurensis isolate 20B ecotype Veracruz unplaced genomic scaffold, WHU_Shon_v2.1 original_scaffold_26645	134	289	2.04e-08	140	52	51.923	N/A
YP_009310043.1	1	52	NW_023585607	Artibeus jamaicensis	Artibeus jamaicensis isolate 1a unplaced genomic scaffold, WHU_Ajam_v2 original_scaffold_3814	1745	1900	4.55e-08	142	52	51.923	N/A
# TBLASTN 2.13.0+
# Query: YP_009126861.1 |P1 protein|Tamarillo leaf malformation virus|Potyvirus|Potyviridae|Solanum betaceum|Colombia|Colombia||2015-03-06T00:00:00Z|P1 protein [Tamarillo leaf malformation virus]
# Database: ref_euk_rep_genomes
# 0 hits found
# TBLASTN 2.13.0+
# Query: YP_007969888.1 |CI|Donkey orchid virus A|Potyvirus|Potyviridae|Diuris corymbosa|Australia|Australia|2011-09|2013-05-10T00:00:00Z|CI [Donkey orchid virus A]
# Database: ref_euk_rep_genomes
# Fields: query acc., q. start, q. end, subject acc., subject sci name, subject title, s. start, s. end, evalue, score, alignment length, % identity, subject strand
# 4 hits found
YP_007969888.1	1	487	NW_023585607	Artibeus jamaicensis	Artibeus jamaicensis isolate 1a unplaced genomic scaffold, WHU_Ajam_v2 original_scaffold_3814	1901	3349	2.82e-166	1389	489	55.010	N/A
YP_007969888.1	410	630	NW_023585607	Artibeus jamaicensis	Artibeus jamaicensis isolate 1a unplaced genomic scaffold, WHU_Ajam_v2 original_scaffold_3814	3319	3987	1.65e-38	421	223	40.807	N/A
YP_007969888.1	481	621	NW_023529057	Sturnira hondurensis	Sturnira hondurensis isolate 20B ecotype Veracruz unplaced genomic scaffold, WHU_Shon_v2.1 original_scaffold_8981	1710	1288	6.74e-19	259	141	39.716	N/A
YP_007969888.1	1	72	NW_023516804	Sturnira hondurensis	Sturnira hondurensis isolate 20B ecotype Veracruz unplaced genomic scaffold, WHU_Shon_v2.1 original_scaffold_26645	290	508	6.98e-07	150	74	41.892	N/A
# TBLASTN 2.13.0+
# Query: YP_006989380.1 |polyprotein|Ornithogalum mosaic virus|Potyvirus|Potyviridae||Australia|Australia|2011-08|2012-11-13T00:00:00Z|polyprotein [Ornithogalum mosaic virus]
# Database: ref_euk_rep_genomes
# Fields: query acc., q. start, q. end, subject acc., subject sci name, subject title, s. start, s. end, evalue, score, alignment length, % identity, subject strand
# 7 hits found
YP_006989380.1	1530	2763	NW_023585607	Artibeus jamaicensis	Artibeus jamaicensis isolate 1a unplaced genomic scaffold, WHU_Ajam_v2 original_scaffold_3814	3319	7023	0.0	3646	1238	55.816	N/A
YP_006989380.1	494	1595	NW_023585607	Artibeus jamaicensis	Artibeus jamaicensis isolate 1a unplaced genomic scaffold, WHU_Ajam_v2 original_scaffold_3814	11	3322	0.0	2867	1109	51.307	N/A
YP_006989380.1	2778	3013	NW_023585607	Artibeus jamaicensis	Artibeus jamaicensis isolate 1a unplaced genomic scaffold, WHU_Ajam_v2 original_scaffold_3814	7285	8001	6.36e-96	931	239	69.456	N/A
YP_006989380.1	1598	2116	NW_023529057	Sturnira hondurensis	Sturnira hondurensis isolate 20B ecotype Veracruz unplaced genomic scaffold, WHU_Shon_v2.1 original_scaffold_8981	1719	1	1.81e-160	1345	575	48.000	N/A
YP_006989380.1	2778	2961	NW_023527220	Sturnira hondurensis	Sturnira hondurensis isolate 20B ecotype Veracruz unplaced genomic scaffold, WHU_Shon_v2.1 original_scaffold_6996	805	1365	6.67e-77	707	187	66.310	N/A
YP_006989380.1	2586	2763	NW_023527220	Sturnira hondurensis	Sturnira hondurensis isolate 20B ecotype Veracruz unplaced genomic scaffold, WHU_Shon_v2.1 original_scaffold_6996	10	543	4.40e-46	474	179	51.955	N/A
YP_006989380.1	1037	1194	NW_023516804	Sturnira hondurensis	Sturnira hondurensis isolate 20B ecotype Veracruz unplaced genomic scaffold, WHU_Shon_v2.1 original_scaffold_26645	32	508	9.67e-34	356	159	42.767	N/A
# TBLASTN 2.13.0+
# Query: YP_006590101.1 |NIb protein|Chinese yam necrotic mosaic virus|Macluravirus|Potyviridae|Dioscorea polystachya|Japan:Aomori|Japan|1997-11-08|2012-08-21T00:00:00Z|NIb protein [Chinese yam necrotic mosaic virus]
# Database: ref_euk_rep_genomes
# Fields: query acc., q. start, q. end, subject acc., subject sci name, subject title, s. start, s. end, evalue, score, alignment length, % identity, subject strand
# 1 hits found
YP_006590101.1	50	535	NW_023585607	Artibeus jamaicensis	Artibeus jamaicensis isolate 1a unplaced genomic scaffold, WHU_Ajam_v2 original_scaffold_3814	5506	6930	5.68e-68	644	492	32.927	N/A
# TBLASTN 2.13.0+
# Query: YP_006405426.1 |PIPO|Pepper veinal mottle virus|Potyvirus|Potyviridae|||||2012-06-08T00:00:00Z|PIPO, partial [Pepper veinal mottle virus]
# Database: ref_euk_rep_genomes
# 0 hits found
# TBLASTN 2.13.0+
# Query: YP_006395318.1 |PIPO|Sweet potato mild mottle virus|Ipomovirus|Potyviridae|||||2012-06-05T00:00:00Z|PIPO, partial [Sweet potato mild mottle virus]
# Database: ref_euk_rep_genomes
# 0 hits found
# TBLASTN 2.13.0+
# Query: YP_006395350.1 |PIPO|Shallot yellow stripe virus|Potyvirus|Potyviridae|Allium fistulosum|China:Shandong, Zhangqiu|China||2012-06-05T00:00:00Z|PIPO [Shallot yellow stripe virus]
# Database: ref_euk_rep_genomes
# 0 hits found
# TBLASTN 2.13.0+
# Query: YP_006382256.1 |polyprotein|Hippeastrum mosaic virus|Potyvirus|Potyviridae|Hippeastrum sp.|Australia|Australia|2011-08-01|2012-05-29T00:00:00Z|polyprotein [Hippeastrum mosaic virus]
# Database: ref_euk_rep_genomes
# Fields: query acc., q. start, q. end, subject acc., subject sci name, subject title, s. start, s. end, evalue, score, alignment length, % identity, subject strand
# 8 hits found
YP_006382256.1	1668	2902	NW_023585607	Artibeus jamaicensis	Artibeus jamaicensis isolate 1a unplaced genomic scaffold, WHU_Ajam_v2 original_scaffold_3814	3319	7023	0.0	3413	1239	52.623	N/A
YP_006382256.1	865	1737	NW_023585607	Artibeus jamaicensis	Artibeus jamaicensis isolate 1a unplaced genomic scaffold, WHU_Ajam_v2 original_scaffold_3814	722	3334	0.0	1949	880	46.932	N/A
YP_006382256.1	2921	3155	NW_023585607	Artibeus jamaicensis	Artibeus jamaicensis isolate 1a unplaced genomic scaffold, WHU_Ajam_v2 original_scaffold_3814	7306	8010	5.72e-77	770	235	58.298	N/A
YP_006382256.1	558	816	NW_023585607	Artibeus jamaicensis	Artibeus jamaicensis isolate 1a unplaced genomic scaffold, WHU_Ajam_v2 original_scaffold_3814	5	796	2.97e-75	755	264	55.303	N/A
YP_006382256.1	1739	2254	NW_023529057	Sturnira hondurensis	Sturnira hondurensis isolate 20B ecotype Veracruz unplaced genomic scaffold, WHU_Shon_v2.1 original_scaffold_8981	1710	1	3.59e-120	1043	573	41.536	N/A
YP_006382256.1	2921	3100	NW_023527220	Sturnira hondurensis	Sturnira hondurensis isolate 20B ecotype Veracruz unplaced genomic scaffold, WHU_Shon_v2.1 original_scaffold_6996	826	1365	5.73e-57	557	180	52.778	N/A
YP_006382256.1	2726	2902	NW_023527220	Sturnira hondurensis	Sturnira hondurensis isolate 20B ecotype Veracruz unplaced genomic scaffold, WHU_Shon_v2.1 original_scaffold_6996	16	543	3.39e-54	536	177	55.367	N/A
YP_006382256.1	1187	1332	NW_023516804	Sturnira hondurensis	Sturnira hondurensis isolate 20B ecotype Veracruz unplaced genomic scaffold, WHU_Shon_v2.1 original_scaffold_26645	74	508	2.49e-29	323	147	44.218	N/A
# TBLASTN 2.13.0+
# Query: YP_004123939.1 |RNA polymerase|Lupinus mosaic virus|Potyvirus|Potyviridae|Lupinus polyphyllus|Czech Republic|Czech Republic||2011-01-20T00:00:00Z|RNA polymerase [Lupinus mosaic virus]
# Database: ref_euk_rep_genomes
# Fields: query acc., q. start, q. end, subject acc., subject sci name, subject title, s. start, s. end, evalue, score, alignment length, % identity, subject strand
# 2 hits found
YP_004123939.1	1	518	NW_023585607	Artibeus jamaicensis	Artibeus jamaicensis isolate 1a unplaced genomic scaffold, WHU_Ajam_v2 original_scaffold_3814	5467	7020	0.0	1868	518	66.988	N/A
YP_004123939.1	341	518	NW_023527220	Sturnira hondurensis	Sturnira hondurensis isolate 20B ecotype Veracruz unplaced genomic scaffold, WHU_Shon_v2.1 original_scaffold_6996	7	540	5.32e-66	591	178	62.360	N/A
# TBLASTN 2.13.0+
# Query: YP_003725719.1 |P1|Panax virus Y|Potyvirus|Potyviridae|Panax notoginseng|China|China||2010-06-17T00:00:00Z|P1 [Panax virus Y]
# Database: ref_euk_rep_genomes
# 0 hits found
# TBLASTN 2.13.0+
# Query: YP_001718528.1 |VPg protein|Banana bract mosaic virus|Potyvirus|Potyviridae|Musa acuminata|Philippines|Philippines||2008-03-12T00:00:00Z|VPg protein [Banana bract mosaic virus]
# Database: ref_euk_rep_genomes
# Fields: query acc., q. start, q. end, subject acc., subject sci name, subject title, s. start, s. end, evalue, score, alignment length, % identity, subject strand
# 2 hits found
YP_001718528.1	2	184	NW_023529057	Sturnira hondurensis	Sturnira hondurensis isolate 20B ecotype Veracruz unplaced genomic scaffold, WHU_Shon_v2.1 original_scaffold_8981	915	373	3.32e-50	460	183	50.273	N/A
YP_001718528.1	2	184	NW_023585607	Artibeus jamaicensis	Artibeus jamaicensis isolate 1a unplaced genomic scaffold, WHU_Ajam_v2 original_scaffold_3814	4168	4710	3.51e-49	464	183	50.273	N/A
# TBLASTN 2.13.0+
# Query: YP_001468093.1 |6k2|Wheat eqlid mosaic virus|Tritimovirus|Potyviridae||Iran|Iran||2007-09-14T00:00:00Z|6k2 [Wheat eqlid mosaic virus]
# Database: ref_euk_rep_genomes
# 0 hits found
# TBLASTN 2.13.0+
# Query: NP_954624.1 |6K2 protein|Beet mosaic virus|Potyvirus|Potyviridae|Benincasa hispida|USA: Washington state|USA||2003-12-20T00:00:00Z|6K2 protein [Beet mosaic virus]
# Database: ref_euk_rep_genomes
# 0 hits found
# TBLASTN 2.13.0+
# Query: NP_734108.1 |6K2 protein|Dasheen mosaic virus|Potyvirus|Potyviridae|Zantedeschia aethiopica|China:Zhejiang|China||2002-11-15T00:00:00Z|6K2 protein [Dasheen mosaic virus]
# Database: ref_euk_rep_genomes
# 0 hits found
# TBLASTN 2.13.0+
# Query: NP_734173.1 |P1 protein|Bean yellow mosaic virus|Potyvirus|Potyviridae|||||2002-11-15T00:00:00Z|P1 protein [Bean yellow mosaic virus]
# Database: ref_euk_rep_genomes
# 0 hits found
# TBLASTN 2.13.0+
# Query: NP_734205.1 |NIb protein|Tobacco etch virus|Potyvirus|Potyviridae|||||2002-11-15T00:00:00Z|NIb protein [Tobacco etch virus]
# Database: ref_euk_rep_genomes
# Fields: query acc., q. start, q. end, subject acc., subject sci name, subject title, s. start, s. end, evalue, score, alignment length, % identity, subject strand
# 2 hits found
NP_734205.1	6	500	NW_023585607	Artibeus jamaicensis	Artibeus jamaicensis isolate 1a unplaced genomic scaffold, WHU_Ajam_v2 original_scaffold_3814	5482	6978	0.0	1773	499	63.727	N/A
NP_734205.1	343	500	NW_023527220	Sturnira hondurensis	Sturnira hondurensis isolate 20B ecotype Veracruz unplaced genomic scaffold, WHU_Shon_v2.1 original_scaffold_6996	25	498	4.30e-59	543	158	61.392	N/A
# TBLASTN 2.13.0+
# Query: NP_734271.1 |NIa-VPg protein|Wheat streak mosaic virus|Tritimovirus|Potyviridae|||||2002-11-15T00:00:00Z|NIa-VPg protein [Wheat streak mosaic virus]
# Database: ref_euk_rep_genomes
# 0 hits found
# TBLASTN 2.13.0+
# Query: NP_734335.1 |coat protein|Tobacco vein mottling virus|Potyvirus|Potyviridae|||||2002-11-15T00:00:00Z|coat protein [Tobacco vein mottling virus]
# Database: ref_euk_rep_genomes
# Fields: query acc., q. start, q. end, subject acc., subject sci name, subject title, s. start, s. end, evalue, score, alignment length, % identity, subject strand
# 2 hits found
NP_734335.1	24	265	NW_023585607	Artibeus jamaicensis	Artibeus jamaicensis isolate 1a unplaced genomic scaffold, WHU_Ajam_v2 original_scaffold_3814	7285	8010	5.89e-96	821	242	58.264	N/A
NP_734335.1	28	210	NW_023527220	Sturnira hondurensis	Sturnira hondurensis isolate 20B ecotype Veracruz unplaced genomic scaffold, WHU_Shon_v2.1 original_scaffold_6996	817	1365	5.71e-72	608	183	54.645	N/A
# TBLASTN 2.13.0+
# Query: NP_734367.1 |NIb protein|Potato virus A|Potyvirus|Potyviridae|Solanum tuberosum|Hungary|Hungary||2002-11-15T00:00:00Z|NIb protein [Potato virus A]
# Database: ref_euk_rep_genomes
# Fields: query acc., q. start, q. end, subject acc., subject sci name, subject title, s. start, s. end, evalue, score, alignment length, % identity, subject strand
# 2 hits found
NP_734367.1	4	498	NW_023585607	Artibeus jamaicensis	Artibeus jamaicensis isolate 1a unplaced genomic scaffold, WHU_Ajam_v2 original_scaffold_3814	5476	6960	0.0	1608	495	62.424	N/A
NP_734367.1	339	498	NW_023527220	Sturnira hondurensis	Sturnira hondurensis isolate 20B ecotype Veracruz unplaced genomic scaffold, WHU_Shon_v2.1 original_scaffold_6996	1	480	8.41e-61	555	160	61.875	N/A
# TBLASTN 2.13.0+
# Query: NP_734399.1 |HC-Pro protein|Johnsongrass mosaic virus|Potyvirus|Potyviridae|||||2002-11-15T00:00:00Z|HC-Pro protein [Johnsongrass mosaic virus]
# Database: ref_euk_rep_genomes
# Fields: query acc., q. start, q. end, subject acc., subject sci name, subject title, s. start, s. end, evalue, score, alignment length, % identity, subject strand
# 1 hits found
NP_734399.1	231	461	NW_023585607	Artibeus jamaicensis	Artibeus jamaicensis isolate 1a unplaced genomic scaffold, WHU_Ajam_v2 original_scaffold_3814	2	694	4.05e-71	658	231	50.649	N/A
# TBLASTN 2.13.0+
# Query: NP_734431.1 |P3 protein|Pepper mottle virus|Potyvirus|Potyviridae|||||2002-11-15T00:00:00Z|P3 protein [Pepper mottle virus]
# Database: ref_euk_rep_genomes
# Fields: query acc., q. start, q. end, subject acc., subject sci name, subject title, s. start, s. end, evalue, score, alignment length, % identity, subject strand
# 1 hits found
NP_734431.1	21	361	NW_023585607	Artibeus jamaicensis	Artibeus jamaicensis isolate 1a unplaced genomic scaffold, WHU_Ajam_v2 original_scaffold_3814	719	1744	1.68e-36	387	349	31.519	N/A
# BLAST processed 28 queries
```
