## Supplementary material for "Deep-mining of vertebrate genomes reveals an unexpected diversity of endogenous viral elements": batch_037-tblastn-ref_euk_rep_genomes.out

```
# TBLASTN 2.13.0+
# Query: UQS87546.1 |polyprotein|Yam mosaic virus|Potyvirus|Potyviridae|Dioscorea cayenensis subsp. rotundata|Brazil: Mar Vermelho province, Alagoas state|Brazil|2019-11-25|2022-05-22T00:00:00Z|polyprotein [Yam mosaic virus]
# Database: ref_euk_rep_genomes
# Fields: query acc., q. start, q. end, subject acc., subject sci name, subject title, s. start, s. end, evalue, score, alignment length, % identity, subject strand
# 5 hits found
UQS87546.1	1564	3103	NW_023585607	Artibeus jamaicensis	Artibeus jamaicensis isolate 1a unplaced genomic scaffold, WHU_Ajam_v2 original_scaffold_3814	3319	8010	0.0	4871	1579	57.885	N/A
UQS87546.1	525	1629	NW_023585607	Artibeus jamaicensis	Artibeus jamaicensis isolate 1a unplaced genomic scaffold, WHU_Ajam_v2 original_scaffold_3814	2	3322	0.0	2891	1110	52.703	N/A
UQS87546.1	1635	2154	NW_023529057	Sturnira hondurensis	Sturnira hondurensis isolate 20B ecotype Veracruz unplaced genomic scaffold, WHU_Shon_v2.1 original_scaffold_8981	1710	1	0.0	1513	574	50.523	N/A
UQS87546.1	2628	3048	NW_023527220	Sturnira hondurensis	Sturnira hondurensis isolate 20B ecotype Veracruz unplaced genomic scaffold, WHU_Shon_v2.1 original_scaffold_6996	19	1365	2.91e-142	1196	459	50.980	N/A
UQS87546.1	1073	1228	NW_023516804	Sturnira hondurensis	Sturnira hondurensis isolate 20B ecotype Veracruz unplaced genomic scaffold, WHU_Shon_v2.1 original_scaffold_26645	38	508	1.59e-32	347	158	43.671	N/A
# TBLASTN 2.13.0+
# Query: BCS79971.1 |polyprotein|Ranunculus mild mosaic virus|Potyvirus|Potyviridae|Anemone blanda|||2019-04-01|2021-06-23T00:00:00Z|polyprotein [Ranunculus mild mosaic virus]
# Database: ref_euk_rep_genomes
# Fields: query acc., q. start, q. end, subject acc., subject sci name, subject title, s. start, s. end, evalue, score, alignment length, % identity, subject strand
# 5 hits found
BCS79971.1	1571	3074	NW_023585607	Artibeus jamaicensis	Artibeus jamaicensis isolate 1a unplaced genomic scaffold, WHU_Ajam_v2 original_scaffold_3814	3319	8010	0.0	5238	1564	63.363	N/A
BCS79971.1	532	1633	NW_023585607	Artibeus jamaicensis	Artibeus jamaicensis isolate 1a unplaced genomic scaffold, WHU_Ajam_v2 original_scaffold_3814	11	3313	0.0	3458	1102	60.073	N/A
BCS79971.1	1639	2155	NW_023529057	Sturnira hondurensis	Sturnira hondurensis isolate 20B ecotype Veracruz unplaced genomic scaffold, WHU_Shon_v2.1 original_scaffold_8981	1719	1	0.0	1625	573	57.417	N/A
BCS79971.1	2622	3019	NW_023527220	Sturnira hondurensis	Sturnira hondurensis isolate 20B ecotype Veracruz unplaced genomic scaffold, WHU_Shon_v2.1 original_scaffold_6996	1	1365	2.53e-165	1368	455	57.582	N/A
BCS79971.1	1076	1235	NW_023516804	Sturnira hondurensis	Sturnira hondurensis isolate 20B ecotype Veracruz unplaced genomic scaffold, WHU_Shon_v2.1 original_scaffold_26645	32	508	7.29e-41	409	160	53.750	N/A
# TBLASTN 2.13.0+
# Query: QGV12925.1 |polyprotein|Crow-dipper mosaic virus|Macluravirus|Potyviridae|Pinellia ternata|China|China|2017-09|2019-12-15T00:00:00Z|polyprotein [Crow-dipper mosaic virus]
# Database: ref_euk_rep_genomes
# Fields: query acc., q. start, q. end, subject acc., subject sci name, subject title, s. start, s. end, evalue, score, alignment length, % identity, subject strand
# 5 hits found
QGV12925.1	1859	2301	NW_023585607	Artibeus jamaicensis	Artibeus jamaicensis isolate 1a unplaced genomic scaffold, WHU_Ajam_v2 original_scaffold_3814	5539	6849	6.71e-70	709	449	36.748	N/A
QGV12925.1	639	1092	NW_023585607	Artibeus jamaicensis	Artibeus jamaicensis isolate 1a unplaced genomic scaffold, WHU_Ajam_v2 original_scaffold_3814	1949	3265	1.14e-40	459	459	29.630	N/A
QGV12925.1	709	998	NW_003852484	Otolemur garnettii	Otolemur garnettii isolate 467f Iridium unplaced genomic scaffold, OtoGar3 scaffold00089	3292060	3291095	1.48e-08	184	333	25.826	N/A
QGV12925.1	709	998	NC_060282	Equus quagga	Equus quagga isolate Etosha38 chromosome 16, UCLA_HA_Equagga_1.0	16999568	17000533	7.84e-08	178	332	24.398	N/A
QGV12925.1	709	1000	NW_015168716	Gekko japonicus	Gekko japonicus isolate JY-2015 unplaced genomic scaffold, Gekko_japonicus_V1.1 scaffold2038	339133	340104	3.19e-07	173	344	23.256	N/A
# TBLASTN 2.13.0+
# Query: AZJ53460.1 |polyprotein|Celery latent virus|Celavirus|Potyviridae|Apium graveolens Secalinum Group|Italy|Italy||2018-12-12T00:00:00Z|polyprotein [Celery latent virus]
# Database: ref_euk_rep_genomes
# Fields: query acc., q. start, q. end, subject acc., subject sci name, subject title, s. start, s. end, evalue, score, alignment length, % identity, subject strand
# 1 hits found
AZJ53460.1	2463	3071	NW_023585607	Artibeus jamaicensis	Artibeus jamaicensis isolate 1a unplaced genomic scaffold, WHU_Ajam_v2 original_scaffold_3814	5110	6846	5.99e-45	497	627	29.027	N/A
# TBLASTN 2.13.0+
# Query: ANJ60531.1 |BC1|Telfairia mosaic virus|Potyvirus|Potyviridae|Telfairia occidentalis|Cameroon|Cameroon|2014|2016-06-18T00:00:00Z|BC1 [Telfairia mosaic virus]
# Database: ref_euk_rep_genomes
# 0 hits found
# TBLASTN 2.13.0+
# Query: AJD23392.1 |PIPO|Chinese yam necrotic mosaic virus|Macluravirus|Potyviridae|Dioscorea polystachya|China|China|2012-09-04|2015-01-14T00:00:00Z|PIPO, partial [Chinese yam necrotic mosaic virus]
# Database: ref_euk_rep_genomes
# 0 hits found
# TBLASTN 2.13.0+
# Query: YP_010088123.1 |CI|Dendrobium chlorotic mosaic virus|Potyvirus|Potyviridae|Dendrobium smillieae|Taiwan: Nantou|Taiwan|2009-12-30|2021-06-01T00:00:00Z|CI [Dendrobium chlorotic mosaic virus]
# Database: ref_euk_rep_genomes
# Fields: query acc., q. start, q. end, subject acc., subject sci name, subject title, s. start, s. end, evalue, score, alignment length, % identity, subject strand
# 4 hits found
YP_010088123.1	1	475	NW_023585607	Artibeus jamaicensis	Artibeus jamaicensis isolate 1a unplaced genomic scaffold, WHU_Ajam_v2 original_scaffold_3814	1901	3331	0.0	1573	477	62.055	N/A
YP_010088123.1	409	634	NW_023585607	Artibeus jamaicensis	Artibeus jamaicensis isolate 1a unplaced genomic scaffold, WHU_Ajam_v2 original_scaffold_3814	3319	3999	1.43e-45	476	227	41.850	N/A
YP_010088123.1	477	620	NW_023529057	Sturnira hondurensis	Sturnira hondurensis isolate 20B ecotype Veracruz unplaced genomic scaffold, WHU_Shon_v2.1 original_scaffold_8981	1719	1285	3.04e-19	262	145	37.241	N/A
YP_010088123.1	1	73	NW_023516804	Sturnira hondurensis	Sturnira hondurensis isolate 20B ecotype Veracruz unplaced genomic scaffold, WHU_Shon_v2.1 original_scaffold_26645	290	508	5.06e-15	211	73	53.425	N/A
# TBLASTN 2.13.0+
# Query: YP_009665142.1 |polyprotein|Pleione virus Y|Potyvirus|Potyviridae|Pleione formosana|Australia|Australia||2019-06-28T00:00:00Z|polyprotein, partial [Pleione virus Y]
# Database: ref_euk_rep_genomes
# Fields: query acc., q. start, q. end, subject acc., subject sci name, subject title, s. start, s. end, evalue, score, alignment length, % identity, subject strand
# 4 hits found
YP_009665142.1	236	473	NW_023585607	Artibeus jamaicensis	Artibeus jamaicensis isolate 1a unplaced genomic scaffold, WHU_Ajam_v2 original_scaffold_3814	7291	8004	1.02e-80	731	239	56.067	N/A
YP_009665142.1	1	211	NW_023585607	Artibeus jamaicensis	Artibeus jamaicensis isolate 1a unplaced genomic scaffold, WHU_Ajam_v2 original_scaffold_3814	6385	7023	2.04e-46	472	214	45.794	N/A
YP_009665142.1	238	420	NW_023527220	Sturnira hondurensis	Sturnira hondurensis isolate 20B ecotype Veracruz unplaced genomic scaffold, WHU_Shon_v2.1 original_scaffold_6996	817	1365	2.27e-54	508	184	51.087	N/A
YP_009665142.1	40	211	NW_023527220	Sturnira hondurensis	Sturnira hondurensis isolate 20B ecotype Veracruz unplaced genomic scaffold, WHU_Shon_v2.1 original_scaffold_6996	22	543	8.27e-35	371	175	43.429	N/A
# TBLASTN 2.13.0+
# Query: YP_009667092.1 |P3|Zucchini shoestring virus|Potyvirus|Potyviridae|Cucurbita pepo|South Africa|South Africa|2013|2019-06-28T00:00:00Z|P3 [Zucchini shoestring virus]
# Database: ref_euk_rep_genomes
# Fields: query acc., q. start, q. end, subject acc., subject sci name, subject title, s. start, s. end, evalue, score, alignment length, % identity, subject strand
# 1 hits found
YP_009667092.1	12	344	NW_023585607	Artibeus jamaicensis	Artibeus jamaicensis isolate 1a unplaced genomic scaffold, WHU_Ajam_v2 original_scaffold_3814	740	1744	5.10e-44	442	342	31.287	N/A
# TBLASTN 2.13.0+
# Query: YP_009509114.1 |NIa protease|Cardamom mosaic virus|Macluravirus|Potyviridae|Elettaria cardamomum|India: Sakleshpur, Karnataka|India|2014-02|2018-08-24T00:00:00Z|NIa protease [Cardamom mosaic virus]
# Database: ref_euk_rep_genomes
# 0 hits found
# TBLASTN 2.13.0+
# Query: YP_009388624.1 |PIPO|Cucurbit vein banding virus|Potyvirus|Potyviridae|Cucurbita maxima|Argentina|Argentina|2012-10|2017-06-27T00:00:00Z|PIPO, partial [Cucurbit vein banding virus]
# Database: ref_euk_rep_genomes
# 0 hits found
# TBLASTN 2.13.0+
# Query: YP_009310044.1 |C1|Euphorbia ringspot virus|Potyvirus|Potyviridae|Euphorbia|Germany|Germany|2006-06-01|2016-10-13T00:00:00Z|C1 [Euphorbia ringspot virus]
# Database: ref_euk_rep_genomes
# Fields: query acc., q. start, q. end, subject acc., subject sci name, subject title, s. start, s. end, evalue, score, alignment length, % identity, subject strand
# 5 hits found
YP_009310044.1	1	471	NW_023585607	Artibeus jamaicensis	Artibeus jamaicensis isolate 1a unplaced genomic scaffold, WHU_Ajam_v2 original_scaffold_3814	1901	3313	0.0	1702	471	65.180	N/A
YP_009310044.1	410	635	NW_023585607	Artibeus jamaicensis	Artibeus jamaicensis isolate 1a unplaced genomic scaffold, WHU_Ajam_v2 original_scaffold_3814	3322	3999	5.13e-60	588	226	53.540	N/A
YP_009310044.1	477	625	NW_023529057	Sturnira hondurensis	Sturnira hondurensis isolate 20B ecotype Veracruz unplaced genomic scaffold, WHU_Shon_v2.1 original_scaffold_8981	1719	1273	1.50e-28	335	149	51.007	N/A
YP_009310044.1	574	635	NW_023529057	Sturnira hondurensis	Sturnira hondurensis isolate 20B ecotype Veracruz unplaced genomic scaffold, WHU_Shon_v2.1 original_scaffold_8981	1269	1084	2.38e-09	181	62	56.452	N/A
YP_009310044.1	1	73	NW_023516804	Sturnira hondurensis	Sturnira hondurensis isolate 20B ecotype Veracruz unplaced genomic scaffold, WHU_Shon_v2.1 original_scaffold_26645	290	508	2.77e-14	206	73	52.055	N/A
# TBLASTN 2.13.0+
# Query: YP_009126862.1 |HC-Pro protein|Tamarillo leaf malformation virus|Potyvirus|Potyviridae|Solanum betaceum|Colombia|Colombia||2015-03-06T00:00:00Z|HC-Pro protein [Tamarillo leaf malformation virus]
# Database: ref_euk_rep_genomes
# Fields: query acc., q. start, q. end, subject acc., subject sci name, subject title, s. start, s. end, evalue, score, alignment length, % identity, subject strand
# 1 hits found
YP_009126862.1	230	457	NW_023585607	Artibeus jamaicensis	Artibeus jamaicensis isolate 1a unplaced genomic scaffold, WHU_Ajam_v2 original_scaffold_3814	11	694	1.42e-93	826	228	64.474	N/A
# TBLASTN 2.13.0+
# Query: YP_008992253.1 |CP segment|Zucchini tigre mosaic virus|Potyvirus|Potyviridae|Momordica charantia|France: La Reunion|France|2001|2014-01-02T00:00:00Z|CP segment [Zucchini tigre mosaic virus]
# Database: ref_euk_rep_genomes
# Fields: query acc., q. start, q. end, subject acc., subject sci name, subject title, s. start, s. end, evalue, score, alignment length, % identity, subject strand
# 2 hits found
YP_008992253.1	42	291	NW_023585607	Artibeus jamaicensis	Artibeus jamaicensis isolate 1a unplaced genomic scaffold, WHU_Ajam_v2 original_scaffold_3814	7255	8004	2.81e-107	909	250	66.000	N/A
YP_008992253.1	42	238	NW_023527220	Sturnira hondurensis	Sturnira hondurensis isolate 20B ecotype Veracruz unplaced genomic scaffold, WHU_Shon_v2.1 original_scaffold_6996	775	1365	5.90e-95	764	197	65.990	N/A
# TBLASTN 2.13.0+
# Query: YP_007969889.1 |6K2|Donkey orchid virus A|Potyvirus|Potyviridae|Diuris corymbosa|Australia|Australia|2011-09|2013-05-10T00:00:00Z|6K2 [Donkey orchid virus A]
# Database: ref_euk_rep_genomes
# 0 hits found
# TBLASTN 2.13.0+
# Query: YP_006590102.1 |CP protein|Chinese yam necrotic mosaic virus|Macluravirus|Potyviridae|Dioscorea polystachya|Japan:Aomori|Japan|1997-11-08|2012-08-21T00:00:00Z|CP protein [Chinese yam necrotic mosaic virus]
# Database: ref_euk_rep_genomes
# 0 hits found
# TBLASTN 2.13.0+
# Query: YP_006405427.2 |PIPO|Cassava brown streak virus|Ipomovirus|Potyviridae|Manihot esculenta|Tanzania|Tanzania|2008|2012-06-08T00:00:00Z|PIPO, partial [Cassava brown streak virus]
# Database: ref_euk_rep_genomes
# 0 hits found
# TBLASTN 2.13.0+
# Query: YP_006423975.1 |P3 protein|Celery mosaic virus|Potyvirus|Potyviridae|Apium graveolens|USA|USA||2012-06-08T00:00:00Z|P3 protein [Celery mosaic virus]
# Database: ref_euk_rep_genomes
# Fields: query acc., q. start, q. end, subject acc., subject sci name, subject title, s. start, s. end, evalue, score, alignment length, % identity, subject strand
# 1 hits found
YP_006423975.1	13	340	NW_023585607	Artibeus jamaicensis	Artibeus jamaicensis isolate 1a unplaced genomic scaffold, WHU_Ajam_v2 original_scaffold_3814	728	1711	6.41e-62	577	330	40.000	N/A
# TBLASTN 2.13.0+
# Query: YP_006401487.1 |NIa-Pro protein|Pepper severe mosaic virus|Potyvirus|Potyviridae|||||2012-06-07T00:00:00Z|NIa-Pro protein [Pepper severe mosaic virus]
# Database: ref_euk_rep_genomes
# Fields: query acc., q. start, q. end, subject acc., subject sci name, subject title, s. start, s. end, evalue, score, alignment length, % identity, subject strand
# 2 hits found
YP_006401487.1	2	235	NW_023585607	Artibeus jamaicensis	Artibeus jamaicensis isolate 1a unplaced genomic scaffold, WHU_Ajam_v2 original_scaffold_3814	4741	5442	4.17e-82	716	234	55.556	N/A
YP_006401487.1	2	115	NW_023529057	Sturnira hondurensis	Sturnira hondurensis isolate 20B ecotype Veracruz unplaced genomic scaffold, WHU_Shon_v2.1 original_scaffold_8981	342	1	2.46e-37	376	114	57.018	N/A
# TBLASTN 2.13.0+
# Query: YP_006395351.1 |PIPO|East Asian Passiflora virus|Potyvirus|Potyviridae||Japan:Kagoshima, Amami-O-shima|Japan|1988-07|2012-06-05T00:00:00Z|PIPO, partial [East Asian Passiflora virus]
# Database: ref_euk_rep_genomes
# 0 hits found
# TBLASTN 2.13.0+
# Query: YP_004123940.1 |capsid protein|Lupinus mosaic virus|Potyvirus|Potyviridae|Lupinus polyphyllus|Czech Republic|Czech Republic||2011-01-20T00:00:00Z|capsid protein [Lupinus mosaic virus]
# Database: ref_euk_rep_genomes
# Fields: query acc., q. start, q. end, subject acc., subject sci name, subject title, s. start, s. end, evalue, score, alignment length, % identity, subject strand
# 2 hits found
YP_004123940.1	24	273	NW_023585607	Artibeus jamaicensis	Artibeus jamaicensis isolate 1a unplaced genomic scaffold, WHU_Ajam_v2 original_scaffold_3814	7252	8010	2.71e-113	951	253	66.403	N/A
YP_004123940.1	24	216	NW_023527220	Sturnira hondurensis	Sturnira hondurensis isolate 20B ecotype Veracruz unplaced genomic scaffold, WHU_Shon_v2.1 original_scaffold_6996	772	1359	5.74e-91	736	196	65.816	N/A
# TBLASTN 2.13.0+
# Query: YP_004063978.1 |CI|Ugandan cassava brown streak virus|Ipomovirus|Potyviridae|Manihot esculenta|Uganda|Uganda|2004|2010-12-13T00:00:00Z|CI [Ugandan cassava brown streak virus]
# Database: ref_euk_rep_genomes
# Fields: query acc., q. start, q. end, subject acc., subject sci name, subject title, s. start, s. end, evalue, score, alignment length, % identity, subject strand
# 1 hits found
YP_004063978.1	15	503	NW_023585607	Artibeus jamaicensis	Artibeus jamaicensis isolate 1a unplaced genomic scaffold, WHU_Ajam_v2 original_scaffold_3814	1985	3436	6.88e-71	671	498	35.542	N/A
# TBLASTN 2.13.0+
# Query: YP_001718529.1 |NIa-Pro protein|Banana bract mosaic virus|Potyvirus|Potyviridae|Musa acuminata|Philippines|Philippines||2008-03-12T00:00:00Z|NIa-Pro protein [Banana bract mosaic virus]
# Database: ref_euk_rep_genomes
# Fields: query acc., q. start, q. end, subject acc., subject sci name, subject title, s. start, s. end, evalue, score, alignment length, % identity, subject strand
# 2 hits found
YP_001718529.1	2	233	NW_023585607	Artibeus jamaicensis	Artibeus jamaicensis isolate 1a unplaced genomic scaffold, WHU_Ajam_v2 original_scaffold_3814	4741	5442	3.19e-60	553	234	48.718	N/A
YP_001718529.1	2	112	NW_023529057	Sturnira hondurensis	Sturnira hondurensis isolate 20B ecotype Veracruz unplaced genomic scaffold, WHU_Shon_v2.1 original_scaffold_8981	342	4	8.08e-26	294	113	51.327	N/A
# TBLASTN 2.13.0+
# Query: YP_001468094.1 |NIa-pro|Wheat eqlid mosaic virus|Tritimovirus|Potyviridae||Iran|Iran||2007-09-14T00:00:00Z|NIa-pro [Wheat eqlid mosaic virus]
# Database: ref_euk_rep_genomes
# Fields: query acc., q. start, q. end, subject acc., subject sci name, subject title, s. start, s. end, evalue, score, alignment length, % identity, subject strand
# 1 hits found
YP_001468094.1	76	432	NW_023585607	Artibeus jamaicensis	Artibeus jamaicensis isolate 1a unplaced genomic scaffold, WHU_Ajam_v2 original_scaffold_3814	4321	5436	1.49e-11	197	385	24.416	N/A
# TBLASTN 2.13.0+
# Query: NP_871732.1 |CI|Papaya leaf distortion mosaic virus|Potyvirus|Potyviridae|||||2003-07-10T00:00:00Z|CI [Papaya leaf distortion mosaic virus]
# Database: ref_euk_rep_genomes
# Fields: query acc., q. start, q. end, subject acc., subject sci name, subject title, s. start, s. end, evalue, score, alignment length, % identity, subject strand
# 4 hits found
NP_871732.1	1	473	NW_023585607	Artibeus jamaicensis	Artibeus jamaicensis isolate 1a unplaced genomic scaffold, WHU_Ajam_v2 original_scaffold_3814	1901	3319	8.74e-179	1481	473	57.928	N/A
NP_871732.1	409	635	NW_023585607	Artibeus jamaicensis	Artibeus jamaicensis isolate 1a unplaced genomic scaffold, WHU_Ajam_v2 original_scaffold_3814	3319	3999	1.03e-48	501	227	47.137	N/A
NP_871732.1	480	618	NW_023529057	Sturnira hondurensis	Sturnira hondurensis isolate 20B ecotype Veracruz unplaced genomic scaffold, WHU_Shon_v2.1 original_scaffold_8981	1710	1294	1.63e-27	327	139	51.079	N/A
NP_871732.1	1	73	NW_023516804	Sturnira hondurensis	Sturnira hondurensis isolate 20B ecotype Veracruz unplaced genomic scaffold, WHU_Shon_v2.1 original_scaffold_26645	290	508	1.12e-10	179	73	45.205	N/A
# TBLASTN 2.13.0+
# Query: NP_741974.1 |6K2 protein|Wild potato mosaic virus|Potyvirus|Potyviridae||Peru:Lachay|Peru||2002-11-21T00:00:00Z|6K2 protein [Wild potato mosaic virus]
# Database: ref_euk_rep_genomes
# 0 hits found
# TBLASTN 2.13.0+
# Query: NP_734238.1 |6K2 protein|Papaya ringspot virus|Potyvirus|Potyviridae|||||2002-11-15T00:00:00Z|6K2 protein [Papaya ringspot virus]
# Database: ref_euk_rep_genomes
# 0 hits found
# TBLASTN 2.13.0+
# Query: NP_734272.1 |NIa-Pro protein|Wheat streak mosaic virus|Tritimovirus|Potyviridae|||||2002-11-15T00:00:00Z|NIa-Pro protein [Wheat streak mosaic virus]
# Database: ref_euk_rep_genomes
# 0 hits found
# TBLASTN 2.13.0+
# Query: NP_734304.1 |6K2 protein|Barley yellow mosaic virus|Bymovirus|Potyviridae|Hordeum vulgare|China|China||2002-11-15T00:00:00Z|6K2 protein [Barley yellow mosaic virus]
# Database: ref_euk_rep_genomes
# 0 hits found
# TBLASTN 2.13.0+
# Query: NP_734336.1 |P1 protein|Tobacco vein mottling virus|Potyvirus|Potyviridae|||||2002-11-15T00:00:00Z|P1 protein [Tobacco vein mottling virus]
# Database: ref_euk_rep_genomes
# 0 hits found
# BLAST processed 30 queries
```
