## Supplementary material for "Deep-mining of vertebrate genomes reveals an unexpected diversity of endogenous viral elements": batch_038-tblastn-ref_euk_rep_genomes.out

```
# TBLASTN 2.13.0+
# Query: NP_734400.1 |P3 protein|Johnsongrass mosaic virus|Potyvirus|Potyviridae|||||2002-11-15T00:00:00Z|P3 protein [Johnsongrass mosaic virus]
# Database: ref_euk_rep_genomes
# Fields: query acc., q. start, q. end, subject acc., subject sci name, subject title, s. start, s. end, evalue, score, alignment length, % identity, subject strand
# 1 hits found
NP_734400.1	10	336	NW_023585607	Artibeus jamaicensis	Artibeus jamaicensis isolate 1a unplaced genomic scaffold, WHU_Ajam_v2 original_scaffold_3814	725	1705	1.05e-24	296	330	25.758	N/A
# TBLASTN 2.13.0+
# Query: QZU26826.1 |polyprotein|Rice chlorotic stripe virus||Potyviridae|Oryza sativa|China|China|2017-07|2021-09-07T00:00:00Z|polyprotein [Rice chlorotic stripe virus]
# Database: ref_euk_rep_genomes
# Fields: query acc., q. start, q. end, subject acc., subject sci name, subject title, s. start, s. end, evalue, score, alignment length, % identity, subject strand
# 7 hits found
QZU26826.1	1535	2777	NW_023585607	Artibeus jamaicensis	Artibeus jamaicensis isolate 1a unplaced genomic scaffold, WHU_Ajam_v2 original_scaffold_3814	3313	6972	0.0	2162	1268	38.328	N/A
QZU26826.1	475	1599	NW_023585607	Artibeus jamaicensis	Artibeus jamaicensis isolate 1a unplaced genomic scaffold, WHU_Ajam_v2 original_scaffold_3814	29	3313	0.0	1758	1162	36.231	N/A
QZU26826.1	2847	3062	NW_023585607	Artibeus jamaicensis	Artibeus jamaicensis isolate 1a unplaced genomic scaffold, WHU_Ajam_v2 original_scaffold_3814	7330	7977	5.70e-41	462	216	41.204	N/A
QZU26826.1	2622	2777	NW_023527220	Sturnira hondurensis	Sturnira hondurensis isolate 20B ecotype Veracruz unplaced genomic scaffold, WHU_Shon_v2.1 original_scaffold_6996	25	492	1.54e-42	447	156	51.282	N/A
QZU26826.1	2847	3016	NW_023527220	Sturnira hondurensis	Sturnira hondurensis isolate 20B ecotype Veracruz unplaced genomic scaffold, WHU_Shon_v2.1 original_scaffold_6996	850	1359	8.03e-33	373	170	40.588	N/A
QZU26826.1	1606	2155	NW_023529057	Sturnira hondurensis	Sturnira hondurensis isolate 20B ecotype Veracruz unplaced genomic scaffold, WHU_Shon_v2.1 original_scaffold_8981	1716	10	2.30e-32	375	617	25.608	N/A
QZU26826.1	1040	1200	NW_023516804	Sturnira hondurensis	Sturnira hondurensis isolate 20B ecotype Veracruz unplaced genomic scaffold, WHU_Shon_v2.1 original_scaffold_26645	41	508	3.80e-18	240	163	34.356	N/A
# TBLASTN 2.13.0+
# Query: QGJ02404.1 |polyprotein|Noni virus 1||Potyviridae|Morinda citrifolia|China|China|2018-09-05|2020-08-01T00:00:00Z|polyprotein [Noni virus 1]
# Database: ref_euk_rep_genomes
# Fields: query acc., q. start, q. end, subject acc., subject sci name, subject title, s. start, s. end, evalue, score, alignment length, % identity, subject strand
# 6 hits found
QGJ02404.1	1571	3075	NW_023585607	Artibeus jamaicensis	Artibeus jamaicensis isolate 1a unplaced genomic scaffold, WHU_Ajam_v2 original_scaffold_3814	3319	8004	0.0	4897	1564	60.230	N/A
QGJ02404.1	539	1633	NW_023585607	Artibeus jamaicensis	Artibeus jamaicensis isolate 1a unplaced genomic scaffold, WHU_Ajam_v2 original_scaffold_3814	8	3313	0.0	3100	1102	54.628	N/A
QGJ02404.1	1640	2155	NW_023529057	Sturnira hondurensis	Sturnira hondurensis isolate 20B ecotype Veracruz unplaced genomic scaffold, WHU_Shon_v2.1 original_scaffold_8981	1716	1	3.47e-168	1402	572	51.573	N/A
QGJ02404.1	2834	3022	NW_023527220	Sturnira hondurensis	Sturnira hondurensis isolate 20B ecotype Veracruz unplaced genomic scaffold, WHU_Shon_v2.1 original_scaffold_6996	802	1365	6.02e-84	760	189	70.899	N/A
QGJ02404.1	2624	2804	NW_023527220	Sturnira hondurensis	Sturnira hondurensis isolate 20B ecotype Veracruz unplaced genomic scaffold, WHU_Shon_v2.1 original_scaffold_6996	4	543	4.35e-56	550	181	54.144	N/A
QGJ02404.1	1074	1228	NW_023516804	Sturnira hondurensis	Sturnira hondurensis isolate 20B ecotype Veracruz unplaced genomic scaffold, WHU_Shon_v2.1 original_scaffold_26645	8	487	4.02e-34	359	160	44.375	N/A
# TBLASTN 2.13.0+
# Query: QLC36606.1 |PIPO|Stylosanthes mosaic-associated virus 1||Potyviridae|Stylosanthes guianensis|Brazil|Brazil|2013-03-15|2020-07-07T00:00:00Z|PIPO [Stylosanthes mosaic-associated virus 1]
# Database: ref_euk_rep_genomes
# 0 hits found
# TBLASTN 2.13.0+
# Query: AWH61232.1 |polyprotein|Yam chlorotic necrosis virus|Macluravirus|Potyviridae|Dioscorea|China|China|2016|2018-05-08T00:00:00Z|polyprotein [Yam chlorotic necrosis virus]
# Database: ref_euk_rep_genomes
# Fields: query acc., q. start, q. end, subject acc., subject sci name, subject title, s. start, s. end, evalue, score, alignment length, % identity, subject strand
# 4 hits found
AWH61232.1	1622	2620	NW_023585607	Artibeus jamaicensis	Artibeus jamaicensis isolate 1a unplaced genomic scaffold, WHU_Ajam_v2 original_scaffold_3814	4972	7998	2.93e-86	848	1070	26.916	N/A
AWH61232.1	663	1098	NW_023585607	Artibeus jamaicensis	Artibeus jamaicensis isolate 1a unplaced genomic scaffold, WHU_Ajam_v2 original_scaffold_3814	2000	3265	5.89e-40	452	442	29.412	N/A
AWH61232.1	715	1004	NW_003852484	Otolemur garnettii	Otolemur garnettii isolate 467f Iridium unplaced genomic scaffold, OtoGar3 scaffold00089	3292060	3291095	4.55e-12	214	334	27.545	N/A
AWH61232.1	2390	2567	NW_023527220	Sturnira hondurensis	Sturnira hondurensis isolate 20B ecotype Veracruz unplaced genomic scaffold, WHU_Shon_v2.1 original_scaffold_6996	826	1359	6.53e-08	174	184	28.261	N/A
# TBLASTN 2.13.0+
# Query: ABI34615.1 |polyprotein|Banana bract mosaic virus|Potyvirus|Potyviridae|Musa acuminata|Philippines|Philippines||2007-06-30T00:00:00Z|polyprotein [Banana bract mosaic virus]
# Database: ref_euk_rep_genomes
# Fields: query acc., q. start, q. end, subject acc., subject sci name, subject title, s. start, s. end, evalue, score, alignment length, % identity, subject strand
# 7 hits found
ABI34615.1	1592	2807	NW_023585607	Artibeus jamaicensis	Artibeus jamaicensis isolate 1a unplaced genomic scaffold, WHU_Ajam_v2 original_scaffold_3814	3313	6972	0.0	3266	1227	51.263	N/A
ABI34615.1	556	1656	NW_023585607	Artibeus jamaicensis	Artibeus jamaicensis isolate 1a unplaced genomic scaffold, WHU_Ajam_v2 original_scaffold_3814	2	3313	0.0	2594	1108	49.368	N/A
ABI34615.1	2888	3123	NW_023585607	Artibeus jamaicensis	Artibeus jamaicensis isolate 1a unplaced genomic scaffold, WHU_Ajam_v2 original_scaffold_3814	7297	8004	5.03e-74	745	237	58.228	N/A
ABI34615.1	1663	2174	NW_023529057	Sturnira hondurensis	Sturnira hondurensis isolate 20B ecotype Veracruz unplaced genomic scaffold, WHU_Shon_v2.1 original_scaffold_8981	1716	4	5.35e-123	1064	573	39.616	N/A
ABI34615.1	2888	3070	NW_023527220	Sturnira hondurensis	Sturnira hondurensis isolate 20B ecotype Veracruz unplaced genomic scaffold, WHU_Shon_v2.1 original_scaffold_6996	817	1365	1.26e-56	554	184	55.978	N/A
ABI34615.1	2643	2807	NW_023527220	Sturnira hondurensis	Sturnira hondurensis isolate 20B ecotype Veracruz unplaced genomic scaffold, WHU_Shon_v2.1 original_scaffold_6996	7	492	2.22e-48	492	165	52.727	N/A
ABI34615.1	1098	1258	NW_023516804	Sturnira hondurensis	Sturnira hondurensis isolate 20B ecotype Veracruz unplaced genomic scaffold, WHU_Shon_v2.1 original_scaffold_26645	14	508	1.03e-35	371	166	46.386	N/A
# TBLASTN 2.13.0+
# Query: YP_010088124.1 |6K2|Dendrobium chlorotic mosaic virus|Potyvirus|Potyviridae|Dendrobium smillieae|Taiwan: Nantou|Taiwan|2009-12-30|2021-06-01T00:00:00Z|6K2 [Dendrobium chlorotic mosaic virus]
# Database: ref_euk_rep_genomes
# 0 hits found
# TBLASTN 2.13.0+
# Query: YP_009665143.1 |polyprotein|Ranunculus leaf distortion virus|Potyvirus|Potyviridae||Italy|Italy||2019-06-28T00:00:00Z|polyprotein, partial [Ranunculus leaf distortion virus]
# Database: ref_euk_rep_genomes
# Fields: query acc., q. start, q. end, subject acc., subject sci name, subject title, s. start, s. end, evalue, score, alignment length, % identity, subject strand
# 4 hits found
YP_009665143.1	187	435	NW_023585607	Artibeus jamaicensis	Artibeus jamaicensis isolate 1a unplaced genomic scaffold, WHU_Ajam_v2 original_scaffold_3814	7246	8001	1.43e-104	906	252	66.270	N/A
YP_009665143.1	1	162	NW_023585607	Artibeus jamaicensis	Artibeus jamaicensis isolate 1a unplaced genomic scaffold, WHU_Ajam_v2 original_scaffold_3814	6511	6999	5.27e-57	549	163	61.350	N/A
YP_009665143.1	187	383	NW_023527220	Sturnira hondurensis	Sturnira hondurensis isolate 20B ecotype Veracruz unplaced genomic scaffold, WHU_Shon_v2.1 original_scaffold_6996	766	1365	2.60e-81	687	200	63.000	N/A
YP_009665143.1	1	162	NW_023527220	Sturnira hondurensis	Sturnira hondurensis isolate 20B ecotype Veracruz unplaced genomic scaffold, WHU_Shon_v2.1 original_scaffold_6996	31	519	6.41e-61	550	163	61.350	N/A
# TBLASTN 2.13.0+
# Query: YP_009667061.1 |P1|Iris mild mosaic virus|Potyvirus|Potyviridae|Iris|Australia|Australia|2010-09-28|2019-06-28T00:00:00Z|P1, partial [Iris mild mosaic virus]
# Database: ref_euk_rep_genomes
# 0 hits found
# TBLASTN 2.13.0+
# Query: YP_009507673.1 |polyprotein|Gloriosa stripe mosaic virus|Potyvirus|Potyviridae|Sandersonia aurantiaca|Taiwan|Taiwan||2018-08-24T00:00:00Z|polyprotein [Gloriosa stripe mosaic virus]
# Database: ref_euk_rep_genomes
# Fields: query acc., q. start, q. end, subject acc., subject sci name, subject title, s. start, s. end, evalue, score, alignment length, % identity, subject strand
# 7 hits found
YP_009507673.1	1544	2787	NW_023585607	Artibeus jamaicensis	Artibeus jamaicensis isolate 1a unplaced genomic scaffold, WHU_Ajam_v2 original_scaffold_3814	3319	7023	0.0	3579	1251	54.277	N/A
YP_009507673.1	512	1606	NW_023585607	Artibeus jamaicensis	Artibeus jamaicensis isolate 1a unplaced genomic scaffold, WHU_Ajam_v2 original_scaffold_3814	14	3313	0.0	2580	1100	46.818	N/A
YP_009507673.1	2815	3052	NW_023585607	Artibeus jamaicensis	Artibeus jamaicensis isolate 1a unplaced genomic scaffold, WHU_Ajam_v2 original_scaffold_3814	7297	8010	8.52e-103	990	238	72.689	N/A
YP_009507673.1	1615	2137	NW_023529057	Sturnira hondurensis	Sturnira hondurensis isolate 20B ecotype Veracruz unplaced genomic scaffold, WHU_Shon_v2.1 original_scaffold_8981	1710	1	8.72e-148	1250	581	46.299	N/A
YP_009507673.1	2815	2997	NW_023527220	Sturnira hondurensis	Sturnira hondurensis isolate 20B ecotype Veracruz unplaced genomic scaffold, WHU_Shon_v2.1 original_scaffold_6996	817	1365	1.15e-84	765	183	71.585	N/A
YP_009507673.1	2608	2787	NW_023527220	Sturnira hondurensis	Sturnira hondurensis isolate 20B ecotype Veracruz unplaced genomic scaffold, WHU_Shon_v2.1 original_scaffold_6996	1	543	7.69e-58	563	181	55.801	N/A
YP_009507673.1	1049	1208	NW_023516804	Sturnira hondurensis	Sturnira hondurensis isolate 20B ecotype Veracruz unplaced genomic scaffold, WHU_Shon_v2.1 original_scaffold_26645	17	508	1.60e-31	340	164	44.512	N/A
# TBLASTN 2.13.0+
# Query: YP_009509115.1 |NIb|Cardamom mosaic virus|Macluravirus|Potyviridae|Elettaria cardamomum|India: Sakleshpur, Karnataka|India|2014-02|2018-08-24T00:00:00Z|NIb [Cardamom mosaic virus]
# Database: ref_euk_rep_genomes
# Fields: query acc., q. start, q. end, subject acc., subject sci name, subject title, s. start, s. end, evalue, score, alignment length, % identity, subject strand
# 1 hits found
YP_009509115.1	50	502	NW_023585607	Artibeus jamaicensis	Artibeus jamaicensis isolate 1a unplaced genomic scaffold, WHU_Ajam_v2 original_scaffold_3814	5506	6843	3.86e-68	645	460	35.435	N/A
# TBLASTN 2.13.0+
# Query: YP_009389250.1 |P1|Cucurbit vein banding virus|Potyvirus|Potyviridae|Cucurbita maxima|Argentina|Argentina|2012-10|2017-06-27T00:00:00Z|P1 [Cucurbit vein banding virus]
# Database: ref_euk_rep_genomes
# 0 hits found
# TBLASTN 2.13.0+
# Query: YP_009310045.1 |6K2|Euphorbia ringspot virus|Potyvirus|Potyviridae|Euphorbia|Germany|Germany|2006-06-01|2016-10-13T00:00:00Z|6K2 [Euphorbia ringspot virus]
# Database: ref_euk_rep_genomes
# Fields: query acc., q. start, q. end, subject acc., subject sci name, subject title, s. start, s. end, evalue, score, alignment length, % identity, subject strand
# 2 hits found
YP_009310045.1	1	53	NW_023529057	Sturnira hondurensis	Sturnira hondurensis isolate 20B ecotype Veracruz unplaced genomic scaffold, WHU_Shon_v2.1 original_scaffold_8981	1083	925	8.16e-08	140	53	45.283	N/A
YP_009310045.1	1	53	NW_023585607	Artibeus jamaicensis	Artibeus jamaicensis isolate 1a unplaced genomic scaffold, WHU_Ajam_v2 original_scaffold_3814	4000	4158	8.23e-08	140	53	45.283	N/A
# TBLASTN 2.13.0+
# Query: YP_009126863.1 |P3 protein|Tamarillo leaf malformation virus|Potyvirus|Potyviridae|Solanum betaceum|Colombia|Colombia||2015-03-06T00:00:00Z|P3 protein [Tamarillo leaf malformation virus]
# Database: ref_euk_rep_genomes
# Fields: query acc., q. start, q. end, subject acc., subject sci name, subject title, s. start, s. end, evalue, score, alignment length, % identity, subject strand
# 1 hits found
YP_009126863.1	12	347	NW_023585607	Artibeus jamaicensis	Artibeus jamaicensis isolate 1a unplaced genomic scaffold, WHU_Ajam_v2 original_scaffold_3814	731	1741	3.97e-36	383	341	28.446	N/A
# TBLASTN 2.13.0+
# Query: YP_007969890.1 |VPg|Donkey orchid virus A|Potyvirus|Potyviridae|Diuris corymbosa|Australia|Australia|2011-09|2013-05-10T00:00:00Z|VPg [Donkey orchid virus A]
# Database: ref_euk_rep_genomes
# Fields: query acc., q. start, q. end, subject acc., subject sci name, subject title, s. start, s. end, evalue, score, alignment length, % identity, subject strand
# 2 hits found
YP_007969890.1	1	193	NW_023529057	Sturnira hondurensis	Sturnira hondurensis isolate 20B ecotype Veracruz unplaced genomic scaffold, WHU_Shon_v2.1 original_scaffold_8981	924	346	9.78e-47	437	193	49.741	N/A
YP_007969890.1	1	193	NW_023585607	Artibeus jamaicensis	Artibeus jamaicensis isolate 1a unplaced genomic scaffold, WHU_Ajam_v2 original_scaffold_3814	4159	4737	8.07e-46	439	193	49.741	N/A
# BLAST processed 15 queries
```
