## Supplementary material for "Deep-mining of vertebrate genomes reveals an unexpected diversity of endogenous viral elements": batch_039-tblastn-ref_euk_rep_genomes.out

```
# TBLASTN 2.13.0+
# Query: YP_006905847.1 |polyprotein|Rose yellow mosaic virus|Roymovirus|Potyviridae|Rosa hybrid cultivar|USA|USA|2008|2012-11-01T00:00:00Z|polyprotein [Rose yellow mosaic virus]
# Database: ref_euk_rep_genomes
# Fields: query acc., q. start, q. end, subject acc., subject sci name, subject title, s. start, s. end, evalue, score, alignment length, % identity, subject strand
# 7 hits found
YP_006905847.1	1622	2737	NW_023585607	Artibeus jamaicensis	Artibeus jamaicensis isolate 1a unplaced genomic scaffold, WHU_Ajam_v2 original_scaffold_3814	3541	6921	5.60e-127	1195	1157	30.683	N/A
YP_006905847.1	1171	1615	NW_023585607	Artibeus jamaicensis	Artibeus jamaicensis isolate 1a unplaced genomic scaffold, WHU_Ajam_v2 original_scaffold_3814	1997	3331	1.58e-71	723	449	38.085	N/A
YP_006905847.1	2858	3065	NW_023585607	Artibeus jamaicensis	Artibeus jamaicensis isolate 1a unplaced genomic scaffold, WHU_Ajam_v2 original_scaffold_3814	7381	8004	4.04e-18	266	211	30.332	N/A
YP_006905847.1	773	965	NW_023585607	Artibeus jamaicensis	Artibeus jamaicensis isolate 1a unplaced genomic scaffold, WHU_Ajam_v2 original_scaffold_3814	344	952	4.31e-15	240	203	28.571	N/A
YP_006905847.1	1812	2135	NW_023529057	Sturnira hondurensis	Sturnira hondurensis isolate 20B ecotype Veracruz unplaced genomic scaffold, WHU_Shon_v2.1 original_scaffold_8981	972	10	2.45e-20	279	338	28.107	N/A
YP_006905847.1	2858	3009	NW_023527220	Sturnira hondurensis	Sturnira hondurensis isolate 20B ecotype Veracruz unplaced genomic scaffold, WHU_Shon_v2.1 original_scaffold_6996	901	1356	3.63e-15	234	155	32.903	N/A
YP_006905847.1	2604	2737	NW_023527220	Sturnira hondurensis	Sturnira hondurensis isolate 20B ecotype Veracruz unplaced genomic scaffold, WHU_Shon_v2.1 original_scaffold_6996	25	441	2.29e-11	203	140	34.286	N/A
# TBLASTN 2.13.0+
# Query: YP_006395320.1 |PIPO|Leek yellow stripe virus|Potyvirus|Potyviridae|Allium sativum|China:Zhejiang|China||2012-06-05T00:00:00Z|PIPO, partial [Leek yellow stripe virus]
# Database: ref_euk_rep_genomes
# 0 hits found
# TBLASTN 2.13.0+
# Query: YP_006395352.1 |P1 protein|East Asian Passiflora virus|Potyvirus|Potyviridae||Japan:Kagoshima, Amami-O-shima|Japan|1988-07|2012-06-05T00:00:00Z|P1 protein [East Asian Passiflora virus]
# Database: ref_euk_rep_genomes
# 0 hits found
# TBLASTN 2.13.0+
# Query: YP_004123941.1 |P1|Lupinus mosaic virus|Potyvirus|Potyviridae|Lupinus polyphyllus|Czech Republic|Czech Republic||2011-01-20T00:00:00Z|P1 [Lupinus mosaic virus]
# Database: ref_euk_rep_genomes
# 0 hits found
# TBLASTN 2.13.0+
# Query: YP_004063979.1 |6K2|Ugandan cassava brown streak virus|Ipomovirus|Potyviridae|Manihot esculenta|Uganda|Uganda|2004|2010-12-13T00:00:00Z|6K2 [Ugandan cassava brown streak virus]
# Database: ref_euk_rep_genomes
# 0 hits found
# TBLASTN 2.13.0+
# Query: YP_003725721.1 |P3|Panax virus Y|Potyvirus|Potyviridae|Panax notoginseng|China|China||2010-06-17T00:00:00Z|P3 [Panax virus Y]
# Database: ref_euk_rep_genomes
# Fields: query acc., q. start, q. end, subject acc., subject sci name, subject title, s. start, s. end, evalue, score, alignment length, % identity, subject strand
# 1 hits found
YP_003725721.1	13	352	NW_023585607	Artibeus jamaicensis	Artibeus jamaicensis isolate 1a unplaced genomic scaffold, WHU_Ajam_v2 original_scaffold_3814	728	1744	1.97e-67	619	340	41.765	N/A
# TBLASTN 2.13.0+
# Query: YP_001718530.1 |NIb protein|Banana bract mosaic virus|Potyvirus|Potyviridae|Musa acuminata|Philippines|Philippines||2008-03-12T00:00:00Z|NIb protein [Banana bract mosaic virus]
# Database: ref_euk_rep_genomes
# Fields: query acc., q. start, q. end, subject acc., subject sci name, subject title, s. start, s. end, evalue, score, alignment length, % identity, subject strand
# 2 hits found
YP_001718530.1	6	502	NW_023585607	Artibeus jamaicensis	Artibeus jamaicensis isolate 1a unplaced genomic scaffold, WHU_Ajam_v2 original_scaffold_3814	5482	6972	0.0	1662	500	60.200	N/A
YP_001718530.1	337	502	NW_023527220	Sturnira hondurensis	Sturnira hondurensis isolate 20B ecotype Veracruz unplaced genomic scaffold, WHU_Shon_v2.1 original_scaffold_6996	4	492	1.10e-50	485	166	52.410	N/A
# TBLASTN 2.13.0+
# Query: YP_001468095.1 |NIb|Wheat eqlid mosaic virus|Tritimovirus|Potyviridae||Iran|Iran||2007-09-14T00:00:00Z|NIb [Wheat eqlid mosaic virus]
# Database: ref_euk_rep_genomes
# Fields: query acc., q. start, q. end, subject acc., subject sci name, subject title, s. start, s. end, evalue, score, alignment length, % identity, subject strand
# 2 hits found
YP_001468095.1	12	453	NW_023585607	Artibeus jamaicensis	Artibeus jamaicensis isolate 1a unplaced genomic scaffold, WHU_Ajam_v2 original_scaffold_3814	5509	6828	1.85e-114	987	447	46.980	N/A
YP_001468095.1	345	453	NW_023527220	Sturnira hondurensis	Sturnira hondurensis isolate 20B ecotype Veracruz unplaced genomic scaffold, WHU_Shon_v2.1 original_scaffold_6996	25	348	6.86e-14	214	109	42.202	N/A
# TBLASTN 2.13.0+
# Query: YP_331414.1 |P1 protein|Shallot yellow stripe virus|Potyvirus|Potyviridae|Allium fistulosum|China:Shandong, Zhangqiu|China||2005-10-03T00:00:00Z|P1 protein [Shallot yellow stripe virus]
# Database: ref_euk_rep_genomes
# 0 hits found
# TBLASTN 2.13.0+
# Query: NP_871733.1 |6K2|Papaya leaf distortion mosaic virus|Potyvirus|Potyviridae|||||2003-07-10T00:00:00Z|6K2 [Papaya leaf distortion mosaic virus]
# Database: ref_euk_rep_genomes
# Fields: query acc., q. start, q. end, subject acc., subject sci name, subject title, s. start, s. end, evalue, score, alignment length, % identity, subject strand
# 2 hits found
NP_871733.1	1	52	NW_023529057	Sturnira hondurensis	Sturnira hondurensis isolate 20B ecotype Veracruz unplaced genomic scaffold, WHU_Shon_v2.1 original_scaffold_8981	1083	925	3.48e-06	128	53	47.170	N/A
NP_871733.1	1	52	NW_023585607	Artibeus jamaicensis	Artibeus jamaicensis isolate 1a unplaced genomic scaffold, WHU_Ajam_v2 original_scaffold_3814	4000	4158	4.39e-06	127	53	47.170	N/A
# TBLASTN 2.13.0+
# Query: NP_734175.1 |P3 protein|Bean yellow mosaic virus|Potyvirus|Potyviridae|||||2002-11-15T00:00:00Z|P3 protein [Bean yellow mosaic virus]
# Database: ref_euk_rep_genomes
# Fields: query acc., q. start, q. end, subject acc., subject sci name, subject title, s. start, s. end, evalue, score, alignment length, % identity, subject strand
# 1 hits found
NP_734175.1	12	308	NW_023585607	Artibeus jamaicensis	Artibeus jamaicensis isolate 1a unplaced genomic scaffold, WHU_Ajam_v2 original_scaffold_3814	728	1618	2.13e-25	301	301	28.239	N/A
# TBLASTN 2.13.0+
# Query: NP_734207.1 |P1 protein|Tobacco etch virus|Potyvirus|Potyviridae|||||2002-11-15T00:00:00Z|P1 protein [Tobacco etch virus]
# Database: ref_euk_rep_genomes
# 0 hits found
# TBLASTN 2.13.0+
# Query: NP_734239.1 |NIa-VPg protein|Papaya ringspot virus|Potyvirus|Potyviridae|||||2002-11-15T00:00:00Z|NIa-VPg protein [Papaya ringspot virus]
# Database: ref_euk_rep_genomes
# Fields: query acc., q. start, q. end, subject acc., subject sci name, subject title, s. start, s. end, evalue, score, alignment length, % identity, subject strand
# 2 hits found
NP_734239.1	1	180	NW_023529057	Sturnira hondurensis	Sturnira hondurensis isolate 20B ecotype Veracruz unplaced genomic scaffold, WHU_Shon_v2.1 original_scaffold_8981	924	385	2.78e-58	516	180	57.222	N/A
NP_734239.1	1	180	NW_023585607	Artibeus jamaicensis	Artibeus jamaicensis isolate 1a unplaced genomic scaffold, WHU_Ajam_v2 original_scaffold_3814	4159	4698	2.01e-56	518	180	57.222	N/A
# TBLASTN 2.13.0+
# Query: NP_734337.1 |6K1 protein|Tobacco vein mottling virus|Potyvirus|Potyviridae|||||2002-11-15T00:00:00Z|6K1 protein [Tobacco vein mottling virus]
# Database: ref_euk_rep_genomes
# Fields: query acc., q. start, q. end, subject acc., subject sci name, subject title, s. start, s. end, evalue, score, alignment length, % identity, subject strand
# 2 hits found
NP_734337.1	1	52	NW_023516804	Sturnira hondurensis	Sturnira hondurensis isolate 20B ecotype Veracruz unplaced genomic scaffold, WHU_Shon_v2.1 original_scaffold_26645	134	289	4.76e-13	171	52	61.538	N/A
NP_734337.1	1	52	NW_023585607	Artibeus jamaicensis	Artibeus jamaicensis isolate 1a unplaced genomic scaffold, WHU_Ajam_v2 original_scaffold_3814	1745	1900	2.74e-12	173	52	61.538	N/A
# TBLASTN 2.13.0+
# Query: NP_734369.1 |P1 protein|Potato virus V|Potyvirus|Potyviridae||United Kingdom:Scotland|United Kingdom||2002-11-15T00:00:00Z|P1 protein [Potato virus V]
# Database: ref_euk_rep_genomes
# 0 hits found
# TBLASTN 2.13.0+
# Query: QLC36607.1 |polyprotein|Stylosanthes mosaic-associated virus 2||Potyviridae|Stylosanthes guianensis|Brazil|Brazil|2013-03-15|2020-07-07T00:00:00Z|polyprotein [Stylosanthes mosaic-associated virus 2]
# Database: ref_euk_rep_genomes
# Fields: query acc., q. start, q. end, subject acc., subject sci name, subject title, s. start, s. end, evalue, score, alignment length, % identity, subject strand
# 5 hits found
QLC36607.1	1807	2953	NW_023585607	Artibeus jamaicensis	Artibeus jamaicensis isolate 1a unplaced genomic scaffold, WHU_Ajam_v2 original_scaffold_3814	4333	7998	0.0	1670	1255	34.821	N/A
QLC36607.1	1017	1527	NW_023585607	Artibeus jamaicensis	Artibeus jamaicensis isolate 1a unplaced genomic scaffold, WHU_Ajam_v2 original_scaffold_3814	1775	3322	3.77e-85	839	521	37.620	N/A
QLC36607.1	433	836	NW_023585607	Artibeus jamaicensis	Artibeus jamaicensis isolate 1a unplaced genomic scaffold, WHU_Ajam_v2 original_scaffold_3814	2	1270	2.12e-19	277	427	22.717	N/A
QLC36607.1	2503	2896	NW_023527220	Sturnira hondurensis	Sturnira hondurensis isolate 20B ecotype Veracruz unplaced genomic scaffold, WHU_Shon_v2.1 original_scaffold_6996	10	1341	1.80e-44	462	454	30.837	N/A
QLC36607.1	1807	2031	NW_023529057	Sturnira hondurensis	Sturnira hondurensis isolate 20B ecotype Veracruz unplaced genomic scaffold, WHU_Shon_v2.1 original_scaffold_8981	750	10	4.34e-08	178	267	27.341	N/A
# TBLASTN 2.13.0+
# Query: QIA62007.1 |polyprotein|Malva vein clearing virus|Potyvirus|Potyviridae|Alcea rosea||||2020-02-19T00:00:00Z|polyprotein [Malva vein clearing virus]
# Database: ref_euk_rep_genomes
# Fields: query acc., q. start, q. end, subject acc., subject sci name, subject title, s. start, s. end, evalue, score, alignment length, % identity, subject strand
# 5 hits found
QIA62007.1	1561	3095	NW_023585607	Artibeus jamaicensis	Artibeus jamaicensis isolate 1a unplaced genomic scaffold, WHU_Ajam_v2 original_scaffold_3814	3319	8010	0.0	5077	1565	61.470	N/A
QIA62007.1	515	1623	NW_023585607	Artibeus jamaicensis	Artibeus jamaicensis isolate 1a unplaced genomic scaffold, WHU_Ajam_v2 original_scaffold_3814	2	3313	0.0	3072	1122	54.278	N/A
QIA62007.1	1632	2149	NW_023529057	Sturnira hondurensis	Sturnira hondurensis isolate 20B ecotype Veracruz unplaced genomic scaffold, WHU_Shon_v2.1 original_scaffold_8981	1710	1	0.0	1550	571	54.116	N/A
QIA62007.1	2616	3040	NW_023527220	Sturnira hondurensis	Sturnira hondurensis isolate 20B ecotype Veracruz unplaced genomic scaffold, WHU_Shon_v2.1 original_scaffold_6996	1	1365	3.94e-156	1299	455	54.725	N/A
QIA62007.1	1085	1225	NW_023516804	Sturnira hondurensis	Sturnira hondurensis isolate 20B ecotype Veracruz unplaced genomic scaffold, WHU_Shon_v2.1 original_scaffold_26645	86	508	7.63e-43	424	143	56.643	N/A
# TBLASTN 2.13.0+
# Query: AZB50213.1 |polyprotein|Dioscorea mosaic virus|Potyvirus|Potyviridae|Dioscorea bulbifera|USA|USA|2017-03|2018-11-28T00:00:00Z|polyprotein [Dioscorea mosaic virus]
# Database: ref_euk_rep_genomes
# Fields: query acc., q. start, q. end, subject acc., subject sci name, subject title, s. start, s. end, evalue, score, alignment length, % identity, subject strand
# 7 hits found
AZB50213.1	1589	2806	NW_023585607	Artibeus jamaicensis	Artibeus jamaicensis isolate 1a unplaced genomic scaffold, WHU_Ajam_v2 original_scaffold_3814	3322	6966	0.0	3348	1227	52.404	N/A
AZB50213.1	554	1650	NW_023585607	Artibeus jamaicensis	Artibeus jamaicensis isolate 1a unplaced genomic scaffold, WHU_Ajam_v2 original_scaffold_3814	11	3313	0.0	2694	1113	48.607	N/A
AZB50213.1	2825	3084	NW_023585607	Artibeus jamaicensis	Artibeus jamaicensis isolate 1a unplaced genomic scaffold, WHU_Ajam_v2 original_scaffold_3814	7237	8010	2.27e-83	825	260	59.615	N/A
AZB50213.1	1669	2180	NW_023529057	Sturnira hondurensis	Sturnira hondurensis isolate 20B ecotype Veracruz unplaced genomic scaffold, WHU_Shon_v2.1 original_scaffold_8981	1680	1	7.06e-131	1123	572	42.657	N/A
AZB50213.1	2825	3029	NW_023527220	Sturnira hondurensis	Sturnira hondurensis isolate 20B ecotype Veracruz unplaced genomic scaffold, WHU_Shon_v2.1 original_scaffold_6996	757	1365	4.07e-68	641	205	59.024	N/A
AZB50213.1	2648	2806	NW_023527220	Sturnira hondurensis	Sturnira hondurensis isolate 20B ecotype Veracruz unplaced genomic scaffold, WHU_Shon_v2.1 original_scaffold_6996	7	486	1.44e-58	569	160	61.250	N/A
AZB50213.1	1088	1252	NW_023516804	Sturnira hondurensis	Sturnira hondurensis isolate 20B ecotype Veracruz unplaced genomic scaffold, WHU_Shon_v2.1 original_scaffold_26645	8	508	4.89e-35	366	168	48.214	N/A
# TBLASTN 2.13.0+
# Query: ATI21876.1 |polyprotein|Barley mild mosaic virus|Bymovirus|Potyviridae|Hordeum vulgare|South Korea|South Korea|2016-04-01|2017-10-11T00:00:00Z|polyprotein [Barley mild mosaic virus]
# Database: ref_euk_rep_genomes
# 0 hits found
# TBLASTN 2.13.0+
# Query: AJD23396.1 |PIPO|Japanese yam mosaic virus|Potyvirus|Potyviridae|Dioscorea polystachya|China|China|2011-08-12|2015-01-14T00:00:00Z|PIPO, partial [Japanese yam mosaic virus]
# Database: ref_euk_rep_genomes
# 0 hits found
# TBLASTN 2.13.0+
# Query: AIR08559.1 |coat protein|Banana bract mosaic virus|Potyvirus|Potyviridae|Musa acuminata|India: Kanyakumari, Tamil Nadu, TN|India|2013-06-28|2014-10-01T00:00:00Z|coat protein, partial [Banana bract mosaic virus]
# Database: ref_euk_rep_genomes
# Fields: query acc., q. start, q. end, subject acc., subject sci name, subject title, s. start, s. end, evalue, score, alignment length, % identity, subject strand
# 2 hits found
AIR08559.1	1	236	NW_023585607	Artibeus jamaicensis	Artibeus jamaicensis isolate 1a unplaced genomic scaffold, WHU_Ajam_v2 original_scaffold_3814	7297	8004	1.41e-85	741	237	58.228	N/A
AIR08559.1	1	183	NW_023527220	Sturnira hondurensis	Sturnira hondurensis isolate 20B ecotype Veracruz unplaced genomic scaffold, WHU_Shon_v2.1 original_scaffold_6996	817	1365	3.99e-64	553	184	55.978	N/A
# TBLASTN 2.13.0+
# Query: YP_010088125.1 |VPg|Dendrobium chlorotic mosaic virus|Potyvirus|Potyviridae|Dendrobium smillieae|Taiwan: Nantou|Taiwan|2009-12-30|2021-06-01T00:00:00Z|VPg [Dendrobium chlorotic mosaic virus]
# Database: ref_euk_rep_genomes
# Fields: query acc., q. start, q. end, subject acc., subject sci name, subject title, s. start, s. end, evalue, score, alignment length, % identity, subject strand
# 2 hits found
YP_010088125.1	3	185	NW_023529057	Sturnira hondurensis	Sturnira hondurensis isolate 20B ecotype Veracruz unplaced genomic scaffold, WHU_Shon_v2.1 original_scaffold_8981	915	373	1.34e-53	484	183	49.180	N/A
YP_010088125.1	3	185	NW_023585607	Artibeus jamaicensis	Artibeus jamaicensis isolate 1a unplaced genomic scaffold, WHU_Ajam_v2 original_scaffold_3814	4168	4710	3.25e-52	487	183	49.727	N/A
# TBLASTN 2.13.0+
# Query: YP_009667062.1 |HC-pro|Iris mild mosaic virus|Potyvirus|Potyviridae|Iris|Australia|Australia|2010-09-28|2019-06-28T00:00:00Z|HC-pro [Iris mild mosaic virus]
# Database: ref_euk_rep_genomes
# Fields: query acc., q. start, q. end, subject acc., subject sci name, subject title, s. start, s. end, evalue, score, alignment length, % identity, subject strand
# 1 hits found
YP_009667062.1	340	461	NW_023585607	Artibeus jamaicensis	Artibeus jamaicensis isolate 1a unplaced genomic scaffold, WHU_Ajam_v2 original_scaffold_3814	329	694	6.72e-43	444	122	63.934	N/A
# TBLASTN 2.13.0+
# Query: YP_009667134.1 |P3N-PIPO|Paris mosaic necrosis virus|Potyvirus|Potyviridae|Paris polyphylla|China|China|2015|2019-06-28T00:00:00Z|P3N-PIPO [Paris mosaic necrosis virus]
# Database: ref_euk_rep_genomes
# 0 hits found
# TBLASTN 2.13.0+
# Query: YP_009509116.1 |CP|Cardamom mosaic virus|Macluravirus|Potyviridae|Elettaria cardamomum|India: Sakleshpur, Karnataka|India|2014-02|2018-08-24T00:00:00Z|CP [Cardamom mosaic virus]
# Database: ref_euk_rep_genomes
# Fields: query acc., q. start, q. end, subject acc., subject sci name, subject title, s. start, s. end, evalue, score, alignment length, % identity, subject strand
# 2 hits found
YP_009509116.1	30	301	NW_023585607	Artibeus jamaicensis	Artibeus jamaicensis isolate 1a unplaced genomic scaffold, WHU_Ajam_v2 original_scaffold_3814	7171	7998	1.38e-15	223	290	26.552	N/A
YP_009509116.1	30	248	NW_023527220	Sturnira hondurensis	Sturnira hondurensis isolate 20B ecotype Veracruz unplaced genomic scaffold, WHU_Shon_v2.1 original_scaffold_6996	691	1359	2.49e-07	157	236	25.000	N/A
# TBLASTN 2.13.0+
# Query: YP_009389251.1 |HC-Pro|Cucurbit vein banding virus|Potyvirus|Potyviridae|Cucurbita maxima|Argentina|Argentina|2012-10|2017-06-27T00:00:00Z|HC-Pro [Cucurbit vein banding virus]
# Database: ref_euk_rep_genomes
# Fields: query acc., q. start, q. end, subject acc., subject sci name, subject title, s. start, s. end, evalue, score, alignment length, % identity, subject strand
# 1 hits found
YP_009389251.1	233	459	NW_023585607	Artibeus jamaicensis	Artibeus jamaicensis isolate 1a unplaced genomic scaffold, WHU_Ajam_v2 original_scaffold_3814	17	697	5.10e-79	717	227	54.626	N/A
# TBLASTN 2.13.0+
# Query: YP_009310046.1 |VPg|Euphorbia ringspot virus|Potyvirus|Potyviridae|Euphorbia|Germany|Germany|2006-06-01|2016-10-13T00:00:00Z|VPg [Euphorbia ringspot virus]
# Database: ref_euk_rep_genomes
# Fields: query acc., q. start, q. end, subject acc., subject sci name, subject title, s. start, s. end, evalue, score, alignment length, % identity, subject strand
# 2 hits found
YP_009310046.1	1	191	NW_023529057	Sturnira hondurensis	Sturnira hondurensis isolate 20B ecotype Veracruz unplaced genomic scaffold, WHU_Shon_v2.1 original_scaffold_8981	924	346	5.46e-53	480	193	56.995	N/A
YP_009310046.1	1	191	NW_023585607	Artibeus jamaicensis	Artibeus jamaicensis isolate 1a unplaced genomic scaffold, WHU_Ajam_v2 original_scaffold_3814	4159	4737	9.70e-52	483	193	56.995	N/A
# TBLASTN 2.13.0+
# Query: YP_007969891.1 |Nia-Pro|Donkey orchid virus A|Potyvirus|Potyviridae|Diuris corymbosa|Australia|Australia|2011-09|2013-05-10T00:00:00Z|Nia-Pro [Donkey orchid virus A]
# Database: ref_euk_rep_genomes
# Fields: query acc., q. start, q. end, subject acc., subject sci name, subject title, s. start, s. end, evalue, score, alignment length, % identity, subject strand
# 2 hits found
YP_007969891.1	1	235	NW_023585607	Artibeus jamaicensis	Artibeus jamaicensis isolate 1a unplaced genomic scaffold, WHU_Ajam_v2 original_scaffold_3814	4738	5442	5.05e-71	633	235	51.489	N/A
YP_007969891.1	1	115	NW_023529057	Sturnira hondurensis	Sturnira hondurensis isolate 20B ecotype Veracruz unplaced genomic scaffold, WHU_Shon_v2.1 original_scaffold_8981	345	1	7.62e-26	294	115	51.304	N/A
# TBLASTN 2.13.0+
# Query: YP_006495804.1 |PIPO|Apium virus Y|Potyvirus|Potyviridae|Apium graveolens|USA|USA|2007|2012-07-10T00:00:00Z|PIPO, partial [Apium virus Y]
# Database: ref_euk_rep_genomes
# 0 hits found
# TBLASTN 2.13.0+
# Query: YP_006423934.1 |P1 protein|Sugarcane streak mosaic virus|Poacevirus|Potyviridae|Saccharum sp.|Pakistan|Pakistan|1983|2012-06-08T00:00:00Z|P1 protein [Sugarcane streak mosaic virus]
# Database: ref_euk_rep_genomes
# 0 hits found
# TBLASTN 2.13.0+
# Query: YP_006395321.1 |PIPO|Cowpea aphid-borne mosaic virus|Potyvirus|Potyviridae||Zimbabwe|Zimbabwe||2012-06-05T00:00:00Z|PIPO, partial [Cowpea aphid-borne mosaic virus]
# Database: ref_euk_rep_genomes
# 0 hits found
# BLAST processed 31 queries
```
