## Supplementary material for "Deep-mining of vertebrate genomes reveals an unexpected diversity of endogenous viral elements": batch_040-tblastn-ref_euk_rep_genomes.out

```
# TBLASTN 2.13.0+
# Query: YP_006390057.1 |P1|Hippeastrum mosaic virus|Potyvirus|Potyviridae|Hippeastrum sp.|Australia|Australia|2011-08-01|2012-05-29T00:00:00Z|P1 [Hippeastrum mosaic virus]
# Database: ref_euk_rep_genomes
# 0 hits found
# TBLASTN 2.13.0+
# Query: YP_004940319.1 |P1 protein|Yambean mosaic virus|Potyvirus|Potyviridae|Pachyrhizus erosus|Peru|Peru|2011-01-01|2011-12-13T00:00:00Z|P1 protein [Yambean mosaic virus]
# Database: ref_euk_rep_genomes
# 0 hits found
# TBLASTN 2.13.0+
# Query: YP_004123942.1 |HC-Pro|Lupinus mosaic virus|Potyvirus|Potyviridae|Lupinus polyphyllus|Czech Republic|Czech Republic||2011-01-20T00:00:00Z|HC-Pro [Lupinus mosaic virus]
# Database: ref_euk_rep_genomes
# Fields: query acc., q. start, q. end, subject acc., subject sci name, subject title, s. start, s. end, evalue, score, alignment length, % identity, subject strand
# 1 hits found
YP_004123942.1	228	458	NW_023585607	Artibeus jamaicensis	Artibeus jamaicensis isolate 1a unplaced genomic scaffold, WHU_Ajam_v2 original_scaffold_3814	2	694	5.00e-83	747	231	56.277	N/A
# TBLASTN 2.13.0+
# Query: YP_004063980.1 |NIa-Vpg|Ugandan cassava brown streak virus|Ipomovirus|Potyviridae|Manihot esculenta|Uganda|Uganda|2004|2010-12-13T00:00:00Z|NIa-Vpg [Ugandan cassava brown streak virus]
# Database: ref_euk_rep_genomes
# 0 hits found
# TBLASTN 2.13.0+
# Query: YP_001718531.1 |CP protein|Banana bract mosaic virus|Potyvirus|Potyviridae|Musa acuminata|Philippines|Philippines||2008-03-12T00:00:00Z|CP protein [Banana bract mosaic virus]
# Database: ref_euk_rep_genomes
# Fields: query acc., q. start, q. end, subject acc., subject sci name, subject title, s. start, s. end, evalue, score, alignment length, % identity, subject strand
# 2 hits found
YP_001718531.1	63	298	NW_023585607	Artibeus jamaicensis	Artibeus jamaicensis isolate 1a unplaced genomic scaffold, WHU_Ajam_v2 original_scaffold_3814	7297	8004	3.15e-85	746	237	58.228	N/A
YP_001718531.1	63	245	NW_023527220	Sturnira hondurensis	Sturnira hondurensis isolate 20B ecotype Veracruz unplaced genomic scaffold, WHU_Shon_v2.1 original_scaffold_6996	817	1365	2.09e-63	554	184	55.978	N/A
# TBLASTN 2.13.0+
# Query: YP_001468096.1 |CP|Wheat eqlid mosaic virus|Tritimovirus|Potyviridae||Iran|Iran||2007-09-14T00:00:00Z|CP [Wheat eqlid mosaic virus]
# Database: ref_euk_rep_genomes
# 0 hits found
# TBLASTN 2.13.0+
# Query: YP_331415.1 |HC-Pro|Shallot yellow stripe virus|Potyvirus|Potyviridae|Allium fistulosum|China:Shandong, Zhangqiu|China||2005-10-03T00:00:00Z|HC-Pro [Shallot yellow stripe virus]
# Database: ref_euk_rep_genomes
# Fields: query acc., q. start, q. end, subject acc., subject sci name, subject title, s. start, s. end, evalue, score, alignment length, % identity, subject strand
# 1 hits found
YP_331415.1	228	459	NW_023585607	Artibeus jamaicensis	Artibeus jamaicensis isolate 1a unplaced genomic scaffold, WHU_Ajam_v2 original_scaffold_3814	5	694	6.96e-72	663	232	51.724	N/A
# TBLASTN 2.13.0+
# Query: YP_025107.1 |polyprotein|Hordeum mosaic virus|Rymovirus|Potyviridae||USA|USA||2004-06-17T00:00:00Z|polyprotein [Hordeum mosaic virus]
# Database: ref_euk_rep_genomes
# Fields: query acc., q. start, q. end, subject acc., subject sci name, subject title, s. start, s. end, evalue, score, alignment length, % identity, subject strand
# 5 hits found
YP_025107.1	1502	3047	NW_023585607	Artibeus jamaicensis	Artibeus jamaicensis isolate 1a unplaced genomic scaffold, WHU_Ajam_v2 original_scaffold_3814	3286	8001	0.0	3643	1585	45.994	N/A
YP_025107.1	477	1575	NW_023585607	Artibeus jamaicensis	Artibeus jamaicensis isolate 1a unplaced genomic scaffold, WHU_Ajam_v2 original_scaffold_3814	20	3313	0.0	1891	1154	38.995	N/A
YP_025107.1	2567	2995	NW_023527220	Sturnira hondurensis	Sturnira hondurensis isolate 20B ecotype Veracruz unplaced genomic scaffold, WHU_Shon_v2.1 original_scaffold_6996	1	1365	1.40e-119	1026	458	44.760	N/A
YP_025107.1	1591	2099	NW_023529057	Sturnira hondurensis	Sturnira hondurensis isolate 20B ecotype Veracruz unplaced genomic scaffold, WHU_Shon_v2.1 original_scaffold_8981	1692	7	5.06e-101	899	571	34.326	N/A
YP_025107.1	1047	1176	NW_023516804	Sturnira hondurensis	Sturnira hondurensis isolate 20B ecotype Veracruz unplaced genomic scaffold, WHU_Shon_v2.1 original_scaffold_26645	122	508	1.34e-23	281	131	45.038	N/A
# TBLASTN 2.13.0+
# Query: NP_871734.1 |VPg|Papaya leaf distortion mosaic virus|Potyvirus|Potyviridae|||||2003-07-10T00:00:00Z|VPg [Papaya leaf distortion mosaic virus]
# Database: ref_euk_rep_genomes
# Fields: query acc., q. start, q. end, subject acc., subject sci name, subject title, s. start, s. end, evalue, score, alignment length, % identity, subject strand
# 2 hits found
NP_871734.1	2	183	NW_023529057	Sturnira hondurensis	Sturnira hondurensis isolate 20B ecotype Veracruz unplaced genomic scaffold, WHU_Shon_v2.1 original_scaffold_8981	915	370	4.26e-60	528	182	54.396	N/A
NP_871734.1	1	183	NW_023585607	Artibeus jamaicensis	Artibeus jamaicensis isolate 1a unplaced genomic scaffold, WHU_Ajam_v2 original_scaffold_3814	4165	4713	2.35e-58	532	183	54.098	N/A
# TBLASTN 2.13.0+
# Query: NP_734143.1 |P1 protein (protease)|Maize dwarf mosaic virus|Potyvirus|Potyviridae|||Bulgaria||2002-11-15T00:00:00Z|P1 protein (protease) [Maize dwarf mosaic virus]
# Database: ref_euk_rep_genomes
# 0 hits found
# TBLASTN 2.13.0+
# Query: NP_734176.1 |6K1 protein|Bean yellow mosaic virus|Potyvirus|Potyviridae|||||2002-11-15T00:00:00Z|6K1 protein [Bean yellow mosaic virus]
# Database: ref_euk_rep_genomes
# Fields: query acc., q. start, q. end, subject acc., subject sci name, subject title, s. start, s. end, evalue, score, alignment length, % identity, subject strand
# 2 hits found
NP_734176.1	1	50	NW_023516804	Sturnira hondurensis	Sturnira hondurensis isolate 20B ecotype Veracruz unplaced genomic scaffold, WHU_Shon_v2.1 original_scaffold_26645	134	283	3.82e-08	138	50	50.000	N/A
NP_734176.1	1	50	NW_023585607	Artibeus jamaicensis	Artibeus jamaicensis isolate 1a unplaced genomic scaffold, WHU_Ajam_v2 original_scaffold_3814	1745	1894	9.72e-08	139	50	50.000	N/A
# TBLASTN 2.13.0+
# Query: NP_734208.1 |HC-Pro protein|Tobacco etch virus|Potyvirus|Potyviridae|||||2002-11-15T00:00:00Z|HC-Pro protein [Tobacco etch virus]
# Database: ref_euk_rep_genomes
# Fields: query acc., q. start, q. end, subject acc., subject sci name, subject title, s. start, s. end, evalue, score, alignment length, % identity, subject strand
# 1 hits found
NP_734208.1	229	459	NW_023585607	Artibeus jamaicensis	Artibeus jamaicensis isolate 1a unplaced genomic scaffold, WHU_Ajam_v2 original_scaffold_3814	2	694	1.19e-82	744	231	56.710	N/A
# TBLASTN 2.13.0+
# Query: NP_734240.1 |NIa-Pro protein|Papaya ringspot virus|Potyvirus|Potyviridae|||||2002-11-15T00:00:00Z|NIa-Pro protein [Papaya ringspot virus]
# Database: ref_euk_rep_genomes
# Fields: query acc., q. start, q. end, subject acc., subject sci name, subject title, s. start, s. end, evalue, score, alignment length, % identity, subject strand
# 2 hits found
NP_734240.1	2	234	NW_023585607	Artibeus jamaicensis	Artibeus jamaicensis isolate 1a unplaced genomic scaffold, WHU_Ajam_v2 original_scaffold_3814	4741	5445	2.61e-65	590	235	47.234	N/A
NP_734240.1	2	112	NW_023529057	Sturnira hondurensis	Sturnira hondurensis isolate 20B ecotype Veracruz unplaced genomic scaffold, WHU_Shon_v2.1 original_scaffold_8981	342	7	2.13e-32	341	112	52.679	N/A
# TBLASTN 2.13.0+
# Query: NP_734402.1 |CI protein|Johnsongrass mosaic virus|Potyvirus|Potyviridae|||||2002-11-15T00:00:00Z|CI protein [Johnsongrass mosaic virus]
# Database: ref_euk_rep_genomes
# Fields: query acc., q. start, q. end, subject acc., subject sci name, subject title, s. start, s. end, evalue, score, alignment length, % identity, subject strand
# 4 hits found
NP_734402.1	4	495	NW_023585607	Artibeus jamaicensis	Artibeus jamaicensis isolate 1a unplaced genomic scaffold, WHU_Ajam_v2 original_scaffold_3814	1904	3334	3.83e-154	1300	494	52.834	N/A
NP_734402.1	427	652	NW_023585607	Artibeus jamaicensis	Artibeus jamaicensis isolate 1a unplaced genomic scaffold, WHU_Ajam_v2 original_scaffold_3814	3322	3999	1.94e-45	476	226	42.920	N/A
NP_734402.1	494	633	NW_023529057	Sturnira hondurensis	Sturnira hondurensis isolate 20B ecotype Veracruz unplaced genomic scaffold, WHU_Shon_v2.1 original_scaffold_8981	1719	1300	6.96e-24	299	140	42.857	N/A
NP_734402.1	4	75	NW_023516804	Sturnira hondurensis	Sturnira hondurensis isolate 20B ecotype Veracruz unplaced genomic scaffold, WHU_Shon_v2.1 original_scaffold_26645	293	508	1.91e-07	154	73	41.096	N/A
# TBLASTN 2.13.0+
# Query: UQS35962.1 |PIPO protein|Yam mosaic virus|Potyvirus|Potyviridae|Dioscorea cayenensis subsp. rotundata|Brazil: Alagoas state|Brazil|2019|2022-05-21T00:00:00Z|PIPO protein, partial [Yam mosaic virus]
# Database: ref_euk_rep_genomes
# 0 hits found
# TBLASTN 2.13.0+
# Query: QLC36608.1 |PIPO|Stylosanthes mosaic-associated virus 2||Potyviridae|Stylosanthes guianensis|Brazil|Brazil|2013-03-15|2020-07-07T00:00:00Z|PIPO [Stylosanthes mosaic-associated virus 2]
# Database: ref_euk_rep_genomes
# 0 hits found
# TBLASTN 2.13.0+
# Query: AYA42712.1 |polyprotein|Wheat spindle streak mosaic virus|Bymovirus|Potyviridae||France|France|2017-04|2018-09-24T00:00:00Z|polyprotein [Wheat spindle streak mosaic virus]
# Database: ref_euk_rep_genomes
# Fields: query acc., q. start, q. end, subject acc., subject sci name, subject title, s. start, s. end, evalue, score, alignment length, % identity, subject strand
# 2 hits found
AYA42712.1	1423	2065	NW_023585607	Artibeus jamaicensis	Artibeus jamaicensis isolate 1a unplaced genomic scaffold, WHU_Ajam_v2 original_scaffold_3814	4972	6870	2.35e-64	660	659	30.653	N/A
AYA42712.1	414	849	NW_023585607	Artibeus jamaicensis	Artibeus jamaicensis isolate 1a unplaced genomic scaffold, WHU_Ajam_v2 original_scaffold_3814	1994	3265	2.23e-35	413	445	29.438	N/A
# TBLASTN 2.13.0+
# Query: YP_010088126.1 |NIa|Dendrobium chlorotic mosaic virus|Potyvirus|Potyviridae|Dendrobium smillieae|Taiwan: Nantou|Taiwan|2009-12-30|2021-06-01T00:00:00Z|NIa [Dendrobium chlorotic mosaic virus]
# Database: ref_euk_rep_genomes
# Fields: query acc., q. start, q. end, subject acc., subject sci name, subject title, s. start, s. end, evalue, score, alignment length, % identity, subject strand
# 2 hits found
YP_010088126.1	1	236	NW_023585607	Artibeus jamaicensis	Artibeus jamaicensis isolate 1a unplaced genomic scaffold, WHU_Ajam_v2 original_scaffold_3814	4738	5445	9.63e-85	736	236	51.695	N/A
YP_010088126.1	1	114	NW_023529057	Sturnira hondurensis	Sturnira hondurensis isolate 20B ecotype Veracruz unplaced genomic scaffold, WHU_Shon_v2.1 original_scaffold_8981	345	4	8.28e-34	352	114	50.000	N/A
# TBLASTN 2.13.0+
# Query: YP_009665145.1 |polyprotein|Ranunculus mosaic virus|Potyvirus|Potyviridae||Italy|Italy||2019-06-28T00:00:00Z|polyprotein, partial [Ranunculus mosaic virus]
# Database: ref_euk_rep_genomes
# Fields: query acc., q. start, q. end, subject acc., subject sci name, subject title, s. start, s. end, evalue, score, alignment length, % identity, subject strand
# 2 hits found
YP_009665145.1	1	455	NW_023585607	Artibeus jamaicensis	Artibeus jamaicensis isolate 1a unplaced genomic scaffold, WHU_Ajam_v2 original_scaffold_3814	6514	7998	3.27e-160	1324	495	53.737	N/A
YP_009665145.1	1	404	NW_023527220	Sturnira hondurensis	Sturnira hondurensis isolate 20B ecotype Veracruz unplaced genomic scaffold, WHU_Shon_v2.1 original_scaffold_6996	34	1365	4.00e-145	1114	451	50.333	N/A
# TBLASTN 2.13.0+
# Query: YP_009667063.1 |P3|Iris mild mosaic virus|Potyvirus|Potyviridae|Iris|Australia|Australia|2010-09-28|2019-06-28T00:00:00Z|P3 [Iris mild mosaic virus]
# Database: ref_euk_rep_genomes
# Fields: query acc., q. start, q. end, subject acc., subject sci name, subject title, s. start, s. end, evalue, score, alignment length, % identity, subject strand
# 1 hits found
YP_009667063.1	13	339	NW_023585607	Artibeus jamaicensis	Artibeus jamaicensis isolate 1a unplaced genomic scaffold, WHU_Ajam_v2 original_scaffold_3814	728	1711	8.11e-27	312	328	25.610	N/A
# TBLASTN 2.13.0+
# Query: YP_009667095.1 |6K2|Zucchini shoestring virus|Potyvirus|Potyviridae|Cucurbita pepo|South Africa|South Africa|2013|2019-06-28T00:00:00Z|6K2 [Zucchini shoestring virus]
# Database: ref_euk_rep_genomes
# 0 hits found
# TBLASTN 2.13.0+
# Query: YP_009389252.1 |P3|Cucurbit vein banding virus|Potyvirus|Potyviridae|Cucurbita maxima|Argentina|Argentina|2012-10|2017-06-27T00:00:00Z|P3 [Cucurbit vein banding virus]
# Database: ref_euk_rep_genomes
# Fields: query acc., q. start, q. end, subject acc., subject sci name, subject title, s. start, s. end, evalue, score, alignment length, % identity, subject strand
# 1 hits found
YP_009389252.1	22	342	NW_023585607	Artibeus jamaicensis	Artibeus jamaicensis isolate 1a unplaced genomic scaffold, WHU_Ajam_v2 original_scaffold_3814	728	1687	3.14e-20	262	324	26.543	N/A
# TBLASTN 2.13.0+
# Query: YP_009310047.1 |Pro|Euphorbia ringspot virus|Potyvirus|Potyviridae|Euphorbia|Germany|Germany|2006-06-01|2016-10-13T00:00:00Z|Pro [Euphorbia ringspot virus]
# Database: ref_euk_rep_genomes
# Fields: query acc., q. start, q. end, subject acc., subject sci name, subject title, s. start, s. end, evalue, score, alignment length, % identity, subject strand
# 2 hits found
YP_009310047.1	1	243	NW_023585607	Artibeus jamaicensis	Artibeus jamaicensis isolate 1a unplaced genomic scaffold, WHU_Ajam_v2 original_scaffold_3814	4738	5466	2.23e-83	725	243	52.675	N/A
YP_009310047.1	1	115	NW_023529057	Sturnira hondurensis	Sturnira hondurensis isolate 20B ecotype Veracruz unplaced genomic scaffold, WHU_Shon_v2.1 original_scaffold_8981	345	1	3.33e-34	354	115	53.913	N/A
# TBLASTN 2.13.0+
# Query: YP_009252410.1 |P1|Tobacco mosqueado virus|Potyvirus|Potyviridae|Nicotiana tabacum|Brazil|Brazil|2013-11-18|2016-05-16T00:00:00Z|P1 [Tobacco mosqueado virus]
# Database: ref_euk_rep_genomes
# 0 hits found
# TBLASTN 2.13.0+
# Query: YP_007969892.1 |NIb|Donkey orchid virus A|Potyvirus|Potyviridae|Diuris corymbosa|Australia|Australia|2011-09|2013-05-10T00:00:00Z|NIb [Donkey orchid virus A]
# Database: ref_euk_rep_genomes
# Fields: query acc., q. start, q. end, subject acc., subject sci name, subject title, s. start, s. end, evalue, score, alignment length, % identity, subject strand
# 2 hits found
YP_007969892.1	9	519	NW_023585607	Artibeus jamaicensis	Artibeus jamaicensis isolate 1a unplaced genomic scaffold, WHU_Ajam_v2 original_scaffold_3814	5485	7020	0.0	1761	514	64.981	N/A
YP_007969892.1	346	519	NW_023527220	Sturnira hondurensis	Sturnira hondurensis isolate 20B ecotype Veracruz unplaced genomic scaffold, WHU_Shon_v2.1 original_scaffold_6996	22	540	3.28e-65	585	175	61.143	N/A
# TBLASTN 2.13.0+
# Query: YP_007001274.1 |P1|Ornithogalum mosaic virus|Potyvirus|Potyviridae||Australia|Australia|2011-08|2012-11-13T00:00:00Z|P1 [Ornithogalum mosaic virus]
# Database: ref_euk_rep_genomes
# 0 hits found
# TBLASTN 2.13.0+
# Query: YP_006908980.1 |P1|Rose yellow mosaic virus|Roymovirus|Potyviridae|Rosa hybrid cultivar|USA|USA|2008|2012-11-01T00:00:00Z|P1 [Rose yellow mosaic virus]
# Database: ref_euk_rep_genomes
# 0 hits found
# TBLASTN 2.13.0+
# Query: YP_006423935.1 |HC-Pro protein|Sugarcane streak mosaic virus|Poacevirus|Potyviridae|Saccharum sp.|Pakistan|Pakistan|1983|2012-06-08T00:00:00Z|HC-Pro protein [Sugarcane streak mosaic virus]
# Database: ref_euk_rep_genomes
# 0 hits found
# TBLASTN 2.13.0+
# Query: YP_006401490.1 |PIPO|Narcissus degeneration virus|Potyvirus|Potyviridae|Narcissus tazetta|China:Fujian, Zhangzhou|China||2012-06-07T00:00:00Z|PIPO, partial [Narcissus degeneration virus]
# Database: ref_euk_rep_genomes
# 0 hits found
# TBLASTN 2.13.0+
# Query: YP_006395322.1 |PIPO|Oat mosaic virus|Bymovirus|Potyviridae|Avena sativa|United Kingdom:Kent|United Kingdom||2012-06-05T00:00:00Z|PIPO, partial [Oat mosaic virus]
# Database: ref_euk_rep_genomes
# 0 hits found
# TBLASTN 2.13.0+
# Query: YP_006395354.1 |P3 protein|East Asian Passiflora virus|Potyvirus|Potyviridae||Japan:Kagoshima, Amami-O-shima|Japan|1988-07|2012-06-05T00:00:00Z|P3 protein [East Asian Passiflora virus]
# Database: ref_euk_rep_genomes
# Fields: query acc., q. start, q. end, subject acc., subject sci name, subject title, s. start, s. end, evalue, score, alignment length, % identity, subject strand
# 1 hits found
YP_006395354.1	13	331	NW_023585607	Artibeus jamaicensis	Artibeus jamaicensis isolate 1a unplaced genomic scaffold, WHU_Ajam_v2 original_scaffold_3814	740	1696	8.32e-18	243	329	24.924	N/A
# TBLASTN 2.13.0+
# Query: YP_006390058.1 |HC-Pro|Hippeastrum mosaic virus|Potyvirus|Potyviridae|Hippeastrum sp.|Australia|Australia|2011-08-01|2012-05-29T00:00:00Z|HC-Pro [Hippeastrum mosaic virus]
# Database: ref_euk_rep_genomes
# Fields: query acc., q. start, q. end, subject acc., subject sci name, subject title, s. start, s. end, evalue, score, alignment length, % identity, subject strand
# 1 hits found
YP_006390058.1	228	457	NW_023585607	Artibeus jamaicensis	Artibeus jamaicensis isolate 1a unplaced genomic scaffold, WHU_Ajam_v2 original_scaffold_3814	5	694	1.98e-82	742	230	58.261	N/A
# TBLASTN 2.13.0+
# Query: YP_004940320.1 |HC-Pro protein|Yambean mosaic virus|Potyvirus|Potyviridae|Pachyrhizus erosus|Peru|Peru|2011-01-01|2011-12-13T00:00:00Z|HC-Pro protein [Yambean mosaic virus]
# Database: ref_euk_rep_genomes
# Fields: query acc., q. start, q. end, subject acc., subject sci name, subject title, s. start, s. end, evalue, score, alignment length, % identity, subject strand
# 1 hits found
YP_004940320.1	229	457	NW_023585607	Artibeus jamaicensis	Artibeus jamaicensis isolate 1a unplaced genomic scaffold, WHU_Ajam_v2 original_scaffold_3814	8	694	1.75e-82	743	229	59.389	N/A
# TBLASTN 2.13.0+
# Query: YP_004123943.1 |P3|Lupinus mosaic virus|Potyvirus|Potyviridae|Lupinus polyphyllus|Czech Republic|Czech Republic||2011-01-20T00:00:00Z|P3 [Lupinus mosaic virus]
# Database: ref_euk_rep_genomes
# Fields: query acc., q. start, q. end, subject acc., subject sci name, subject title, s. start, s. end, evalue, score, alignment length, % identity, subject strand
# 1 hits found
YP_004123943.1	24	359	NW_023585607	Artibeus jamaicensis	Artibeus jamaicensis isolate 1a unplaced genomic scaffold, WHU_Ajam_v2 original_scaffold_3814	740	1744	3.67e-36	384	345	34.493	N/A
# TBLASTN 2.13.0+
# Query: YP_004063981.1 |NIa-Pro|Ugandan cassava brown streak virus|Ipomovirus|Potyviridae|Manihot esculenta|Uganda|Uganda|2004|2010-12-13T00:00:00Z|NIa-Pro [Ugandan cassava brown streak virus]
# Database: ref_euk_rep_genomes
# Fields: query acc., q. start, q. end, subject acc., subject sci name, subject title, s. start, s. end, evalue, score, alignment length, % identity, subject strand
# 1 hits found
YP_004063981.1	33	215	NW_023585607	Artibeus jamaicensis	Artibeus jamaicensis isolate 1a unplaced genomic scaffold, WHU_Ajam_v2 original_scaffold_3814	4849	5382	6.48e-11	182	184	29.891	N/A
# TBLASTN 2.13.0+
# Query: YP_003725723.1 |CI|Panax virus Y|Potyvirus|Potyviridae|Panax notoginseng|China|China||2010-06-17T00:00:00Z|CI [Panax virus Y]
# Database: ref_euk_rep_genomes
# Fields: query acc., q. start, q. end, subject acc., subject sci name, subject title, s. start, s. end, evalue, score, alignment length, % identity, subject strand
# 5 hits found
YP_003725723.1	1	470	NW_023585607	Artibeus jamaicensis	Artibeus jamaicensis isolate 1a unplaced genomic scaffold, WHU_Ajam_v2 original_scaffold_3814	1901	3310	0.0	1657	470	66.170	N/A
YP_003725723.1	409	635	NW_023585607	Artibeus jamaicensis	Artibeus jamaicensis isolate 1a unplaced genomic scaffold, WHU_Ajam_v2 original_scaffold_3814	3319	3999	7.65e-68	648	227	52.863	N/A
YP_003725723.1	478	627	NW_023529057	Sturnira hondurensis	Sturnira hondurensis isolate 20B ecotype Veracruz unplaced genomic scaffold, WHU_Shon_v2.1 original_scaffold_8981	1716	1261	1.93e-35	388	152	50.000	N/A
YP_003725723.1	574	635	NW_023529057	Sturnira hondurensis	Sturnira hondurensis isolate 20B ecotype Veracruz unplaced genomic scaffold, WHU_Shon_v2.1 original_scaffold_8981	1269	1084	1.71e-09	182	62	53.226	N/A
YP_003725723.1	1	73	NW_023516804	Sturnira hondurensis	Sturnira hondurensis isolate 20B ecotype Veracruz unplaced genomic scaffold, WHU_Shon_v2.1 original_scaffold_26645	290	508	1.47e-10	178	73	50.685	N/A
# TBLASTN 2.13.0+
# Query: YP_002321499.1 |P1|Zantedeschia mild mosaic virus|Potyvirus|Potyviridae|Zantedeschia|Taiwan|Taiwan||2008-11-17T00:00:00Z|P1 [Zantedeschia mild mosaic virus]
# Database: ref_euk_rep_genomes
# 0 hits found
# TBLASTN 2.13.0+
# Query: YP_331416.1 |P3 protein|Shallot yellow stripe virus|Potyvirus|Potyviridae|Allium fistulosum|China:Shandong, Zhangqiu|China||2005-10-03T00:00:00Z|P3 protein [Shallot yellow stripe virus]
# Database: ref_euk_rep_genomes
# Fields: query acc., q. start, q. end, subject acc., subject sci name, subject title, s. start, s. end, evalue, score, alignment length, % identity, subject strand
# 1 hits found
YP_331416.1	163	500	NW_023585607	Artibeus jamaicensis	Artibeus jamaicensis isolate 1a unplaced genomic scaffold, WHU_Ajam_v2 original_scaffold_3814	692	1699	2.33e-08	173	357	22.689	N/A
# TBLASTN 2.13.0+
# Query: YP_077268.1 |P1 protein|Watermelon mosaic virus|Potyvirus|Potyviridae|||||2004-09-09T00:00:00Z|P1 protein [Watermelon mosaic virus]
# Database: ref_euk_rep_genomes
# 0 hits found
# TBLASTN 2.13.0+
# Query: NP_954628.1 |coat protein|Beet mosaic virus|Potyvirus|Potyviridae|Benincasa hispida|USA: Washington state|USA||2003-12-20T00:00:00Z|coat protein [Beet mosaic virus]
# Database: ref_euk_rep_genomes
# Fields: query acc., q. start, q. end, subject acc., subject sci name, subject title, s. start, s. end, evalue, score, alignment length, % identity, subject strand
# 2 hits found
NP_954628.1	32	274	NW_023585607	Artibeus jamaicensis	Artibeus jamaicensis isolate 1a unplaced genomic scaffold, WHU_Ajam_v2 original_scaffold_3814	7270	8004	1.54e-97	835	245	61.633	N/A
NP_954628.1	32	221	NW_023527220	Sturnira hondurensis	Sturnira hondurensis isolate 20B ecotype Veracruz unplaced genomic scaffold, WHU_Shon_v2.1 original_scaffold_6996	790	1365	1.04e-74	628	192	58.333	N/A
# TBLASTN 2.13.0+
# Query: NP_871735.1 |NIa-Pro|Papaya leaf distortion mosaic virus|Potyvirus|Potyviridae|||||2003-07-10T00:00:00Z|NIa-Pro [Papaya leaf distortion mosaic virus]
# Database: ref_euk_rep_genomes
# Fields: query acc., q. start, q. end, subject acc., subject sci name, subject title, s. start, s. end, evalue, score, alignment length, % identity, subject strand
# 2 hits found
NP_871735.1	3	243	NW_023585607	Artibeus jamaicensis	Artibeus jamaicensis isolate 1a unplaced genomic scaffold, WHU_Ajam_v2 original_scaffold_3814	4744	5466	4.44e-70	626	241	45.643	N/A
NP_871735.1	3	114	NW_023529057	Sturnira hondurensis	Sturnira hondurensis isolate 20B ecotype Veracruz unplaced genomic scaffold, WHU_Shon_v2.1 original_scaffold_8981	339	4	7.72e-32	337	112	49.107	N/A
# TBLASTN 2.13.0+
# Query: NP_741978.1 |P1 protein|Wild potato mosaic virus|Potyvirus|Potyviridae||Peru:Lachay|Peru||2002-11-21T00:00:00Z|P1 protein [Wild potato mosaic virus]
# Database: ref_euk_rep_genomes
# 0 hits found
# TBLASTN 2.13.0+
# Query: NP_734209.1 |P3 protein|Tobacco etch virus|Potyvirus|Potyviridae|||||2002-11-15T00:00:00Z|P3 protein [Tobacco etch virus]
# Database: ref_euk_rep_genomes
# Fields: query acc., q. start, q. end, subject acc., subject sci name, subject title, s. start, s. end, evalue, score, alignment length, % identity, subject strand
# 1 hits found
NP_734209.1	12	345	NW_023585607	Artibeus jamaicensis	Artibeus jamaicensis isolate 1a unplaced genomic scaffold, WHU_Ajam_v2 original_scaffold_3814	731	1735	2.70e-39	407	342	33.333	N/A
# TBLASTN 2.13.0+
# Query: NP_734275.1 |P3 protein|Oat mosaic virus|Bymovirus|Potyviridae|Avena sativa|United Kingdom:Kent|United Kingdom||2002-11-15T00:00:00Z|P3 protein [Oat mosaic virus]
# Database: ref_euk_rep_genomes
# 0 hits found
# TBLASTN 2.13.0+
# Query: NP_734307.1 |NIb protein|Barley yellow mosaic virus|Bymovirus|Potyviridae|Hordeum vulgare|China|China||2002-11-15T00:00:00Z|NIb protein [Barley yellow mosaic virus]
# Database: ref_euk_rep_genomes
# Fields: query acc., q. start, q. end, subject acc., subject sci name, subject title, s. start, s. end, evalue, score, alignment length, % identity, subject strand
# 1 hits found
NP_734307.1	17	490	NW_023585607	Artibeus jamaicensis	Artibeus jamaicensis isolate 1a unplaced genomic scaffold, WHU_Ajam_v2 original_scaffold_3814	5434	6849	2.19e-62	598	484	33.058	N/A
# TBLASTN 2.13.0+
# Query: NP_734339.1 |P1 protein|Plum pox virus|Potyvirus|Potyviridae|||||2002-11-15T00:00:00Z|P1 protein [Plum pox virus]
# Database: ref_euk_rep_genomes
# 0 hits found
# TBLASTN 2.13.0+
# Query: NP_734403.1 |6K2 protein|Johnsongrass mosaic virus|Potyvirus|Potyviridae|||||2002-11-15T00:00:00Z|6K2 protein [Johnsongrass mosaic virus]
# Database: ref_euk_rep_genomes
# 0 hits found
# BLAST processed 47 queries
```
