## Supplementary material for "Deep-mining of vertebrate genomes reveals an unexpected diversity of endogenous viral elements": batch_041-tblastn-ref_euk_rep_genomes.out

```
# TBLASTN 2.13.0+
# Query: NP_620656.1 |polyprotein|Sweet potato mild mottle virus|Ipomovirus|Potyviridae|||||1997-01-08T00:00:00Z|polyprotein [Sweet potato mild mottle virus]
# Database: ref_euk_rep_genomes
# Fields: query acc., q. start, q. end, subject acc., subject sci name, subject title, s. start, s. end, evalue, score, alignment length, % identity, subject strand
# 6 hits found
NP_620656.1	1955	3144	NW_023585607	Artibeus jamaicensis	Artibeus jamaicensis isolate 1a unplaced genomic scaffold, WHU_Ajam_v2 original_scaffold_3814	3322	6972	9.72e-124	1169	1261	30.135	N/A
NP_620656.1	1475	2056	NW_023585607	Artibeus jamaicensis	Artibeus jamaicensis isolate 1a unplaced genomic scaffold, WHU_Ajam_v2 original_scaffold_3814	1697	3436	8.44e-71	718	598	33.445	N/A
NP_620656.1	1008	1302	NW_023585607	Artibeus jamaicensis	Artibeus jamaicensis isolate 1a unplaced genomic scaffold, WHU_Ajam_v2 original_scaffold_3814	116	1024	1.07e-15	246	313	24.920	N/A
NP_620656.1	3212	3454	NW_023585607	Artibeus jamaicensis	Artibeus jamaicensis isolate 1a unplaced genomic scaffold, WHU_Ajam_v2 original_scaffold_3814	7306	8004	5.36e-14	231	245	31.020	N/A
NP_620656.1	2991	3139	NW_023527220	Sturnira hondurensis	Sturnira hondurensis isolate 20B ecotype Veracruz unplaced genomic scaffold, WHU_Shon_v2.1 original_scaffold_6996	22	480	3.23e-13	219	157	33.121	N/A
NP_620656.1	2130	2516	NW_023529057	Sturnira hondurensis	Sturnira hondurensis isolate 20B ecotype Veracruz unplaced genomic scaffold, WHU_Shon_v2.1 original_scaffold_8981	1236	37	1.83e-07	173	423	24.823	N/A
# TBLASTN 2.13.0+
# Query: QLC36609.1 |polyprotein|Stylosanthes mosaic-associated virus 3||Potyviridae|Stylosanthes guianensis|Brazil|Brazil|2013-03-15|2020-07-07T00:00:00Z|polyprotein [Stylosanthes mosaic-associated virus 3]
# Database: ref_euk_rep_genomes
# Fields: query acc., q. start, q. end, subject acc., subject sci name, subject title, s. start, s. end, evalue, score, alignment length, % identity, subject strand
# 6 hits found
QLC36609.1	1606	2755	NW_023585607	Artibeus jamaicensis	Artibeus jamaicensis isolate 1a unplaced genomic scaffold, WHU_Ajam_v2 original_scaffold_3814	3322	6795	3.29e-133	1248	1185	31.477	N/A
QLC36609.1	1137	1666	NW_023585607	Artibeus jamaicensis	Artibeus jamaicensis isolate 1a unplaced genomic scaffold, WHU_Ajam_v2 original_scaffold_3814	1721	3310	1.23e-78	784	532	36.090	N/A
QLC36609.1	2864	3093	NW_023585607	Artibeus jamaicensis	Artibeus jamaicensis isolate 1a unplaced genomic scaffold, WHU_Ajam_v2 original_scaffold_3814	7288	7965	6.98e-14	230	233	28.326	N/A
QLC36609.1	2870	3044	NW_023527220	Sturnira hondurensis	Sturnira hondurensis isolate 20B ecotype Veracruz unplaced genomic scaffold, WHU_Shon_v2.1 original_scaffold_6996	826	1338	9.79e-14	223	177	31.638	N/A
QLC36609.1	2658	2755	NW_023527220	Sturnira hondurensis	Sturnira hondurensis isolate 20B ecotype Veracruz unplaced genomic scaffold, WHU_Shon_v2.1 original_scaffold_6996	25	315	2.04e-08	179	99	41.414	N/A
QLC36609.1	1837	2189	NW_023529057	Sturnira hondurensis	Sturnira hondurensis isolate 20B ecotype Veracruz unplaced genomic scaffold, WHU_Shon_v2.1 original_scaffold_8981	1071	10	9.80e-10	192	369	24.932	N/A
# TBLASTN 2.13.0+
# Query: QGV13524.1 |polyprotein|Zucchini tigre mosaic virus|Potyvirus|Potyviridae|Cucurbitaceae|China|China|2017-07-02|2019-12-15T00:00:00Z|polyprotein [Zucchini tigre mosaic virus]
# Database: ref_euk_rep_genomes
# Fields: query acc., q. start, q. end, subject acc., subject sci name, subject title, s. start, s. end, evalue, score, alignment length, % identity, subject strand
# 5 hits found
QGV13524.1	1811	3351	NW_023585607	Artibeus jamaicensis	Artibeus jamaicensis isolate 1a unplaced genomic scaffold, WHU_Ajam_v2 original_scaffold_3814	3319	8004	0.0	4481	1568	54.464	N/A
QGV13524.1	774	1873	NW_023585607	Artibeus jamaicensis	Artibeus jamaicensis isolate 1a unplaced genomic scaffold, WHU_Ajam_v2 original_scaffold_3814	2	3313	0.0	2829	1105	50.769	N/A
QGV13524.1	1882	2395	NW_023529057	Sturnira hondurensis	Sturnira hondurensis isolate 20B ecotype Veracruz unplaced genomic scaffold, WHU_Shon_v2.1 original_scaffold_8981	1710	7	5.01e-161	1349	573	47.993	N/A
QGV13524.1	2864	3298	NW_023527220	Sturnira hondurensis	Sturnira hondurensis isolate 20B ecotype Veracruz unplaced genomic scaffold, WHU_Shon_v2.1 original_scaffold_6996	16	1365	6.89e-154	1283	451	52.328	N/A
QGV13524.1	1309	1475	NW_023516804	Sturnira hondurensis	Sturnira hondurensis isolate 20B ecotype Veracruz unplaced genomic scaffold, WHU_Shon_v2.1 original_scaffold_26645	2	508	1.27e-44	437	169	48.521	N/A
# TBLASTN 2.13.0+
# Query: BBH15712.1 |polyprotein|Peanut mottle virus|Potyvirus|Potyviridae|Arachis hypogaea|Kenya|Kenya|2016-10-20|2019-07-09T00:00:00Z|polyprotein [Peanut mottle virus]
# Database: ref_euk_rep_genomes
# Fields: query acc., q. start, q. end, subject acc., subject sci name, subject title, s. start, s. end, evalue, score, alignment length, % identity, subject strand
# 4 hits found
BBH15712.1	3	467	NW_023585607	Artibeus jamaicensis	Artibeus jamaicensis isolate 1a unplaced genomic scaffold, WHU_Ajam_v2 original_scaffold_3814	5578	6972	0.0	1650	465	63.871	N/A
BBH15712.1	520	759	NW_023585607	Artibeus jamaicensis	Artibeus jamaicensis isolate 1a unplaced genomic scaffold, WHU_Ajam_v2 original_scaffold_3814	7288	8004	5.53e-95	865	240	65.417	N/A
BBH15712.1	523	706	NW_023527220	Sturnira hondurensis	Sturnira hondurensis isolate 20B ecotype Veracruz unplaced genomic scaffold, WHU_Shon_v2.1 original_scaffold_6996	817	1365	1.16e-69	631	184	61.413	N/A
BBH15712.1	312	467	NW_023527220	Sturnira hondurensis	Sturnira hondurensis isolate 20B ecotype Veracruz unplaced genomic scaffold, WHU_Shon_v2.1 original_scaffold_6996	25	492	3.73e-54	522	156	58.333	N/A
# TBLASTN 2.13.0+
# Query: ATE46285.1 |polyprotein|Sugarcane streak mosaic virus|Poacevirus|Potyviridae|Saccharum spontaneum|India|India|2015-03-13|2018-08-26T00:00:00Z|polyprotein [Sugarcane streak mosaic virus]
# Database: ref_euk_rep_genomes
# Fields: query acc., q. start, q. end, subject acc., subject sci name, subject title, s. start, s. end, evalue, score, alignment length, % identity, subject strand
# 4 hits found
ATE46285.1	1983	2797	NW_023585607	Artibeus jamaicensis	Artibeus jamaicensis isolate 1a unplaced genomic scaffold, WHU_Ajam_v2 original_scaffold_3814	4315	6837	5.25e-109	1043	860	33.140	N/A
ATE46285.1	1154	1682	NW_023585607	Artibeus jamaicensis	Artibeus jamaicensis isolate 1a unplaced genomic scaffold, WHU_Ajam_v2 original_scaffold_3814	1727	3271	1.37e-40	459	541	28.096	N/A
ATE46285.1	2686	2797	NW_023527220	Sturnira hondurensis	Sturnira hondurensis isolate 20B ecotype Veracruz unplaced genomic scaffold, WHU_Shon_v2.1 original_scaffold_6996	25	357	7.60e-09	183	112	35.714	N/A
ATE46285.1	1983	2224	NW_023529057	Sturnira hondurensis	Sturnira hondurensis isolate 20B ecotype Veracruz unplaced genomic scaffold, WHU_Shon_v2.1 original_scaffold_8981	768	4	7.07e-07	168	265	28.302	N/A
# TBLASTN 2.13.0+
# Query: ATI21878.1 |PIPO|Barley yellow mosaic virus|Bymovirus|Potyviridae|Hordeum vulgare|South Korea|South Korea|2016-04-01|2017-10-11T00:00:00Z|PIPO, partial [Barley yellow mosaic virus]
# Database: ref_euk_rep_genomes
# 0 hits found
# TBLASTN 2.13.0+
# Query: AMB26917.1 |PISPO|Sweet potato virus 2|Potyvirus|Potyviridae|Ipomoea batatas|Spain|Spain|2014-01-10|2016-02-01T00:00:00Z|PISPO, partial [Sweet potato virus 2]
# Database: ref_euk_rep_genomes
# 0 hits found
# TBLASTN 2.13.0+
# Query: AGZ02786.1 |polyprotein|Tall oatgrass mosaic virus|Tritimovirus|Potyviridae|Arrhenatherum elatius|Czech Republic|Czech Republic|2005|2013-11-04T00:00:00Z|polyprotein [Tall oatgrass mosaic virus]
# Database: ref_euk_rep_genomes
# Fields: query acc., q. start, q. end, subject acc., subject sci name, subject title, s. start, s. end, evalue, score, alignment length, % identity, subject strand
# 4 hits found
AGZ02786.1	1855	3024	NW_023585607	Artibeus jamaicensis	Artibeus jamaicensis isolate 1a unplaced genomic scaffold, WHU_Ajam_v2 original_scaffold_3814	4327	7998	3.46e-146	1357	1270	31.811	N/A
AGZ02786.1	1025	1538	NW_023585607	Artibeus jamaicensis	Artibeus jamaicensis isolate 1a unplaced genomic scaffold, WHU_Ajam_v2 original_scaffold_3814	1721	3235	4.06e-63	651	519	32.177	N/A
AGZ02786.1	595	758	NW_023585607	Artibeus jamaicensis	Artibeus jamaicensis isolate 1a unplaced genomic scaffold, WHU_Ajam_v2 original_scaffold_3814	203	706	2.53e-10	199	173	32.370	N/A
AGZ02786.1	2548	2933	NW_023527220	Sturnira hondurensis	Sturnira hondurensis isolate 20B ecotype Veracruz unplaced genomic scaffold, WHU_Shon_v2.1 original_scaffold_6996	10	1248	8.37e-25	310	434	27.419	N/A
# TBLASTN 2.13.0+
# Query: YP_010088127.1 |NIb|Dendrobium chlorotic mosaic virus|Potyvirus|Potyviridae|Dendrobium smillieae|Taiwan: Nantou|Taiwan|2009-12-30|2021-06-01T00:00:00Z|NIb [Dendrobium chlorotic mosaic virus]
# Database: ref_euk_rep_genomes
# Fields: query acc., q. start, q. end, subject acc., subject sci name, subject title, s. start, s. end, evalue, score, alignment length, % identity, subject strand
# 2 hits found
YP_010088127.1	1	518	NW_023585607	Artibeus jamaicensis	Artibeus jamaicensis isolate 1a unplaced genomic scaffold, WHU_Ajam_v2 original_scaffold_3814	5467	7020	0.0	1679	519	58.960	N/A
YP_010088127.1	347	518	NW_023527220	Sturnira hondurensis	Sturnira hondurensis isolate 20B ecotype Veracruz unplaced genomic scaffold, WHU_Shon_v2.1 original_scaffold_6996	25	540	6.44e-56	522	173	54.913	N/A
# TBLASTN 2.13.0+
# Query: YP_009665146.1 |polyprotein|Rhopalanthe virus Y|Potyvirus|Potyviridae|Dendrobium philippinense|Australia|Australia||2019-06-28T00:00:00Z|polyprotein, partial [Rhopalanthe virus Y]
# Database: ref_euk_rep_genomes
# Fields: query acc., q. start, q. end, subject acc., subject sci name, subject title, s. start, s. end, evalue, score, alignment length, % identity, subject strand
# 4 hits found
YP_009665146.1	233	478	NW_023585607	Artibeus jamaicensis	Artibeus jamaicensis isolate 1a unplaced genomic scaffold, WHU_Ajam_v2 original_scaffold_3814	7264	8004	1.47e-98	866	247	63.158	N/A
YP_009665146.1	1	211	NW_023585607	Artibeus jamaicensis	Artibeus jamaicensis isolate 1a unplaced genomic scaffold, WHU_Ajam_v2 original_scaffold_3814	6385	7023	1.14e-61	588	213	53.521	N/A
YP_009665146.1	233	425	NW_023527220	Sturnira hondurensis	Sturnira hondurensis isolate 20B ecotype Veracruz unplaced genomic scaffold, WHU_Shon_v2.1 original_scaffold_6996	784	1365	5.83e-73	635	194	57.732	N/A
YP_009665146.1	41	211	NW_023527220	Sturnira hondurensis	Sturnira hondurensis isolate 20B ecotype Veracruz unplaced genomic scaffold, WHU_Shon_v2.1 original_scaffold_6996	25	543	3.44e-52	493	173	52.601	N/A
# TBLASTN 2.13.0+
# Query: YP_009466005.1 |P1|Hyacinth mosaic virus|Potyvirus|Potyviridae|Hyacinthus orientalis|Australia|Australia|2016-09-01|2018-02-22T00:00:00Z|P1 [Hyacinth mosaic virus]
# Database: ref_euk_rep_genomes
# 0 hits found
# TBLASTN 2.13.0+
# Query: YP_009389253.1 |6K1|Cucurbit vein banding virus|Potyvirus|Potyviridae|Cucurbita maxima|Argentina|Argentina|2012-10|2017-06-27T00:00:00Z|6K1 [Cucurbit vein banding virus]
# Database: ref_euk_rep_genomes
# Fields: query acc., q. start, q. end, subject acc., subject sci name, subject title, s. start, s. end, evalue, score, alignment length, % identity, subject strand
# 2 hits found
YP_009389253.1	1	52	NW_023516804	Sturnira hondurensis	Sturnira hondurensis isolate 20B ecotype Veracruz unplaced genomic scaffold, WHU_Shon_v2.1 original_scaffold_26645	137	292	2.01e-06	129	52	44.231	N/A
YP_009389253.1	1	52	NW_023585607	Artibeus jamaicensis	Artibeus jamaicensis isolate 1a unplaced genomic scaffold, WHU_Ajam_v2 original_scaffold_3814	1748	1903	4.88e-06	129	52	44.231	N/A
# TBLASTN 2.13.0+
# Query: YP_009126866.1 |6K2 protein|Tamarillo leaf malformation virus|Potyvirus|Potyviridae|Solanum betaceum|Colombia|Colombia||2015-03-06T00:00:00Z|6K2 protein [Tamarillo leaf malformation virus]
# Database: ref_euk_rep_genomes
# 0 hits found
# TBLASTN 2.13.0+
# Query: YP_008719788.1 |P1 protein|Pokeweed mosaic virus|Potyvirus|Potyviridae|Phytolacca americana|USA|USA|2011|2013-10-30T00:00:00Z|P1 protein [Pokeweed mosaic virus]
# Database: ref_euk_rep_genomes
# 0 hits found
# TBLASTN 2.13.0+
# Query: YP_007969893.1 |CP|Donkey orchid virus A|Potyvirus|Potyviridae|Diuris corymbosa|Australia|Australia|2011-09|2013-05-10T00:00:00Z|CP [Donkey orchid virus A]
# Database: ref_euk_rep_genomes
# Fields: query acc., q. start, q. end, subject acc., subject sci name, subject title, s. start, s. end, evalue, score, alignment length, % identity, subject strand
# 2 hits found
YP_007969893.1	21	123	NW_023585607	Artibeus jamaicensis	Artibeus jamaicensis isolate 1a unplaced genomic scaffold, WHU_Ajam_v2 original_scaffold_3814	7273	7584	8.37e-29	305	104	52.885	N/A
YP_007969893.1	21	123	NW_023527220	Sturnira hondurensis	Sturnira hondurensis isolate 20B ecotype Veracruz unplaced genomic scaffold, WHU_Shon_v2.1 original_scaffold_6996	793	1104	6.43e-28	294	104	52.885	N/A
# TBLASTN 2.13.0+
# Query: YP_007001275.1 |HC-Pro|Ornithogalum mosaic virus|Potyvirus|Potyviridae||Australia|Australia|2011-08|2012-11-13T00:00:00Z|HC-Pro [Ornithogalum mosaic virus]
# Database: ref_euk_rep_genomes
# Fields: query acc., q. start, q. end, subject acc., subject sci name, subject title, s. start, s. end, evalue, score, alignment length, % identity, subject strand
# 1 hits found
YP_007001275.1	227	455	NW_023585607	Artibeus jamaicensis	Artibeus jamaicensis isolate 1a unplaced genomic scaffold, WHU_Ajam_v2 original_scaffold_3814	11	694	1.90e-88	787	229	61.572	N/A
# TBLASTN 2.13.0+
# Query: YP_006908981.1 |HC-Pro|Rose yellow mosaic virus|Roymovirus|Potyviridae|Rosa hybrid cultivar|USA|USA|2008|2012-11-01T00:00:00Z|HC-Pro [Rose yellow mosaic virus]
# Database: ref_euk_rep_genomes
# Fields: query acc., q. start, q. end, subject acc., subject sci name, subject title, s. start, s. end, evalue, score, alignment length, % identity, subject strand
# 1 hits found
YP_006908981.1	323	465	NW_023585607	Artibeus jamaicensis	Artibeus jamaicensis isolate 1a unplaced genomic scaffold, WHU_Ajam_v2 original_scaffold_3814	290	694	4.15e-12	203	143	34.965	N/A
# BLAST processed 17 queries
```
