## Supplementary material for "Deep-mining of vertebrate genomes reveals an unexpected diversity of endogenous viral elements": batch_042-tblastn-ref_euk_rep_genomes.out

```
# TBLASTN 2.13.0+
# Query: YP_006423936.1 |P3 protein|Sugarcane streak mosaic virus|Poacevirus|Potyviridae|Saccharum sp.|Pakistan|Pakistan|1983|2012-06-08T00:00:00Z|P3 protein [Sugarcane streak mosaic virus]
# Database: ref_euk_rep_genomes
# 0 hits found
# TBLASTN 2.13.0+
# Query: YP_006423979.1 |NIa-VPg protein|Celery mosaic virus|Potyvirus|Potyviridae|Apium graveolens|USA|USA||2012-06-08T00:00:00Z|NIa-VPg protein [Celery mosaic virus]
# Database: ref_euk_rep_genomes
# Fields: query acc., q. start, q. end, subject acc., subject sci name, subject title, s. start, s. end, evalue, score, alignment length, % identity, subject strand
# 2 hits found
YP_006423979.1	1	183	NW_023529057	Sturnira hondurensis	Sturnira hondurensis isolate 20B ecotype Veracruz unplaced genomic scaffold, WHU_Shon_v2.1 original_scaffold_8981	924	373	1.51e-58	518	184	55.978	N/A
YP_006423979.1	1	183	NW_023585607	Artibeus jamaicensis	Artibeus jamaicensis isolate 1a unplaced genomic scaffold, WHU_Ajam_v2 original_scaffold_3814	4159	4710	5.66e-57	522	184	55.978	N/A
# TBLASTN 2.13.0+
# Query: YP_006405403.1 |PIPO|Basella rugose mosaic virus|Potyvirus|Potyviridae|Anredera cordifolia|Taiwan|Taiwan||2012-06-07T00:00:00Z|PIPO, partial [Basella rugose mosaic virus]
# Database: ref_euk_rep_genomes
# 0 hits found
# TBLASTN 2.13.0+
# Query: YP_006390059.1 |P3|Hippeastrum mosaic virus|Potyvirus|Potyviridae|Hippeastrum sp.|Australia|Australia|2011-08-01|2012-05-29T00:00:00Z|P3 [Hippeastrum mosaic virus]
# Database: ref_euk_rep_genomes
# Fields: query acc., q. start, q. end, subject acc., subject sci name, subject title, s. start, s. end, evalue, score, alignment length, % identity, subject strand
# 1 hits found
YP_006390059.1	78	418	NW_023585607	Artibeus jamaicensis	Artibeus jamaicensis isolate 1a unplaced genomic scaffold, WHU_Ajam_v2 original_scaffold_3814	722	1735	8.26e-27	317	347	29.107	N/A
# TBLASTN 2.13.0+
# Query: YP_004940321.1 |P3 protein|Yambean mosaic virus|Potyvirus|Potyviridae|Pachyrhizus erosus|Peru|Peru|2011-01-01|2011-12-13T00:00:00Z|P3 protein [Yambean mosaic virus]
# Database: ref_euk_rep_genomes
# Fields: query acc., q. start, q. end, subject acc., subject sci name, subject title, s. start, s. end, evalue, score, alignment length, % identity, subject strand
# 1 hits found
YP_004940321.1	13	347	NW_023585607	Artibeus jamaicensis	Artibeus jamaicensis isolate 1a unplaced genomic scaffold, WHU_Ajam_v2 original_scaffold_3814	740	1744	5.94e-30	336	340	27.941	N/A
# TBLASTN 2.13.0+
# Query: YP_004123944.1 |PIPO|Lupinus mosaic virus|Potyvirus|Potyviridae|Lupinus polyphyllus|Czech Republic|Czech Republic||2011-01-20T00:00:00Z|PIPO, partial [Lupinus mosaic virus]
# Database: ref_euk_rep_genomes
# 0 hits found
# TBLASTN 2.13.0+
# Query: YP_004063982.1 |RNA dependent RNA polymerase|Ugandan cassava brown streak virus|Ipomovirus|Potyviridae|Manihot esculenta|Uganda|Uganda|2004|2010-12-13T00:00:00Z|RNA dependent RNA polymerase [Ugandan cassava brown streak virus]
# Database: ref_euk_rep_genomes
# Fields: query acc., q. start, q. end, subject acc., subject sci name, subject title, s. start, s. end, evalue, score, alignment length, % identity, subject strand
# 2 hits found
YP_004063982.1	6	474	NW_023585607	Artibeus jamaicensis	Artibeus jamaicensis isolate 1a unplaced genomic scaffold, WHU_Ajam_v2 original_scaffold_3814	5497	6927	6.50e-104	908	479	43.633	N/A
YP_004063982.1	339	474	NW_023527220	Sturnira hondurensis	Sturnira hondurensis isolate 20B ecotype Veracruz unplaced genomic scaffold, WHU_Shon_v2.1 original_scaffold_6996	22	447	1.03e-15	229	143	37.762	N/A
# TBLASTN 2.13.0+
# Query: YP_003725724.1 |6K2|Panax virus Y|Potyvirus|Potyviridae|Panax notoginseng|China|China||2010-06-17T00:00:00Z|6K2 [Panax virus Y]
# Database: ref_euk_rep_genomes
# 0 hits found
# TBLASTN 2.13.0+
# Query: YP_003208051.1 |P1|Canna yellow streak virus|Potyvirus|Potyviridae|Canna|United Kingdom|United Kingdom|2007|2009-09-23T00:00:00Z|P1 [Canna yellow streak virus]
# Database: ref_euk_rep_genomes
# 0 hits found
# TBLASTN 2.13.0+
# Query: YP_001931974.1 |P1|Verbena virus Y|Potyvirus|Potyviridae|Verbena|USA: Michigan|USA|2005|2008-05-24T00:00:00Z|P1 [Verbena virus Y]
# Database: ref_euk_rep_genomes
# 0 hits found
# TBLASTN 2.13.0+
# Query: YP_001816846.1 |P1 protein|Wild tomato mosaic virus|Potyvirus|Potyviridae|Solanum torvum|Viet Nam: Laichau|Viet Nam||2008-04-08T00:00:00Z|P1 protein [Wild tomato mosaic virus]
# Database: ref_euk_rep_genomes
# 0 hits found
# TBLASTN 2.13.0+
# Query: YP_331417.1 |6K1 protein|Shallot yellow stripe virus|Potyvirus|Potyviridae|Allium fistulosum|China:Shandong, Zhangqiu|China||2005-10-03T00:00:00Z|6K1 protein [Shallot yellow stripe virus]
# Database: ref_euk_rep_genomes
# Fields: query acc., q. start, q. end, subject acc., subject sci name, subject title, s. start, s. end, evalue, score, alignment length, % identity, subject strand
# 2 hits found
YP_331417.1	1	50	NW_023516804	Sturnira hondurensis	Sturnira hondurensis isolate 20B ecotype Veracruz unplaced genomic scaffold, WHU_Shon_v2.1 original_scaffold_26645	134	289	9.81e-10	149	52	55.769	N/A
YP_331417.1	1	50	NW_023585607	Artibeus jamaicensis	Artibeus jamaicensis isolate 1a unplaced genomic scaffold, WHU_Ajam_v2 original_scaffold_3814	1745	1900	2.12e-08	144	52	55.769	N/A
# TBLASTN 2.13.0+
# Query: YP_022752.1 |P1 protein|Yam mosaic virus|Potyvirus|Potyviridae|||||2004-06-04T00:00:00Z|P1 protein [Yam mosaic virus]
# Database: ref_euk_rep_genomes
# 0 hits found
# TBLASTN 2.13.0+
# Query: NP_734081.1 |P1 protein|Barley yellow mosaic virus|Bymovirus|Potyviridae|Hordeum vulgare|China|China||2002-11-15T00:00:00Z|P1 protein [Barley yellow mosaic virus]
# Database: ref_euk_rep_genomes
# 0 hits found
# TBLASTN 2.13.0+
# Query: NP_734113.1 |P1 protein|Bean common mosaic virus|Potyvirus|Potyviridae|Vigna unguiculata|China:Zhejiang|China||2002-11-15T00:00:00Z|P1 protein [Bean common mosaic virus]
# Database: ref_euk_rep_genomes
# 0 hits found
# TBLASTN 2.13.0+
# Query: NP_734178.1 |6K2 protein|Bean yellow mosaic virus|Potyvirus|Potyviridae|||||2002-11-15T00:00:00Z|6K2 protein [Bean yellow mosaic virus]
# Database: ref_euk_rep_genomes
# Fields: query acc., q. start, q. end, subject acc., subject sci name, subject title, s. start, s. end, evalue, score, alignment length, % identity, subject strand
# 2 hits found
NP_734178.1	3	53	NW_023529057	Sturnira hondurensis	Sturnira hondurensis isolate 20B ecotype Veracruz unplaced genomic scaffold, WHU_Shon_v2.1 original_scaffold_8981	1077	925	1.10e-08	146	51	49.020	N/A
NP_734178.1	3	53	NW_023585607	Artibeus jamaicensis	Artibeus jamaicensis isolate 1a unplaced genomic scaffold, WHU_Ajam_v2 original_scaffold_3814	4006	4158	1.11e-08	146	51	49.020	N/A
# TBLASTN 2.13.0+
# Query: NP_734210.1 |6K1 protein|Tobacco etch virus|Potyvirus|Potyviridae|||||2002-11-15T00:00:00Z|6K1 protein [Tobacco etch virus]
# Database: ref_euk_rep_genomes
# Fields: query acc., q. start, q. end, subject acc., subject sci name, subject title, s. start, s. end, evalue, score, alignment length, % identity, subject strand
# 2 hits found
NP_734210.1	1	49	NW_023516804	Sturnira hondurensis	Sturnira hondurensis isolate 20B ecotype Veracruz unplaced genomic scaffold, WHU_Shon_v2.1 original_scaffold_26645	134	280	6.89e-09	143	49	51.020	N/A
NP_734210.1	1	49	NW_023585607	Artibeus jamaicensis	Artibeus jamaicensis isolate 1a unplaced genomic scaffold, WHU_Ajam_v2 original_scaffold_3814	1745	1891	1.11e-08	146	49	51.020	N/A
# TBLASTN 2.13.0+
# Query: NP_734276.1 |6K1 protein|Oat mosaic virus|Bymovirus|Potyviridae|Avena sativa|United Kingdom:Kent|United Kingdom||2002-11-15T00:00:00Z|6K1 protein [Oat mosaic virus]
# Database: ref_euk_rep_genomes
# 0 hits found
# TBLASTN 2.13.0+
# Query: NP_734340.1 |HC-Pro protein|Plum pox virus|Potyvirus|Potyviridae|||||2002-11-15T00:00:00Z|HC-Pro protein [Plum pox virus]
# Database: ref_euk_rep_genomes
# Fields: query acc., q. start, q. end, subject acc., subject sci name, subject title, s. start, s. end, evalue, score, alignment length, % identity, subject strand
# 1 hits found
NP_734340.1	228	458	NW_023585607	Artibeus jamaicensis	Artibeus jamaicensis isolate 1a unplaced genomic scaffold, WHU_Ajam_v2 original_scaffold_3814	2	694	2.42e-151	1258	231	99.567	N/A
# TBLASTN 2.13.0+
# Query: NP_734404.1 |NIa-VPg protein|Johnsongrass mosaic virus|Potyvirus|Potyviridae|||||2002-11-15T00:00:00Z|NIa-VPg protein [Johnsongrass mosaic virus]
# Database: ref_euk_rep_genomes
# Fields: query acc., q. start, q. end, subject acc., subject sci name, subject title, s. start, s. end, evalue, score, alignment length, % identity, subject strand
# 2 hits found
NP_734404.1	1	189	NW_023529057	Sturnira hondurensis	Sturnira hondurensis isolate 20B ecotype Veracruz unplaced genomic scaffold, WHU_Shon_v2.1 original_scaffold_8981	924	346	3.25e-59	522	193	54.922	N/A
NP_734404.1	1	189	NW_023585607	Artibeus jamaicensis	Artibeus jamaicensis isolate 1a unplaced genomic scaffold, WHU_Ajam_v2 original_scaffold_3814	4159	4737	2.22e-57	525	193	54.922	N/A
# TBLASTN 2.13.0+
# Query: AYA42714.1 |polyprotein|Wheat spindle streak mosaic virus|Bymovirus|Potyviridae||France|France|2017-04|2018-09-24T00:00:00Z|polyprotein [Wheat spindle streak mosaic virus]
# Database: ref_euk_rep_genomes
# 0 hits found
# TBLASTN 2.13.0+
# Query: AMB26918.1 |PIPO|Sweet potato virus 2|Potyvirus|Potyviridae|Ipomoea batatas|Spain|Spain|2014-01-10|2016-02-01T00:00:00Z|PIPO, partial [Sweet potato virus 2]
# Database: ref_euk_rep_genomes
# 0 hits found
# TBLASTN 2.13.0+
# Query: YP_010088128.1 |CP|Dendrobium chlorotic mosaic virus|Potyvirus|Potyviridae|Dendrobium smillieae|Taiwan: Nantou|Taiwan|2009-12-30|2021-06-01T00:00:00Z|CP [Dendrobium chlorotic mosaic virus]
# Database: ref_euk_rep_genomes
# Fields: query acc., q. start, q. end, subject acc., subject sci name, subject title, s. start, s. end, evalue, score, alignment length, % identity, subject strand
# 2 hits found
YP_010088128.1	31	270	NW_023585607	Artibeus jamaicensis	Artibeus jamaicensis isolate 1a unplaced genomic scaffold, WHU_Ajam_v2 original_scaffold_3814	7282	8004	1.11e-100	857	241	67.635	N/A
YP_010088128.1	31	217	NW_023527220	Sturnira hondurensis	Sturnira hondurensis isolate 20B ecotype Veracruz unplaced genomic scaffold, WHU_Shon_v2.1 original_scaffold_6996	802	1365	4.27e-73	616	188	62.766	N/A
# TBLASTN 2.13.0+
# Query: YP_009667097.1 |NIa|Zucchini shoestring virus|Potyvirus|Potyviridae|Cucurbita pepo|South Africa|South Africa|2013|2019-06-28T00:00:00Z|NIa [Zucchini shoestring virus]
# Database: ref_euk_rep_genomes
# Fields: query acc., q. start, q. end, subject acc., subject sci name, subject title, s. start, s. end, evalue, score, alignment length, % identity, subject strand
# 2 hits found
YP_009667097.1	2	239	NW_023585607	Artibeus jamaicensis	Artibeus jamaicensis isolate 1a unplaced genomic scaffold, WHU_Ajam_v2 original_scaffold_3814	4741	5466	4.40e-72	640	242	47.934	N/A
YP_009667097.1	2	114	NW_023529057	Sturnira hondurensis	Sturnira hondurensis isolate 20B ecotype Veracruz unplaced genomic scaffold, WHU_Shon_v2.1 original_scaffold_8981	342	1	2.09e-32	341	114	51.754	N/A
# TBLASTN 2.13.0+
# Query: YP_009667137.1 |P1 protein|Mediterranean ruda virus|Potyvirus|Potyviridae||Spain|Spain|2015|2019-06-28T00:00:00Z|P1 protein [Mediterranean ruda virus]
# Database: ref_euk_rep_genomes
# 0 hits found
# TBLASTN 2.13.0+
# Query: YP_009466006.1 |HC-Pro|Hyacinth mosaic virus|Potyvirus|Potyviridae|Hyacinthus orientalis|Australia|Australia|2016-09-01|2018-02-22T00:00:00Z|HC-Pro [Hyacinth mosaic virus]
# Database: ref_euk_rep_genomes
# Fields: query acc., q. start, q. end, subject acc., subject sci name, subject title, s. start, s. end, evalue, score, alignment length, % identity, subject strand
# 1 hits found
YP_009466006.1	230	457	NW_023585607	Artibeus jamaicensis	Artibeus jamaicensis isolate 1a unplaced genomic scaffold, WHU_Ajam_v2 original_scaffold_3814	11	694	2.41e-86	772	228	57.895	N/A
# TBLASTN 2.13.0+
# Query: YP_009389254.1 |CI|Cucurbit vein banding virus|Potyvirus|Potyviridae|Cucurbita maxima|Argentina|Argentina|2012-10|2017-06-27T00:00:00Z|CI [Cucurbit vein banding virus]
# Database: ref_euk_rep_genomes
# Fields: query acc., q. start, q. end, subject acc., subject sci name, subject title, s. start, s. end, evalue, score, alignment length, % identity, subject strand
# 4 hits found
YP_009389254.1	1	471	NW_023585607	Artibeus jamaicensis	Artibeus jamaicensis isolate 1a unplaced genomic scaffold, WHU_Ajam_v2 original_scaffold_3814	1904	3313	0.0	1637	471	65.817	N/A
YP_009389254.1	407	636	NW_023585607	Artibeus jamaicensis	Artibeus jamaicensis isolate 1a unplaced genomic scaffold, WHU_Ajam_v2 original_scaffold_3814	3313	4002	3.33e-57	567	230	46.957	N/A
YP_009389254.1	478	636	NW_023529057	Sturnira hondurensis	Sturnira hondurensis isolate 20B ecotype Veracruz unplaced genomic scaffold, WHU_Shon_v2.1 original_scaffold_8981	1716	1081	3.33e-29	340	212	34.434	N/A
YP_009389254.1	1	69	NW_023516804	Sturnira hondurensis	Sturnira hondurensis isolate 20B ecotype Veracruz unplaced genomic scaffold, WHU_Shon_v2.1 original_scaffold_26645	293	499	2.11e-12	192	69	53.623	N/A
# TBLASTN 2.13.0+
# Query: YP_009310049.1 |HAM1-like protein|Euphorbia ringspot virus|Potyvirus|Potyviridae|Euphorbia|Germany|Germany|2006-06-01|2016-10-13T00:00:00Z|HAM1-like protein [Euphorbia ringspot virus]
# Database: ref_euk_rep_genomes
# Fields: query acc., q. start, q. end, subject acc., subject sci name, subject title, s. start, s. end, evalue, score, alignment length, % identity, subject strand
# 29 hits found
YP_009310049.1	10	183	NC_000068	Mus musculus	Mus musculus strain C57BL/6J chromosome 2, GRCm39	94215419	94214877	2.92e-24	279	182	40.110	N/A
YP_009310049.1	10	192	NC_057862	Dromiciops gliroides	Dromiciops gliroides isolate mDroGli1 chromosome 2, mDroGli1.pri	189388243	189388812	9.87e-21	253	191	35.602	N/A
YP_009310049.1	10	175	NC_052053	Arvicola amphibius	Arvicola amphibius chromosome 7, mArvAmp1.2	53502648	53503169	4.51e-20	248	175	38.857	N/A
YP_009310049.1	10	150	NW_023515507	Sturnira hondurensis	Sturnira hondurensis isolate 20B ecotype Veracruz unplaced genomic scaffold, WHU_Shon_v2.1 original_scaffold_22875	3118781	3118344	3.41e-15	195	148	37.162	N/A
YP_009310049.1	156	180	NW_023515507	Sturnira hondurensis	Sturnira hondurensis isolate 20B ecotype Veracruz unplaced genomic scaffold, WHU_Shon_v2.1 original_scaffold_22875	3118326	3118252	3.41e-15	71	25	60.000	N/A
YP_009310049.1	41	181	NC_058408	Neomonachus schauinslandi	Neomonachus schauinslandi chromosome 6, ASM220157v2	47521901	47522329	3.30e-11	181	145	33.103	N/A
YP_009310049.1	13	144	NW_023541605	Artibeus jamaicensis	Artibeus jamaicensis isolate 1a unplaced genomic scaffold, WHU_Ajam_v2 original_scaffold_28652	520645	521055	1.25e-10	160	139	35.971	N/A
YP_009310049.1	156	180	NW_023541605	Artibeus jamaicensis	Artibeus jamaicensis isolate 1a unplaced genomic scaffold, WHU_Ajam_v2 original_scaffold_28652	521090	521164	1.25e-10	66	25	60.000	N/A
YP_009310049.1	87	183	NW_023425366	Molossus molossus	Molossus molossus isolate mMolMol1 unplaced genomic scaffold, mMolMol1.p scaffold_m16_p_3	83314876	83314580	5.72e-10	137	100	36.000	N/A
YP_009310049.1	40	95	NW_023425366	Molossus molossus	Molossus molossus isolate mMolMol1 unplaced genomic scaffold, mMolMol1.p scaffold_m16_p_3	83315027	83314863	5.72e-10	83	56	39.286	N/A
YP_009310049.1	40	181	NW_023270389	Mirounga leonina	Mirounga leonina isolate KUSES-001 unplaced genomic scaffold, KU_Mleo_1.0 Mir_154	47309375	47309806	1.08e-09	170	146	31.507	N/A
YP_009310049.1	85	181	NC_056017	Peromyscus maniculatus bairdii	Peromyscus maniculatus bairdii isolate BW chromosome 10, HU_Pman_2.1.3	63434265	63434573	1.18e-09	170	104	41.346	N/A
YP_009310049.1	40	181	NW_006383559	Leptonychotes weddellii	Leptonychotes weddellii isolate WS11-02 unplaced genomic scaffold, LepWed1.0 scaffold00519	806116	805685	1.20e-09	170	146	32.192	N/A
YP_009310049.1	40	181	NW_025578511	Mirounga angustirostris	Mirounga angustirostris isolate JK_09032017 unplaced genomic scaffold, ASM2128878v2 HiC_scaffold_4	44460097	44460528	2.78e-09	167	146	32.192	N/A
YP_009310049.1	10	125	NC_051071	Peromyscus leucopus	Peromyscus leucopus breed LL Stock chromosome 10, UCI_PerLeu_2.1	57366795	57367130	2.78e-09	121	117	34.188	N/A
YP_009310049.1	127	183	NC_051071	Peromyscus leucopus	Peromyscus leucopus breed LL Stock chromosome 10, UCI_PerLeu_2.1	57367144	57367311	2.78e-09	93	57	43.860	N/A
YP_009310049.1	13	179	NW_016865187	Rhinopithecus bieti	Rhinopithecus bieti isolate Rb0 unplaced genomic scaffold, ASM169854v1	1001	444	2.94e-09	165	186	29.032	N/A
YP_009310049.1	40	181	NC_048225	Ailuropoda melanoleuca	Ailuropoda melanoleuca isolate Jingjing chromosome 8, ASM200744v2	82544143	82543712	1.55e-08	161	146	32.192	N/A
YP_009310049.1	51	183	NW_006778605	Lipotes vexillifer	Lipotes vexillifer unplaced genomic scaffold, Lipotes_vexillifer_v1 scaffold8743	210	647	6.15e-08	156	147	29.932	N/A
YP_009310049.1	40	119	NW_004450345	Odobenus rosmarus divergens	Odobenus rosmarus divergens isolate Ivan unplaced genomic scaffold, Oros_1.0 Scaffold82	336449	336700	3.27e-07	113	84	34.524	N/A
YP_009310049.1	138	181	NW_004450345	Odobenus rosmarus divergens	Odobenus rosmarus divergens isolate Ivan unplaced genomic scaffold, Oros_1.0 Scaffold82	336748	336879	3.27e-07	83	44	38.636	N/A
YP_009310049.1	13	133	NC_047678	Arvicanthis niloticus	Arvicanthis niloticus isolate mArvNil1 chromosome 21, mArvNil1.pat.X	16177669	16177304	4.07e-07	150	122	32.787	N/A
YP_009310049.1	35	131	NW_024424452	Ursus maritimus	Ursus maritimus isolate PB19 unplaced genomic scaffold, ASM1731132v1 scaffold_2	82495571	82495260	3.17e-06	99	104	29.808	N/A
YP_009310049.1	129	181	NW_024424452	Ursus maritimus	Ursus maritimus isolate PB19 unplaced genomic scaffold, ASM1731132v1 scaffold_2	82495279	82495124	3.17e-06	88	53	41.509	N/A
YP_009310049.1	35	131	NW_025929717	Ursus arctos	Ursus arctos isolate Adak ecotype North America unplaced genomic scaffold, UrsArc1.0 HiC_scaffold_33	50584362	50584673	3.22e-06	99	104	29.808	N/A
YP_009310049.1	129	181	NW_025929717	Ursus arctos	Ursus arctos isolate Adak ecotype North America unplaced genomic scaffold, UrsArc1.0 HiC_scaffold_33	50584654	50584809	3.22e-06	88	53	41.509	N/A
YP_009310049.1	35	131	NW_025577955	Ursus americanus	Ursus americanus isolate UA15103 ecotype Eastern unplaced genomic scaffold, gsc_jax_bbear_1.0 contig_4997_segment0	5471367	5471056	3.42e-06	99	104	29.808	N/A
YP_009310049.1	129	181	NW_025577955	Ursus americanus	Ursus americanus isolate UA15103 ecotype Eastern unplaced genomic scaffold, gsc_jax_bbear_1.0 contig_4997_segment0	5471075	5470920	3.42e-06	88	53	41.509	N/A
YP_009310049.1	6	183	NC_033682	Microcebus murinus	Microcebus murinus isolate mixed chromosome 23, Mmur_3.0	1277641	1277090	5.34e-06	142	197	29.949	N/A
# TBLASTN 2.13.0+
# Query: YP_009252412.1 |P3|Tobacco mosqueado virus|Potyvirus|Potyviridae|Nicotiana tabacum|Brazil|Brazil|2013-11-18|2016-05-16T00:00:00Z|P3 [Tobacco mosqueado virus]
# Database: ref_euk_rep_genomes
# Fields: query acc., q. start, q. end, subject acc., subject sci name, subject title, s. start, s. end, evalue, score, alignment length, % identity, subject strand
# 1 hits found
YP_009252412.1	11	354	NW_023585607	Artibeus jamaicensis	Artibeus jamaicensis isolate 1a unplaced genomic scaffold, WHU_Ajam_v2 original_scaffold_3814	653	1693	9.10e-47	465	347	30.836	N/A
# TBLASTN 2.13.0+
# Query: YP_009126867.1 |VPg protein|Tamarillo leaf malformation virus|Potyvirus|Potyviridae|Solanum betaceum|Colombia|Colombia||2015-03-06T00:00:00Z|VPg protein [Tamarillo leaf malformation virus]
# Database: ref_euk_rep_genomes
# Fields: query acc., q. start, q. end, subject acc., subject sci name, subject title, s. start, s. end, evalue, score, alignment length, % identity, subject strand
# 2 hits found
YP_009126867.1	3	183	NW_023529057	Sturnira hondurensis	Sturnira hondurensis isolate 20B ecotype Veracruz unplaced genomic scaffold, WHU_Shon_v2.1 original_scaffold_8981	915	373	2.75e-50	461	181	52.486	N/A
YP_009126867.1	3	183	NW_023585607	Artibeus jamaicensis	Artibeus jamaicensis isolate 1a unplaced genomic scaffold, WHU_Ajam_v2 original_scaffold_3814	4168	4710	5.65e-49	462	181	52.486	N/A
# TBLASTN 2.13.0+
# Query: YP_008719789.1 |HC-Pro protein|Pokeweed mosaic virus|Potyvirus|Potyviridae|Phytolacca americana|USA|USA|2011|2013-10-30T00:00:00Z|HC-Pro protein [Pokeweed mosaic virus]
# Database: ref_euk_rep_genomes
# Fields: query acc., q. start, q. end, subject acc., subject sci name, subject title, s. start, s. end, evalue, score, alignment length, % identity, subject strand
# 1 hits found
YP_008719789.1	227	455	NW_023585607	Artibeus jamaicensis	Artibeus jamaicensis isolate 1a unplaced genomic scaffold, WHU_Ajam_v2 original_scaffold_3814	8	694	8.51e-88	782	229	62.445	N/A
# TBLASTN 2.13.0+
# Query: YP_007001276.1 |P3|Ornithogalum mosaic virus|Potyvirus|Potyviridae||Australia|Australia|2011-08|2012-11-13T00:00:00Z|P3 [Ornithogalum mosaic virus]
# Database: ref_euk_rep_genomes
# Fields: query acc., q. start, q. end, subject acc., subject sci name, subject title, s. start, s. end, evalue, score, alignment length, % identity, subject strand
# 1 hits found
YP_007001276.1	13	348	NW_023585607	Artibeus jamaicensis	Artibeus jamaicensis isolate 1a unplaced genomic scaffold, WHU_Ajam_v2 original_scaffold_3814	734	1744	1.74e-34	371	349	30.659	N/A
# TBLASTN 2.13.0+
# Query: YP_006908982.1 |P3|Rose yellow mosaic virus|Roymovirus|Potyviridae|Rosa hybrid cultivar|USA|USA|2008|2012-11-01T00:00:00Z|P3 [Rose yellow mosaic virus]
# Database: ref_euk_rep_genomes
# 0 hits found
# TBLASTN 2.13.0+
# Query: YP_006493335.1 |P3|Sweet potato virus G|Potyvirus|Potyviridae|Ipomoea batatas|Argentina|Argentina|2010|2012-06-29T00:00:00Z|P3 [Sweet potato virus G]
# Database: ref_euk_rep_genomes
# Fields: query acc., q. start, q. end, subject acc., subject sci name, subject title, s. start, s. end, evalue, score, alignment length, % identity, subject strand
# 1 hits found
YP_006493335.1	12	342	NW_023585607	Artibeus jamaicensis	Artibeus jamaicensis isolate 1a unplaced genomic scaffold, WHU_Ajam_v2 original_scaffold_3814	728	1717	1.11e-32	357	335	33.433	N/A
# TBLASTN 2.13.0+
# Query: YP_006423937.1 |6K1 protein|Sugarcane streak mosaic virus|Poacevirus|Potyviridae|Saccharum sp.|Pakistan|Pakistan|1983|2012-06-08T00:00:00Z|6K1 protein [Sugarcane streak mosaic virus]
# Database: ref_euk_rep_genomes
# 0 hits found
# TBLASTN 2.13.0+
# Query: YP_006423980.1 |NIa-Pro protein|Celery mosaic virus|Potyvirus|Potyviridae|Apium graveolens|USA|USA||2012-06-08T00:00:00Z|NIa-Pro protein [Celery mosaic virus]
# Database: ref_euk_rep_genomes
# Fields: query acc., q. start, q. end, subject acc., subject sci name, subject title, s. start, s. end, evalue, score, alignment length, % identity, subject strand
# 2 hits found
YP_006423980.1	3	243	NW_023585607	Artibeus jamaicensis	Artibeus jamaicensis isolate 1a unplaced genomic scaffold, WHU_Ajam_v2 original_scaffold_3814	4744	5466	8.26e-85	736	241	55.602	N/A
YP_006423980.1	3	115	NW_023529057	Sturnira hondurensis	Sturnira hondurensis isolate 20B ecotype Veracruz unplaced genomic scaffold, WHU_Shon_v2.1 original_scaffold_8981	339	1	3.45e-42	410	113	59.292	N/A
# TBLASTN 2.13.0+
# Query: YP_006405404.1 |P1 protein|Basella rugose mosaic virus|Potyvirus|Potyviridae|Anredera cordifolia|Taiwan|Taiwan||2012-06-07T00:00:00Z|P1 protein [Basella rugose mosaic virus]
# Database: ref_euk_rep_genomes
# 0 hits found
# TBLASTN 2.13.0+
# Query: YP_006395324.1 |PIPO|Potato virus A|Potyvirus|Potyviridae|Solanum tuberosum|Hungary|Hungary||2012-06-05T00:00:00Z|PIPO, partial [Potato virus A]
# Database: ref_euk_rep_genomes
# 0 hits found
# TBLASTN 2.13.0+
# Query: YP_006390060.1 |6K1|Hippeastrum mosaic virus|Potyvirus|Potyviridae|Hippeastrum sp.|Australia|Australia|2011-08-01|2012-05-29T00:00:00Z|6K1 [Hippeastrum mosaic virus]
# Database: ref_euk_rep_genomes
# 0 hits found
# TBLASTN 2.13.0+
# Query: YP_004123945.1 |6K1|Lupinus mosaic virus|Potyvirus|Potyviridae|Lupinus polyphyllus|Czech Republic|Czech Republic||2011-01-20T00:00:00Z|6K1 [Lupinus mosaic virus]
# Database: ref_euk_rep_genomes
# Fields: query acc., q. start, q. end, subject acc., subject sci name, subject title, s. start, s. end, evalue, score, alignment length, % identity, subject strand
# 2 hits found
YP_004123945.1	7	53	NW_023585607	Artibeus jamaicensis	Artibeus jamaicensis isolate 1a unplaced genomic scaffold, WHU_Ajam_v2 original_scaffold_3814	1760	1900	4.88e-09	149	47	57.447	N/A
YP_004123945.1	7	53	NW_023516804	Sturnira hondurensis	Sturnira hondurensis isolate 20B ecotype Veracruz unplaced genomic scaffold, WHU_Shon_v2.1 original_scaffold_26645	149	289	5.69e-09	144	47	57.447	N/A
# TBLASTN 2.13.0+
# Query: YP_004063983.1 |HAM1-like protein|Ugandan cassava brown streak virus|Ipomovirus|Potyviridae|Manihot esculenta|Uganda|Uganda|2004|2010-12-13T00:00:00Z|HAM1-like protein [Ugandan cassava brown streak virus]
# Database: ref_euk_rep_genomes
# Fields: query acc., q. start, q. end, subject acc., subject sci name, subject title, s. start, s. end, evalue, score, alignment length, % identity, subject strand
# 91 hits found
YP_004063983.1	6	182	NC_000068	Mus musculus	Mus musculus strain C57BL/6J chromosome 2, GRCm39	94215416	94214877	8.26e-56	515	180	56.111	N/A
YP_004063983.1	6	182	NC_057862	Dromiciops gliroides	Dromiciops gliroides isolate mDroGli1 chromosome 2, mDroGli1.pri	189388246	189388785	3.41e-52	488	180	53.889	N/A
YP_004063983.1	6	174	NC_052053	Arvicola amphibius	Arvicola amphibius chromosome 7, mArvAmp1.2	53502651	53503169	3.71e-47	451	173	54.335	N/A
YP_004063983.1	79	179	NC_056017	Peromyscus maniculatus bairdii	Peromyscus maniculatus bairdii isolate BW chromosome 10, HU_Pman_2.1.3	63434265	63434570	6.52e-36	275	102	54.902	N/A
YP_004063983.1	6	74	NC_056017	Peromyscus maniculatus bairdii	Peromyscus maniculatus bairdii isolate BW chromosome 10, HU_Pman_2.1.3	63434051	63434263	6.52e-36	173	71	53.521	N/A
YP_004063983.1	82	186	NW_023425366	Molossus molossus	Molossus molossus isolate mMolMol1 unplaced genomic scaffold, mMolMol1.p scaffold_m16_p_3	83314885	83314568	4.20e-34	256	106	47.170	N/A
YP_004063983.1	26	81	NW_023425366	Molossus molossus	Molossus molossus isolate mMolMol1 unplaced genomic scaffold, mMolMol1.p scaffold_m16_p_3	83315051	83314884	4.20e-34	176	56	58.929	N/A
YP_004063983.1	6	150	NW_023515507	Sturnira hondurensis	Sturnira hondurensis isolate 20B ecotype Veracruz unplaced genomic scaffold, WHU_Shon_v2.1 original_scaffold_22875	3118778	3118341	3.15e-33	347	149	48.322	N/A
YP_004063983.1	15	181	NC_048225	Ailuropoda melanoleuca	Ailuropoda melanoleuca isolate Jingjing chromosome 8, ASM200744v2	82544206	82543706	8.04e-33	344	170	47.059	N/A
YP_004063983.1	16	179	NC_058408	Neomonachus schauinslandi	Neomonachus schauinslandi chromosome 6, ASM220157v2	47521838	47522326	2.47e-31	333	166	42.771	N/A
YP_004063983.1	16	175	NW_023270389	Mirounga leonina	Mirounga leonina isolate KUSES-001 unplaced genomic scaffold, KU_Mleo_1.0 Mir_154	47309315	47309791	1.60e-30	327	162	43.827	N/A
YP_004063983.1	16	175	NW_006383559	Leptonychotes weddellii	Leptonychotes weddellii isolate WS11-02 unplaced genomic scaffold, LepWed1.0 scaffold00519	806176	805700	1.32e-29	320	162	43.210	N/A
YP_004063983.1	16	175	NW_025578511	Mirounga angustirostris	Mirounga angustirostris isolate JK_09032017 unplaced genomic scaffold, ASM2128878v2 HiC_scaffold_4	44460037	44460513	2.92e-29	317	162	43.827	N/A
YP_004063983.1	8	148	NW_023541605	Artibeus jamaicensis	Artibeus jamaicensis isolate 1a unplaced genomic scaffold, WHU_Ajam_v2 original_scaffold_28652	520645	521070	6.19e-29	315	145	48.966	N/A
YP_004063983.1	43	171	NC_059118	Jaculus jaculus	Jaculus jaculus isolate mJacJac1 chromosome 17, mJacJac1.mat.Y.cur	31969047	31969427	9.65e-29	313	129	47.287	N/A
YP_004063983.1	8	124	NC_047678	Arvicanthis niloticus	Arvicanthis niloticus isolate mArvNil1 chromosome 21, mArvNil1.pat.X	16177669	16177325	2.11e-27	268	119	48.739	N/A
YP_004063983.1	117	170	NC_047678	Arvicanthis niloticus	Arvicanthis niloticus isolate mArvNil1 chromosome 21, mArvNil1.pat.X	16177344	16177183	2.11e-27	106	54	38.889	N/A
YP_004063983.1	32	112	NC_000075	Mus musculus	Mus musculus strain C57BL/6J chromosome 9, GRCm39	95557959	95557717	4.76e-26	226	81	55.556	N/A
YP_004063983.1	108	182	NC_000075	Mus musculus	Mus musculus strain C57BL/6J chromosome 9, GRCm39	95557738	95557508	4.76e-26	135	78	39.744	N/A
YP_004063983.1	6	187	NW_006408531	Chrysochloris asiatica	Chrysochloris asiatica unplaced genomic scaffold, ChrAsi1.0 scaffold00013	8047108	8046566	5.79e-26	293	183	39.344	N/A
YP_004063983.1	15	131	NW_024424452	Ursus maritimus	Ursus maritimus isolate PB19 unplaced genomic scaffold, ASM1731132v1 scaffold_2	82495619	82495260	6.00e-26	256	120	47.500	N/A
YP_004063983.1	130	179	NW_024424452	Ursus maritimus	Ursus maritimus isolate PB19 unplaced genomic scaffold, ASM1731132v1 scaffold_2	82495276	82495127	6.00e-26	105	50	42.000	N/A
YP_004063983.1	15	131	NW_025929717	Ursus arctos	Ursus arctos isolate Adak ecotype North America unplaced genomic scaffold, UrsArc1.0 HiC_scaffold_33	50584314	50584673	6.04e-26	256	120	47.500	N/A
YP_004063983.1	130	179	NW_025929717	Ursus arctos	Ursus arctos isolate Adak ecotype North America unplaced genomic scaffold, UrsArc1.0 HiC_scaffold_33	50584657	50584806	6.04e-26	105	50	42.000	N/A
YP_004063983.1	15	131	NW_025577955	Ursus americanus	Ursus americanus isolate UA15103 ecotype Eastern unplaced genomic scaffold, gsc_jax_bbear_1.0 contig_4997_segment0	5471415	5471056	6.18e-26	256	120	47.500	N/A
YP_004063983.1	130	179	NW_025577955	Ursus americanus	Ursus americanus isolate UA15103 ecotype Eastern unplaced genomic scaffold, gsc_jax_bbear_1.0 contig_4997_segment0	5471072	5470923	6.18e-26	105	50	42.000	N/A
YP_004063983.1	6	168	NC_000086	Mus musculus	Mus musculus strain C57BL/6J chromosome X, GRCm39	43556092	43555607	8.03e-25	284	166	43.976	N/A
YP_004063983.1	6	128	NC_051071	Peromyscus leucopus	Peromyscus leucopus breed LL Stock chromosome 10, UCI_PerLeu_2.1	57366798	57367148	3.67e-24	279	126	50.000	N/A
YP_004063983.1	12	131	NC_022023	Microtus ochrogaster	Microtus ochrogaster isolate Prairie Vole_2 chromosome 22, MicOch1.0	11776014	11776400	6.16e-24	227	129	44.186	N/A
YP_004063983.1	138	179	NC_022023	Microtus ochrogaster	Microtus ochrogaster isolate Prairie Vole_2 chromosome 22, MicOch1.0	11776405	11776530	6.16e-24	117	42	52.381	N/A
YP_004063983.1	6	112	NC_034613	Mus pahari	Mus pahari chromosome X, PAHARI_EIJ_v1.1	35409691	35409365	9.19e-22	261	109	50.459	N/A
YP_004063983.1	25	120	NW_004450345	Odobenus rosmarus divergens	Odobenus rosmarus divergens isolate Ivan unplaced genomic scaffold, Oros_1.0 Scaffold82	336422	336709	1.04e-19	246	96	51.042	N/A
YP_004063983.1	6	148	NW_022196906	Mastomys coucha	Mastomys coucha isolate ucsf_1 unplaced genomic scaffold, UCSF_Mcou_1 pScaffold23	89207237	89206800	1.76e-19	244	155	41.935	N/A
YP_004063983.1	33	187	NC_062292	Lutra lutra	Lutra lutra chromosome 15, mLutLut1.2	23173491	23173943	1.91e-18	236	155	37.419	N/A
YP_004063983.1	32	123	NC_034578	Mus caroli	Mus caroli chromosome 9, CAROLI_EIJ_v1.1	91281040	91280765	4.39e-18	234	92	54.348	N/A
YP_004063983.1	56	179	NC_051343	Rattus norvegicus	Rattus norvegicus strain BN/NHsdMcwi chromosome 8, mRatBN7.2	96231753	96231373	6.14e-17	225	127	40.945	N/A
YP_004063983.1	15	113	NC_057360	Prionailurus bengalensis	Prionailurus bengalensis isolate Pbe53 chromosome E4, Fcat_Pben_1.1_paternal_pri	20814918	20814628	7.37e-17	224	101	48.515	N/A
YP_004063983.1	5	175	NC_062529	Tachysurus fulvidraco	Tachysurus fulvidraco isolate hzauxx_2018 chromosome 12, HZAU_PFXX_2.0	22178671	22179177	7.44e-17	224	176	38.068	N/A
YP_004063983.1	15	113	NC_062577	Prionailurus viverrinus	Prionailurus viverrinus isolate Anna chromosome F1, UM_Priviv_1.0	18523702	18523412	1.66e-16	222	101	48.515	N/A
YP_004063983.1	15	104	NC_058384	Felis catus	Felis catus isolate Fca126 chromosome F1, F.catus_Fca126_mat1.0	20944969	20944694	3.41e-16	219	92	50.000	N/A
YP_004063983.1	15	104	NC_056678	Panthera tigris	Panthera tigris isolate Pti1 chromosome F3, P.tigris_Pti1_mat1.1	21232675	21232400	3.58e-16	219	92	50.000	N/A
YP_004063983.1	15	113	NW_017619849	Panthera pardus	Panthera pardus isolate Maewha unplaced genomic scaffold, PanPar1.0 scaffold5	20737030	20736740	6.80e-16	217	101	48.515	N/A
YP_004063983.1	15	113	NC_064813	Panthera uncia	Panthera uncia isolate 11264 chromosome 22.1, Puncia_PCG_1.0	20429750	20429460	6.80e-16	217	101	48.515	N/A
YP_004063983.1	15	113	NC_056696	Panthera leo	Panthera leo isolate Ple1 chromosome F3, P.leo_Ple1_pat1.1	21399596	21399306	6.80e-16	217	101	48.515	N/A
YP_004063983.1	78	175	NC_051811	Canis lupus familiaris	Canis lupus familiaris isolate SID07034 breed Labrador retriever chromosome 7, ROS_Cfam_1.0	20191097	20191381	2.27e-15	189	98	40.816	N/A
YP_004063983.1	56	81	NC_051811	Canis lupus familiaris	Canis lupus familiaris isolate SID07034 breed Labrador retriever chromosome 7, ROS_Cfam_1.0	20191026	20191103	2.27e-15	79	26	53.846	N/A
YP_004063983.1	78	175	NC_064249	Canis lupus dingo	Canis lupus dingo isolate Sandy chromosome 7, ASM325472v2	20166504	20166788	2.27e-15	189	98	40.816	N/A
YP_004063983.1	56	81	NC_064249	Canis lupus dingo	Canis lupus dingo isolate Sandy chromosome 7, ASM325472v2	20166433	20166510	2.27e-15	79	26	53.846	N/A
YP_004063983.1	15	166	NW_020339222	Puma concolor	Puma concolor isolate SC36_Marlon unplaced genomic scaffold, PumCon1.0 scaffold_2175	5402649	5402191	2.39e-15	213	157	40.127	N/A
YP_004063983.1	15	104	NW_020834759	Acinonyx jubatus	Acinonyx jubatus isolate Rico unplaced genomic scaffold, Aci_jub_2 Primary Assembly Aci_jub_2_ph1_scaffold33	5215945	5215670	3.96e-15	211	92	50.000	N/A
YP_004063983.1	18	104	NW_024412426	Puma yagouaroundi	Puma yagouaroundi ecotype Mexico unplaced genomic scaffold, PumYag 195	14114914	14115180	1.10e-14	208	89	48.315	N/A
YP_004063983.1	15	104	NW_025814829	Lynx rufus	Lynx rufus isolate CCGP_SWC_20201006 ecotype Redwood Valley unplaced genomic scaffold, mLynRuf1.p SCAF_15	42727451	42727726	1.23e-14	208	92	48.913	N/A
YP_004063983.1	15	113	NC_044319	Lynx canadensis	Lynx canadensis isolate LIC74 chromosome F1, mLynCan4.pri.v2	20832123	20831833	1.23e-14	208	101	47.525	N/A
YP_004063983.1	6	186	NC_033682	Microcebus murinus	Microcebus murinus isolate mixed chromosome 23, Mmur_3.0	1277626	1277078	1.41e-14	207	190	33.684	N/A
YP_004063983.1	32	100	NC_033682	Microcebus murinus	Microcebus murinus isolate mixed chromosome 23, Mmur_3.0	1277541	1277335	5.00e-13	196	69	52.174	N/A
YP_004063983.1	16	101	NW_020998709	Eumetopias jubatus	Eumetopias jubatus isolate GAN:26980396 unplaced genomic scaffold, ASM402803v1 scaffold103	8015328	8015591	2.15e-14	206	88	52.273	N/A
YP_004063983.1	16	101	NW_020312885	Callorhinus ursinus	Callorhinus ursinus isolate GAN/ISIS: 27379988/994484 unplaced genomic scaffold, ASM326570v1 scaffold143	22331424	22331161	2.15e-14	206	88	52.273	N/A
YP_004063983.1	16	101	NC_045604	Zalophus californianus	Zalophus californianus isolate mZalCal1 chromosome 10, mZalCal1.pri.v2	48107378	48107641	2.15e-14	206	88	52.273	N/A
YP_004063983.1	6	178	NW_016865187	Rhinopithecus bieti	Rhinopithecus bieti isolate Rb0 unplaced genomic scaffold, ASM169854v1	1007	444	2.20e-14	204	189	33.862	N/A
YP_004063983.1	75	181	NC_052058	Arvicola amphibius	Arvicola amphibius chromosome 12, mArvAmp1.2	152601718	152601999	4.41e-14	204	107	42.056	N/A
YP_004063983.1	15	113	NC_059338	Leopardus geoffroyi	Leopardus geoffroyi isolate Oge1 chromosome C3, O.geoffroyi_Oge1_pat1.0	48415696	48415986	7.99e-14	202	101	46.535	N/A
YP_004063983.1	30	146	NC_060082	Meles meles	Meles meles chromosome 17, mMelMel3.1 paternal haplotype	46147658	46147320	9.49e-14	201	117	41.880	N/A
YP_004063983.1	45	171	NW_006776476	Lipotes vexillifer	Lipotes vexillifer unplaced genomic scaffold, Lipotes_vexillifer_v1 C26166363	420	7	1.52e-13	189	138	35.507	N/A
YP_004063983.1	75	127	NW_024543059	Microtus oregoni	Microtus oregoni isolate MIOR12 unplaced genomic scaffold, Mior012 000000F_ref0000247	13670054	13669893	2.00e-13	143	54	51.852	N/A
YP_004063983.1	138	179	NW_024543059	Microtus oregoni	Microtus oregoni isolate MIOR12 unplaced genomic scaffold, Mior012 000000F_ref0000247	13669876	13669751	2.00e-13	108	42	50.000	N/A
YP_004063983.1	12	84	NW_024543059	Microtus oregoni	Microtus oregoni isolate MIOR12 unplaced genomic scaffold, Mior012 000000F_ref0000247	13670265	13670041	3.14e-06	144	75	44.000	N/A
YP_004063983.1	8	114	NW_021621048	Grammomys surdaster	Grammomys surdaster isolate TR1022 unplaced genomic scaffold, NIH_TR_1.0 126248	5750085	5749768	2.01e-13	178	110	42.727	N/A
YP_004063983.1	123	151	NW_021621048	Grammomys surdaster	Grammomys surdaster isolate TR1022 unplaced genomic scaffold, NIH_TR_1.0 126248	5749739	5749653	2.01e-13	73	29	44.828	N/A
YP_004063983.1	54	175	NW_020356470	Vulpes vulpes	Vulpes vulpes strain TameXAggressive cross unplaced genomic scaffold, VulVul2.2 scaffold36	10149004	10149366	1.70e-12	192	124	37.097	N/A
YP_004063983.1	76	186	NW_022631018	Lontra canadensis	Lontra canadensis isolate GAN:19392208 unplaced genomic scaffold, GSC_riverotter_1.0 scaffold24	991422	991099	2.09e-12	191	111	39.640	N/A
YP_004063983.1	54	175	NC_054824	Vulpes lagopus	Vulpes lagopus strain Blue_001 chromosome 1, ASM1834538v1	165707440	165707078	2.11e-12	191	124	37.097	N/A
YP_004063983.1	29	182	NW_025965137	Myodes glareolus	Myodes glareolus unplaced genomic scaffold, Bank_vole1_10x scf_130	20660142	20660603	7.10e-12	187	173	32.370	N/A
YP_004063983.1	15	179	NW_019154108	Enhydra lutris kenyoni	Enhydra lutris kenyoni isolate GAN:26980312 unplaced genomic scaffold, ASM228890v2 scaffoldscaffold24	23175362	23175850	1.26e-11	185	166	32.530	N/A
YP_004063983.1	6	182	NW_006778605	Lipotes vexillifer	Lipotes vexillifer unplaced genomic scaffold, Lipotes_vexillifer_v1 scaffold8743	81	647	3.90e-11	181	193	29.534	N/A
YP_004063983.1	11	89	NC_034589	Mus caroli	Mus caroli chromosome X, CAROLI_EIJ_v1.1	37386933	37386691	5.06e-11	181	81	53.086	N/A
YP_004063983.1	11	182	NW_025965140	Myodes glareolus	Myodes glareolus unplaced genomic scaffold, Bank_vole1_10x scf_132	15077434	15076904	2.58e-10	175	197	30.457	N/A
YP_004063983.1	32	151	NC_034599	Mus pahari	Mus pahari chromosome 10, PAHARI_EIJ_v1.1	89125272	89124928	3.15e-10	175	121	38.843	N/A
YP_004063983.1	101	152	NW_023601322	Talpa occidentalis	Talpa occidentalis isolate TD23 unplaced genomic scaffold, MPIMG_talOcc4 talOcc4.13	76392965	76393123	5.55e-10	124	53	47.170	N/A
YP_004063983.1	64	99	NW_023601322	Talpa occidentalis	Talpa occidentalis isolate TD23 unplaced genomic scaffold, MPIMG_talOcc4 talOcc4.13	76392855	76392962	5.55e-10	97	36	52.778	N/A
YP_004063983.1	50	179	NC_046161	Rattus rattus	Rattus rattus isolate New Zealand chromosome 8, Rrattus_CSIRO_v1	87131702	87131328	2.34e-09	168	132	37.879	N/A
YP_004063983.1	24	136	NW_004567122	Condylura cristata	Condylura cristata isolate star-nosed mole 26May11 unplaced genomic scaffold, ConCri1.0 scaffold00021	22148278	22147943	5.05e-09	165	116	38.793	N/A
YP_004063983.1	46	148	NC_045030	Mastomys coucha	Mastomys coucha isolate ucsf_1 chromosome X, UCSF_Mcou_1	48741277	48740969	5.69e-08	145	118	38.136	N/A
YP_004063983.1	25	44	NC_045030	Mastomys coucha	Mastomys coucha isolate ucsf_1 chromosome X, UCSF_Mcou_1	48741339	48741280	5.69e-08	57	20	55.000	N/A
YP_004063983.1	35	160	NW_017831409	Hippocampus comes	Hippocampus comes isolate QL1 unplaced genomic scaffold, H_comes_QL1_v1 C16417885	21	410	1.93e-07	145	132	33.333	N/A
YP_004063983.1	30	111	NW_025422087	Mustela putorius furo	Mustela putorius furo isolate JIRA1106 unplaced genomic scaffold, ASM1176430v1.1 tig00003942_pilon_pilon_pilon	21068439	21068203	3.72e-07	151	82	41.463	N/A
YP_004063983.1	30	111	NC_045630	Mustela erminea	Mustela erminea isolate mMusErm1 chromosome 17, mMusErm1.Pri	23359352	23359588	4.05e-07	151	82	41.463	N/A
YP_004063983.1	93	127	NC_053397	Bufo bufo	Bufo bufo chromosome 9, aBufBuf1.1	65432759	65432866	4.11e-07	104	36	58.333	N/A
YP_004063983.1	123	151	NC_053397	Bufo bufo	Bufo bufo chromosome 9, aBufBuf1.1	65432956	65433042	4.11e-07	91	29	51.724	N/A
YP_004063983.1	93	127	NC_058086	Bufo gargarizans	Bufo gargarizans isolate SCDJY-AF-19 chromosome 7, ASM1485885v1	151252313	151252206	9.61e-07	104	36	58.333	N/A
YP_004063983.1	123	151	NC_058086	Bufo gargarizans	Bufo gargarizans isolate SCDJY-AF-19 chromosome 7, ASM1485885v1	151252116	151252030	9.61e-07	88	29	48.276	N/A
YP_004063983.1	36	171	NC_053167	Polypterus senegalus	Polypterus senegalus isolate Bchr_013 chromosome 14, ASM1683550v1	145703277	145703972	1.91e-06	146	232	26.293	N/A
# TBLASTN 2.13.0+
# Query: YP_002321501.1 |P3|Zantedeschia mild mosaic virus|Potyvirus|Potyviridae|Zantedeschia|Taiwan|Taiwan||2008-11-17T00:00:00Z|P3 [Zantedeschia mild mosaic virus]
# Database: ref_euk_rep_genomes
# Fields: query acc., q. start, q. end, subject acc., subject sci name, subject title, s. start, s. end, evalue, score, alignment length, % identity, subject strand
# 1 hits found
YP_002321501.1	10	344	NW_023585607	Artibeus jamaicensis	Artibeus jamaicensis isolate 1a unplaced genomic scaffold, WHU_Ajam_v2 original_scaffold_3814	740	1744	9.71e-24	288	343	25.948	N/A
# TBLASTN 2.13.0+
# Query: YP_001931975.1 |P1|Algerian watermelon mosaic virus|Potyvirus|Potyviridae|Cucurbita|Algeria|Algeria||2008-05-24T00:00:00Z|P1 [Algerian watermelon mosaic virus]
# Database: ref_euk_rep_genomes
# 0 hits found
# TBLASTN 2.13.0+
# Query: YP_001552412.1 |P1|Tobacco vein banding mosaic virus|Potyvirus|Potyviridae|Nicotiana tabacum|China|China||2007-11-20T00:00:00Z|P1 [Tobacco vein banding mosaic virus]
# Database: ref_euk_rep_genomes
# 0 hits found
# TBLASTN 2.13.0+
# Query: YP_331418.1 |CI protein|Shallot yellow stripe virus|Potyvirus|Potyviridae|Allium fistulosum|China:Shandong, Zhangqiu|China||2005-10-03T00:00:00Z|CI protein [Shallot yellow stripe virus]
# Database: ref_euk_rep_genomes
# Fields: query acc., q. start, q. end, subject acc., subject sci name, subject title, s. start, s. end, evalue, score, alignment length, % identity, subject strand
# 4 hits found
YP_331418.1	4	496	NW_023585607	Artibeus jamaicensis	Artibeus jamaicensis isolate 1a unplaced genomic scaffold, WHU_Ajam_v2 original_scaffold_3814	1901	3370	2.67e-164	1374	498	53.815	N/A
YP_331418.1	411	637	NW_023585607	Artibeus jamaicensis	Artibeus jamaicensis isolate 1a unplaced genomic scaffold, WHU_Ajam_v2 original_scaffold_3814	3319	3999	1.34e-45	477	227	42.291	N/A
YP_331418.1	479	611	NW_023529057	Sturnira hondurensis	Sturnira hondurensis isolate 20B ecotype Veracruz unplaced genomic scaffold, WHU_Shon_v2.1 original_scaffold_8981	1719	1321	4.36e-20	268	133	40.602	N/A
YP_331418.1	88	363	NW_025962543	Alosa alosa	Alosa alosa isolate M-15738 ecotype Scorff River unplaced genomic scaffold, AALO_Geno_1.1 AALO_1.0_unplaced_4	39740	38838	2.52e-07	166	302	26.490	N/A
# TBLASTN 2.13.0+
# Query: YP_022753.1 |HC-Pro protein|Yam mosaic virus|Potyvirus|Potyviridae|||||2004-06-04T00:00:00Z|HC-Pro protein [Yam mosaic virus]
# Database: ref_euk_rep_genomes
# Fields: query acc., q. start, q. end, subject acc., subject sci name, subject title, s. start, s. end, evalue, score, alignment length, % identity, subject strand
# 1 hits found
YP_022753.1	228	458	NW_023585607	Artibeus jamaicensis	Artibeus jamaicensis isolate 1a unplaced genomic scaffold, WHU_Ajam_v2 original_scaffold_3814	2	694	5.18e-79	717	231	54.113	N/A
# TBLASTN 2.13.0+
# Query: NP_945136.1 |P1 protein|Lily mottle virus|Potyvirus|Potyviridae|Lilium|China:Zhejiang, Hangzhou|China||2003-12-06T00:00:00Z|P1 protein [Lily mottle virus]
# Database: ref_euk_rep_genomes
# 0 hits found
# TBLASTN 2.13.0+
# Query: NP_734082.1 |P2 protein|Barley yellow mosaic virus|Bymovirus|Potyviridae|Hordeum vulgare|China|China||2002-11-15T00:00:00Z|P2 protein [Barley yellow mosaic virus]
# Database: ref_euk_rep_genomes
# 0 hits found
# TBLASTN 2.13.0+
# Query: NP_734146.1 |6K1 protein|Maize dwarf mosaic virus|Potyvirus|Potyviridae|||Bulgaria||2002-11-15T00:00:00Z|6K1 protein [Maize dwarf mosaic virus]
# Database: ref_euk_rep_genomes
# 0 hits found
# TBLASTN 2.13.0+
# Query: NP_734179.1 |NIa-VPg protein|Bean yellow mosaic virus|Potyvirus|Potyviridae|||||2002-11-15T00:00:00Z|NIa-VPg protein [Bean yellow mosaic virus]
# Database: ref_euk_rep_genomes
# Fields: query acc., q. start, q. end, subject acc., subject sci name, subject title, s. start, s. end, evalue, score, alignment length, % identity, subject strand
# 2 hits found
NP_734179.1	1	187	NW_023529057	Sturnira hondurensis	Sturnira hondurensis isolate 20B ecotype Veracruz unplaced genomic scaffold, WHU_Shon_v2.1 original_scaffold_8981	924	364	2.79e-51	468	187	55.080	N/A
NP_734179.1	1	187	NW_023585607	Artibeus jamaicensis	Artibeus jamaicensis isolate 1a unplaced genomic scaffold, WHU_Ajam_v2 original_scaffold_3814	4159	4719	4.64e-50	471	187	55.080	N/A
# TBLASTN 2.13.0+
# Query: NP_734211.1 |CI protein|Tobacco etch virus|Potyvirus|Potyviridae|||||2002-11-15T00:00:00Z|CI protein [Tobacco etch virus]
# Database: ref_euk_rep_genomes
# Fields: query acc., q. start, q. end, subject acc., subject sci name, subject title, s. start, s. end, evalue, score, alignment length, % identity, subject strand
# 4 hits found
NP_734211.1	1	470	NW_023585607	Artibeus jamaicensis	Artibeus jamaicensis isolate 1a unplaced genomic scaffold, WHU_Ajam_v2 original_scaffold_3814	1901	3313	0.0	1568	471	62.208	N/A
NP_734211.1	408	633	NW_023585607	Artibeus jamaicensis	Artibeus jamaicensis isolate 1a unplaced genomic scaffold, WHU_Ajam_v2 original_scaffold_3814	3319	3999	1.04e-53	539	227	48.458	N/A
NP_734211.1	484	614	NW_023529057	Sturnira hondurensis	Sturnira hondurensis isolate 20B ecotype Veracruz unplaced genomic scaffold, WHU_Shon_v2.1 original_scaffold_8981	1692	1300	5.88e-28	331	131	51.145	N/A
NP_734211.1	1	72	NW_023516804	Sturnira hondurensis	Sturnira hondurensis isolate 20B ecotype Veracruz unplaced genomic scaffold, WHU_Shon_v2.1 original_scaffold_26645	290	508	9.70e-12	187	73	47.945	N/A
# TBLASTN 2.13.0+
# Query: NP_734243.1 |P1 protein|Potato virus Y|Potyvirus|Potyviridae|||||2002-11-15T00:00:00Z|P1 protein [Potato virus Y]
# Database: ref_euk_rep_genomes
# 0 hits found
# TBLASTN 2.13.0+
# Query: NP_734277.1 |CI protein|Oat mosaic virus|Bymovirus|Potyviridae|Avena sativa|United Kingdom:Kent|United Kingdom||2002-11-15T00:00:00Z|CI protein [Oat mosaic virus]
# Database: ref_euk_rep_genomes
# Fields: query acc., q. start, q. end, subject acc., subject sci name, subject title, s. start, s. end, evalue, score, alignment length, % identity, subject strand
# 1 hits found
NP_734277.1	69	473	NW_023585607	Artibeus jamaicensis	Artibeus jamaicensis isolate 1a unplaced genomic scaffold, WHU_Ajam_v2 original_scaffold_3814	2081	3265	1.98e-37	414	410	30.732	N/A
# TBLASTN 2.13.0+
# Query: NP_734341.1 |P3 protein|Plum pox virus|Potyvirus|Potyviridae|||||2002-11-15T00:00:00Z|P3 protein [Plum pox virus]
# Database: ref_euk_rep_genomes
# Fields: query acc., q. start, q. end, subject acc., subject sci name, subject title, s. start, s. end, evalue, score, alignment length, % identity, subject strand
# 2 hits found
NP_734341.1	1	350	NW_023585607	Artibeus jamaicensis	Artibeus jamaicensis isolate 1a unplaced genomic scaffold, WHU_Ajam_v2 original_scaffold_3814	695	1744	0.0	1635	350	96.857	N/A
NP_734341.1	307	350	NW_023516804	Sturnira hondurensis	Sturnira hondurensis isolate 20B ecotype Veracruz unplaced genomic scaffold, WHU_Shon_v2.1 original_scaffold_26645	2	133	1.12e-18	233	44	97.727	N/A
# TBLASTN 2.13.0+
# Query: NP_734405.1 |NIa-Pro protein|Johnsongrass mosaic virus|Potyvirus|Potyviridae|||||2002-11-15T00:00:00Z|NIa-Pro protein [Johnsongrass mosaic virus]
# Database: ref_euk_rep_genomes
# Fields: query acc., q. start, q. end, subject acc., subject sci name, subject title, s. start, s. end, evalue, score, alignment length, % identity, subject strand
# 2 hits found
NP_734405.1	3	229	NW_023585607	Artibeus jamaicensis	Artibeus jamaicensis isolate 1a unplaced genomic scaffold, WHU_Ajam_v2 original_scaffold_3814	4744	5427	3.75e-44	432	228	36.842	N/A
NP_734405.1	3	115	NW_023529057	Sturnira hondurensis	Sturnira hondurensis isolate 20B ecotype Veracruz unplaced genomic scaffold, WHU_Shon_v2.1 original_scaffold_8981	339	1	2.93e-22	267	113	41.593	N/A
# TBLASTN 2.13.0+
# Query: UEV87729.1 |PIPO|Potato virus V|Potyvirus|Potyviridae|Solanum tuberosum||||2021-11-22T00:00:00Z|PIPO, partial [Potato virus V]
# Database: ref_euk_rep_genomes
# 0 hits found
# TBLASTN 2.13.0+
# Query: QVU24965.1 |polyprotein|Alstroemeria mosaic virus|Potyvirus|Potyviridae|Alstroemeria pulchella|South Africa|South Africa|2019-08-24|2021-09-01T00:00:00Z|polyprotein [Alstroemeria mosaic virus]
# Database: ref_euk_rep_genomes
# Fields: query acc., q. start, q. end, subject acc., subject sci name, subject title, s. start, s. end, evalue, score, alignment length, % identity, subject strand
# 7 hits found
QVU24965.1	1567	2770	NW_023585607	Artibeus jamaicensis	Artibeus jamaicensis isolate 1a unplaced genomic scaffold, WHU_Ajam_v2 original_scaffold_3814	3319	6951	0.0	3455	1213	55.977	N/A
QVU24965.1	512	1645	NW_023585607	Artibeus jamaicensis	Artibeus jamaicensis isolate 1a unplaced genomic scaffold, WHU_Ajam_v2 original_scaffold_3814	8	3367	0.0	2876	1140	49.737	N/A
QVU24965.1	2824	3061	NW_023585607	Artibeus jamaicensis	Artibeus jamaicensis isolate 1a unplaced genomic scaffold, WHU_Ajam_v2 original_scaffold_3814	7297	8010	5.73e-97	940	238	69.748	N/A
QVU24965.1	1635	2146	NW_023529057	Sturnira hondurensis	Sturnira hondurensis isolate 20B ecotype Veracruz unplaced genomic scaffold, WHU_Shon_v2.1 original_scaffold_8981	1719	1	1.19e-136	1167	574	45.470	N/A
QVU24965.1	2824	3006	NW_023527220	Sturnira hondurensis	Sturnira hondurensis isolate 20B ecotype Veracruz unplaced genomic scaffold, WHU_Shon_v2.1 original_scaffold_6996	817	1365	7.38e-79	721	183	68.306	N/A
QVU24965.1	2617	2770	NW_023527220	Sturnira hondurensis	Sturnira hondurensis isolate 20B ecotype Veracruz unplaced genomic scaffold, WHU_Shon_v2.1 original_scaffold_6996	10	471	7.94e-58	563	154	62.338	N/A
QVU24965.1	1066	1231	NW_023516804	Sturnira hondurensis	Sturnira hondurensis isolate 20B ecotype Veracruz unplaced genomic scaffold, WHU_Shon_v2.1 original_scaffold_26645	8	508	4.94e-38	388	167	49.102	N/A
# BLAST processed 57 queries
```
