## Supplementary material for "Deep-mining of vertebrate genomes reveals an unexpected diversity of endogenous viral elements": batch_043-tblastn-ref_euk_rep_genomes.out

```
# TBLASTN 2.13.0+
# Query: APZ75428.1 |polyprotein|Jasmine virus T|Potyvirus|Potyviridae|Jasminum sambac|Taiwan|Taiwan|2011-09-20|2017-02-06T00:00:00Z|polyprotein [Jasmine virus T]
# Database: ref_euk_rep_genomes
# Fields: query acc., q. start, q. end, subject acc., subject sci name, subject title, s. start, s. end, evalue, score, alignment length, % identity, subject strand
# 7 hits found
APZ75428.1	1576	2802	NW_023585607	Artibeus jamaicensis	Artibeus jamaicensis isolate 1a unplaced genomic scaffold, WHU_Ajam_v2 original_scaffold_3814	3313	6972	0.0	4176	1229	62.164	N/A
APZ75428.1	540	1640	NW_023585607	Artibeus jamaicensis	Artibeus jamaicensis isolate 1a unplaced genomic scaffold, WHU_Ajam_v2 original_scaffold_3814	14	3313	0.0	3247	1101	57.402	N/A
APZ75428.1	2858	3096	NW_023585607	Artibeus jamaicensis	Artibeus jamaicensis isolate 1a unplaced genomic scaffold, WHU_Ajam_v2 original_scaffold_3814	7294	8010	1.84e-109	1047	239	77.406	N/A
APZ75428.1	1647	2163	NW_023529057	Sturnira hondurensis	Sturnira hondurensis isolate 20B ecotype Veracruz unplaced genomic scaffold, WHU_Shon_v2.1 original_scaffold_8981	1716	1	0.0	1517	572	53.671	N/A
APZ75428.1	2858	3041	NW_023527220	Sturnira hondurensis	Sturnira hondurensis isolate 20B ecotype Veracruz unplaced genomic scaffold, WHU_Shon_v2.1 original_scaffold_6996	814	1365	1.11e-86	780	184	73.370	N/A
APZ75428.1	2633	2802	NW_023527220	Sturnira hondurensis	Sturnira hondurensis isolate 20B ecotype Veracruz unplaced genomic scaffold, WHU_Shon_v2.1 original_scaffold_6996	10	492	8.36e-66	623	170	61.765	N/A
APZ75428.1	1075	1242	NW_023516804	Sturnira hondurensis	Sturnira hondurensis isolate 20B ecotype Veracruz unplaced genomic scaffold, WHU_Shon_v2.1 original_scaffold_26645	8	508	1.87e-48	466	168	53.571	N/A
# TBLASTN 2.13.0+
# Query: ALO02627.1 |BV1|Telfairia mosaic virus|Potyvirus|Potyviridae|Telfairia occidentalis|Cameroon|Cameroon|2014|2016-06-08T00:00:00Z|BV1 [Telfairia mosaic virus]
# Database: ref_euk_rep_genomes
# 0 hits found
# TBLASTN 2.13.0+
# Query: ALX81666.1 |polyprotein|Iris severe mosaic virus|Potyvirus|Potyviridae|Iris|China|China|2013|2016-01-19T00:00:00Z|polyprotein [Iris severe mosaic virus]
# Database: ref_euk_rep_genomes
# Fields: query acc., q. start, q. end, subject acc., subject sci name, subject title, s. start, s. end, evalue, score, alignment length, % identity, subject strand
# 8 hits found
ALX81666.1	1831	3056	NW_023585607	Artibeus jamaicensis	Artibeus jamaicensis isolate 1a unplaced genomic scaffold, WHU_Ajam_v2 original_scaffold_3814	3319	6990	0.0	3187	1229	49.634	N/A
ALX81666.1	1030	1893	NW_023585607	Artibeus jamaicensis	Artibeus jamaicensis isolate 1a unplaced genomic scaffold, WHU_Ajam_v2 original_scaffold_3814	719	3313	0.0	1708	875	41.829	N/A
ALX81666.1	3075	3315	NW_023585607	Artibeus jamaicensis	Artibeus jamaicensis isolate 1a unplaced genomic scaffold, WHU_Ajam_v2 original_scaffold_3814	7282	8004	2.82e-84	833	241	63.900	N/A
ALX81666.1	671	900	NW_023585607	Artibeus jamaicensis	Artibeus jamaicensis isolate 1a unplaced genomic scaffold, WHU_Ajam_v2 original_scaffold_3814	8	697	5.94e-67	685	230	51.739	N/A
ALX81666.1	1910	2419	NW_023529057	Sturnira hondurensis	Sturnira hondurensis isolate 20B ecotype Veracruz unplaced genomic scaffold, WHU_Shon_v2.1 original_scaffold_8981	1689	1	5.36e-108	952	564	38.298	N/A
ALX81666.1	3075	3262	NW_023527220	Sturnira hondurensis	Sturnira hondurensis isolate 20B ecotype Veracruz unplaced genomic scaffold, WHU_Shon_v2.1 original_scaffold_6996	802	1365	9.49e-69	646	188	62.766	N/A
ALX81666.1	2896	3056	NW_023527220	Sturnira hondurensis	Sturnira hondurensis isolate 20B ecotype Veracruz unplaced genomic scaffold, WHU_Shon_v2.1 original_scaffold_6996	25	510	4.77e-58	565	162	62.963	N/A
ALX81666.1	1330	1494	NW_023516804	Sturnira hondurensis	Sturnira hondurensis isolate 20B ecotype Veracruz unplaced genomic scaffold, WHU_Shon_v2.1 original_scaffold_26645	8	508	7.90e-24	283	167	37.725	N/A
# TBLASTN 2.13.0+
# Query: YP_009665116.1 |polyprotein|Alpinia mosaic virus|Macluravirus|Potyviridae|||||2019-06-28T00:00:00Z|polyprotein, partial [Alpinia mosaic virus]
# Database: ref_euk_rep_genomes
# Fields: query acc., q. start, q. end, subject acc., subject sci name, subject title, s. start, s. end, evalue, score, alignment length, % identity, subject strand
# 2 hits found
YP_009665116.1	1	503	NW_023585607	Artibeus jamaicensis	Artibeus jamaicensis isolate 1a unplaced genomic scaffold, WHU_Ajam_v2 original_scaffold_3814	6385	7986	1.58e-33	375	549	25.319	N/A
YP_009665116.1	59	454	NW_023527220	Sturnira hondurensis	Sturnira hondurensis isolate 20B ecotype Veracruz unplaced genomic scaffold, WHU_Shon_v2.1 original_scaffold_6996	70	1359	1.47e-12	204	437	22.197	N/A
# TBLASTN 2.13.0+
# Query: YP_009665148.1 |polyprotein|Spiranthes mosaic virus 3|Potyvirus|Potyviridae|Spiranthes cernua||||2019-06-28T00:00:00Z|polyprotein, partial [Spiranthes mosaic virus 3]
# Database: ref_euk_rep_genomes
# Fields: query acc., q. start, q. end, subject acc., subject sci name, subject title, s. start, s. end, evalue, score, alignment length, % identity, subject strand
# 2 hits found
YP_009665148.1	1	476	NW_023585607	Artibeus jamaicensis	Artibeus jamaicensis isolate 1a unplaced genomic scaffold, WHU_Ajam_v2 original_scaffold_3814	6397	8004	4.66e-170	1398	536	50.187	N/A
YP_009665148.1	31	423	NW_023527220	Sturnira hondurensis	Sturnira hondurensis isolate 20B ecotype Veracruz unplaced genomic scaffold, WHU_Shon_v2.1 original_scaffold_6996	19	1365	6.33e-146	1121	449	46.771	N/A
# TBLASTN 2.13.0+
# Query: YP_009667066.1 |6K2|Iris mild mosaic virus|Potyvirus|Potyviridae|Iris|Australia|Australia|2010-09-28|2019-06-28T00:00:00Z|6K2 [Iris mild mosaic virus]
# Database: ref_euk_rep_genomes
# Fields: query acc., q. start, q. end, subject acc., subject sci name, subject title, s. start, s. end, evalue, score, alignment length, % identity, subject strand
# 2 hits found
YP_009667066.1	1	53	NW_023529057	Sturnira hondurensis	Sturnira hondurensis isolate 20B ecotype Veracruz unplaced genomic scaffold, WHU_Shon_v2.1 original_scaffold_8981	1083	925	6.46e-08	141	53	45.283	N/A
YP_009667066.1	1	53	NW_023585607	Artibeus jamaicensis	Artibeus jamaicensis isolate 1a unplaced genomic scaffold, WHU_Ajam_v2 original_scaffold_3814	4000	4158	6.51e-08	141	53	45.283	N/A
# TBLASTN 2.13.0+
# Query: YP_009667098.1 |NIb|Zucchini shoestring virus|Potyvirus|Potyviridae|Cucurbita pepo|South Africa|South Africa|2013|2019-06-28T00:00:00Z|NIb [Zucchini shoestring virus]
# Database: ref_euk_rep_genomes
# Fields: query acc., q. start, q. end, subject acc., subject sci name, subject title, s. start, s. end, evalue, score, alignment length, % identity, subject strand
# 2 hits found
YP_009667098.1	3	517	NW_023585607	Artibeus jamaicensis	Artibeus jamaicensis isolate 1a unplaced genomic scaffold, WHU_Ajam_v2 original_scaffold_3814	5476	7020	0.0	1729	517	62.282	N/A
YP_009667098.1	344	517	NW_023527220	Sturnira hondurensis	Sturnira hondurensis isolate 20B ecotype Veracruz unplaced genomic scaffold, WHU_Shon_v2.1 original_scaffold_6996	19	540	1.74e-54	512	176	53.409	N/A
# TBLASTN 2.13.0+
# Query: YP_009667138.1 |HC-Pro protein|Mediterranean ruda virus|Potyvirus|Potyviridae||Spain|Spain|2015|2019-06-28T00:00:00Z|HC-Pro protein [Mediterranean ruda virus]
# Database: ref_euk_rep_genomes
# Fields: query acc., q. start, q. end, subject acc., subject sci name, subject title, s. start, s. end, evalue, score, alignment length, % identity, subject strand
# 1 hits found
YP_009667138.1	230	458	NW_023585607	Artibeus jamaicensis	Artibeus jamaicensis isolate 1a unplaced genomic scaffold, WHU_Ajam_v2 original_scaffold_3814	8	694	6.30e-76	693	229	52.838	N/A
# TBLASTN 2.13.0+
# Query: YP_009466007.1 |P3|Hyacinth mosaic virus|Potyvirus|Potyviridae|Hyacinthus orientalis|Australia|Australia|2016-09-01|2018-02-22T00:00:00Z|P3 [Hyacinth mosaic virus]
# Database: ref_euk_rep_genomes
# Fields: query acc., q. start, q. end, subject acc., subject sci name, subject title, s. start, s. end, evalue, score, alignment length, % identity, subject strand
# 1 hits found
YP_009466007.1	10	339	NW_023585607	Artibeus jamaicensis	Artibeus jamaicensis isolate 1a unplaced genomic scaffold, WHU_Ajam_v2 original_scaffold_3814	728	1717	1.08e-28	327	342	28.655	N/A
# TBLASTN 2.13.0+
# Query: YP_009389255.1 |6K2|Cucurbit vein banding virus|Potyvirus|Potyviridae|Cucurbita maxima|Argentina|Argentina|2012-10|2017-06-27T00:00:00Z|6K2 [Cucurbit vein banding virus]
# Database: ref_euk_rep_genomes
# Fields: query acc., q. start, q. end, subject acc., subject sci name, subject title, s. start, s. end, evalue, score, alignment length, % identity, subject strand
# 2 hits found
YP_009389255.1	1	53	NW_023529057	Sturnira hondurensis	Sturnira hondurensis isolate 20B ecotype Veracruz unplaced genomic scaffold, WHU_Shon_v2.1 original_scaffold_8981	1080	922	4.48e-07	134	53	49.057	N/A
YP_009389255.1	1	53	NW_023585607	Artibeus jamaicensis	Artibeus jamaicensis isolate 1a unplaced genomic scaffold, WHU_Ajam_v2 original_scaffold_3814	4003	4161	4.52e-07	134	53	49.057	N/A
# TBLASTN 2.13.0+
# Query: YP_009310050.1 |CP|Euphorbia ringspot virus|Potyvirus|Potyviridae|Euphorbia|Germany|Germany|2006-06-01|2016-10-13T00:00:00Z|CP [Euphorbia ringspot virus]
# Database: ref_euk_rep_genomes
# Fields: query acc., q. start, q. end, subject acc., subject sci name, subject title, s. start, s. end, evalue, score, alignment length, % identity, subject strand
# 2 hits found
YP_009310050.1	13	264	NW_023585607	Artibeus jamaicensis	Artibeus jamaicensis isolate 1a unplaced genomic scaffold, WHU_Ajam_v2 original_scaffold_3814	7249	8010	2.07e-102	869	254	61.417	N/A
YP_009310050.1	14	209	NW_023527220	Sturnira hondurensis	Sturnira hondurensis isolate 20B ecotype Veracruz unplaced genomic scaffold, WHU_Shon_v2.1 original_scaffold_6996	772	1365	1.01e-77	646	198	57.576	N/A
# TBLASTN 2.13.0+
# Query: YP_009126868.1 |NaI-pro|Tamarillo leaf malformation virus|Potyvirus|Potyviridae|Solanum betaceum|Colombia|Colombia||2015-03-06T00:00:00Z|NaI-pro [Tamarillo leaf malformation virus]
# Database: ref_euk_rep_genomes
# Fields: query acc., q. start, q. end, subject acc., subject sci name, subject title, s. start, s. end, evalue, score, alignment length, % identity, subject strand
# 2 hits found
YP_009126868.1	3	241	NW_023585607	Artibeus jamaicensis	Artibeus jamaicensis isolate 1a unplaced genomic scaffold, WHU_Ajam_v2 original_scaffold_3814	4744	5466	4.40e-67	603	241	46.473	N/A
YP_009126868.1	3	115	NW_023529057	Sturnira hondurensis	Sturnira hondurensis isolate 20B ecotype Veracruz unplaced genomic scaffold, WHU_Shon_v2.1 original_scaffold_8981	339	1	5.34e-29	317	113	47.788	N/A
# TBLASTN 2.13.0+
# Query: YP_008719790.1 |P3 protein|Pokeweed mosaic virus|Potyvirus|Potyviridae|Phytolacca americana|USA|USA|2011|2013-10-30T00:00:00Z|P3 protein [Pokeweed mosaic virus]
# Database: ref_euk_rep_genomes
# Fields: query acc., q. start, q. end, subject acc., subject sci name, subject title, s. start, s. end, evalue, score, alignment length, % identity, subject strand
# 1 hits found
YP_008719790.1	14	340	NW_023585607	Artibeus jamaicensis	Artibeus jamaicensis isolate 1a unplaced genomic scaffold, WHU_Ajam_v2 original_scaffold_3814	731	1714	1.97e-36	385	338	31.953	N/A
# TBLASTN 2.13.0+
# Query: YP_007001277.1 |6K1|Ornithogalum mosaic virus|Potyvirus|Potyviridae||Australia|Australia|2011-08|2012-11-13T00:00:00Z|6K1 [Ornithogalum mosaic virus]
# Database: ref_euk_rep_genomes
# Fields: query acc., q. start, q. end, subject acc., subject sci name, subject title, s. start, s. end, evalue, score, alignment length, % identity, subject strand
# 2 hits found
YP_007001277.1	2	52	NW_023516804	Sturnira hondurensis	Sturnira hondurensis isolate 20B ecotype Veracruz unplaced genomic scaffold, WHU_Shon_v2.1 original_scaffold_26645	137	289	4.35e-10	151	51	49.020	N/A
YP_007001277.1	2	52	NW_023585607	Artibeus jamaicensis	Artibeus jamaicensis isolate 1a unplaced genomic scaffold, WHU_Ajam_v2 original_scaffold_3814	1748	1900	2.70e-09	151	51	49.020	N/A
# TBLASTN 2.13.0+
# Query: YP_006908983.1 |CI|Rose yellow mosaic virus|Roymovirus|Potyviridae|Rosa hybrid cultivar|USA|USA|2008|2012-11-01T00:00:00Z|CI [Rose yellow mosaic virus]
# Database: ref_euk_rep_genomes
# Fields: query acc., q. start, q. end, subject acc., subject sci name, subject title, s. start, s. end, evalue, score, alignment length, % identity, subject strand
# 1 hits found
YP_006908983.1	20	464	NW_023585607	Artibeus jamaicensis	Artibeus jamaicensis isolate 1a unplaced genomic scaffold, WHU_Ajam_v2 original_scaffold_3814	1997	3331	4.30e-78	725	449	38.085	N/A
# TBLASTN 2.13.0+
# Query: YP_006493336.2 |P3N-PIPO|Sweet potato virus G|Potyvirus|Potyviridae|Ipomoea batatas|Argentina|Argentina|2010|2012-06-29T00:00:00Z|P3N-PIPO [Sweet potato virus G]
# Database: ref_euk_rep_genomes
# Fields: query acc., q. start, q. end, subject acc., subject sci name, subject title, s. start, s. end, evalue, score, alignment length, % identity, subject strand
# 2 hits found
YP_006493336.2	1	158	NW_023585607	Artibeus jamaicensis	Artibeus jamaicensis isolate 1a unplaced genomic scaffold, WHU_Ajam_v2 original_scaffold_3814	692	1165	7.30e-21	243	159	38.365	N/A
YP_006493336.2	160	195	NW_023585607	Artibeus jamaicensis	Artibeus jamaicensis isolate 1a unplaced genomic scaffold, WHU_Ajam_v2 original_scaffold_3814	1156	1275	7.30e-21	75	40	40.000	N/A
# TBLASTN 2.13.0+
# Query: YP_006423938.1 |CI protein|Sugarcane streak mosaic virus|Poacevirus|Potyviridae|Saccharum sp.|Pakistan|Pakistan|1983|2012-06-08T00:00:00Z|CI protein [Sugarcane streak mosaic virus]
# Database: ref_euk_rep_genomes
# Fields: query acc., q. start, q. end, subject acc., subject sci name, subject title, s. start, s. end, evalue, score, alignment length, % identity, subject strand
# 1 hits found
YP_006423938.1	5	465	NW_023585607	Artibeus jamaicensis	Artibeus jamaicensis isolate 1a unplaced genomic scaffold, WHU_Ajam_v2 original_scaffold_3814	1907	3271	4.35e-42	450	472	30.297	N/A
# TBLASTN 2.13.0+
# Query: YP_006405405.1 |HC-Pro protein|Basella rugose mosaic virus|Potyvirus|Potyviridae|Anredera cordifolia|Taiwan|Taiwan||2012-06-07T00:00:00Z|HC-Pro protein [Basella rugose mosaic virus]
# Database: ref_euk_rep_genomes
# Fields: query acc., q. start, q. end, subject acc., subject sci name, subject title, s. start, s. end, evalue, score, alignment length, % identity, subject strand
# 1 hits found
YP_006405405.1	226	456	NW_023585607	Artibeus jamaicensis	Artibeus jamaicensis isolate 1a unplaced genomic scaffold, WHU_Ajam_v2 original_scaffold_3814	2	694	1.00e-84	759	231	58.442	N/A
# TBLASTN 2.13.0+
# Query: YP_006390061.1 |CI|Hippeastrum mosaic virus|Potyvirus|Potyviridae|Hippeastrum sp.|Australia|Australia|2011-08-01|2012-05-29T00:00:00Z|CI [Hippeastrum mosaic virus]
# Database: ref_euk_rep_genomes
# Fields: query acc., q. start, q. end, subject acc., subject sci name, subject title, s. start, s. end, evalue, score, alignment length, % identity, subject strand
# 4 hits found
YP_006390061.1	1	478	NW_023585607	Artibeus jamaicensis	Artibeus jamaicensis isolate 1a unplaced genomic scaffold, WHU_Ajam_v2 original_scaffold_3814	1901	3334	0.0	1538	478	61.088	N/A
YP_006390061.1	409	635	NW_023585607	Artibeus jamaicensis	Artibeus jamaicensis isolate 1a unplaced genomic scaffold, WHU_Ajam_v2 original_scaffold_3814	3319	3999	7.83e-38	416	227	42.291	N/A
YP_006390061.1	480	623	NW_023529057	Sturnira hondurensis	Sturnira hondurensis isolate 20B ecotype Veracruz unplaced genomic scaffold, WHU_Shon_v2.1 original_scaffold_8981	1710	1279	7.24e-16	234	144	42.361	N/A
YP_006390061.1	1	73	NW_023516804	Sturnira hondurensis	Sturnira hondurensis isolate 20B ecotype Veracruz unplaced genomic scaffold, WHU_Shon_v2.1 original_scaffold_26645	290	508	3.19e-15	213	73	53.425	N/A
# TBLASTN 2.13.0+
# Query: YP_004123946.1 |CI|Lupinus mosaic virus|Potyvirus|Potyviridae|Lupinus polyphyllus|Czech Republic|Czech Republic||2011-01-20T00:00:00Z|CI [Lupinus mosaic virus]
# Database: ref_euk_rep_genomes
# Fields: query acc., q. start, q. end, subject acc., subject sci name, subject title, s. start, s. end, evalue, score, alignment length, % identity, subject strand
# 4 hits found
YP_004123946.1	1	471	NW_023585607	Artibeus jamaicensis	Artibeus jamaicensis isolate 1a unplaced genomic scaffold, WHU_Ajam_v2 original_scaffold_3814	1901	3313	0.0	1718	471	65.817	N/A
YP_004123946.1	409	644	NW_023585607	Artibeus jamaicensis	Artibeus jamaicensis isolate 1a unplaced genomic scaffold, WHU_Ajam_v2 original_scaffold_3814	3319	3999	4.39e-63	612	236	51.271	N/A
YP_004123946.1	490	644	NW_023529057	Sturnira hondurensis	Sturnira hondurensis isolate 20B ecotype Veracruz unplaced genomic scaffold, WHU_Shon_v2.1 original_scaffold_8981	1683	1084	9.62e-30	345	200	41.500	N/A
YP_004123946.1	1	73	NW_023516804	Sturnira hondurensis	Sturnira hondurensis isolate 20B ecotype Veracruz unplaced genomic scaffold, WHU_Shon_v2.1 original_scaffold_26645	290	508	3.98e-13	197	73	46.575	N/A
# TBLASTN 2.13.0+
# Query: YP_004063984.1 |coat protein|Ugandan cassava brown streak virus|Ipomovirus|Potyviridae|Manihot esculenta|Uganda|Uganda|2004|2010-12-13T00:00:00Z|coat protein [Ugandan cassava brown streak virus]
# Database: ref_euk_rep_genomes
# 0 hits found
# TBLASTN 2.13.0+
# Query: YP_003208053.1 |P3|Canna yellow streak virus|Potyvirus|Potyviridae|Canna|United Kingdom|United Kingdom|2007|2009-09-23T00:00:00Z|P3 [Canna yellow streak virus]
# Database: ref_euk_rep_genomes
# Fields: query acc., q. start, q. end, subject acc., subject sci name, subject title, s. start, s. end, evalue, score, alignment length, % identity, subject strand
# 1 hits found
YP_003208053.1	15	342	NW_023585607	Artibeus jamaicensis	Artibeus jamaicensis isolate 1a unplaced genomic scaffold, WHU_Ajam_v2 original_scaffold_3814	740	1723	6.45e-28	321	339	25.664	N/A
# TBLASTN 2.13.0+
# Query: YP_001816848.1 |P3 protein|Wild tomato mosaic virus|Potyvirus|Potyviridae|Solanum torvum|Viet Nam: Laichau|Viet Nam||2008-04-08T00:00:00Z|P3 protein [Wild tomato mosaic virus]
# Database: ref_euk_rep_genomes
# 0 hits found
# TBLASTN 2.13.0+
# Query: YP_331419.1 |6K2 protein|Shallot yellow stripe virus|Potyvirus|Potyviridae|Allium fistulosum|China:Shandong, Zhangqiu|China||2005-10-03T00:00:00Z|6K2 protein [Shallot yellow stripe virus]
# Database: ref_euk_rep_genomes
# 0 hits found
# TBLASTN 2.13.0+
# Query: YP_022754.1 |P3 protein|Yam mosaic virus|Potyvirus|Potyviridae|||||2004-06-04T00:00:00Z|P3 protein [Yam mosaic virus]
# Database: ref_euk_rep_genomes
# Fields: query acc., q. start, q. end, subject acc., subject sci name, subject title, s. start, s. end, evalue, score, alignment length, % identity, subject strand
# 1 hits found
YP_022754.1	11	341	NW_023585607	Artibeus jamaicensis	Artibeus jamaicensis isolate 1a unplaced genomic scaffold, WHU_Ajam_v2 original_scaffold_3814	725	1711	1.80e-57	544	338	41.124	N/A
# TBLASTN 2.13.0+
# Query: NP_945137.1 |HC-Pro|Lily mottle virus|Potyvirus|Potyviridae|Lilium|China:Zhejiang, Hangzhou|China||2003-12-06T00:00:00Z|HC-Pro [Lily mottle virus]
# Database: ref_euk_rep_genomes
# Fields: query acc., q. start, q. end, subject acc., subject sci name, subject title, s. start, s. end, evalue, score, alignment length, % identity, subject strand
# 1 hits found
NP_945137.1	228	458	NW_023585607	Artibeus jamaicensis	Artibeus jamaicensis isolate 1a unplaced genomic scaffold, WHU_Ajam_v2 original_scaffold_3814	2	694	1.03e-87	782	231	59.307	N/A
# TBLASTN 2.13.0+
# Query: NP_871738.1 |P1 protein|Onion yellow dwarf virus|Potyvirus|Potyviridae|Allium sativum|China:Zhejiang|China||2003-07-10T00:00:00Z|P1 protein [Onion yellow dwarf virus]
# Database: ref_euk_rep_genomes
# 0 hits found
# TBLASTN 2.13.0+
# Query: NP_734083.1 |P1 protein|Sorghum mosaic virus|Potyvirus|Potyviridae|Saccharum officinarum|China:Zhejiang|China||2002-11-15T00:00:00Z|P1 protein [Sorghum mosaic virus]
# Database: ref_euk_rep_genomes
# 0 hits found
# TBLASTN 2.13.0+
# Query: NP_734115.1 |P3 protein|Bean common mosaic virus|Potyvirus|Potyviridae|Vigna unguiculata|China:Zhejiang|China||2002-11-15T00:00:00Z|P3 protein [Bean common mosaic virus]
# Database: ref_euk_rep_genomes
# Fields: query acc., q. start, q. end, subject acc., subject sci name, subject title, s. start, s. end, evalue, score, alignment length, % identity, subject strand
# 1 hits found
NP_734115.1	13	347	NW_023585607	Artibeus jamaicensis	Artibeus jamaicensis isolate 1a unplaced genomic scaffold, WHU_Ajam_v2 original_scaffold_3814	740	1744	8.15e-29	327	340	27.941	N/A
# TBLASTN 2.13.0+
# Query: NP_734212.1 |NIa-Pro protein|Tobacco etch virus|Potyvirus|Potyviridae|||||2002-11-15T00:00:00Z|NIa-Pro protein [Tobacco etch virus]
# Database: ref_euk_rep_genomes
# Fields: query acc., q. start, q. end, subject acc., subject sci name, subject title, s. start, s. end, evalue, score, alignment length, % identity, subject strand
# 2 hits found
NP_734212.1	2	242	NW_023585607	Artibeus jamaicensis	Artibeus jamaicensis isolate 1a unplaced genomic scaffold, WHU_Ajam_v2 original_scaffold_3814	4741	5466	6.24e-77	677	242	52.066	N/A
NP_734212.1	2	115	NW_023529057	Sturnira hondurensis	Sturnira hondurensis isolate 20B ecotype Veracruz unplaced genomic scaffold, WHU_Shon_v2.1 original_scaffold_8981	342	1	1.15e-35	364	114	54.386	N/A
# TBLASTN 2.13.0+
# Query: NP_734278.1 |6K2 protein|Oat mosaic virus|Bymovirus|Potyviridae|Avena sativa|United Kingdom:Kent|United Kingdom||2002-11-15T00:00:00Z|6K2 protein [Oat mosaic virus]
# Database: ref_euk_rep_genomes
# 0 hits found
# TBLASTN 2.13.0+
# Query: NP_734310.1 |HC-Pro protein|Sweet potato feathery mottle virus|Potyvirus|Potyviridae|||||2002-11-15T00:00:00Z|HC-Pro protein [Sweet potato feathery mottle virus]
# Database: ref_euk_rep_genomes
# Fields: query acc., q. start, q. end, subject acc., subject sci name, subject title, s. start, s. end, evalue, score, alignment length, % identity, subject strand
# 1 hits found
NP_734310.1	228	458	NW_023585607	Artibeus jamaicensis	Artibeus jamaicensis isolate 1a unplaced genomic scaffold, WHU_Ajam_v2 original_scaffold_3814	2	694	3.18e-95	838	231	64.502	N/A
# BLAST processed 32 queries
```
