## Supplementary material for "Deep-mining of vertebrate genomes reveals an unexpected diversity of endogenous viral elements": batch_044-tblastn-ref_euk_rep_genomes.out

```
# TBLASTN 2.13.0+
# Query: URG39485.1 |polyprotein|Basella rugose mosaic virus|Potyvirus|Potyviridae|Basella alba|USA: HI|USA|2019-05|2022-05-31T00:00:00Z|polyprotein [Basella rugose mosaic virus]
# Database: ref_euk_rep_genomes
# Fields: query acc., q. start, q. end, subject acc., subject sci name, subject title, s. start, s. end, evalue, score, alignment length, % identity, subject strand
# 8 hits found
URG39485.1	1570	2798	NW_023585607	Artibeus jamaicensis	Artibeus jamaicensis isolate 1a unplaced genomic scaffold, WHU_Ajam_v2 original_scaffold_3814	3319	7017	0.0	3514	1238	53.231	N/A
URG39485.1	535	1631	NW_023585607	Artibeus jamaicensis	Artibeus jamaicensis isolate 1a unplaced genomic scaffold, WHU_Ajam_v2 original_scaffold_3814	2	3310	0.0	2607	1119	49.777	N/A
URG39485.1	2849	3076	NW_023585607	Artibeus jamaicensis	Artibeus jamaicensis isolate 1a unplaced genomic scaffold, WHU_Ajam_v2 original_scaffold_3814	7312	8001	2.59e-78	781	230	65.217	N/A
URG39485.1	1734	2151	NW_023529057	Sturnira hondurensis	Sturnira hondurensis isolate 20B ecotype Veracruz unplaced genomic scaffold, WHU_Shon_v2.1 original_scaffold_8981	1269	4	3.52e-120	1043	424	49.057	N/A
URG39485.1	1638	1777	NW_023529057	Sturnira hondurensis	Sturnira hondurensis isolate 20B ecotype Veracruz unplaced genomic scaffold, WHU_Shon_v2.1 original_scaffold_8981	1719	1297	8.86e-26	323	141	46.099	N/A
URG39485.1	2849	3024	NW_023527220	Sturnira hondurensis	Sturnira hondurensis isolate 20B ecotype Veracruz unplaced genomic scaffold, WHU_Shon_v2.1 original_scaffold_6996	832	1365	1.96e-66	628	178	62.360	N/A
URG39485.1	2630	2798	NW_023527220	Sturnira hondurensis	Sturnira hondurensis isolate 20B ecotype Veracruz unplaced genomic scaffold, WHU_Shon_v2.1 original_scaffold_6996	25	537	1.42e-51	516	171	54.971	N/A
URG39485.1	1077	1234	NW_023516804	Sturnira hondurensis	Sturnira hondurensis isolate 20B ecotype Veracruz unplaced genomic scaffold, WHU_Shon_v2.1 original_scaffold_26645	23	508	2.52e-27	308	162	43.827	N/A
# TBLASTN 2.13.0+
# Query: YP_010087868.1 |polyprotein|Begonia flower breaking virus|Potyvirus|Potyviridae|Begonia bowerae|China: yunnan|China|2009-07-10|2021-06-01T00:00:00Z|polyprotein [Begonia flower breaking virus]
# Database: ref_euk_rep_genomes
# Fields: query acc., q. start, q. end, subject acc., subject sci name, subject title, s. start, s. end, evalue, score, alignment length, % identity, subject strand
# 7 hits found
YP_010087868.1	1574	2803	NW_023585607	Artibeus jamaicensis	Artibeus jamaicensis isolate 1a unplaced genomic scaffold, WHU_Ajam_v2 original_scaffold_3814	3313	6990	0.0	3488	1237	52.061	N/A
YP_010087868.1	541	1638	NW_023585607	Artibeus jamaicensis	Artibeus jamaicensis isolate 1a unplaced genomic scaffold, WHU_Ajam_v2 original_scaffold_3814	11	3313	0.0	2790	1111	49.505	N/A
YP_010087868.1	2835	3070	NW_023585607	Artibeus jamaicensis	Artibeus jamaicensis isolate 1a unplaced genomic scaffold, WHU_Ajam_v2 original_scaffold_3814	7288	8004	4.51e-87	856	239	64.854	N/A
YP_010087868.1	1645	2157	NW_023529057	Sturnira hondurensis	Sturnira hondurensis isolate 20B ecotype Veracruz unplaced genomic scaffold, WHU_Shon_v2.1 original_scaffold_8981	1716	4	1.92e-141	1202	573	41.012	N/A
YP_010087868.1	2838	3017	NW_023527220	Sturnira hondurensis	Sturnira hondurensis isolate 20B ecotype Veracruz unplaced genomic scaffold, WHU_Shon_v2.1 original_scaffold_6996	817	1365	2.22e-69	650	183	63.388	N/A
YP_010087868.1	2639	2803	NW_023527220	Sturnira hondurensis	Sturnira hondurensis isolate 20B ecotype Veracruz unplaced genomic scaffold, WHU_Shon_v2.1 original_scaffold_6996	25	510	2.25e-55	545	165	58.788	N/A
YP_010087868.1	1075	1240	NW_023516804	Sturnira hondurensis	Sturnira hondurensis isolate 20B ecotype Veracruz unplaced genomic scaffold, WHU_Shon_v2.1 original_scaffold_26645	8	508	4.09e-35	366	167	40.719	N/A
# TBLASTN 2.13.0+
# Query: YP_009665117.1 |polyprotein|Maclura mosaic virus|Macluravirus|Potyviridae|||||2019-06-28T00:00:00Z|polyprotein, partial [Maclura mosaic virus]
# Database: ref_euk_rep_genomes
# Fields: query acc., q. start, q. end, subject acc., subject sci name, subject title, s. start, s. end, evalue, score, alignment length, % identity, subject strand
# 1 hits found
YP_009665117.1	14	364	NW_023585607	Artibeus jamaicensis	Artibeus jamaicensis isolate 1a unplaced genomic scaffold, WHU_Ajam_v2 original_scaffold_3814	5815	6843	6.29e-48	500	351	35.897	N/A
# TBLASTN 2.13.0+
# Query: YP_009665149.1 |polyprotein|Sunflower mosaic virus|Potyvirus|Potyviridae|||||2019-06-28T00:00:00Z|polyprotein, partial [Sunflower mosaic virus]
# Database: ref_euk_rep_genomes
# Fields: query acc., q. start, q. end, subject acc., subject sci name, subject title, s. start, s. end, evalue, score, alignment length, % identity, subject strand
# 4 hits found
YP_009665149.1	2	544	NW_023585607	Artibeus jamaicensis	Artibeus jamaicensis isolate 1a unplaced genomic scaffold, WHU_Ajam_v2 original_scaffold_3814	5344	6984	0.0	1911	547	62.340	N/A
YP_009665149.1	587	822	NW_023585607	Artibeus jamaicensis	Artibeus jamaicensis isolate 1a unplaced genomic scaffold, WHU_Ajam_v2 original_scaffold_3814	7297	8004	1.29e-100	914	236	68.644	N/A
YP_009665149.1	585	769	NW_023527220	Sturnira hondurensis	Sturnira hondurensis isolate 20B ecotype Veracruz unplaced genomic scaffold, WHU_Shon_v2.1 original_scaffold_6996	811	1365	1.35e-74	669	185	62.703	N/A
YP_009665149.1	384	544	NW_023527220	Sturnira hondurensis	Sturnira hondurensis isolate 20B ecotype Veracruz unplaced genomic scaffold, WHU_Shon_v2.1 original_scaffold_6996	22	504	6.36e-60	566	161	60.870	N/A
# TBLASTN 2.13.0+
# Query: YP_009667139.1 |P3 protein|Mediterranean ruda virus|Potyvirus|Potyviridae||Spain|Spain|2015|2019-06-28T00:00:00Z|P3 protein [Mediterranean ruda virus]
# Database: ref_euk_rep_genomes
# Fields: query acc., q. start, q. end, subject acc., subject sci name, subject title, s. start, s. end, evalue, score, alignment length, % identity, subject strand
# 1 hits found
YP_009667139.1	14	233	NW_023585607	Artibeus jamaicensis	Artibeus jamaicensis isolate 1a unplaced genomic scaffold, WHU_Ajam_v2 original_scaffold_3814	734	1372	1.90e-26	309	220	34.545	N/A
# TBLASTN 2.13.0+
# Query: YP_009509081.1 |CP protein|Tomato mild mottle virus|Ipomovirus|Potyviridae|Solanum lycopersicum|Ethiopia|Ethiopia||2018-08-24T00:00:00Z|CP protein [Tomato mild mottle virus]
# Database: ref_euk_rep_genomes
# Fields: query acc., q. start, q. end, subject acc., subject sci name, subject title, s. start, s. end, evalue, score, alignment length, % identity, subject strand
# 1 hits found
YP_009509081.1	74	300	NW_023585607	Artibeus jamaicensis	Artibeus jamaicensis isolate 1a unplaced genomic scaffold, WHU_Ajam_v2 original_scaffold_3814	7342	7998	9.70e-10	178	234	29.915	N/A
# TBLASTN 2.13.0+
# Query: YP_009466008.1 |6K1|Hyacinth mosaic virus|Potyvirus|Potyviridae|Hyacinthus orientalis|Australia|Australia|2016-09-01|2018-02-22T00:00:00Z|6K1 [Hyacinth mosaic virus]
# Database: ref_euk_rep_genomes
# Fields: query acc., q. start, q. end, subject acc., subject sci name, subject title, s. start, s. end, evalue, score, alignment length, % identity, subject strand
# 2 hits found
YP_009466008.1	1	86	NW_023516804	Sturnira hondurensis	Sturnira hondurensis isolate 20B ecotype Veracruz unplaced genomic scaffold, WHU_Shon_v2.1 original_scaffold_26645	134	391	7.19e-18	207	86	47.674	N/A
YP_009466008.1	1	86	NW_023585607	Artibeus jamaicensis	Artibeus jamaicensis isolate 1a unplaced genomic scaffold, WHU_Ajam_v2 original_scaffold_3814	1745	2002	2.63e-16	207	86	47.674	N/A
# TBLASTN 2.13.0+
# Query: YP_009389256.1 |VPg|Cucurbit vein banding virus|Potyvirus|Potyviridae|Cucurbita maxima|Argentina|Argentina|2012-10|2017-06-27T00:00:00Z|VPg [Cucurbit vein banding virus]
# Database: ref_euk_rep_genomes
# Fields: query acc., q. start, q. end, subject acc., subject sci name, subject title, s. start, s. end, evalue, score, alignment length, % identity, subject strand
# 2 hits found
YP_009389256.1	3	188	NW_023529057	Sturnira hondurensis	Sturnira hondurensis isolate 20B ecotype Veracruz unplaced genomic scaffold, WHU_Shon_v2.1 original_scaffold_8981	915	346	9.14e-60	526	190	62.632	N/A
YP_009389256.1	3	188	NW_023585607	Artibeus jamaicensis	Artibeus jamaicensis isolate 1a unplaced genomic scaffold, WHU_Ajam_v2 original_scaffold_3814	4168	4737	6.42e-58	529	190	62.632	N/A
# TBLASTN 2.13.0+
# Query: YP_009126869.1 |NIb|Tamarillo leaf malformation virus|Potyvirus|Potyviridae|Solanum betaceum|Colombia|Colombia||2015-03-06T00:00:00Z|NIb [Tamarillo leaf malformation virus]
# Database: ref_euk_rep_genomes
# Fields: query acc., q. start, q. end, subject acc., subject sci name, subject title, s. start, s. end, evalue, score, alignment length, % identity, subject strand
# 2 hits found
YP_009126869.1	1	505	NW_023585607	Artibeus jamaicensis	Artibeus jamaicensis isolate 1a unplaced genomic scaffold, WHU_Ajam_v2 original_scaffold_3814	5467	6993	0.0	1716	509	62.868	N/A
YP_009126869.1	343	505	NW_023527220	Sturnira hondurensis	Sturnira hondurensis isolate 20B ecotype Veracruz unplaced genomic scaffold, WHU_Shon_v2.1 original_scaffold_6996	25	513	3.09e-53	503	163	57.055	N/A
# TBLASTN 2.13.0+
# Query: YP_008719791.1 |6K1 protein|Pokeweed mosaic virus|Potyvirus|Potyviridae|Phytolacca americana|USA|USA|2011|2013-10-30T00:00:00Z|6K1 protein [Pokeweed mosaic virus]
# Database: ref_euk_rep_genomes
# 0 hits found
# TBLASTN 2.13.0+
# Query: YP_007354880.1 |polyprotein|Brugmansia mosaic virus|Potyvirus|Potyviridae|Brugmansia suaveolens|South Korea|South Korea|2011-07-18|2013-01-11T00:00:00Z|polyprotein [Brugmansia mosaic virus]
# Database: ref_euk_rep_genomes
# Fields: query acc., q. start, q. end, subject acc., subject sci name, subject title, s. start, s. end, evalue, score, alignment length, % identity, subject strand
# 5 hits found
YP_007354880.1	1579	3085	NW_023585607	Artibeus jamaicensis	Artibeus jamaicensis isolate 1a unplaced genomic scaffold, WHU_Ajam_v2 original_scaffold_3814	3319	8010	0.0	4449	1570	53.949	N/A
YP_007354880.1	517	1648	NW_023585607	Artibeus jamaicensis	Artibeus jamaicensis isolate 1a unplaced genomic scaffold, WHU_Ajam_v2 original_scaffold_3814	2	3334	0.0	2773	1137	49.428	N/A
YP_007354880.1	2634	3030	NW_023527220	Sturnira hondurensis	Sturnira hondurensis isolate 20B ecotype Veracruz unplaced genomic scaffold, WHU_Shon_v2.1 original_scaffold_6996	10	1365	8.01e-143	1200	454	50.220	N/A
YP_007354880.1	1648	2161	NW_023529057	Sturnira hondurensis	Sturnira hondurensis isolate 20B ecotype Veracruz unplaced genomic scaffold, WHU_Shon_v2.1 original_scaffold_8981	1716	1	1.36e-138	1181	573	44.852	N/A
YP_007354880.1	1078	1243	NW_023516804	Sturnira hondurensis	Sturnira hondurensis isolate 20B ecotype Veracruz unplaced genomic scaffold, WHU_Shon_v2.1 original_scaffold_26645	8	508	1.87e-40	406	167	47.305	N/A
# TBLASTN 2.13.0+
# Query: YP_007001278.1 |CI|Ornithogalum mosaic virus|Potyvirus|Potyviridae||Australia|Australia|2011-08|2012-11-13T00:00:00Z|CI [Ornithogalum mosaic virus]
# Database: ref_euk_rep_genomes
# Fields: query acc., q. start, q. end, subject acc., subject sci name, subject title, s. start, s. end, evalue, score, alignment length, % identity, subject strand
# 4 hits found
YP_007001278.1	1	508	NW_023585607	Artibeus jamaicensis	Artibeus jamaicensis isolate 1a unplaced genomic scaffold, WHU_Ajam_v2 original_scaffold_3814	1904	3427	0.0	1593	510	59.804	N/A
YP_007001278.1	408	634	NW_023585607	Artibeus jamaicensis	Artibeus jamaicensis isolate 1a unplaced genomic scaffold, WHU_Ajam_v2 original_scaffold_3814	3319	3999	5.67e-60	588	227	50.661	N/A
YP_007001278.1	476	609	NW_023529057	Sturnira hondurensis	Sturnira hondurensis isolate 20B ecotype Veracruz unplaced genomic scaffold, WHU_Shon_v2.1 original_scaffold_8981	1719	1318	7.40e-31	353	134	52.985	N/A
YP_007001278.1	1	72	NW_023516804	Sturnira hondurensis	Sturnira hondurensis isolate 20B ecotype Veracruz unplaced genomic scaffold, WHU_Shon_v2.1 original_scaffold_26645	293	508	8.04e-13	195	72	47.222	N/A
# TBLASTN 2.13.0+
# Query: YP_006908984.1 |6K2|Rose yellow mosaic virus|Roymovirus|Potyviridae|Rosa hybrid cultivar|USA|USA|2008|2012-11-01T00:00:00Z|6K2 [Rose yellow mosaic virus]
# Database: ref_euk_rep_genomes
# 0 hits found
# TBLASTN 2.13.0+
# Query: YP_006423939.1 |6K2 protein|Sugarcane streak mosaic virus|Poacevirus|Potyviridae|Saccharum sp.|Pakistan|Pakistan|1983|2012-06-08T00:00:00Z|6K2 protein [Sugarcane streak mosaic virus]
# Database: ref_euk_rep_genomes
# 0 hits found
# TBLASTN 2.13.0+
# Query: YP_006405406.1 |P3 protein|Basella rugose mosaic virus|Potyvirus|Potyviridae|Anredera cordifolia|Taiwan|Taiwan||2012-06-07T00:00:00Z|P3 protein [Basella rugose mosaic virus]
# Database: ref_euk_rep_genomes
# Fields: query acc., q. start, q. end, subject acc., subject sci name, subject title, s. start, s. end, evalue, score, alignment length, % identity, subject strand
# 1 hits found
YP_006405406.1	14	344	NW_023585607	Artibeus jamaicensis	Artibeus jamaicensis isolate 1a unplaced genomic scaffold, WHU_Ajam_v2 original_scaffold_3814	740	1744	1.30e-23	287	354	29.096	N/A
# TBLASTN 2.13.0+
# Query: YP_006395326.1 |PIPO|Peru tomato mosaic virus|Potyvirus|Potyviridae||Peru|Peru||2012-06-05T00:00:00Z|PIPO, partial [Peru tomato mosaic virus]
# Database: ref_euk_rep_genomes
# 0 hits found
# TBLASTN 2.13.0+
# Query: YP_006390062.1 |6K2|Hippeastrum mosaic virus|Potyvirus|Potyviridae|Hippeastrum sp.|Australia|Australia|2011-08-01|2012-05-29T00:00:00Z|6K2 [Hippeastrum mosaic virus]
# Database: ref_euk_rep_genomes
# 0 hits found
# TBLASTN 2.13.0+
# Query: YP_004123947.1 |6K2|Lupinus mosaic virus|Potyvirus|Potyviridae|Lupinus polyphyllus|Czech Republic|Czech Republic||2011-01-20T00:00:00Z|6K2 [Lupinus mosaic virus]
# Database: ref_euk_rep_genomes
# 0 hits found
# TBLASTN 2.13.0+
# Query: YP_003208054.1 |6K1|Canna yellow streak virus|Potyvirus|Potyviridae|Canna|United Kingdom|United Kingdom|2007|2009-09-23T00:00:00Z|6K1 [Canna yellow streak virus]
# Database: ref_euk_rep_genomes
# 0 hits found
# TBLASTN 2.13.0+
# Query: YP_001936180.1 |P3|Verbena virus Y|Potyvirus|Potyviridae|Verbena|USA: Michigan|USA|2005|2008-05-24T00:00:00Z|P3 [Verbena virus Y]
# Database: ref_euk_rep_genomes
# Fields: query acc., q. start, q. end, subject acc., subject sci name, subject title, s. start, s. end, evalue, score, alignment length, % identity, subject strand
# 1 hits found
YP_001936180.1	50	390	NW_023585607	Artibeus jamaicensis	Artibeus jamaicensis isolate 1a unplaced genomic scaffold, WHU_Ajam_v2 original_scaffold_3814	719	1744	1.27e-51	504	351	36.752	N/A
# TBLASTN 2.13.0+
# Query: YP_001552414.1 |P3|Tobacco vein banding mosaic virus|Potyvirus|Potyviridae|Nicotiana tabacum|China|China||2007-11-20T00:00:00Z|P3 [Tobacco vein banding mosaic virus]
# Database: ref_euk_rep_genomes
# Fields: query acc., q. start, q. end, subject acc., subject sci name, subject title, s. start, s. end, evalue, score, alignment length, % identity, subject strand
# 1 hits found
YP_001552414.1	1	347	NW_023585607	Artibeus jamaicensis	Artibeus jamaicensis isolate 1a unplaced genomic scaffold, WHU_Ajam_v2 original_scaffold_3814	695	1744	2.39e-33	362	350	31.143	N/A
# TBLASTN 2.13.0+
# Query: YP_331420.1 |VPg protein|Shallot yellow stripe virus|Potyvirus|Potyviridae|Allium fistulosum|China:Shandong, Zhangqiu|China||2005-10-03T00:00:00Z|VPg protein [Shallot yellow stripe virus]
# Database: ref_euk_rep_genomes
# Fields: query acc., q. start, q. end, subject acc., subject sci name, subject title, s. start, s. end, evalue, score, alignment length, % identity, subject strand
# 2 hits found
YP_331420.1	23	190	NW_023529057	Sturnira hondurensis	Sturnira hondurensis isolate 20B ecotype Veracruz unplaced genomic scaffold, WHU_Shon_v2.1 original_scaffold_8981	849	382	1.30e-31	332	168	48.810	N/A
YP_331420.1	23	190	NW_023585607	Artibeus jamaicensis	Artibeus jamaicensis isolate 1a unplaced genomic scaffold, WHU_Ajam_v2 original_scaffold_3814	4234	4701	1.76e-31	334	168	48.810	N/A
# TBLASTN 2.13.0+
# Query: NP_945138.1 |P3 protein|Lily mottle virus|Potyvirus|Potyviridae|Lilium|China:Zhejiang, Hangzhou|China||2003-12-06T00:00:00Z|P3 protein [Lily mottle virus]
# Database: ref_euk_rep_genomes
# Fields: query acc., q. start, q. end, subject acc., subject sci name, subject title, s. start, s. end, evalue, score, alignment length, % identity, subject strand
# 1 hits found
NP_945138.1	7	343	NW_023585607	Artibeus jamaicensis	Artibeus jamaicensis isolate 1a unplaced genomic scaffold, WHU_Ajam_v2 original_scaffold_3814	719	1729	1.83e-51	499	342	34.211	N/A
# TBLASTN 2.13.0+
# Query: NP_871739.1 |HC-Pro protein|Onion yellow dwarf virus|Potyvirus|Potyviridae|Allium sativum|China:Zhejiang|China||2003-07-10T00:00:00Z|HC-Pro protein [Onion yellow dwarf virus]
# Database: ref_euk_rep_genomes
# Fields: query acc., q. start, q. end, subject acc., subject sci name, subject title, s. start, s. end, evalue, score, alignment length, % identity, subject strand
# 1 hits found
NP_871739.1	230	460	NW_023585607	Artibeus jamaicensis	Artibeus jamaicensis isolate 1a unplaced genomic scaffold, WHU_Ajam_v2 original_scaffold_3814	2	694	1.63e-70	653	231	50.216	N/A
# TBLASTN 2.13.0+
# Query: NP_734084.1 |HC-Pro protein|Sorghum mosaic virus|Potyvirus|Potyviridae|Saccharum officinarum|China:Zhejiang|China||2002-11-15T00:00:00Z|HC-Pro protein [Sorghum mosaic virus]
# Database: ref_euk_rep_genomes
# Fields: query acc., q. start, q. end, subject acc., subject sci name, subject title, s. start, s. end, evalue, score, alignment length, % identity, subject strand
# 1 hits found
NP_734084.1	233	460	NW_023585607	Artibeus jamaicensis	Artibeus jamaicensis isolate 1a unplaced genomic scaffold, WHU_Ajam_v2 original_scaffold_3814	11	694	1.37e-71	661	228	51.316	N/A
# TBLASTN 2.13.0+
# Query: NP_734181.1 |NIb protein|Bean yellow mosaic virus|Potyvirus|Potyviridae|||||2002-11-15T00:00:00Z|NIb protein [Bean yellow mosaic virus]
# Database: ref_euk_rep_genomes
# Fields: query acc., q. start, q. end, subject acc., subject sci name, subject title, s. start, s. end, evalue, score, alignment length, % identity, subject strand
# 2 hits found
NP_734181.1	2	498	NW_023585607	Artibeus jamaicensis	Artibeus jamaicensis isolate 1a unplaced genomic scaffold, WHU_Ajam_v2 original_scaffold_3814	5467	6960	0.0	1797	498	66.667	N/A
NP_734181.1	347	498	NW_023527220	Sturnira hondurensis	Sturnira hondurensis isolate 20B ecotype Veracruz unplaced genomic scaffold, WHU_Shon_v2.1 original_scaffold_6996	25	480	5.20e-57	529	152	61.842	N/A
# TBLASTN 2.13.0+
# Query: NP_734213.1 |P1 protein|Turnip mosaic virus|Potyvirus|Potyviridae|||||2002-11-15T00:00:00Z|P1 protein [Turnip mosaic virus]
# Database: ref_euk_rep_genomes
# 0 hits found
# TBLASTN 2.13.0+
# Query: NP_734439.1 |P1 protein|Oat mosaic virus|Bymovirus|Potyviridae|Avena sativa|United Kingdom:Kent|United Kingdom||2002-11-15T00:00:00Z|P1 protein [Oat mosaic virus]
# Database: ref_euk_rep_genomes
# 0 hits found
# BLAST processed 28 queries
```
