## Supplementary material for "Deep-mining of vertebrate genomes reveals an unexpected diversity of endogenous viral elements": batch_045-tblastn-ref_euk_rep_genomes.out

```
# TBLASTN 2.13.0+
# Query: NP_612585.1 |polyprotein|Brome streak mosaic virus|Tritimovirus|Potyviridae|||||1995-09-20T00:00:00Z|polyprotein [Brome streak mosaic virus]
# Database: ref_euk_rep_genomes
# Fields: query acc., q. start, q. end, subject acc., subject sci name, subject title, s. start, s. end, evalue, score, alignment length, % identity, subject strand
# 3 hits found
NP_612585.1	1554	2745	NW_023585607	Artibeus jamaicensis	Artibeus jamaicensis isolate 1a unplaced genomic scaffold, WHU_Ajam_v2 original_scaffold_3814	3322	6882	1.28e-133	1251	1238	31.987	N/A
NP_612585.1	1082	1589	NW_023585607	Artibeus jamaicensis	Artibeus jamaicensis isolate 1a unplaced genomic scaffold, WHU_Ajam_v2 original_scaffold_3814	1727	3235	3.59e-58	609	515	31.456	N/A
NP_612585.1	2619	2745	NW_023527220	Sturnira hondurensis	Sturnira hondurensis isolate 20B ecotype Veracruz unplaced genomic scaffold, WHU_Shon_v2.1 original_scaffold_6996	22	402	1.00e-13	222	128	42.188	N/A
# TBLASTN 2.13.0+
# Query: UEV87762.1 |PIPO|Cucumber vein yellowing virus|Ipomovirus|Potyviridae|Cucumis sativus|Portugal|Portugal||2021-11-22T00:00:00Z|PIPO, partial [Cucumber vein yellowing virus]
# Database: ref_euk_rep_genomes
# 0 hits found
# TBLASTN 2.13.0+
# Query: QIQ28451.1 |polyprotein|Spartina mottle virus||Potyviridae|Spartina|Germany: Nessmersiel|Germany||2020-03-30T00:00:00Z|polyprotein [Spartina mottle virus]
# Database: ref_euk_rep_genomes
# Fields: query acc., q. start, q. end, subject acc., subject sci name, subject title, s. start, s. end, evalue, score, alignment length, % identity, subject strand
# 5 hits found
QIQ28451.1	1477	3016	NW_023585607	Artibeus jamaicensis	Artibeus jamaicensis isolate 1a unplaced genomic scaffold, WHU_Ajam_v2 original_scaffold_3814	3319	7968	0.0	2667	1583	36.892	N/A
QIQ28451.1	449	1539	NW_023585607	Artibeus jamaicensis	Artibeus jamaicensis isolate 1a unplaced genomic scaffold, WHU_Ajam_v2 original_scaffold_3814	35	3313	0.0	1745	1131	36.782	N/A
QIQ28451.1	2547	2973	NW_023527220	Sturnira hondurensis	Sturnira hondurensis isolate 20B ecotype Veracruz unplaced genomic scaffold, WHU_Shon_v2.1 original_scaffold_6996	25	1359	7.58e-85	766	450	36.222	N/A
QIQ28451.1	1643	2080	NW_023529057	Sturnira hondurensis	Sturnira hondurensis isolate 20B ecotype Veracruz unplaced genomic scaffold, WHU_Shon_v2.1 original_scaffold_8981	1263	10	3.83e-45	475	448	29.688	N/A
QIQ28451.1	981	1140	NW_023516804	Sturnira hondurensis	Sturnira hondurensis isolate 20B ecotype Veracruz unplaced genomic scaffold, WHU_Shon_v2.1 original_scaffold_26645	41	508	1.92e-15	220	162	33.951	N/A
# TBLASTN 2.13.0+
# Query: AXL95771.1 |P3N-PIPO|Passiflora edulis symptomless virus|Roymovirus|Potyviridae|Passiflora edulis|Israel|Israel|2013|2018-08-18T00:00:00Z|P3N-PIPO, partial [Passiflora edulis symptomless virus]
# Database: ref_euk_rep_genomes
# 0 hits found
# TBLASTN 2.13.0+
# Query: AFO59882.1 |polyprotein|Tobacco vein banding mosaic virus|Potyvirus|Potyviridae|Nicotiana tabacum|China|China|2010-07-20|2012-07-30T00:00:00Z|polyprotein [Tobacco vein banding mosaic virus]
# Database: ref_euk_rep_genomes
# Fields: query acc., q. start, q. end, subject acc., subject sci name, subject title, s. start, s. end, evalue, score, alignment length, % identity, subject strand
# 7 hits found
AFO59882.1	1564	2809	NW_023585607	Artibeus jamaicensis	Artibeus jamaicensis isolate 1a unplaced genomic scaffold, WHU_Ajam_v2 original_scaffold_3814	3286	7023	0.0	3479	1256	54.857	N/A
AFO59882.1	538	1637	NW_023585607	Artibeus jamaicensis	Artibeus jamaicensis isolate 1a unplaced genomic scaffold, WHU_Ajam_v2 original_scaffold_3814	8	3313	0.0	2764	1104	50.634	N/A
AFO59882.1	2816	3079	NW_023585607	Artibeus jamaicensis	Artibeus jamaicensis isolate 1a unplaced genomic scaffold, WHU_Ajam_v2 original_scaffold_3814	7213	8010	7.99e-107	1024	266	68.797	N/A
AFO59882.1	1644	2168	NW_023529057	Sturnira hondurensis	Sturnira hondurensis isolate 20B ecotype Veracruz unplaced genomic scaffold, WHU_Shon_v2.1 original_scaffold_8981	1716	1	5.11e-152	1282	573	48.691	N/A
AFO59882.1	2816	3024	NW_023527220	Sturnira hondurensis	Sturnira hondurensis isolate 20B ecotype Veracruz unplaced genomic scaffold, WHU_Shon_v2.1 original_scaffold_6996	733	1365	1.16e-88	795	211	65.877	N/A
AFO59882.1	2639	2809	NW_023527220	Sturnira hondurensis	Sturnira hondurensis isolate 20B ecotype Veracruz unplaced genomic scaffold, WHU_Shon_v2.1 original_scaffold_6996	19	543	8.35e-54	533	175	58.857	N/A
AFO59882.1	1074	1239	NW_023516804	Sturnira hondurensis	Sturnira hondurensis isolate 20B ecotype Veracruz unplaced genomic scaffold, WHU_Shon_v2.1 original_scaffold_26645	8	508	2.90e-45	442	169	52.663	N/A
# TBLASTN 2.13.0+
# Query: YP_010088099.1 |P1|Passiflora edulis symptomless virus|Roymovirus|Potyviridae|Passiflora edulis|Israel|Israel|2013|2021-06-01T00:00:00Z|P1 [Passiflora edulis symptomless virus]
# Database: ref_euk_rep_genomes
# 0 hits found
# TBLASTN 2.13.0+
# Query: YP_009665118.1 |polyprotein|Narcissus latent virus|Macluravirus|Potyviridae|Iris tingitana|New Zealand|New Zealand||2019-06-28T00:00:00Z|polyprotein, partial [Narcissus latent virus]
# Database: ref_euk_rep_genomes
# Fields: query acc., q. start, q. end, subject acc., subject sci name, subject title, s. start, s. end, evalue, score, alignment length, % identity, subject strand
# 3 hits found
YP_009665118.1	284	503	NW_023585607	Artibeus jamaicensis	Artibeus jamaicensis isolate 1a unplaced genomic scaffold, WHU_Ajam_v2 original_scaffold_3814	7333	7986	3.32e-18	254	226	30.973	N/A
YP_009665118.1	1	154	NW_023585607	Artibeus jamaicensis	Artibeus jamaicensis isolate 1a unplaced genomic scaffold, WHU_Ajam_v2 original_scaffold_3814	6391	6843	3.52e-11	196	157	34.395	N/A
YP_009665118.1	284	454	NW_023527220	Sturnira hondurensis	Sturnira hondurensis isolate 20B ecotype Veracruz unplaced genomic scaffold, WHU_Shon_v2.1 original_scaffold_6996	853	1359	2.81e-11	194	177	29.944	N/A
# TBLASTN 2.13.0+
# Query: YP_009665150.1 |polyprotein|Tradescantia mild mosaic virus|Potyvirus|Potyviridae|Tradescantia fluminensis|Italy|Italy||2019-06-28T00:00:00Z|polyprotein, partial [Tradescantia mild mosaic virus]
# Database: ref_euk_rep_genomes
# Fields: query acc., q. start, q. end, subject acc., subject sci name, subject title, s. start, s. end, evalue, score, alignment length, % identity, subject strand
# 4 hits found
YP_009665150.1	190	423	NW_023585607	Artibeus jamaicensis	Artibeus jamaicensis isolate 1a unplaced genomic scaffold, WHU_Ajam_v2 original_scaffold_3814	7303	8004	6.74e-79	713	234	55.983	N/A
YP_009665150.1	1	150	NW_023585607	Artibeus jamaicensis	Artibeus jamaicensis isolate 1a unplaced genomic scaffold, WHU_Ajam_v2 original_scaffold_3814	6511	6960	2.62e-51	505	150	59.333	N/A
YP_009665150.1	190	368	NW_023527220	Sturnira hondurensis	Sturnira hondurensis isolate 20B ecotype Veracruz unplaced genomic scaffold, WHU_Shon_v2.1 original_scaffold_6996	823	1359	9.48e-70	609	179	59.777	N/A
YP_009665150.1	1	150	NW_023527220	Sturnira hondurensis	Sturnira hondurensis isolate 20B ecotype Veracruz unplaced genomic scaffold, WHU_Shon_v2.1 original_scaffold_6996	31	480	9.10e-55	507	150	59.333	N/A
# TBLASTN 2.13.0+
# Query: YP_009667068.1 |NIa-Pro|Iris mild mosaic virus|Potyvirus|Potyviridae|Iris|Australia|Australia|2010-09-28|2019-06-28T00:00:00Z|NIa-Pro [Iris mild mosaic virus]
# Database: ref_euk_rep_genomes
# Fields: query acc., q. start, q. end, subject acc., subject sci name, subject title, s. start, s. end, evalue, score, alignment length, % identity, subject strand
# 2 hits found
YP_009667068.1	1	242	NW_023585607	Artibeus jamaicensis	Artibeus jamaicensis isolate 1a unplaced genomic scaffold, WHU_Ajam_v2 original_scaffold_3814	4738	5466	9.99e-67	601	243	49.383	N/A
YP_009667068.1	1	115	NW_023529057	Sturnira hondurensis	Sturnira hondurensis isolate 20B ecotype Veracruz unplaced genomic scaffold, WHU_Shon_v2.1 original_scaffold_8981	345	1	8.43e-29	315	115	55.652	N/A
# TBLASTN 2.13.0+
# Query: YP_009667100.1 |NIb|Zucchini yellow fleck virus|Potyvirus|Potyviridae||Italy|Italy||2019-06-28T00:00:00Z|NIb, partial [Zucchini yellow fleck virus]
# Database: ref_euk_rep_genomes
# Fields: query acc., q. start, q. end, subject acc., subject sci name, subject title, s. start, s. end, evalue, score, alignment length, % identity, subject strand
# 2 hits found
YP_009667100.1	1	212	NW_023585607	Artibeus jamaicensis	Artibeus jamaicensis isolate 1a unplaced genomic scaffold, WHU_Ajam_v2 original_scaffold_3814	6385	7023	4.81e-78	683	213	56.338	N/A
YP_009667100.1	37	212	NW_023527220	Sturnira hondurensis	Sturnira hondurensis isolate 20B ecotype Veracruz unplaced genomic scaffold, WHU_Shon_v2.1 original_scaffold_6996	16	543	1.47e-65	561	176	53.977	N/A
# TBLASTN 2.13.0+
# Query: YP_009667140.1 |6K1 protein|Mediterranean ruda virus|Potyvirus|Potyviridae||Spain|Spain|2015|2019-06-28T00:00:00Z|6K1 protein [Mediterranean ruda virus]
# Database: ref_euk_rep_genomes
# Fields: query acc., q. start, q. end, subject acc., subject sci name, subject title, s. start, s. end, evalue, score, alignment length, % identity, subject strand
# 2 hits found
YP_009667140.1	1	47	NW_023585607	Artibeus jamaicensis	Artibeus jamaicensis isolate 1a unplaced genomic scaffold, WHU_Ajam_v2 original_scaffold_3814	1745	1885	1.95e-09	152	47	59.574	N/A
YP_009667140.1	1	47	NW_023516804	Sturnira hondurensis	Sturnira hondurensis isolate 20B ecotype Veracruz unplaced genomic scaffold, WHU_Shon_v2.1 original_scaffold_26645	134	274	2.43e-09	146	47	59.574	N/A
# TBLASTN 2.13.0+
# Query: YP_009509082.1 |P1 protein|Tomato mild mottle virus|Ipomovirus|Potyviridae|Solanum lycopersicum|Ethiopia|Ethiopia||2018-08-24T00:00:00Z|P1 protein [Tomato mild mottle virus]
# Database: ref_euk_rep_genomes
# 0 hits found
# TBLASTN 2.13.0+
# Query: YP_009466009.1 |CI|Hyacinth mosaic virus|Potyvirus|Potyviridae|Hyacinthus orientalis|Australia|Australia|2016-09-01|2018-02-22T00:00:00Z|CI [Hyacinth mosaic virus]
# Database: ref_euk_rep_genomes
# Fields: query acc., q. start, q. end, subject acc., subject sci name, subject title, s. start, s. end, evalue, score, alignment length, % identity, subject strand
# 4 hits found
YP_009466009.1	1	437	NW_023585607	Artibeus jamaicensis	Artibeus jamaicensis isolate 1a unplaced genomic scaffold, WHU_Ajam_v2 original_scaffold_3814	2003	3313	0.0	1680	437	70.023	N/A
YP_009466009.1	373	609	NW_023585607	Artibeus jamaicensis	Artibeus jamaicensis isolate 1a unplaced genomic scaffold, WHU_Ajam_v2 original_scaffold_3814	3313	3999	1.01e-71	676	237	54.852	N/A
YP_009466009.1	446	588	NW_023529057	Sturnira hondurensis	Sturnira hondurensis isolate 20B ecotype Veracruz unplaced genomic scaffold, WHU_Shon_v2.1 original_scaffold_8981	1710	1282	5.66e-35	383	143	51.049	N/A
YP_009466009.1	1	39	NW_023516804	Sturnira hondurensis	Sturnira hondurensis isolate 20B ecotype Veracruz unplaced genomic scaffold, WHU_Shon_v2.1 original_scaffold_26645	392	508	1.78e-09	169	39	66.667	N/A
# TBLASTN 2.13.0+
# Query: YP_009389257.1 |NiaPro|Cucurbit vein banding virus|Potyvirus|Potyviridae|Cucurbita maxima|Argentina|Argentina|2012-10|2017-06-27T00:00:00Z|NiaPro [Cucurbit vein banding virus]
# Database: ref_euk_rep_genomes
# Fields: query acc., q. start, q. end, subject acc., subject sci name, subject title, s. start, s. end, evalue, score, alignment length, % identity, subject strand
# 2 hits found
YP_009389257.1	1	242	NW_023585607	Artibeus jamaicensis	Artibeus jamaicensis isolate 1a unplaced genomic scaffold, WHU_Ajam_v2 original_scaffold_3814	4741	5466	1.35e-77	682	242	48.760	N/A
YP_009389257.1	1	114	NW_023529057	Sturnira hondurensis	Sturnira hondurensis isolate 20B ecotype Veracruz unplaced genomic scaffold, WHU_Shon_v2.1 original_scaffold_8981	342	1	1.37e-33	350	114	50.000	N/A
# TBLASTN 2.13.0+
# Query: YP_009272820.1 |polyprotein|Barbacena virus Y|Potyvirus|Potyviridae|Spermatophyta|Brazil|Brazil|2013-02|2016-08-29T00:00:00Z|polyprotein [Barbacena virus Y]
# Database: ref_euk_rep_genomes
# Fields: query acc., q. start, q. end, subject acc., subject sci name, subject title, s. start, s. end, evalue, score, alignment length, % identity, subject strand
# 5 hits found
YP_009272820.1	1573	3078	NW_023585607	Artibeus jamaicensis	Artibeus jamaicensis isolate 1a unplaced genomic scaffold, WHU_Ajam_v2 original_scaffold_3814	3319	8010	0.0	4274	1570	52.803	N/A
YP_009272820.1	513	1635	NW_023585607	Artibeus jamaicensis	Artibeus jamaicensis isolate 1a unplaced genomic scaffold, WHU_Ajam_v2 original_scaffold_3814	2	3313	0.0	2729	1127	51.020	N/A
YP_009272820.1	2629	3023	NW_023527220	Sturnira hondurensis	Sturnira hondurensis isolate 20B ecotype Veracruz unplaced genomic scaffold, WHU_Shon_v2.1 original_scaffold_6996	19	1365	9.77e-136	1147	451	49.224	N/A
YP_009272820.1	1644	2153	NW_023529057	Sturnira hondurensis	Sturnira hondurensis isolate 20B ecotype Veracruz unplaced genomic scaffold, WHU_Shon_v2.1 original_scaffold_8981	1710	1	1.49e-130	1121	571	42.382	N/A
YP_009272820.1	1084	1237	NW_023516804	Sturnira hondurensis	Sturnira hondurensis isolate 20B ecotype Veracruz unplaced genomic scaffold, WHU_Shon_v2.1 original_scaffold_26645	44	508	5.52e-29	321	155	48.387	N/A
# TBLASTN 2.13.0+
# Query: YP_009252415.1 |6K2|Tobacco mosqueado virus|Potyvirus|Potyviridae|Nicotiana tabacum|Brazil|Brazil|2013-11-18|2016-05-16T00:00:00Z|6K2 [Tobacco mosqueado virus]
# Database: ref_euk_rep_genomes
# 0 hits found
# TBLASTN 2.13.0+
# Query: YP_008719792.1 |CI protein|Pokeweed mosaic virus|Potyvirus|Potyviridae|Phytolacca americana|USA|USA|2011|2013-10-30T00:00:00Z|CI protein [Pokeweed mosaic virus]
# Database: ref_euk_rep_genomes
# Fields: query acc., q. start, q. end, subject acc., subject sci name, subject title, s. start, s. end, evalue, score, alignment length, % identity, subject strand
# 4 hits found
YP_008719792.1	1	471	NW_023585607	Artibeus jamaicensis	Artibeus jamaicensis isolate 1a unplaced genomic scaffold, WHU_Ajam_v2 original_scaffold_3814	1901	3313	0.0	1629	471	66.879	N/A
YP_008719792.1	407	634	NW_023585607	Artibeus jamaicensis	Artibeus jamaicensis isolate 1a unplaced genomic scaffold, WHU_Ajam_v2 original_scaffold_3814	3313	3999	2.55e-64	621	229	56.332	N/A
YP_008719792.1	484	622	NW_023529057	Sturnira hondurensis	Sturnira hondurensis isolate 20B ecotype Veracruz unplaced genomic scaffold, WHU_Shon_v2.1 original_scaffold_8981	1695	1279	1.12e-35	390	139	58.273	N/A
YP_008719792.1	1	63	NW_023516804	Sturnira hondurensis	Sturnira hondurensis isolate 20B ecotype Veracruz unplaced genomic scaffold, WHU_Shon_v2.1 original_scaffold_26645	290	478	1.01e-10	179	63	53.968	N/A
# TBLASTN 2.13.0+
# Query: YP_007354881.1 |PIPO|Brugmansia mosaic virus|Potyvirus|Potyviridae|Brugmansia suaveolens|South Korea|South Korea|2011-07-18|2013-01-11T00:00:00Z|PIPO, partial [Brugmansia mosaic virus]
# Database: ref_euk_rep_genomes
# 0 hits found
# TBLASTN 2.13.0+
# Query: YP_007001279.1 |6K2|Ornithogalum mosaic virus|Potyvirus|Potyviridae||Australia|Australia|2011-08|2012-11-13T00:00:00Z|6K2 [Ornithogalum mosaic virus]
# Database: ref_euk_rep_genomes
# Fields: query acc., q. start, q. end, subject acc., subject sci name, subject title, s. start, s. end, evalue, score, alignment length, % identity, subject strand
# 2 hits found
YP_007001279.1	3	53	NW_023529057	Sturnira hondurensis	Sturnira hondurensis isolate 20B ecotype Veracruz unplaced genomic scaffold, WHU_Shon_v2.1 original_scaffold_8981	1077	925	7.44e-07	133	51	47.059	N/A
YP_007001279.1	3	53	NW_023585607	Artibeus jamaicensis	Artibeus jamaicensis isolate 1a unplaced genomic scaffold, WHU_Ajam_v2 original_scaffold_3814	4006	4158	7.51e-07	133	51	47.059	N/A
# TBLASTN 2.13.0+
# Query: YP_006908985.1 |NIa-VPg|Rose yellow mosaic virus|Roymovirus|Potyviridae|Rosa hybrid cultivar|USA|USA|2008|2012-11-01T00:00:00Z|NIa-VPg [Rose yellow mosaic virus]
# Database: ref_euk_rep_genomes
# Fields: query acc., q. start, q. end, subject acc., subject sci name, subject title, s. start, s. end, evalue, score, alignment length, % identity, subject strand
# 2 hits found
YP_006908985.1	1	181	NW_023529057	Sturnira hondurensis	Sturnira hondurensis isolate 20B ecotype Veracruz unplaced genomic scaffold, WHU_Shon_v2.1 original_scaffold_8981	921	388	3.00e-08	158	185	29.730	N/A
YP_006908985.1	1	181	NW_023585607	Artibeus jamaicensis	Artibeus jamaicensis isolate 1a unplaced genomic scaffold, WHU_Ajam_v2 original_scaffold_3814	4162	4695	3.49e-08	158	185	29.730	N/A
# TBLASTN 2.13.0+
# Query: YP_006423940.1 |NIa protein|Sugarcane streak mosaic virus|Poacevirus|Potyviridae|Saccharum sp.|Pakistan|Pakistan|1983|2012-06-08T00:00:00Z|NIa protein [Sugarcane streak mosaic virus]
# Database: ref_euk_rep_genomes
# Fields: query acc., q. start, q. end, subject acc., subject sci name, subject title, s. start, s. end, evalue, score, alignment length, % identity, subject strand
# 2 hits found
YP_006423940.1	66	426	NW_023585607	Artibeus jamaicensis	Artibeus jamaicensis isolate 1a unplaced genomic scaffold, WHU_Ajam_v2 original_scaffold_3814	4315	5442	1.05e-21	278	388	28.866	N/A
YP_006423940.1	66	305	NW_023529057	Sturnira hondurensis	Sturnira hondurensis isolate 20B ecotype Veracruz unplaced genomic scaffold, WHU_Shon_v2.1 original_scaffold_8981	768	10	2.02e-09	178	263	28.897	N/A
# TBLASTN 2.13.0+
# Query: YP_006423983.1 |PIPO|Hardenbergia mosaic virus|Potyvirus|Potyviridae|Hardenbergia comptoniana|Australia|Australia|2010-06-10|2012-06-08T00:00:00Z|PIPO, partial [Hardenbergia mosaic virus]
# Database: ref_euk_rep_genomes
# 0 hits found
# TBLASTN 2.13.0+
# Query: YP_006405407.1 |6K1 protein|Basella rugose mosaic virus|Potyvirus|Potyviridae|Anredera cordifolia|Taiwan|Taiwan||2012-06-07T00:00:00Z|6K1 protein [Basella rugose mosaic virus]
# Database: ref_euk_rep_genomes
# 0 hits found
# TBLASTN 2.13.0+
# Query: YP_006395327.1 |PIPO|Yam mosaic virus|Potyvirus|Potyviridae|||||2012-06-05T00:00:00Z|PIPO, partial [Yam mosaic virus]
# Database: ref_euk_rep_genomes
# 0 hits found
# TBLASTN 2.13.0+
# Query: YP_006390063.1 |VPg|Hippeastrum mosaic virus|Potyvirus|Potyviridae|Hippeastrum sp.|Australia|Australia|2011-08-01|2012-05-29T00:00:00Z|VPg [Hippeastrum mosaic virus]
# Database: ref_euk_rep_genomes
# Fields: query acc., q. start, q. end, subject acc., subject sci name, subject title, s. start, s. end, evalue, score, alignment length, % identity, subject strand
# 2 hits found
YP_006390063.1	4	192	NW_023529057	Sturnira hondurensis	Sturnira hondurensis isolate 20B ecotype Veracruz unplaced genomic scaffold, WHU_Shon_v2.1 original_scaffold_8981	918	346	1.55e-41	401	193	47.668	N/A
YP_006390063.1	4	192	NW_023585607	Artibeus jamaicensis	Artibeus jamaicensis isolate 1a unplaced genomic scaffold, WHU_Ajam_v2 original_scaffold_3814	4165	4737	1.47e-40	400	193	47.668	N/A
# TBLASTN 2.13.0+
# Query: YP_004123948.1 |VPg|Lupinus mosaic virus|Potyvirus|Potyviridae|Lupinus polyphyllus|Czech Republic|Czech Republic||2011-01-20T00:00:00Z|VPg [Lupinus mosaic virus]
# Database: ref_euk_rep_genomes
# Fields: query acc., q. start, q. end, subject acc., subject sci name, subject title, s. start, s. end, evalue, score, alignment length, % identity, subject strand
# 2 hits found
YP_004123948.1	1	193	NW_023529057	Sturnira hondurensis	Sturnira hondurensis isolate 20B ecotype Veracruz unplaced genomic scaffold, WHU_Shon_v2.1 original_scaffold_8981	924	346	4.79e-62	542	193	59.067	N/A
YP_004123948.1	1	193	NW_023585607	Artibeus jamaicensis	Artibeus jamaicensis isolate 1a unplaced genomic scaffold, WHU_Ajam_v2 original_scaffold_3814	4159	4737	8.10e-60	543	193	59.067	N/A
# TBLASTN 2.13.0+
# Query: YP_004046671.1 |P1|Sweet potato virus C|Potyvirus|Potyviridae||Peru|Peru||2010-12-01T00:00:00Z|P1 [Sweet potato virus C]
# Database: ref_euk_rep_genomes
# 0 hits found
# TBLASTN 2.13.0+
# Query: YP_003725728.1 |CP|Panax virus Y|Potyvirus|Potyviridae|Panax notoginseng|China|China||2010-06-17T00:00:00Z|CP [Panax virus Y]
# Database: ref_euk_rep_genomes
# Fields: query acc., q. start, q. end, subject acc., subject sci name, subject title, s. start, s. end, evalue, score, alignment length, % identity, subject strand
# 2 hits found
YP_003725728.1	39	282	NW_023585607	Artibeus jamaicensis	Artibeus jamaicensis isolate 1a unplaced genomic scaffold, WHU_Ajam_v2 original_scaffold_3814	7279	8010	4.93e-113	951	244	68.033	N/A
YP_003725728.1	44	227	NW_023527220	Sturnira hondurensis	Sturnira hondurensis isolate 20B ecotype Veracruz unplaced genomic scaffold, WHU_Shon_v2.1 original_scaffold_6996	814	1365	1.42e-87	714	184	67.391	N/A
# TBLASTN 2.13.0+
# Query: YP_001019188.1 |P1 protein|Narcissus degeneration virus|Potyvirus|Potyviridae|Narcissus tazetta|China:Fujian, Zhangzhou|China||2007-01-29T00:00:00Z|P1 protein [Narcissus degeneration virus]
# Database: ref_euk_rep_genomes
# 0 hits found
# BLAST processed 29 queries
```
