## Supplementary material for "Deep-mining of vertebrate genomes reveals an unexpected diversity of endogenous viral elements": batch_046-tblastn-ref_euk_rep_genomes.out

```
# TBLASTN 2.13.0+
# Query: YP_610949.1 |polyprotein|Daphne mosaic virus|Potyvirus|Potyviridae|Daphne mezereum|Czech Republic|Czech Republic||2006-05-16T00:00:00Z|polyprotein [Daphne mosaic virus]
# Database: ref_euk_rep_genomes
# Fields: query acc., q. start, q. end, subject acc., subject sci name, subject title, s. start, s. end, evalue, score, alignment length, % identity, subject strand
# 7 hits found
YP_610949.1	1562	2782	NW_023585607	Artibeus jamaicensis	Artibeus jamaicensis isolate 1a unplaced genomic scaffold, WHU_Ajam_v2 original_scaffold_3814	3313	6972	0.0	3354	1226	51.876	N/A
YP_610949.1	529	1626	NW_023585607	Artibeus jamaicensis	Artibeus jamaicensis isolate 1a unplaced genomic scaffold, WHU_Ajam_v2 original_scaffold_3814	2	3313	0.0	2522	1123	47.195	N/A
YP_610949.1	2835	3069	NW_023585607	Artibeus jamaicensis	Artibeus jamaicensis isolate 1a unplaced genomic scaffold, WHU_Ajam_v2 original_scaffold_3814	7300	8004	5.33e-91	890	235	66.809	N/A
YP_610949.1	1633	2149	NW_023529057	Sturnira hondurensis	Sturnira hondurensis isolate 20B ecotype Veracruz unplaced genomic scaffold, WHU_Shon_v2.1 original_scaffold_8981	1716	1	6.26e-134	1146	575	40.870	N/A
YP_610949.1	2835	3016	NW_023527220	Sturnira hondurensis	Sturnira hondurensis isolate 20B ecotype Veracruz unplaced genomic scaffold, WHU_Shon_v2.1 original_scaffold_6996	820	1365	6.98e-76	699	182	66.484	N/A
YP_610949.1	2630	2782	NW_023527220	Sturnira hondurensis	Sturnira hondurensis isolate 20B ecotype Veracruz unplaced genomic scaffold, WHU_Shon_v2.1 original_scaffold_6996	37	492	2.33e-49	499	153	58.170	N/A
YP_610949.1	1063	1228	NW_023516804	Sturnira hondurensis	Sturnira hondurensis isolate 20B ecotype Veracruz unplaced genomic scaffold, WHU_Shon_v2.1 original_scaffold_26645	5	508	3.71e-34	359	168	44.048	N/A
# TBLASTN 2.13.0+
# Query: YP_022756.1 |CI protein|Yam mosaic virus|Potyvirus|Potyviridae|||||2004-06-04T00:00:00Z|CI protein [Yam mosaic virus]
# Database: ref_euk_rep_genomes
# Fields: query acc., q. start, q. end, subject acc., subject sci name, subject title, s. start, s. end, evalue, score, alignment length, % identity, subject strand
# 4 hits found
YP_022756.1	1	474	NW_023585607	Artibeus jamaicensis	Artibeus jamaicensis isolate 1a unplaced genomic scaffold, WHU_Ajam_v2 original_scaffold_3814	1901	3322	0.0	1513	474	61.814	N/A
YP_022756.1	409	635	NW_023585607	Artibeus jamaicensis	Artibeus jamaicensis isolate 1a unplaced genomic scaffold, WHU_Ajam_v2 original_scaffold_3814	3319	3999	5.60e-70	664	227	55.947	N/A
YP_022756.1	480	635	NW_023529057	Sturnira hondurensis	Sturnira hondurensis isolate 20B ecotype Veracruz unplaced genomic scaffold, WHU_Shon_v2.1 original_scaffold_8981	1710	1084	5.72e-40	422	209	42.105	N/A
YP_022756.1	1	73	NW_023516804	Sturnira hondurensis	Sturnira hondurensis isolate 20B ecotype Veracruz unplaced genomic scaffold, WHU_Shon_v2.1 original_scaffold_26645	290	508	8.11e-12	187	73	49.315	N/A
# TBLASTN 2.13.0+
# Query: NP_871740.1 |P3 protein|Onion yellow dwarf virus|Potyvirus|Potyviridae|Allium sativum|China:Zhejiang|China||2003-07-10T00:00:00Z|P3 protein [Onion yellow dwarf virus]
# Database: ref_euk_rep_genomes
# 0 hits found
# TBLASTN 2.13.0+
# Query: NP_734085.1 |P3 protein|Sorghum mosaic virus|Potyvirus|Potyviridae|Saccharum officinarum|China:Zhejiang|China||2002-11-15T00:00:00Z|P3 protein [Sorghum mosaic virus]
# Database: ref_euk_rep_genomes
# Fields: query acc., q. start, q. end, subject acc., subject sci name, subject title, s. start, s. end, evalue, score, alignment length, % identity, subject strand
# 1 hits found
NP_734085.1	12	347	NW_023585607	Artibeus jamaicensis	Artibeus jamaicensis isolate 1a unplaced genomic scaffold, WHU_Ajam_v2 original_scaffold_3814	731	1744	5.13e-36	382	341	29.032	N/A
# TBLASTN 2.13.0+
# Query: NP_734150.1 |NIa-Pro (Nuclear inclusion protein, protease)|Maize dwarf mosaic virus|Potyvirus|Potyviridae|||Bulgaria||2002-11-15T00:00:00Z|NIa-Pro (Nuclear inclusion protein, protease) [Maize dwarf mosaic virus]
# Database: ref_euk_rep_genomes
# Fields: query acc., q. start, q. end, subject acc., subject sci name, subject title, s. start, s. end, evalue, score, alignment length, % identity, subject strand
# 2 hits found
NP_734150.1	1	236	NW_023585607	Artibeus jamaicensis	Artibeus jamaicensis isolate 1a unplaced genomic scaffold, WHU_Ajam_v2 original_scaffold_3814	4738	5445	1.17e-62	571	237	45.148	N/A
NP_734150.1	1	115	NW_023529057	Sturnira hondurensis	Sturnira hondurensis isolate 20B ecotype Veracruz unplaced genomic scaffold, WHU_Shon_v2.1 original_scaffold_8981	345	1	1.11e-26	300	115	46.957	N/A
# TBLASTN 2.13.0+
# Query: NP_734280.1 |NIa-Pro protein|Oat mosaic virus|Bymovirus|Potyviridae|Avena sativa|United Kingdom:Kent|United Kingdom||2002-11-15T00:00:00Z|NIa-Pro protein [Oat mosaic virus]
# Database: ref_euk_rep_genomes
# 0 hits found
# TBLASTN 2.13.0+
# Query: NP_734344.1 |6K2 protein|Plum pox virus|Potyvirus|Potyviridae|||||2002-11-15T00:00:00Z|6K2 protein [Plum pox virus]
# Database: ref_euk_rep_genomes
# Fields: query acc., q. start, q. end, subject acc., subject sci name, subject title, s. start, s. end, evalue, score, alignment length, % identity, subject strand
# 2 hits found
NP_734344.1	1	53	NW_023585607	Artibeus jamaicensis	Artibeus jamaicensis isolate 1a unplaced genomic scaffold, WHU_Ajam_v2 original_scaffold_3814	4000	4158	5.76e-28	289	53	98.113	N/A
NP_734344.1	1	53	NW_023529057	Sturnira hondurensis	Sturnira hondurensis isolate 20B ecotype Veracruz unplaced genomic scaffold, WHU_Shon_v2.1 original_scaffold_8981	1083	925	1.01e-27	286	53	98.113	N/A
# TBLASTN 2.13.0+
# Query: NP_734408.1 |P1 protein|Johnsongrass mosaic virus|Potyvirus|Potyviridae|||||2002-11-15T00:00:00Z|P1 protein [Johnsongrass mosaic virus]
# Database: ref_euk_rep_genomes
# 0 hits found
# TBLASTN 2.13.0+
# Query: NP_734440.1 |P2 protein|Oat mosaic virus|Bymovirus|Potyviridae|Avena sativa|United Kingdom:Kent|United Kingdom||2002-11-15T00:00:00Z|P2 protein [Oat mosaic virus]
# Database: ref_euk_rep_genomes
# 0 hits found
# TBLASTN 2.13.0+
# Query: ASG92174.1 |PIPO|Ugandan cassava brown streak virus|Ipomovirus|Potyviridae|Manihot esculenta||||2017-07-05T00:00:00Z|PIPO, partial [Ugandan cassava brown streak virus]
# Database: ref_euk_rep_genomes
# 0 hits found
# TBLASTN 2.13.0+
# Query: ANH79182.1 |polyprotein|Pecan mosaic-associated virus|Potyvirus|Potyviridae|Carya illinoinensis|China: Zhejiang, Lin'an|China|2014-05-18|2016-06-06T00:00:00Z|polyprotein [Pecan mosaic-associated virus]
# Database: ref_euk_rep_genomes
# Fields: query acc., q. start, q. end, subject acc., subject sci name, subject title, s. start, s. end, evalue, score, alignment length, % identity, subject strand
# 5 hits found
ANH79182.1	1485	3024	NW_023585607	Artibeus jamaicensis	Artibeus jamaicensis isolate 1a unplaced genomic scaffold, WHU_Ajam_v2 original_scaffold_3814	3319	8001	0.0	4492	1578	54.309	N/A
ANH79182.1	422	1547	NW_023585607	Artibeus jamaicensis	Artibeus jamaicensis isolate 1a unplaced genomic scaffold, WHU_Ajam_v2 original_scaffold_3814	2	3313	0.0	3027	1126	52.664	N/A
ANH79182.1	2548	2972	NW_023527220	Sturnira hondurensis	Sturnira hondurensis isolate 20B ecotype Veracruz unplaced genomic scaffold, WHU_Shon_v2.1 original_scaffold_6996	4	1365	1.00e-144	1214	457	52.079	N/A
ANH79182.1	1554	2079	NW_023529057	Sturnira hondurensis	Sturnira hondurensis isolate 20B ecotype Veracruz unplaced genomic scaffold, WHU_Shon_v2.1 original_scaffold_8981	1716	4	1.55e-138	1181	578	42.907	N/A
ANH79182.1	980	1149	NW_023516804	Sturnira hondurensis	Sturnira hondurensis isolate 20B ecotype Veracruz unplaced genomic scaffold, WHU_Shon_v2.1 original_scaffold_26645	32	508	1.95e-35	369	170	45.294	N/A
# TBLASTN 2.13.0+
# Query: YP_010088100.1 |HC-Pro|Passiflora edulis symptomless virus|Roymovirus|Potyviridae|Passiflora edulis|Israel|Israel|2013|2021-06-01T00:00:00Z|HC-Pro [Passiflora edulis symptomless virus]
# Database: ref_euk_rep_genomes
# Fields: query acc., q. start, q. end, subject acc., subject sci name, subject title, s. start, s. end, evalue, score, alignment length, % identity, subject strand
# 1 hits found
YP_010088100.1	251	463	NW_023585607	Artibeus jamaicensis	Artibeus jamaicensis isolate 1a unplaced genomic scaffold, WHU_Ajam_v2 original_scaffold_3814	44	694	1.08e-10	191	218	24.312	N/A
# TBLASTN 2.13.0+
# Query: YP_009665119.1 |nuclear inclusion protein b/coat protein|Alstroemeria mosaic virus|Potyvirus|Potyviridae|||||2019-06-28T00:00:00Z|nuclear inclusion protein b/coat protein, partial [Alstroemeria mosaic virus]
# Database: ref_euk_rep_genomes
# Fields: query acc., q. start, q. end, subject acc., subject sci name, subject title, s. start, s. end, evalue, score, alignment length, % identity, subject strand
# 4 hits found
YP_009665119.1	247	484	NW_023585607	Artibeus jamaicensis	Artibeus jamaicensis isolate 1a unplaced genomic scaffold, WHU_Ajam_v2 original_scaffold_3814	7297	8010	2.04e-108	940	238	69.328	N/A
YP_009665119.1	5	193	NW_023585607	Artibeus jamaicensis	Artibeus jamaicensis isolate 1a unplaced genomic scaffold, WHU_Ajam_v2 original_scaffold_3814	6385	6951	9.93e-73	672	189	62.434	N/A
YP_009665119.1	247	429	NW_023527220	Sturnira hondurensis	Sturnira hondurensis isolate 20B ecotype Veracruz unplaced genomic scaffold, WHU_Shon_v2.1 original_scaffold_6996	817	1365	3.82e-84	710	183	67.213	N/A
YP_009665119.1	40	193	NW_023527220	Sturnira hondurensis	Sturnira hondurensis isolate 20B ecotype Veracruz unplaced genomic scaffold, WHU_Shon_v2.1 original_scaffold_6996	10	471	2.06e-62	564	154	62.338	N/A
# TBLASTN 2.13.0+
# Query: YP_009665151.1 |polyprotein precursor|Tuberose mild mosaic virus|Potyvirus|Potyviridae|||||2019-06-28T00:00:00Z|polyprotein precursor, partial [Tuberose mild mosaic virus]
# Database: ref_euk_rep_genomes
# Fields: query acc., q. start, q. end, subject acc., subject sci name, subject title, s. start, s. end, evalue, score, alignment length, % identity, subject strand
# 4 hits found
YP_009665151.1	6	319	NW_023585607	Artibeus jamaicensis	Artibeus jamaicensis isolate 1a unplaced genomic scaffold, WHU_Ajam_v2 original_scaffold_3814	6085	7020	8.68e-104	917	318	56.289	N/A
YP_009665151.1	353	593	NW_023585607	Artibeus jamaicensis	Artibeus jamaicensis isolate 1a unplaced genomic scaffold, WHU_Ajam_v2 original_scaffold_3814	7288	8010	1.90e-87	794	241	63.071	N/A
YP_009665151.1	351	538	NW_023527220	Sturnira hondurensis	Sturnira hondurensis isolate 20B ecotype Veracruz unplaced genomic scaffold, WHU_Shon_v2.1 original_scaffold_6996	808	1365	3.05e-70	625	188	60.106	N/A
YP_009665151.1	184	319	NW_023527220	Sturnira hondurensis	Sturnira hondurensis isolate 20B ecotype Veracruz unplaced genomic scaffold, WHU_Shon_v2.1 original_scaffold_6996	139	540	1.39e-39	411	136	56.618	N/A
# TBLASTN 2.13.0+
# Query: YP_009509083.1 |CI protein|Tomato mild mottle virus|Ipomovirus|Potyviridae|Solanum lycopersicum|Ethiopia|Ethiopia||2018-08-24T00:00:00Z|CI protein [Tomato mild mottle virus]
# Database: ref_euk_rep_genomes
# Fields: query acc., q. start, q. end, subject acc., subject sci name, subject title, s. start, s. end, evalue, score, alignment length, % identity, subject strand
# 1 hits found
YP_009509083.1	1	510	NW_023585607	Artibeus jamaicensis	Artibeus jamaicensis isolate 1a unplaced genomic scaffold, WHU_Ajam_v2 original_scaffold_3814	1892	3403	8.52e-73	687	514	34.047	N/A
# TBLASTN 2.13.0+
# Query: YP_009466010.1 |6K2|Hyacinth mosaic virus|Potyvirus|Potyviridae|Hyacinthus orientalis|Australia|Australia|2016-09-01|2018-02-22T00:00:00Z|6K2 [Hyacinth mosaic virus]
# Database: ref_euk_rep_genomes
# 0 hits found
# TBLASTN 2.13.0+
# Query: YP_009389258.1 |Nib|Cucurbit vein banding virus|Potyvirus|Potyviridae|Cucurbita maxima|Argentina|Argentina|2012-10|2017-06-27T00:00:00Z|Nib [Cucurbit vein banding virus]
# Database: ref_euk_rep_genomes
# Fields: query acc., q. start, q. end, subject acc., subject sci name, subject title, s. start, s. end, evalue, score, alignment length, % identity, subject strand
# 2 hits found
YP_009389258.1	1	517	NW_023585607	Artibeus jamaicensis	Artibeus jamaicensis isolate 1a unplaced genomic scaffold, WHU_Ajam_v2 original_scaffold_3814	5464	7017	0.0	1716	518	60.618	N/A
YP_009389258.1	340	517	NW_023527220	Sturnira hondurensis	Sturnira hondurensis isolate 20B ecotype Veracruz unplaced genomic scaffold, WHU_Shon_v2.1 original_scaffold_6996	1	537	6.16e-52	494	179	50.279	N/A
# TBLASTN 2.13.0+
# Query: YP_009110712.1 |polyprotein|Asparagus virus 1|Potyvirus|Potyviridae|||||2014-12-09T00:00:00Z|polyprotein [Asparagus virus 1]
# Database: ref_euk_rep_genomes
# Fields: query acc., q. start, q. end, subject acc., subject sci name, subject title, s. start, s. end, evalue, score, alignment length, % identity, subject strand
# 7 hits found
YP_009110712.1	1603	2845	NW_023585607	Artibeus jamaicensis	Artibeus jamaicensis isolate 1a unplaced genomic scaffold, WHU_Ajam_v2 original_scaffold_3814	3319	7023	0.0	4047	1245	60.241	N/A
YP_009110712.1	561	1665	NW_023585607	Artibeus jamaicensis	Artibeus jamaicensis isolate 1a unplaced genomic scaffold, WHU_Ajam_v2 original_scaffold_3814	2	3313	0.0	3210	1114	55.655	N/A
YP_009110712.1	2876	3112	NW_023585607	Artibeus jamaicensis	Artibeus jamaicensis isolate 1a unplaced genomic scaffold, WHU_Ajam_v2 original_scaffold_3814	7300	8010	3.87e-97	942	237	70.464	N/A
YP_009110712.1	1674	2198	NW_023529057	Sturnira hondurensis	Sturnira hondurensis isolate 20B ecotype Veracruz unplaced genomic scaffold, WHU_Shon_v2.1 original_scaffold_8981	1710	1	2.52e-172	1433	572	51.748	N/A
YP_009110712.1	2876	3057	NW_023527220	Sturnira hondurensis	Sturnira hondurensis isolate 20B ecotype Veracruz unplaced genomic scaffold, WHU_Shon_v2.1 original_scaffold_6996	820	1365	5.39e-77	708	182	68.132	N/A
YP_009110712.1	2665	2845	NW_023527220	Sturnira hondurensis	Sturnira hondurensis isolate 20B ecotype Veracruz unplaced genomic scaffold, WHU_Shon_v2.1 original_scaffold_6996	1	543	1.11e-65	622	181	61.878	N/A
YP_009110712.1	1101	1267	NW_023516804	Sturnira hondurensis	Sturnira hondurensis isolate 20B ecotype Veracruz unplaced genomic scaffold, WHU_Shon_v2.1 original_scaffold_26645	8	508	2.50e-41	413	167	46.707	N/A
# TBLASTN 2.13.0+
# Query: YP_008719793.1 |6K2 protein|Pokeweed mosaic virus|Potyvirus|Potyviridae|Phytolacca americana|USA|USA|2011|2013-10-30T00:00:00Z|6K2 protein [Pokeweed mosaic virus]
# Database: ref_euk_rep_genomes
# 0 hits found
# TBLASTN 2.13.0+
# Query: YP_007354888.1 |P1 protein|Brugmansia mosaic virus|Potyvirus|Potyviridae|Brugmansia suaveolens|South Korea|South Korea|2011-07-18|2013-01-11T00:00:00Z|P1 protein [Brugmansia mosaic virus]
# Database: ref_euk_rep_genomes
# 0 hits found
# TBLASTN 2.13.0+
# Query: YP_007001280.1 |VPg|Ornithogalum mosaic virus|Potyvirus|Potyviridae||Australia|Australia|2011-08|2012-11-13T00:00:00Z|VPg [Ornithogalum mosaic virus]
# Database: ref_euk_rep_genomes
# Fields: query acc., q. start, q. end, subject acc., subject sci name, subject title, s. start, s. end, evalue, score, alignment length, % identity, subject strand
# 2 hits found
YP_007001280.1	1	192	NW_023529057	Sturnira hondurensis	Sturnira hondurensis isolate 20B ecotype Veracruz unplaced genomic scaffold, WHU_Shon_v2.1 original_scaffold_8981	924	346	4.65e-61	535	195	57.436	N/A
YP_007001280.1	1	192	NW_023585607	Artibeus jamaicensis	Artibeus jamaicensis isolate 1a unplaced genomic scaffold, WHU_Ajam_v2 original_scaffold_3814	4159	4737	4.28e-59	538	195	57.436	N/A
# TBLASTN 2.13.0+
# Query: YP_006908986.1 |NIa-Pro|Rose yellow mosaic virus|Roymovirus|Potyviridae|Rosa hybrid cultivar|USA|USA|2008|2012-11-01T00:00:00Z|NIa-Pro [Rose yellow mosaic virus]
# Database: ref_euk_rep_genomes
# Fields: query acc., q. start, q. end, subject acc., subject sci name, subject title, s. start, s. end, evalue, score, alignment length, % identity, subject strand
# 1 hits found
YP_006908986.1	2	220	NW_023585607	Artibeus jamaicensis	Artibeus jamaicensis isolate 1a unplaced genomic scaffold, WHU_Ajam_v2 original_scaffold_3814	4741	5397	5.94e-13	198	227	26.432	N/A
# TBLASTN 2.13.0+
# Query: YP_006423984.1 |PIPO|Chilli ringspot virus|Potyvirus|Potyviridae|Capsicum|China|China|2010-04|2012-06-08T00:00:00Z|PIPO, partial [Chilli ringspot virus]
# Database: ref_euk_rep_genomes
# 0 hits found
# TBLASTN 2.13.0+
# Query: YP_006395328.1 |PIPO|Papaya leaf distortion mosaic virus|Potyvirus|Potyviridae|||||2012-06-05T00:00:00Z|PIPO, partial [Papaya leaf distortion mosaic virus]
# Database: ref_euk_rep_genomes
# 0 hits found
# TBLASTN 2.13.0+
# Query: YP_006390064.1 |Nia-Pro|Hippeastrum mosaic virus|Potyvirus|Potyviridae|Hippeastrum sp.|Australia|Australia|2011-08-01|2012-05-29T00:00:00Z|Nia-Pro [Hippeastrum mosaic virus]
# Database: ref_euk_rep_genomes
# Fields: query acc., q. start, q. end, subject acc., subject sci name, subject title, s. start, s. end, evalue, score, alignment length, % identity, subject strand
# 2 hits found
YP_006390064.1	1	243	NW_023585607	Artibeus jamaicensis	Artibeus jamaicensis isolate 1a unplaced genomic scaffold, WHU_Ajam_v2 original_scaffold_3814	4738	5466	1.00e-84	735	243	50.617	N/A
YP_006390064.1	1	115	NW_023529057	Sturnira hondurensis	Sturnira hondurensis isolate 20B ecotype Veracruz unplaced genomic scaffold, WHU_Shon_v2.1 original_scaffold_8981	345	1	5.13e-35	360	115	52.174	N/A
# TBLASTN 2.13.0+
# Query: YP_004123949.1 |NIa|Lupinus mosaic virus|Potyvirus|Potyviridae|Lupinus polyphyllus|Czech Republic|Czech Republic||2011-01-20T00:00:00Z|NIa [Lupinus mosaic virus]
# Database: ref_euk_rep_genomes
# Fields: query acc., q. start, q. end, subject acc., subject sci name, subject title, s. start, s. end, evalue, score, alignment length, % identity, subject strand
# 2 hits found
YP_004123949.1	1	243	NW_023585607	Artibeus jamaicensis	Artibeus jamaicensis isolate 1a unplaced genomic scaffold, WHU_Ajam_v2 original_scaffold_3814	4738	5466	7.47e-88	758	243	57.613	N/A
YP_004123949.1	1	114	NW_023529057	Sturnira hondurensis	Sturnira hondurensis isolate 20B ecotype Veracruz unplaced genomic scaffold, WHU_Shon_v2.1 original_scaffold_8981	345	4	2.80e-35	362	114	53.509	N/A
# TBLASTN 2.13.0+
# Query: YP_003587807.1 |polyprotein|Freesia mosaic virus|Potyvirus|Potyviridae|Freesia|South Korea|South Korea||2010-06-16T00:00:00Z|polyprotein [Freesia mosaic virus]
# Database: ref_euk_rep_genomes
# Fields: query acc., q. start, q. end, subject acc., subject sci name, subject title, s. start, s. end, evalue, score, alignment length, % identity, subject strand
# 10 hits found
YP_003587807.1	542	1625	NW_023585607	Artibeus jamaicensis	Artibeus jamaicensis isolate 1a unplaced genomic scaffold, WHU_Ajam_v2 original_scaffold_3814	59	3313	0.0	2671	1091	49.771	N/A
YP_003587807.1	2033	2545	NW_023585607	Artibeus jamaicensis	Artibeus jamaicensis isolate 1a unplaced genomic scaffold, WHU_Ajam_v2 original_scaffold_3814	5449	6999	0.0	1665	517	60.348	N/A
YP_003587807.1	1563	2033	NW_023585607	Artibeus jamaicensis	Artibeus jamaicensis isolate 1a unplaced genomic scaffold, WHU_Ajam_v2 original_scaffold_3814	3319	4713	4.77e-114	1086	472	46.186	N/A
YP_003587807.1	2837	3076	NW_023585607	Artibeus jamaicensis	Artibeus jamaicensis isolate 1a unplaced genomic scaffold, WHU_Ajam_v2 original_scaffold_3814	7285	8004	7.70e-84	829	240	59.583	N/A
YP_003587807.1	2548	2788	NW_023585607	Artibeus jamaicensis	Artibeus jamaicensis isolate 1a unplaced genomic scaffold, WHU_Ajam_v2 original_scaffold_3814	4714	5436	2.03e-64	663	241	47.303	N/A
YP_003587807.1	1632	2033	NW_023529057	Sturnira hondurensis	Sturnira hondurensis isolate 20B ecotype Veracruz unplaced genomic scaffold, WHU_Shon_v2.1 original_scaffold_8981	1716	370	2.90e-81	750	456	37.719	N/A
YP_003587807.1	2548	2669	NW_023529057	Sturnira hondurensis	Sturnira hondurensis isolate 20B ecotype Veracruz unplaced genomic scaffold, WHU_Shon_v2.1 original_scaffold_8981	369	4	2.49e-29	351	122	50.820	N/A
YP_003587807.1	2837	3023	NW_023527220	Sturnira hondurensis	Sturnira hondurensis isolate 20B ecotype Veracruz unplaced genomic scaffold, WHU_Shon_v2.1 original_scaffold_6996	805	1365	4.54e-65	618	187	55.615	N/A
YP_003587807.1	2385	2545	NW_023527220	Sturnira hondurensis	Sturnira hondurensis isolate 20B ecotype Veracruz unplaced genomic scaffold, WHU_Shon_v2.1 original_scaffold_6996	25	519	1.62e-52	523	165	58.182	N/A
YP_003587807.1	1068	1223	NW_023516804	Sturnira hondurensis	Sturnira hondurensis isolate 20B ecotype Veracruz unplaced genomic scaffold, WHU_Shon_v2.1 original_scaffold_26645	29	496	1.67e-33	354	156	43.590	N/A
# TBLASTN 2.13.0+
# Query: YP_003208056.1 |6K2|Canna yellow streak virus|Potyvirus|Potyviridae|Canna|United Kingdom|United Kingdom|2007|2009-09-23T00:00:00Z|6K2 [Canna yellow streak virus]
# Database: ref_euk_rep_genomes
# 0 hits found
# TBLASTN 2.13.0+
# Query: YP_001816851.1 |6K2 protein|Wild tomato mosaic virus|Potyvirus|Potyviridae|Solanum torvum|Viet Nam: Laichau|Viet Nam||2008-04-08T00:00:00Z|6K2 protein [Wild tomato mosaic virus]
# Database: ref_euk_rep_genomes
# Fields: query acc., q. start, q. end, subject acc., subject sci name, subject title, s. start, s. end, evalue, score, alignment length, % identity, subject strand
# 2 hits found
YP_001816851.1	1	53	NW_023529057	Sturnira hondurensis	Sturnira hondurensis isolate 20B ecotype Veracruz unplaced genomic scaffold, WHU_Shon_v2.1 original_scaffold_8981	1083	925	5.76e-10	156	53	52.830	N/A
YP_001816851.1	1	53	NW_023585607	Artibeus jamaicensis	Artibeus jamaicensis isolate 1a unplaced genomic scaffold, WHU_Ajam_v2 original_scaffold_3814	4000	4158	5.80e-10	156	53	52.830	N/A
# TBLASTN 2.13.0+
# Query: YP_611111.1 |P1 protein|Daphne mosaic virus|Potyvirus|Potyviridae|Daphne mezereum|Czech Republic|Czech Republic||2006-05-16T00:00:00Z|P1 protein [Daphne mosaic virus]
# Database: ref_euk_rep_genomes
# 0 hits found
# TBLASTN 2.13.0+
# Query: YP_331422.1 |NIb polymerase|Shallot yellow stripe virus|Potyvirus|Potyviridae|Allium fistulosum|China:Shandong, Zhangqiu|China||2005-10-03T00:00:00Z|NIb polymerase [Shallot yellow stripe virus]
# Database: ref_euk_rep_genomes
# Fields: query acc., q. start, q. end, subject acc., subject sci name, subject title, s. start, s. end, evalue, score, alignment length, % identity, subject strand
# 2 hits found
YP_331422.1	6	502	NW_023585607	Artibeus jamaicensis	Artibeus jamaicensis isolate 1a unplaced genomic scaffold, WHU_Ajam_v2 original_scaffold_3814	5482	6972	0.0	1837	497	66.600	N/A
YP_331422.1	341	502	NW_023527220	Sturnira hondurensis	Sturnira hondurensis isolate 20B ecotype Veracruz unplaced genomic scaffold, WHU_Shon_v2.1 original_scaffold_6996	7	492	4.13e-66	591	162	64.198	N/A
# TBLASTN 2.13.0+
# Query: YP_022757.1 |6K2 protein|Yam mosaic virus|Potyvirus|Potyviridae|||||2004-06-04T00:00:00Z|6K2 protein [Yam mosaic virus]
# Database: ref_euk_rep_genomes
# Fields: query acc., q. start, q. end, subject acc., subject sci name, subject title, s. start, s. end, evalue, score, alignment length, % identity, subject strand
# 2 hits found
YP_022757.1	5	52	NW_023585607	Artibeus jamaicensis	Artibeus jamaicensis isolate 1a unplaced genomic scaffold, WHU_Ajam_v2 original_scaffold_3814	4012	4158	2.92e-07	136	49	53.061	N/A
YP_022757.1	5	52	NW_023529057	Sturnira hondurensis	Sturnira hondurensis isolate 20B ecotype Veracruz unplaced genomic scaffold, WHU_Shon_v2.1 original_scaffold_8981	1071	925	3.81e-07	135	49	53.061	N/A
# BLAST processed 32 queries
```
