## Supplementary material for "Deep-mining of vertebrate genomes reveals an unexpected diversity of endogenous viral elements": batch_047-tblastn-ref_euk_rep_genomes.out

```
# TBLASTN 2.13.0+
# Query: NP_945140.1 |CI protein|Lily mottle virus|Potyvirus|Potyviridae|Lilium|China:Zhejiang, Hangzhou|China||2003-12-06T00:00:00Z|CI protein [Lily mottle virus]
# Database: ref_euk_rep_genomes
# Fields: query acc., q. start, q. end, subject acc., subject sci name, subject title, s. start, s. end, evalue, score, alignment length, % identity, subject strand
# 5 hits found
NP_945140.1	1	470	NW_023585607	Artibeus jamaicensis	Artibeus jamaicensis isolate 1a unplaced genomic scaffold, WHU_Ajam_v2 original_scaffold_3814	1901	3310	0.0	1718	470	67.234	N/A
NP_945140.1	409	635	NW_023585607	Artibeus jamaicensis	Artibeus jamaicensis isolate 1a unplaced genomic scaffold, WHU_Ajam_v2 original_scaffold_3814	3319	3999	2.90e-68	651	227	57.269	N/A
NP_945140.1	479	616	NW_023529057	Sturnira hondurensis	Sturnira hondurensis isolate 20B ecotype Veracruz unplaced genomic scaffold, WHU_Shon_v2.1 original_scaffold_8981	1713	1300	6.05e-36	392	138	60.145	N/A
NP_945140.1	582	635	NW_023529057	Sturnira hondurensis	Sturnira hondurensis isolate 20B ecotype Veracruz unplaced genomic scaffold, WHU_Shon_v2.1 original_scaffold_8981	1245	1084	9.46e-06	151	54	51.852	N/A
NP_945140.1	1	73	NW_023516804	Sturnira hondurensis	Sturnira hondurensis isolate 20B ecotype Veracruz unplaced genomic scaffold, WHU_Shon_v2.1 original_scaffold_26645	290	508	3.12e-18	235	73	52.055	N/A
# TBLASTN 2.13.0+
# Query: NP_734183.1 |P1 protein|Zucchini yellow mosaic virus|Potyvirus|Potyviridae|Luffa aegyptiaca|Taiwan: Tainan|Taiwan||2002-11-15T00:00:00Z|P1 protein [Zucchini yellow mosaic virus]
# Database: ref_euk_rep_genomes
# 0 hits found
# TBLASTN 2.13.0+
# Query: NP_734215.1 |P3 protein|Turnip mosaic virus|Potyvirus|Potyviridae|||||2002-11-15T00:00:00Z|P3 protein [Turnip mosaic virus]
# Database: ref_euk_rep_genomes
# Fields: query acc., q. start, q. end, subject acc., subject sci name, subject title, s. start, s. end, evalue, score, alignment length, % identity, subject strand
# 1 hits found
NP_734215.1	20	355	NW_023585607	Artibeus jamaicensis	Artibeus jamaicensis isolate 1a unplaced genomic scaffold, WHU_Ajam_v2 original_scaffold_3814	731	1744	4.02e-32	353	346	29.480	N/A
# TBLASTN 2.13.0+
# Query: NP_734247.1 |6K2 protein|Potato virus Y|Potyvirus|Potyviridae|||||2002-11-15T00:00:00Z|6K2 protein [Potato virus Y]
# Database: ref_euk_rep_genomes
# 0 hits found
# TBLASTN 2.13.0+
# Query: NP_734345.1 |NIa-VPg protein|Plum pox virus|Potyvirus|Potyviridae|||||2002-11-15T00:00:00Z|NIa-VPg protein [Plum pox virus]
# Database: ref_euk_rep_genomes
# Fields: query acc., q. start, q. end, subject acc., subject sci name, subject title, s. start, s. end, evalue, score, alignment length, % identity, subject strand
# 2 hits found
NP_734345.1	1	193	NW_023529057	Sturnira hondurensis	Sturnira hondurensis isolate 20B ecotype Veracruz unplaced genomic scaffold, WHU_Shon_v2.1 original_scaffold_8981	924	346	6.83e-118	915	193	98.964	N/A
NP_734345.1	1	193	NW_023585607	Artibeus jamaicensis	Artibeus jamaicensis isolate 1a unplaced genomic scaffold, WHU_Ajam_v2 original_scaffold_3814	4159	4737	1.08e-110	922	193	98.964	N/A
# TBLASTN 2.13.0+
# Query: NP_734409.1 |P1 protein|Peanut mottle virus|Potyvirus|Potyviridae|||||2002-11-15T00:00:00Z|P1 protein [Peanut mottle virus]
# Database: ref_euk_rep_genomes
# 0 hits found
# TBLASTN 2.13.0+
# Query: NP_734441.1 |HC-PRO|Barley mild mosaic virus|Bymovirus|Potyviridae|Hordeum vulgare||||2002-11-15T00:00:00Z|HC-PRO [Barley mild mosaic virus]
# Database: ref_euk_rep_genomes
# Fields: query acc., q. start, q. end, subject acc., subject sci name, subject title, s. start, s. end, evalue, score, alignment length, % identity, subject strand
# 1 hits found
NP_734441.1	113	229	NW_023585607	Artibeus jamaicensis	Artibeus jamaicensis isolate 1a unplaced genomic scaffold, WHU_Ajam_v2 original_scaffold_3814	338	694	8.50e-06	142	120	32.500	N/A
# TBLASTN 2.13.0+
# Query: UEV87779.1 |PIPO|Carrot thin leaf virus|Potyvirus|Potyviridae|Daucus carota|Germany: Braunschweig|Germany||2021-11-22T00:00:00Z|PIPO, partial [Carrot thin leaf virus]
# Database: ref_euk_rep_genomes
# 0 hits found
# TBLASTN 2.13.0+
# Query: QRG34966.1 |PIPO|Ornithogalum virus 3|Potyvirus|Potyviridae|Ornithogalum thyrsoides|South Africa|South Africa|2019|2021-02-10T00:00:00Z|PIPO, partial [Ornithogalum virus 3]
# Database: ref_euk_rep_genomes
# Fields: query acc., q. start, q. end, subject acc., subject sci name, subject title, s. start, s. end, evalue, score, alignment length, % identity, subject strand
# 1 hits found
QRG34966.1	14	141	NW_023585607	Artibeus jamaicensis	Artibeus jamaicensis isolate 1a unplaced genomic scaffold, WHU_Ajam_v2 original_scaffold_3814	740	1123	2.64e-13	198	128	35.156	N/A
# TBLASTN 2.13.0+
# Query: BCG55390.1 |polyprotein|Eggplant virus A|Ipomovirus|Potyviridae|Solanum melongena|Australia|Australia|2019|2020-06-17T00:00:00Z|polyprotein [Eggplant virus A]
# Database: ref_euk_rep_genomes
# Fields: query acc., q. start, q. end, subject acc., subject sci name, subject title, s. start, s. end, evalue, score, alignment length, % identity, subject strand
# 5 hits found
BCG55390.1	1851	2648	NW_023585607	Artibeus jamaicensis	Artibeus jamaicensis isolate 1a unplaced genomic scaffold, WHU_Ajam_v2 original_scaffold_3814	4333	6828	3.87e-117	1112	851	34.195	N/A
BCG55390.1	1014	1544	NW_023585607	Artibeus jamaicensis	Artibeus jamaicensis isolate 1a unplaced genomic scaffold, WHU_Ajam_v2 original_scaffold_3814	1694	3253	2.63e-68	696	537	33.520	N/A
BCG55390.1	2789	3019	NW_023585607	Artibeus jamaicensis	Artibeus jamaicensis isolate 1a unplaced genomic scaffold, WHU_Ajam_v2 original_scaffold_3814	7333	7998	2.03e-08	183	236	28.390	N/A
BCG55390.1	2537	2648	NW_023527220	Sturnira hondurensis	Sturnira hondurensis isolate 20B ecotype Veracruz unplaced genomic scaffold, WHU_Shon_v2.1 original_scaffold_6996	22	348	9.62e-10	190	113	35.398	N/A
BCG55390.1	1851	2077	NW_023529057	Sturnira hondurensis	Sturnira hondurensis isolate 20B ecotype Veracruz unplaced genomic scaffold, WHU_Shon_v2.1 original_scaffold_8981	750	7	2.63e-09	188	259	26.641	N/A
# TBLASTN 2.13.0+
# Query: AYA60486.1 |polyprotein|Platycodon mild mottle virus|Potyvirus|Potyviridae|Platycodon grandiflorus|South Korea|South Korea|2013-06-14|2018-09-25T00:00:00Z|polyprotein [Platycodon mild mottle virus]
# Database: ref_euk_rep_genomes
# Fields: query acc., q. start, q. end, subject acc., subject sci name, subject title, s. start, s. end, evalue, score, alignment length, % identity, subject strand
# 7 hits found
AYA60486.1	1569	2780	NW_023585607	Artibeus jamaicensis	Artibeus jamaicensis isolate 1a unplaced genomic scaffold, WHU_Ajam_v2 original_scaffold_3814	3319	6972	0.0	3656	1219	57.588	N/A
AYA60486.1	532	1630	NW_023585607	Artibeus jamaicensis	Artibeus jamaicensis isolate 1a unplaced genomic scaffold, WHU_Ajam_v2 original_scaffold_3814	11	3310	0.0	2885	1103	52.856	N/A
AYA60486.1	2843	3078	NW_023585607	Artibeus jamaicensis	Artibeus jamaicensis isolate 1a unplaced genomic scaffold, WHU_Ajam_v2 original_scaffold_3814	7297	8004	7.47e-103	991	236	73.305	N/A
AYA60486.1	1639	2152	NW_023529057	Sturnira hondurensis	Sturnira hondurensis isolate 20B ecotype Veracruz unplaced genomic scaffold, WHU_Shon_v2.1 original_scaffold_8981	1713	1	1.24e-157	1324	571	47.811	N/A
AYA60486.1	2843	3025	NW_023527220	Sturnira hondurensis	Sturnira hondurensis isolate 20B ecotype Veracruz unplaced genomic scaffold, WHU_Shon_v2.1 original_scaffold_6996	817	1365	2.08e-84	763	183	72.131	N/A
AYA60486.1	2622	2780	NW_023527220	Sturnira hondurensis	Sturnira hondurensis isolate 20B ecotype Veracruz unplaced genomic scaffold, WHU_Shon_v2.1 original_scaffold_6996	16	492	2.78e-56	551	159	61.635	N/A
AYA60486.1	1065	1233	NW_023516804	Sturnira hondurensis	Sturnira hondurensis isolate 20B ecotype Veracruz unplaced genomic scaffold, WHU_Shon_v2.1 original_scaffold_26645	2	508	2.35e-41	413	170	48.235	N/A
# TBLASTN 2.13.0+
# Query: ASC55665.2 |polyprotein|Hyacinth mosaic virus|Potyvirus|Potyviridae|Muscari neglectum|Australia|Australia|2016-09-01|2017-06-27T00:00:00Z|polyprotein [Hyacinth mosaic virus]
# Database: ref_euk_rep_genomes
# Fields: query acc., q. start, q. end, subject acc., subject sci name, subject title, s. start, s. end, evalue, score, alignment length, % identity, subject strand
# 7 hits found
ASC55665.2	1592	2827	NW_023585607	Artibeus jamaicensis	Artibeus jamaicensis isolate 1a unplaced genomic scaffold, WHU_Ajam_v2 original_scaffold_3814	3313	6993	0.0	3998	1237	59.660	N/A
ASC55665.2	558	1656	NW_023585607	Artibeus jamaicensis	Artibeus jamaicensis isolate 1a unplaced genomic scaffold, WHU_Ajam_v2 original_scaffold_3814	11	3313	0.0	2988	1113	52.291	N/A
ASC55665.2	2879	3102	NW_023585607	Artibeus jamaicensis	Artibeus jamaicensis isolate 1a unplaced genomic scaffold, WHU_Ajam_v2 original_scaffold_3814	7333	8004	7.84e-90	880	224	68.304	N/A
ASC55665.2	1665	2189	NW_023529057	Sturnira hondurensis	Sturnira hondurensis isolate 20B ecotype Veracruz unplaced genomic scaffold, WHU_Shon_v2.1 original_scaffold_8981	1710	1	8.94e-178	1474	579	48.532	N/A
ASC55665.2	2879	3049	NW_023527220	Sturnira hondurensis	Sturnira hondurensis isolate 20B ecotype Veracruz unplaced genomic scaffold, WHU_Shon_v2.1 original_scaffold_6996	853	1365	6.11e-71	662	171	66.667	N/A
ASC55665.2	2656	2827	NW_023527220	Sturnira hondurensis	Sturnira hondurensis isolate 20B ecotype Veracruz unplaced genomic scaffold, WHU_Shon_v2.1 original_scaffold_6996	1	513	6.33e-64	609	172	63.372	N/A
ASC55665.2	1100	1258	NW_023516804	Sturnira hondurensis	Sturnira hondurensis isolate 20B ecotype Veracruz unplaced genomic scaffold, WHU_Shon_v2.1 original_scaffold_26645	32	508	3.43e-42	419	159	49.686	N/A
# TBLASTN 2.13.0+
# Query: YP_010088101.1 |6K1|Passiflora edulis symptomless virus|Roymovirus|Potyviridae|Passiflora edulis|Israel|Israel|2013|2021-06-01T00:00:00Z|6K1 [Passiflora edulis symptomless virus]
# Database: ref_euk_rep_genomes
# 0 hits found
# TBLASTN 2.13.0+
# Query: YP_009665152.1 |polyprotein|Tulip breaking virus|Potyvirus|Potyviridae|Tulipa|Netherlands|Netherlands|1986-06|2019-06-28T00:00:00Z|polyprotein, partial [Tulip breaking virus]
# Database: ref_euk_rep_genomes
# Fields: query acc., q. start, q. end, subject acc., subject sci name, subject title, s. start, s. end, evalue, score, alignment length, % identity, subject strand
# 3 hits found
YP_009665152.1	101	1138	NW_023585607	Artibeus jamaicensis	Artibeus jamaicensis isolate 1a unplaced genomic scaffold, WHU_Ajam_v2 original_scaffold_3814	3313	6429	0.0	3346	1039	61.598	N/A
YP_009665152.1	1	164	NW_023585607	Artibeus jamaicensis	Artibeus jamaicensis isolate 1a unplaced genomic scaffold, WHU_Ajam_v2 original_scaffold_3814	2819	3310	1.22e-65	659	164	75.000	N/A
YP_009665152.1	173	689	NW_023529057	Sturnira hondurensis	Sturnira hondurensis isolate 20B ecotype Veracruz unplaced genomic scaffold, WHU_Shon_v2.1 original_scaffold_8981	1713	1	0.0	1429	571	50.963	N/A
# TBLASTN 2.13.0+
# Query: YP_009667070.1 |CP|Iris mild mosaic virus|Potyvirus|Potyviridae|Iris|Australia|Australia|2010-09-28|2019-06-28T00:00:00Z|CP [Iris mild mosaic virus]
# Database: ref_euk_rep_genomes
# Fields: query acc., q. start, q. end, subject acc., subject sci name, subject title, s. start, s. end, evalue, score, alignment length, % identity, subject strand
# 2 hits found
YP_009667070.1	35	248	NW_023585607	Artibeus jamaicensis	Artibeus jamaicensis isolate 1a unplaced genomic scaffold, WHU_Ajam_v2 original_scaffold_3814	7282	8010	7.39e-88	759	243	63.374	N/A
YP_009667070.1	35	209	NW_023527220	Sturnira hondurensis	Sturnira hondurensis isolate 20B ecotype Veracruz unplaced genomic scaffold, WHU_Shon_v2.1 original_scaffold_6996	802	1326	2.62e-75	629	175	70.286	N/A
# TBLASTN 2.13.0+
# Query: YP_009667142.1 |6K2 protein|Mediterranean ruda virus|Potyvirus|Potyviridae||Spain|Spain|2015|2019-06-28T00:00:00Z|6K2 protein [Mediterranean ruda virus]
# Database: ref_euk_rep_genomes
# 0 hits found
# TBLASTN 2.13.0+
# Query: YP_009509084.1 |6K2 protein|Tomato mild mottle virus|Ipomovirus|Potyviridae|Solanum lycopersicum|Ethiopia|Ethiopia||2018-08-24T00:00:00Z|6K2 protein [Tomato mild mottle virus]
# Database: ref_euk_rep_genomes
# 0 hits found
# TBLASTN 2.13.0+
# Query: YP_009466011.1 |VPg|Hyacinth mosaic virus|Potyvirus|Potyviridae|Hyacinthus orientalis|Australia|Australia|2016-09-01|2018-02-22T00:00:00Z|VPg [Hyacinth mosaic virus]
# Database: ref_euk_rep_genomes
# Fields: query acc., q. start, q. end, subject acc., subject sci name, subject title, s. start, s. end, evalue, score, alignment length, % identity, subject strand
# 2 hits found
YP_009466011.1	1	193	NW_023529057	Sturnira hondurensis	Sturnira hondurensis isolate 20B ecotype Veracruz unplaced genomic scaffold, WHU_Shon_v2.1 original_scaffold_8981	924	346	4.98e-67	575	194	59.278	N/A
YP_009466011.1	1	193	NW_023585607	Artibeus jamaicensis	Artibeus jamaicensis isolate 1a unplaced genomic scaffold, WHU_Ajam_v2 original_scaffold_3814	4159	4737	1.26e-64	579	194	59.794	N/A
# TBLASTN 2.13.0+
# Query: YP_009389259.1 |CP|Cucurbit vein banding virus|Potyvirus|Potyviridae|Cucurbita maxima|Argentina|Argentina|2012-10|2017-06-27T00:00:00Z|CP [Cucurbit vein banding virus]
# Database: ref_euk_rep_genomes
# Fields: query acc., q. start, q. end, subject acc., subject sci name, subject title, s. start, s. end, evalue, score, alignment length, % identity, subject strand
# 2 hits found
YP_009389259.1	89	326	NW_023585607	Artibeus jamaicensis	Artibeus jamaicensis isolate 1a unplaced genomic scaffold, WHU_Ajam_v2 original_scaffold_3814	7297	8010	3.63e-99	853	238	63.025	N/A
YP_009389259.1	89	271	NW_023527220	Sturnira hondurensis	Sturnira hondurensis isolate 20B ecotype Veracruz unplaced genomic scaffold, WHU_Shon_v2.1 original_scaffold_6996	817	1365	3.09e-75	636	183	60.656	N/A
# TBLASTN 2.13.0+
# Query: YP_009272571.1 |PIPO|Callistephus mottle virus|Potyvirus|Potyviridae|Callistephus chinensis|South Korea|South Korea|2014-07-14|2016-08-24T00:00:00Z|PIPO, partial [Callistephus mottle virus]
# Database: ref_euk_rep_genomes
# 0 hits found
# TBLASTN 2.13.0+
# Query: YP_009091808.1 |polyprotein|Vanilla distortion mosaic virus|Potyvirus|Potyviridae|Coriandrum sativum|India|India|2013-02-10|2014-10-15T00:00:00Z|polyprotein [Vanilla distortion mosaic virus]
# Database: ref_euk_rep_genomes
# Fields: query acc., q. start, q. end, subject acc., subject sci name, subject title, s. start, s. end, evalue, score, alignment length, % identity, subject strand
# 5 hits found
YP_009091808.1	1568	3082	NW_023585607	Artibeus jamaicensis	Artibeus jamaicensis isolate 1a unplaced genomic scaffold, WHU_Ajam_v2 original_scaffold_3814	3319	8004	0.0	4543	1573	55.626	N/A
YP_009091808.1	532	1649	NW_023585607	Artibeus jamaicensis	Artibeus jamaicensis isolate 1a unplaced genomic scaffold, WHU_Ajam_v2 original_scaffold_3814	8	3376	0.0	2830	1130	50.796	N/A
YP_009091808.1	1637	2159	NW_023529057	Sturnira hondurensis	Sturnira hondurensis isolate 20B ecotype Veracruz unplaced genomic scaffold, WHU_Shon_v2.1 original_scaffold_8981	1716	1	1.18e-155	1309	582	46.220	N/A
YP_009091808.1	2629	3029	NW_023527220	Sturnira hondurensis	Sturnira hondurensis isolate 20B ecotype Veracruz unplaced genomic scaffold, WHU_Shon_v2.1 original_scaffold_6996	7	1365	1.95e-151	1264	453	54.525	N/A
YP_009091808.1	1083	1232	NW_023516804	Sturnira hondurensis	Sturnira hondurensis isolate 20B ecotype Veracruz unplaced genomic scaffold, WHU_Shon_v2.1 original_scaffold_26645	56	508	5.38e-32	343	151	52.980	N/A
# TBLASTN 2.13.0+
# Query: YP_008719794.1 |NIa-VPg protein|Pokeweed mosaic virus|Potyvirus|Potyviridae|Phytolacca americana|USA|USA|2011|2013-10-30T00:00:00Z|NIa-VPg protein [Pokeweed mosaic virus]
# Database: ref_euk_rep_genomes
# Fields: query acc., q. start, q. end, subject acc., subject sci name, subject title, s. start, s. end, evalue, score, alignment length, % identity, subject strand
# 2 hits found
YP_008719794.1	3	183	NW_023529057	Sturnira hondurensis	Sturnira hondurensis isolate 20B ecotype Veracruz unplaced genomic scaffold, WHU_Shon_v2.1 original_scaffold_8981	915	373	4.14e-52	473	181	56.354	N/A
YP_008719794.1	3	183	NW_023585607	Artibeus jamaicensis	Artibeus jamaicensis isolate 1a unplaced genomic scaffold, WHU_Ajam_v2 original_scaffold_3814	4168	4710	6.73e-51	476	181	56.354	N/A
# TBLASTN 2.13.0+
# Query: YP_007001281.1 |Nia-Pro|Ornithogalum mosaic virus|Potyvirus|Potyviridae||Australia|Australia|2011-08|2012-11-13T00:00:00Z|Nia-Pro [Ornithogalum mosaic virus]
# Database: ref_euk_rep_genomes
# Fields: query acc., q. start, q. end, subject acc., subject sci name, subject title, s. start, s. end, evalue, score, alignment length, % identity, subject strand
# 2 hits found
YP_007001281.1	2	243	NW_023585607	Artibeus jamaicensis	Artibeus jamaicensis isolate 1a unplaced genomic scaffold, WHU_Ajam_v2 original_scaffold_3814	4741	5466	2.79e-80	702	242	52.893	N/A
YP_007001281.1	2	115	NW_023529057	Sturnira hondurensis	Sturnira hondurensis isolate 20B ecotype Veracruz unplaced genomic scaffold, WHU_Shon_v2.1 original_scaffold_8981	342	1	5.25e-30	324	114	56.140	N/A
# TBLASTN 2.13.0+
# Query: YP_006908987.1 |NIb|Rose yellow mosaic virus|Roymovirus|Potyviridae|Rosa hybrid cultivar|USA|USA|2008|2012-11-01T00:00:00Z|NIb [Rose yellow mosaic virus]
# Database: ref_euk_rep_genomes
# Fields: query acc., q. start, q. end, subject acc., subject sci name, subject title, s. start, s. end, evalue, score, alignment length, % identity, subject strand
# 2 hits found
YP_006908987.1	22	474	NW_023585607	Artibeus jamaicensis	Artibeus jamaicensis isolate 1a unplaced genomic scaffold, WHU_Ajam_v2 original_scaffold_3814	5548	6921	6.51e-96	847	461	39.479	N/A
YP_006908987.1	341	474	NW_023527220	Sturnira hondurensis	Sturnira hondurensis isolate 20B ecotype Veracruz unplaced genomic scaffold, WHU_Shon_v2.1 original_scaffold_6996	25	441	9.37e-12	197	140	34.286	N/A
# TBLASTN 2.13.0+
# Query: YP_006423942.1 |coat protein|Sugarcane streak mosaic virus|Poacevirus|Potyviridae|Saccharum sp.|Pakistan|Pakistan|1983|2012-06-08T00:00:00Z|coat protein [Sugarcane streak mosaic virus]
# Database: ref_euk_rep_genomes
# 0 hits found
# TBLASTN 2.13.0+
# Query: YP_006423985.1 |P1 protein|Chilli ringspot virus|Potyvirus|Potyviridae|Capsicum|China|China|2010-04|2012-06-08T00:00:00Z|P1 protein [Chilli ringspot virus]
# Database: ref_euk_rep_genomes
# 0 hits found
# TBLASTN 2.13.0+
# Query: YP_006405409.1 |6K2 protein|Basella rugose mosaic virus|Potyvirus|Potyviridae|Anredera cordifolia|Taiwan|Taiwan||2012-06-07T00:00:00Z|6K2 protein [Basella rugose mosaic virus]
# Database: ref_euk_rep_genomes
# 0 hits found
# TBLASTN 2.13.0+
# Query: YP_006390065.1 |NIb|Hippeastrum mosaic virus|Potyvirus|Potyviridae|Hippeastrum sp.|Australia|Australia|2011-08-01|2012-05-29T00:00:00Z|NIb [Hippeastrum mosaic virus]
# Database: ref_euk_rep_genomes
# Fields: query acc., q. start, q. end, subject acc., subject sci name, subject title, s. start, s. end, evalue, score, alignment length, % identity, subject strand
# 2 hits found
YP_006390065.1	2	520	NW_023585607	Artibeus jamaicensis	Artibeus jamaicensis isolate 1a unplaced genomic scaffold, WHU_Ajam_v2 original_scaffold_3814	5470	7023	0.0	1730	519	61.464	N/A
YP_006390065.1	344	520	NW_023527220	Sturnira hondurensis	Sturnira hondurensis isolate 20B ecotype Veracruz unplaced genomic scaffold, WHU_Shon_v2.1 original_scaffold_6996	16	543	3.19e-57	531	177	55.367	N/A
# TBLASTN 2.13.0+
# Query: YP_004046673.1 |P3|Sweet potato virus C|Potyvirus|Potyviridae||Peru|Peru||2010-12-01T00:00:00Z|P3 [Sweet potato virus C]
# Database: ref_euk_rep_genomes
# Fields: query acc., q. start, q. end, subject acc., subject sci name, subject title, s. start, s. end, evalue, score, alignment length, % identity, subject strand
# 1 hits found
YP_004046673.1	1	352	NW_023585607	Artibeus jamaicensis	Artibeus jamaicensis isolate 1a unplaced genomic scaffold, WHU_Ajam_v2 original_scaffold_3814	695	1744	1.38e-35	379	354	30.508	N/A
# TBLASTN 2.13.0+
# Query: YP_003587809.1 |P1|Freesia mosaic virus|Potyvirus|Potyviridae|Freesia|South Korea|South Korea||2010-06-16T00:00:00Z|P1 [Freesia mosaic virus]
# Database: ref_euk_rep_genomes
# 0 hits found
# TBLASTN 2.13.0+
# Query: YP_001936183.1 |6K2|Verbena virus Y|Potyvirus|Potyviridae|Verbena|USA: Michigan|USA|2005|2008-05-24T00:00:00Z|6K2 [Verbena virus Y]
# Database: ref_euk_rep_genomes
# 0 hits found
# TBLASTN 2.13.0+
# Query: YP_001552417.1 |6K2|Tobacco vein banding mosaic virus|Potyvirus|Potyviridae|Nicotiana tabacum|China|China||2007-11-20T00:00:00Z|6K2 [Tobacco vein banding mosaic virus]
# Database: ref_euk_rep_genomes
# Fields: query acc., q. start, q. end, subject acc., subject sci name, subject title, s. start, s. end, evalue, score, alignment length, % identity, subject strand
# 2 hits found
YP_001552417.1	1	53	NW_023529057	Sturnira hondurensis	Sturnira hondurensis isolate 20B ecotype Veracruz unplaced genomic scaffold, WHU_Shon_v2.1 original_scaffold_8981	1083	925	6.12e-09	148	53	50.943	N/A
YP_001552417.1	1	53	NW_023585607	Artibeus jamaicensis	Artibeus jamaicensis isolate 1a unplaced genomic scaffold, WHU_Ajam_v2 original_scaffold_3814	4000	4158	6.17e-09	148	53	50.943	N/A
# BLAST processed 32 queries
```
