## Supplementary material for "Deep-mining of vertebrate genomes reveals an unexpected diversity of endogenous viral elements": batch_048-tblastn-ref_euk_rep_genomes.out

```
# TBLASTN 2.13.0+
# Query: YP_001019190.1 |P3 protein|Narcissus degeneration virus|Potyvirus|Potyviridae|Narcissus tazetta|China:Fujian, Zhangzhou|China||2007-01-29T00:00:00Z|P3 protein [Narcissus degeneration virus]
# Database: ref_euk_rep_genomes
# 0 hits found
# TBLASTN 2.13.0+
# Query: YP_022758.1 |NIa-VPg protein|Yam mosaic virus|Potyvirus|Potyviridae|||||2004-06-04T00:00:00Z|NIa-VPg protein [Yam mosaic virus]
# Database: ref_euk_rep_genomes
# Fields: query acc., q. start, q. end, subject acc., subject sci name, subject title, s. start, s. end, evalue, score, alignment length, % identity, subject strand
# 2 hits found
YP_022758.1	4	185	NW_023529057	Sturnira hondurensis	Sturnira hondurensis isolate 20B ecotype Veracruz unplaced genomic scaffold, WHU_Shon_v2.1 original_scaffold_8981	918	373	7.02e-65	561	182	59.890	N/A
YP_022758.1	4	185	NW_023585607	Artibeus jamaicensis	Artibeus jamaicensis isolate 1a unplaced genomic scaffold, WHU_Ajam_v2 original_scaffold_3814	4165	4710	1.42e-62	564	182	59.890	N/A
# TBLASTN 2.13.0+
# Query: NP_945141.1 |6K2 protein|Lily mottle virus|Potyvirus|Potyviridae|Lilium|China:Zhejiang, Hangzhou|China||2003-12-06T00:00:00Z|6K2 protein [Lily mottle virus]
# Database: ref_euk_rep_genomes
# 0 hits found
# TBLASTN 2.13.0+
# Query: NP_871742.1 |CI protein|Onion yellow dwarf virus|Potyvirus|Potyviridae|Allium sativum|China:Zhejiang|China||2003-07-10T00:00:00Z|CI protein [Onion yellow dwarf virus]
# Database: ref_euk_rep_genomes
# Fields: query acc., q. start, q. end, subject acc., subject sci name, subject title, s. start, s. end, evalue, score, alignment length, % identity, subject strand
# 3 hits found
NP_871742.1	1	473	NW_023585607	Artibeus jamaicensis	Artibeus jamaicensis isolate 1a unplaced genomic scaffold, WHU_Ajam_v2 original_scaffold_3814	1901	3313	1.11e-155	1310	473	54.968	N/A
NP_871742.1	401	618	NW_023585607	Artibeus jamaicensis	Artibeus jamaicensis isolate 1a unplaced genomic scaffold, WHU_Ajam_v2 original_scaffold_3814	3295	3945	3.65e-30	355	219	41.096	N/A
NP_871742.1	482	618	NW_023529057	Sturnira hondurensis	Sturnira hondurensis isolate 20B ecotype Veracruz unplaced genomic scaffold, WHU_Shon_v2.1 original_scaffold_8981	1710	1297	5.60e-06	153	138	37.681	N/A
# TBLASTN 2.13.0+
# Query: NP_734282.1 |coat protein|Oat mosaic virus|Bymovirus|Potyviridae|Avena sativa|United Kingdom:Kent|United Kingdom||2002-11-15T00:00:00Z|coat protein [Oat mosaic virus]
# Database: ref_euk_rep_genomes
# 0 hits found
# TBLASTN 2.13.0+
# Query: NP_734410.1 |HC-Pro protein|Peanut mottle virus|Potyvirus|Potyviridae|||||2002-11-15T00:00:00Z|HC-Pro protein [Peanut mottle virus]
# Database: ref_euk_rep_genomes
# Fields: query acc., q. start, q. end, subject acc., subject sci name, subject title, s. start, s. end, evalue, score, alignment length, % identity, subject strand
# 1 hits found
NP_734410.1	231	457	NW_023585607	Artibeus jamaicensis	Artibeus jamaicensis isolate 1a unplaced genomic scaffold, WHU_Ajam_v2 original_scaffold_3814	14	694	1.46e-79	721	227	56.828	N/A
# TBLASTN 2.13.0+
# Query: NP_734442.1 |70 kDa protein|Barley mild mosaic virus|Bymovirus|Potyviridae|Hordeum vulgare||||2002-11-15T00:00:00Z|70 kDa protein [Barley mild mosaic virus]
# Database: ref_euk_rep_genomes
# 0 hits found
# TBLASTN 2.13.0+
# Query: URC17548.1 |polyprotein|Zucchini yellow fleck virus|Potyvirus|Potyviridae|Cucurbita|Greece|Greece||2022-05-29T00:00:00Z|polyprotein [Zucchini yellow fleck virus]
# Database: ref_euk_rep_genomes
# Fields: query acc., q. start, q. end, subject acc., subject sci name, subject title, s. start, s. end, evalue, score, alignment length, % identity, subject strand
# 5 hits found
URC17548.1	1822	3337	NW_023585607	Artibeus jamaicensis	Artibeus jamaicensis isolate 1a unplaced genomic scaffold, WHU_Ajam_v2 original_scaffold_3814	3319	8004	0.0	4334	1566	53.384	N/A
URC17548.1	785	1884	NW_023585607	Artibeus jamaicensis	Artibeus jamaicensis isolate 1a unplaced genomic scaffold, WHU_Ajam_v2 original_scaffold_3814	2	3313	0.0	2816	1108	50.361	N/A
URC17548.1	2875	3284	NW_023527220	Sturnira hondurensis	Sturnira hondurensis isolate 20B ecotype Veracruz unplaced genomic scaffold, WHU_Shon_v2.1 original_scaffold_6996	16	1365	6.59e-146	1223	450	50.667	N/A
URC17548.1	1893	2407	NW_023529057	Sturnira hondurensis	Sturnira hondurensis isolate 20B ecotype Veracruz unplaced genomic scaffold, WHU_Shon_v2.1 original_scaffold_8981	1710	7	2.46e-142	1209	572	46.678	N/A
URC17548.1	1321	1486	NW_023516804	Sturnira hondurensis	Sturnira hondurensis isolate 20B ecotype Veracruz unplaced genomic scaffold, WHU_Shon_v2.1 original_scaffold_26645	5	508	2.66e-43	427	168	48.214	N/A
# TBLASTN 2.13.0+
# Query: QZH54995.1 |polyprotein|Scorzonera virus A|Potyvirus|Potyviridae|Takhtajaniantha austriaca|South Korea|South Korea|2020-06-24|2021-08-29T00:00:00Z|polyprotein [Scorzonera virus A]
# Database: ref_euk_rep_genomes
# Fields: query acc., q. start, q. end, subject acc., subject sci name, subject title, s. start, s. end, evalue, score, alignment length, % identity, subject strand
# 5 hits found
QZH54995.1	1628	3167	NW_023585607	Artibeus jamaicensis	Artibeus jamaicensis isolate 1a unplaced genomic scaffold, WHU_Ajam_v2 original_scaffold_3814	3307	8010	0.0	4501	1586	54.161	N/A
QZH54995.1	585	1693	NW_023585607	Artibeus jamaicensis	Artibeus jamaicensis isolate 1a unplaced genomic scaffold, WHU_Ajam_v2 original_scaffold_3814	8	3310	0.0	2934	1109	51.578	N/A
QZH54995.1	1700	2231	NW_023529057	Sturnira hondurensis	Sturnira hondurensis isolate 20B ecotype Veracruz unplaced genomic scaffold, WHU_Shon_v2.1 original_scaffold_8981	1719	4	3.88e-154	1298	575	47.304	N/A
QZH54995.1	2699	3112	NW_023527220	Sturnira hondurensis	Sturnira hondurensis isolate 20B ecotype Veracruz unplaced genomic scaffold, WHU_Shon_v2.1 original_scaffold_6996	1	1365	3.35e-147	1233	457	51.860	N/A
QZH54995.1	1128	1296	NW_023516804	Sturnira hondurensis	Sturnira hondurensis isolate 20B ecotype Veracruz unplaced genomic scaffold, WHU_Shon_v2.1 original_scaffold_26645	8	508	3.90e-41	411	169	50.296	N/A
# TBLASTN 2.13.0+
# Query: QRG35363.1 |polyprotein|Potyvirus ashitabae|Potyvirus|Potyviridae|Angelica keiskei|Japan: Oshima|Japan|2017|2021-02-10T00:00:00Z|polyprotein [Ashitaba mosaic virus]
# Database: ref_euk_rep_genomes
# Fields: query acc., q. start, q. end, subject acc., subject sci name, subject title, s. start, s. end, evalue, score, alignment length, % identity, subject strand
# 7 hits found
QRG35363.1	1630	2838	NW_023585607	Artibeus jamaicensis	Artibeus jamaicensis isolate 1a unplaced genomic scaffold, WHU_Ajam_v2 original_scaffold_3814	3313	6960	0.0	3782	1218	58.128	N/A
QRG35363.1	596	1694	NW_023585607	Artibeus jamaicensis	Artibeus jamaicensis isolate 1a unplaced genomic scaffold, WHU_Ajam_v2 original_scaffold_3814	8	3313	0.0	3142	1105	54.027	N/A
QRG35363.1	2882	3132	NW_023585607	Artibeus jamaicensis	Artibeus jamaicensis isolate 1a unplaced genomic scaffold, WHU_Ajam_v2 original_scaffold_3814	7255	8004	5.59e-105	1009	251	70.916	N/A
QRG35363.1	1700	2213	NW_023529057	Sturnira hondurensis	Sturnira hondurensis isolate 20B ecotype Veracruz unplaced genomic scaffold, WHU_Shon_v2.1 original_scaffold_8981	1719	1	7.09e-151	1273	575	45.913	N/A
QRG35363.1	2882	3079	NW_023527220	Sturnira hondurensis	Sturnira hondurensis isolate 20B ecotype Veracruz unplaced genomic scaffold, WHU_Shon_v2.1 original_scaffold_6996	775	1365	3.30e-85	769	198	68.182	N/A
QRG35363.1	2682	2838	NW_023527220	Sturnira hondurensis	Sturnira hondurensis isolate 20B ecotype Veracruz unplaced genomic scaffold, WHU_Shon_v2.1 original_scaffold_6996	10	480	1.60e-58	568	157	64.968	N/A
QRG35363.1	1130	1296	NW_023516804	Sturnira hondurensis	Sturnira hondurensis isolate 20B ecotype Veracruz unplaced genomic scaffold, WHU_Shon_v2.1 original_scaffold_26645	11	508	3.40e-39	397	169	46.746	N/A
# TBLASTN 2.13.0+
# Query: QKF95600.1 |hypothetical protein|Solanum melongena potyvirus|Potyvirus|Potyviridae|Solanum melongena||||2020-06-06T00:00:00Z|hypothetical protein [Solanum melongena potyvirus]
# Database: ref_euk_rep_genomes
# Fields: query acc., q. start, q. end, subject acc., subject sci name, subject title, s. start, s. end, evalue, score, alignment length, % identity, subject strand
# 7 hits found
QKF95600.1	1595	2812	NW_023585607	Artibeus jamaicensis	Artibeus jamaicensis isolate 1a unplaced genomic scaffold, WHU_Ajam_v2 original_scaffold_3814	3319	6984	0.0	3502	1224	52.369	N/A
QKF95600.1	560	1664	NW_023585607	Artibeus jamaicensis	Artibeus jamaicensis isolate 1a unplaced genomic scaffold, WHU_Ajam_v2 original_scaffold_3814	8	3343	0.0	2726	1121	48.439	N/A
QKF95600.1	2852	3098	NW_023585607	Artibeus jamaicensis	Artibeus jamaicensis isolate 1a unplaced genomic scaffold, WHU_Ajam_v2 original_scaffold_3814	7258	8001	5.98e-88	864	248	63.306	N/A
QKF95600.1	1663	2178	NW_023529057	Sturnira hondurensis	Sturnira hondurensis isolate 20B ecotype Veracruz unplaced genomic scaffold, WHU_Shon_v2.1 original_scaffold_8981	1719	1	4.17e-144	1222	575	41.913	N/A
QKF95600.1	2852	3046	NW_023527220	Sturnira hondurensis	Sturnira hondurensis isolate 20B ecotype Veracruz unplaced genomic scaffold, WHU_Shon_v2.1 original_scaffold_6996	778	1365	1.58e-69	651	196	58.163	N/A
QKF95600.1	2653	2812	NW_023527220	Sturnira hondurensis	Sturnira hondurensis isolate 20B ecotype Veracruz unplaced genomic scaffold, WHU_Shon_v2.1 original_scaffold_6996	25	504	2.80e-54	536	160	59.375	N/A
QKF95600.1	1094	1259	NW_023516804	Sturnira hondurensis	Sturnira hondurensis isolate 20B ecotype Veracruz unplaced genomic scaffold, WHU_Shon_v2.1 original_scaffold_26645	8	508	7.52e-38	387	167	44.311	N/A
# TBLASTN 2.13.0+
# Query: AYC63251.1 |polyprotein|Phellodendron yellow ringspot associated virus||Potyviridae|Phellodendron amurense|China: Shenyang|China|2017-09-24|2019-01-31T00:00:00Z|polyprotein [Phellodendron yellow ringspot associated virus]
# Database: ref_euk_rep_genomes
# Fields: query acc., q. start, q. end, subject acc., subject sci name, subject title, s. start, s. end, evalue, score, alignment length, % identity, subject strand
# 6 hits found
AYC63251.1	2225	3110	NW_023585607	Artibeus jamaicensis	Artibeus jamaicensis isolate 1a unplaced genomic scaffold, WHU_Ajam_v2 original_scaffold_3814	4312	6978	1.13e-130	1228	928	34.698	N/A
AYC63251.1	1429	1954	NW_023585607	Artibeus jamaicensis	Artibeus jamaicensis isolate 1a unplaced genomic scaffold, WHU_Ajam_v2 original_scaffold_3814	1733	3310	2.44e-74	748	531	35.782	N/A
AYC63251.1	3211	3411	NW_023585607	Artibeus jamaicensis	Artibeus jamaicensis isolate 1a unplaced genomic scaffold, WHU_Ajam_v2 original_scaffold_3814	7408	7998	3.17e-16	250	201	29.353	N/A
AYC63251.1	951	1204	NW_023585607	Artibeus jamaicensis	Artibeus jamaicensis isolate 1a unplaced genomic scaffold, WHU_Ajam_v2 original_scaffold_3814	44	847	4.42e-11	206	269	24.535	N/A
AYC63251.1	3211	3350	NW_023527220	Sturnira hondurensis	Sturnira hondurensis isolate 20B ecotype Veracruz unplaced genomic scaffold, WHU_Shon_v2.1 original_scaffold_6996	928	1338	1.34e-12	214	140	31.429	N/A
AYC63251.1	2960	3110	NW_023527220	Sturnira hondurensis	Sturnira hondurensis isolate 20B ecotype Veracruz unplaced genomic scaffold, WHU_Shon_v2.1 original_scaffold_6996	25	498	2.60e-12	211	160	35.000	N/A
# TBLASTN 2.13.0+
# Query: AYA60487.1 |PIPO|Platycodon mild mottle virus|Potyvirus|Potyviridae|Platycodon grandiflorus|South Korea|South Korea|2013-06-14|2018-09-25T00:00:00Z|PIPO, partial [Platycodon mild mottle virus]
# Database: ref_euk_rep_genomes
# 0 hits found
# BLAST processed 13 queries
```
