## Supplementary material for "Deep-mining of vertebrate genomes reveals an unexpected diversity of endogenous viral elements": batch_049-tblastn-ref_euk_rep_genomes.out

```
# TBLASTN 2.13.0+
# Query: ATO58458.1 |polyprotein|Narcissus latent virus|Macluravirus|Potyviridae|Narcissus|Netherlands|Netherlands|2014|2018-02-09T00:00:00Z|polyprotein [Narcissus latent virus]
# Database: ref_euk_rep_genomes
# Fields: query acc., q. start, q. end, subject acc., subject sci name, subject title, s. start, s. end, evalue, score, alignment length, % identity, subject strand
# 3 hits found
ATO58458.1	1618	2264	NW_023585607	Artibeus jamaicensis	Artibeus jamaicensis isolate 1a unplaced genomic scaffold, WHU_Ajam_v2 original_scaffold_3814	4972	6843	3.17e-72	728	664	31.627	N/A
ATO58458.1	570	1095	NW_023585607	Artibeus jamaicensis	Artibeus jamaicensis isolate 1a unplaced genomic scaffold, WHU_Ajam_v2 original_scaffold_3814	1751	3265	4.05e-41	462	528	27.083	N/A
ATO58458.1	2352	2607	NW_023585607	Artibeus jamaicensis	Artibeus jamaicensis isolate 1a unplaced genomic scaffold, WHU_Ajam_v2 original_scaffold_3814	7228	7968	9.25e-14	228	262	29.771	N/A
# TBLASTN 2.13.0+
# Query: ANF99507.1 |PIPO|Moroccan watermelon mosaic virus|Potyvirus|Potyviridae|Cucurbita pepo|South Africa|South Africa|2012|2016-05-25T00:00:00Z|PIPO, partial [Moroccan watermelon mosaic virus]
# Database: ref_euk_rep_genomes
# 0 hits found
# TBLASTN 2.13.0+
# Query: AMX28329.1 |polyprotein|Johnsongrass mosaic virus|Potyvirus|Potyviridae|Cenchrus purpureus|Brazil|Brazil|2009-03-10|2016-04-16T00:00:00Z|polyprotein [Johnsongrass mosaic virus]
# Database: ref_euk_rep_genomes
# Fields: query acc., q. start, q. end, subject acc., subject sci name, subject title, s. start, s. end, evalue, score, alignment length, % identity, subject strand
# 7 hits found
AMX28329.1	1525	2751	NW_023585607	Artibeus jamaicensis	Artibeus jamaicensis isolate 1a unplaced genomic scaffold, WHU_Ajam_v2 original_scaffold_3814	3322	7023	0.0	3295	1237	51.091	N/A
AMX28329.1	468	1593	NW_023585607	Artibeus jamaicensis	Artibeus jamaicensis isolate 1a unplaced genomic scaffold, WHU_Ajam_v2 original_scaffold_3814	2	3334	0.0	2353	1135	42.996	N/A
AMX28329.1	2822	3057	NW_023585607	Artibeus jamaicensis	Artibeus jamaicensis isolate 1a unplaced genomic scaffold, WHU_Ajam_v2 original_scaffold_3814	7297	8004	5.90e-84	830	236	61.441	N/A
AMX28329.1	1592	2107	NW_023529057	Sturnira hondurensis	Sturnira hondurensis isolate 20B ecotype Veracruz unplaced genomic scaffold, WHU_Shon_v2.1 original_scaffold_8981	1719	1	3.17e-140	1193	576	42.882	N/A
AMX28329.1	2822	3004	NW_023527220	Sturnira hondurensis	Sturnira hondurensis isolate 20B ecotype Veracruz unplaced genomic scaffold, WHU_Shon_v2.1 original_scaffold_6996	817	1365	5.80e-68	640	183	60.109	N/A
AMX28329.1	2573	2751	NW_023527220	Sturnira hondurensis	Sturnira hondurensis isolate 20B ecotype Veracruz unplaced genomic scaffold, WHU_Shon_v2.1 original_scaffold_6996	7	543	3.12e-56	551	179	54.190	N/A
AMX28329.1	1015	1172	NW_023516804	Sturnira hondurensis	Sturnira hondurensis isolate 20B ecotype Veracruz unplaced genomic scaffold, WHU_Shon_v2.1 original_scaffold_26645	35	508	5.53e-23	276	161	39.130	N/A
# TBLASTN 2.13.0+
# Query: AGV08290.1 |polyprotein|Bean common mosaic virus|Potyvirus|Potyviridae|Vigna radiata var. radiata|China|China|2011-09-18|2013-09-14T00:00:00Z|polyprotein [Bean common mosaic virus]
# Database: ref_euk_rep_genomes
# Fields: query acc., q. start, q. end, subject acc., subject sci name, subject title, s. start, s. end, evalue, score, alignment length, % identity, subject strand
# 5 hits found
AGV08290.1	1706	3218	NW_023585607	Artibeus jamaicensis	Artibeus jamaicensis isolate 1a unplaced genomic scaffold, WHU_Ajam_v2 original_scaffold_3814	3313	8001	0.0	4155	1566	51.788	N/A
AGV08290.1	672	1770	NW_023585607	Artibeus jamaicensis	Artibeus jamaicensis isolate 1a unplaced genomic scaffold, WHU_Ajam_v2 original_scaffold_3814	8	3313	0.0	2689	1107	49.051	N/A
AGV08290.1	1776	2291	NW_023529057	Sturnira hondurensis	Sturnira hondurensis isolate 20B ecotype Veracruz unplaced genomic scaffold, WHU_Shon_v2.1 original_scaffold_8981	1719	1	3.65e-128	1103	575	42.261	N/A
AGV08290.1	2765	3166	NW_023527220	Sturnira hondurensis	Sturnira hondurensis isolate 20B ecotype Veracruz unplaced genomic scaffold, WHU_Shon_v2.1 original_scaffold_6996	25	1365	3.44e-127	1083	448	48.214	N/A
AGV08290.1	1207	1372	NW_023516804	Sturnira hondurensis	Sturnira hondurensis isolate 20B ecotype Veracruz unplaced genomic scaffold, WHU_Shon_v2.1 original_scaffold_26645	11	508	8.88e-39	394	166	43.976	N/A
# TBLASTN 2.13.0+
# Query: YP_010088102.1 |CI|Passiflora edulis symptomless virus|Roymovirus|Potyviridae|Passiflora edulis|Israel|Israel|2013|2021-06-01T00:00:00Z|CI [Passiflora edulis symptomless virus]
# Database: ref_euk_rep_genomes
# Fields: query acc., q. start, q. end, subject acc., subject sci name, subject title, s. start, s. end, evalue, score, alignment length, % identity, subject strand
# 1 hits found
YP_010088102.1	32	455	NW_023585607	Artibeus jamaicensis	Artibeus jamaicensis isolate 1a unplaced genomic scaffold, WHU_Ajam_v2 original_scaffold_3814	1994	3265	8.18e-74	694	427	37.705	N/A
# TBLASTN 2.13.0+
# Query: YP_009665153.1 |polyprotein|Twisted-stalk chlorotic streak virus|Potyvirus|Potyviridae|Streptopus amplexifolius|USA: Alaska, Denali State Park|USA||2019-06-28T00:00:00Z|polyprotein, partial [Twisted-stalk chlorotic streak virus]
# Database: ref_euk_rep_genomes
# Fields: query acc., q. start, q. end, subject acc., subject sci name, subject title, s. start, s. end, evalue, score, alignment length, % identity, subject strand
# 2 hits found
YP_009665153.1	1	478	NW_023585607	Artibeus jamaicensis	Artibeus jamaicensis isolate 1a unplaced genomic scaffold, WHU_Ajam_v2 original_scaffold_3814	6406	8004	5.39e-166	1369	533	53.096	N/A
YP_009665153.1	24	425	NW_023527220	Sturnira hondurensis	Sturnira hondurensis isolate 20B ecotype Veracruz unplaced genomic scaffold, WHU_Shon_v2.1 original_scaffold_6996	4	1365	1.58e-136	1059	454	47.577	N/A
# TBLASTN 2.13.0+
# Query: YP_009667071.1 |coat protein|Lycoris mild mottle virus|Potyvirus|Potyviridae|||||2019-06-28T00:00:00Z|coat protein [Lycoris mild mottle virus]
# Database: ref_euk_rep_genomes
# Fields: query acc., q. start, q. end, subject acc., subject sci name, subject title, s. start, s. end, evalue, score, alignment length, % identity, subject strand
# 2 hits found
YP_009667071.1	36	268	NW_023585607	Artibeus jamaicensis	Artibeus jamaicensis isolate 1a unplaced genomic scaffold, WHU_Ajam_v2 original_scaffold_3814	7306	8004	9.27e-96	820	233	66.953	N/A
YP_009667071.1	36	213	NW_023527220	Sturnira hondurensis	Sturnira hondurensis isolate 20B ecotype Veracruz unplaced genomic scaffold, WHU_Shon_v2.1 original_scaffold_6996	826	1359	4.72e-82	676	178	65.169	N/A
# TBLASTN 2.13.0+
# Query: YP_009667143.1 |VPg protein|Mediterranean ruda virus|Potyvirus|Potyviridae||Spain|Spain|2015|2019-06-28T00:00:00Z|VPg protein [Mediterranean ruda virus]
# Database: ref_euk_rep_genomes
# Fields: query acc., q. start, q. end, subject acc., subject sci name, subject title, s. start, s. end, evalue, score, alignment length, % identity, subject strand
# 2 hits found
YP_009667143.1	3	183	NW_023529057	Sturnira hondurensis	Sturnira hondurensis isolate 20B ecotype Veracruz unplaced genomic scaffold, WHU_Shon_v2.1 original_scaffold_8981	918	373	5.00e-53	480	182	54.945	N/A
YP_009667143.1	3	183	NW_023585607	Artibeus jamaicensis	Artibeus jamaicensis isolate 1a unplaced genomic scaffold, WHU_Ajam_v2 original_scaffold_3814	4165	4710	1.12e-51	483	182	54.945	N/A
# TBLASTN 2.13.0+
# Query: YP_009509085.1 |Vpg|Tomato mild mottle virus|Ipomovirus|Potyviridae|Solanum lycopersicum|Ethiopia|Ethiopia||2018-08-24T00:00:00Z|Vpg [Tomato mild mottle virus]
# Database: ref_euk_rep_genomes
# 0 hits found
# TBLASTN 2.13.0+
# Query: YP_009466012.1 |Nia-Pro|Hyacinth mosaic virus|Potyvirus|Potyviridae|Hyacinthus orientalis|Australia|Australia|2016-09-01|2018-02-22T00:00:00Z|Nia-Pro [Hyacinth mosaic virus]
# Database: ref_euk_rep_genomes
# Fields: query acc., q. start, q. end, subject acc., subject sci name, subject title, s. start, s. end, evalue, score, alignment length, % identity, subject strand
# 2 hits found
YP_009466012.1	1	243	NW_023585607	Artibeus jamaicensis	Artibeus jamaicensis isolate 1a unplaced genomic scaffold, WHU_Ajam_v2 original_scaffold_3814	4738	5466	1.85e-85	741	243	54.321	N/A
YP_009466012.1	1	115	NW_023529057	Sturnira hondurensis	Sturnira hondurensis isolate 20B ecotype Veracruz unplaced genomic scaffold, WHU_Shon_v2.1 original_scaffold_8981	345	1	7.16e-42	408	115	55.652	N/A
# TBLASTN 2.13.0+
# Query: YP_009373261.1 |polyprotein|Longan witches broom-associated virus||Potyviridae|Dimocarpus longan|Viet Nam: Hanoi|Viet Nam|2015-04-23|2017-05-30T00:00:00Z|polyprotein [Longan witches broom-associated virus]
# Database: ref_euk_rep_genomes
# Fields: query acc., q. start, q. end, subject acc., subject sci name, subject title, s. start, s. end, evalue, score, alignment length, % identity, subject strand
# 5 hits found
YP_009373261.1	1587	2784	NW_023585607	Artibeus jamaicensis	Artibeus jamaicensis isolate 1a unplaced genomic scaffold, WHU_Ajam_v2 original_scaffold_3814	3322	6960	1.63e-131	1234	1254	30.223	N/A
YP_009373261.1	1109	1629	NW_023585607	Artibeus jamaicensis	Artibeus jamaicensis isolate 1a unplaced genomic scaffold, WHU_Ajam_v2 original_scaffold_3814	1712	3256	9.90e-72	725	525	35.619	N/A
YP_009373261.1	2872	3036	NW_023585607	Artibeus jamaicensis	Artibeus jamaicensis isolate 1a unplaced genomic scaffold, WHU_Ajam_v2 original_scaffold_3814	7378	7869	5.39e-14	231	166	33.735	N/A
YP_009373261.1	688	892	NW_023585607	Artibeus jamaicensis	Artibeus jamaicensis isolate 1a unplaced genomic scaffold, WHU_Ajam_v2 original_scaffold_3814	200	844	1.02e-12	220	215	26.512	N/A
YP_009373261.1	2872	3027	NW_023527220	Sturnira hondurensis	Sturnira hondurensis isolate 20B ecotype Veracruz unplaced genomic scaffold, WHU_Shon_v2.1 original_scaffold_6996	898	1359	7.73e-13	215	156	33.333	N/A
# TBLASTN 2.13.0+
# Query: YP_009272670.1 |P1|Callistephus mottle virus|Potyvirus|Potyviridae|Callistephus chinensis|South Korea|South Korea|2014-07-14|2016-08-24T00:00:00Z|P1 [Callistephus mottle virus]
# Database: ref_euk_rep_genomes
# 0 hits found
# TBLASTN 2.13.0+
# Query: YP_008719795.1 |NIa-Pro protein|Pokeweed mosaic virus|Potyvirus|Potyviridae|Phytolacca americana|USA|USA|2011|2013-10-30T00:00:00Z|NIa-Pro protein [Pokeweed mosaic virus]
# Database: ref_euk_rep_genomes
# Fields: query acc., q. start, q. end, subject acc., subject sci name, subject title, s. start, s. end, evalue, score, alignment length, % identity, subject strand
# 2 hits found
YP_008719795.1	1	237	NW_023585607	Artibeus jamaicensis	Artibeus jamaicensis isolate 1a unplaced genomic scaffold, WHU_Ajam_v2 original_scaffold_3814	4738	5448	4.35e-88	760	237	57.384	N/A
YP_008719795.1	1	115	NW_023529057	Sturnira hondurensis	Sturnira hondurensis isolate 20B ecotype Veracruz unplaced genomic scaffold, WHU_Shon_v2.1 original_scaffold_8981	345	1	8.80e-38	380	115	59.130	N/A
# TBLASTN 2.13.0+
# Query: YP_007354890.1 |P3 protein|Brugmansia mosaic virus|Potyvirus|Potyviridae|Brugmansia suaveolens|South Korea|South Korea|2011-07-18|2013-01-11T00:00:00Z|P3 protein [Brugmansia mosaic virus]
# Database: ref_euk_rep_genomes
# Fields: query acc., q. start, q. end, subject acc., subject sci name, subject title, s. start, s. end, evalue, score, alignment length, % identity, subject strand
# 1 hits found
YP_007354890.1	10	371	NW_023585607	Artibeus jamaicensis	Artibeus jamaicensis isolate 1a unplaced genomic scaffold, WHU_Ajam_v2 original_scaffold_3814	650	1744	5.12e-40	414	371	29.111	N/A
# TBLASTN 2.13.0+
# Query: YP_007001282.1 |NIb|Ornithogalum mosaic virus|Potyvirus|Potyviridae||Australia|Australia|2011-08|2012-11-13T00:00:00Z|NIb [Ornithogalum mosaic virus]
# Database: ref_euk_rep_genomes
# Fields: query acc., q. start, q. end, subject acc., subject sci name, subject title, s. start, s. end, evalue, score, alignment length, % identity, subject strand
# 2 hits found
YP_007001282.1	2	518	NW_023585607	Artibeus jamaicensis	Artibeus jamaicensis isolate 1a unplaced genomic scaffold, WHU_Ajam_v2 original_scaffold_3814	5470	7020	0.0	1652	518	60.039	N/A
YP_007001282.1	339	518	NW_023527220	Sturnira hondurensis	Sturnira hondurensis isolate 20B ecotype Veracruz unplaced genomic scaffold, WHU_Shon_v2.1 original_scaffold_6996	1	540	1.37e-47	464	181	50.829	N/A
# TBLASTN 2.13.0+
# Query: YP_006908988.1 |CP|Rose yellow mosaic virus|Roymovirus|Potyviridae|Rosa hybrid cultivar|USA|USA|2008|2012-11-01T00:00:00Z|CP [Rose yellow mosaic virus]
# Database: ref_euk_rep_genomes
# Fields: query acc., q. start, q. end, subject acc., subject sci name, subject title, s. start, s. end, evalue, score, alignment length, % identity, subject strand
# 2 hits found
YP_006908988.1	100	307	NW_023585607	Artibeus jamaicensis	Artibeus jamaicensis isolate 1a unplaced genomic scaffold, WHU_Ajam_v2 original_scaffold_3814	7381	8004	7.12e-21	264	211	30.332	N/A
YP_006908988.1	100	251	NW_023527220	Sturnira hondurensis	Sturnira hondurensis isolate 20B ecotype Veracruz unplaced genomic scaffold, WHU_Shon_v2.1 original_scaffold_6996	901	1356	5.76e-18	239	155	32.903	N/A
# TBLASTN 2.13.0+
# Query: YP_006423943.1 |PIPO|Sunflower chlorotic mottle virus|Potyvirus|Potyviridae|Helianthus annuus|Argentina|Argentina||2012-06-08T00:00:00Z|PIPO, partial [Sunflower chlorotic mottle virus]
# Database: ref_euk_rep_genomes
# 0 hits found
# TBLASTN 2.13.0+
# Query: YP_006405410.1 |NIa-VPg protein|Basella rugose mosaic virus|Potyvirus|Potyviridae|Anredera cordifolia|Taiwan|Taiwan||2012-06-07T00:00:00Z|NIa-VPg protein [Basella rugose mosaic virus]
# Database: ref_euk_rep_genomes
# Fields: query acc., q. start, q. end, subject acc., subject sci name, subject title, s. start, s. end, evalue, score, alignment length, % identity, subject strand
# 2 hits found
YP_006405410.1	2	169	NW_023529057	Sturnira hondurensis	Sturnira hondurensis isolate 20B ecotype Veracruz unplaced genomic scaffold, WHU_Shon_v2.1 original_scaffold_8981	918	418	3.97e-50	460	169	56.805	N/A
YP_006405410.1	3	169	NW_023585607	Artibeus jamaicensis	Artibeus jamaicensis isolate 1a unplaced genomic scaffold, WHU_Ajam_v2 original_scaffold_3814	4168	4665	5.12e-49	463	168	57.143	N/A
# TBLASTN 2.13.0+
# Query: YP_006395330.1 |PIPO|Oat necrotic mottle virus|Tritimovirus|Potyviridae|||||2012-06-05T00:00:00Z|PIPO, partial [Oat necrotic mottle virus]
# Database: ref_euk_rep_genomes
# 0 hits found
# TBLASTN 2.13.0+
# Query: YP_006390066.1 |CP|Hippeastrum mosaic virus|Potyvirus|Potyviridae|Hippeastrum sp.|Australia|Australia|2011-08-01|2012-05-29T00:00:00Z|CP [Hippeastrum mosaic virus]
# Database: ref_euk_rep_genomes
# Fields: query acc., q. start, q. end, subject acc., subject sci name, subject title, s. start, s. end, evalue, score, alignment length, % identity, subject strand
# 2 hits found
YP_006390066.1	19	253	NW_023585607	Artibeus jamaicensis	Artibeus jamaicensis isolate 1a unplaced genomic scaffold, WHU_Ajam_v2 original_scaffold_3814	7306	8010	3.42e-90	777	235	58.298	N/A
YP_006390066.1	19	198	NW_023527220	Sturnira hondurensis	Sturnira hondurensis isolate 20B ecotype Veracruz unplaced genomic scaffold, WHU_Shon_v2.1 original_scaffold_6996	826	1365	3.83e-65	561	180	52.778	N/A
# TBLASTN 2.13.0+
# Query: YP_004123954.1 |P1|Apium virus Y|Potyvirus|Potyviridae|Apium graveolens|USA|USA|2007|2011-01-13T00:00:00Z|P1 [Apium virus Y]
# Database: ref_euk_rep_genomes
# 0 hits found
# TBLASTN 2.13.0+
# Query: YP_004046674.1 |6K1|Sweet potato virus C|Potyvirus|Potyviridae||Peru|Peru||2010-12-01T00:00:00Z|6K1 [Sweet potato virus C]
# Database: ref_euk_rep_genomes
# Fields: query acc., q. start, q. end, subject acc., subject sci name, subject title, s. start, s. end, evalue, score, alignment length, % identity, subject strand
# 2 hits found
YP_004046674.1	2	52	NW_023516804	Sturnira hondurensis	Sturnira hondurensis isolate 20B ecotype Veracruz unplaced genomic scaffold, WHU_Shon_v2.1 original_scaffold_26645	137	289	2.27e-10	153	51	50.980	N/A
YP_004046674.1	2	52	NW_023585607	Artibeus jamaicensis	Artibeus jamaicensis isolate 1a unplaced genomic scaffold, WHU_Ajam_v2 original_scaffold_3814	1748	1900	1.83e-09	152	51	50.980	N/A
# TBLASTN 2.13.0+
# Query: YP_003587810.1 |HC-Pro|Freesia mosaic virus|Potyvirus|Potyviridae|Freesia|South Korea|South Korea||2010-06-16T00:00:00Z|HC-Pro [Freesia mosaic virus]
# Database: ref_euk_rep_genomes
# Fields: query acc., q. start, q. end, subject acc., subject sci name, subject title, s. start, s. end, evalue, score, alignment length, % identity, subject strand
# 1 hits found
YP_003587810.1	244	455	NW_023585607	Artibeus jamaicensis	Artibeus jamaicensis isolate 1a unplaced genomic scaffold, WHU_Ajam_v2 original_scaffold_3814	59	694	1.54e-77	705	212	59.434	N/A
# TBLASTN 2.13.0+
# Query: YP_611113.1 |P3 protein|Daphne mosaic virus|Potyvirus|Potyviridae|Daphne mezereum|Czech Republic|Czech Republic||2006-05-16T00:00:00Z|P3 protein [Daphne mosaic virus]
# Database: ref_euk_rep_genomes
# Fields: query acc., q. start, q. end, subject acc., subject sci name, subject title, s. start, s. end, evalue, score, alignment length, % identity, subject strand
# 1 hits found
YP_611113.1	10	339	NW_023585607	Artibeus jamaicensis	Artibeus jamaicensis isolate 1a unplaced genomic scaffold, WHU_Ajam_v2 original_scaffold_3814	731	1720	1.69e-09	178	349	24.069	N/A
# TBLASTN 2.13.0+
# Query: YP_308878.1 |P1 protein|Cucumber vein yellowing virus|Ipomovirus|Potyviridae|Cucumis sativus|Spain|Spain||2005-08-31T00:00:00Z|P1 protein [Cucumber vein yellowing virus]
# Database: ref_euk_rep_genomes
# 0 hits found
# TBLASTN 2.13.0+
# Query: NP_945142.1 |VPg protein|Lily mottle virus|Potyvirus|Potyviridae|Lilium|China:Zhejiang, Hangzhou|China||2003-12-06T00:00:00Z|VPg protein [Lily mottle virus]
# Database: ref_euk_rep_genomes
# Fields: query acc., q. start, q. end, subject acc., subject sci name, subject title, s. start, s. end, evalue, score, alignment length, % identity, subject strand
# 2 hits found
NP_945142.1	17	183	NW_023529057	Sturnira hondurensis	Sturnira hondurensis isolate 20B ecotype Veracruz unplaced genomic scaffold, WHU_Shon_v2.1 original_scaffold_8981	876	376	3.28e-49	454	167	56.287	N/A
NP_945142.1	17	183	NW_023585607	Artibeus jamaicensis	Artibeus jamaicensis isolate 1a unplaced genomic scaffold, WHU_Ajam_v2 original_scaffold_3814	4207	4707	4.84e-48	456	167	56.287	N/A
# TBLASTN 2.13.0+
# Query: NP_871743.1 |6K2 protein|Onion yellow dwarf virus|Potyvirus|Potyviridae|Allium sativum|China:Zhejiang|China||2003-07-10T00:00:00Z|6K2 protein [Onion yellow dwarf virus]
# Database: ref_euk_rep_genomes
# 0 hits found
# TBLASTN 2.13.0+
# Query: NP_734088.1 |6K2 protein|Sorghum mosaic virus|Potyvirus|Potyviridae|Saccharum officinarum|China:Zhejiang|China||2002-11-15T00:00:00Z|6K2 protein [Sorghum mosaic virus]
# Database: ref_euk_rep_genomes
# 0 hits found
# TBLASTN 2.13.0+
# Query: NP_734153.1 |P1 protein|Lettuce mosaic virus|Potyvirus|Potyviridae|Lactuca sativa||||2002-11-15T00:00:00Z|P1 protein [Lettuce mosaic virus]
# Database: ref_euk_rep_genomes
# 0 hits found
# TBLASTN 2.13.0+
# Query: NP_734185.1 |P3 protein|Zucchini yellow mosaic virus|Potyvirus|Potyviridae|Luffa aegyptiaca|Taiwan: Tainan|Taiwan||2002-11-15T00:00:00Z|P3 protein [Zucchini yellow mosaic virus]
# Database: ref_euk_rep_genomes
# Fields: query acc., q. start, q. end, subject acc., subject sci name, subject title, s. start, s. end, evalue, score, alignment length, % identity, subject strand
# 1 hits found
NP_734185.1	13	330	NW_023585607	Artibeus jamaicensis	Artibeus jamaicensis isolate 1a unplaced genomic scaffold, WHU_Ajam_v2 original_scaffold_3814	740	1693	3.39e-22	277	323	26.006	N/A
# BLAST processed 30 queries
```
