## Supplementary material for "Deep-mining of vertebrate genomes reveals an unexpected diversity of endogenous viral elements": batch_050-tblastn-ref_euk_rep_genomes.out

```
# TBLASTN 2.13.0+
# Query: NP_734283.1 |P1 protein|Sweet potato mild mottle virus|Ipomovirus|Potyviridae|||||2002-11-15T00:00:00Z|P1 protein [Sweet potato mild mottle virus]
# Database: ref_euk_rep_genomes
# 0 hits found
# TBLASTN 2.13.0+
# Query: NP_734315.1 |NIa-VPg protein|Sweet potato feathery mottle virus|Potyvirus|Potyviridae|||||2002-11-15T00:00:00Z|NIa-VPg protein [Sweet potato feathery mottle virus]
# Database: ref_euk_rep_genomes
# Fields: query acc., q. start, q. end, subject acc., subject sci name, subject title, s. start, s. end, evalue, score, alignment length, % identity, subject strand
# 2 hits found
NP_734315.1	1	185	NW_023529057	Sturnira hondurensis	Sturnira hondurensis isolate 20B ecotype Veracruz unplaced genomic scaffold, WHU_Shon_v2.1 original_scaffold_8981	924	370	1.66e-59	524	185	58.378	N/A
NP_734315.1	1	185	NW_023585607	Artibeus jamaicensis	Artibeus jamaicensis isolate 1a unplaced genomic scaffold, WHU_Ajam_v2 original_scaffold_3814	4159	4713	1.61e-57	526	185	58.378	N/A
# TBLASTN 2.13.0+
# Query: NP_734379.1 |P1 protein|Cowpea aphid-borne mosaic virus|Potyvirus|Potyviridae||Zimbabwe|Zimbabwe||2002-11-15T00:00:00Z|P1 protein [Cowpea aphid-borne mosaic virus]
# Database: ref_euk_rep_genomes
# 0 hits found
# TBLASTN 2.13.0+
# Query: NP_734411.1 |P3 protein|Peanut mottle virus|Potyvirus|Potyviridae|||||2002-11-15T00:00:00Z|P3 protein [Peanut mottle virus]
# Database: ref_euk_rep_genomes
# Fields: query acc., q. start, q. end, subject acc., subject sci name, subject title, s. start, s. end, evalue, score, alignment length, % identity, subject strand
# 1 hits found
NP_734411.1	13	349	NW_023585607	Artibeus jamaicensis	Artibeus jamaicensis isolate 1a unplaced genomic scaffold, WHU_Ajam_v2 original_scaffold_3814	734	1744	2.42e-40	415	356	31.461	N/A
# TBLASTN 2.13.0+
# Query: QBS16347.1 |polyprotein|Dendrobium chlorotic mosaic virus|Potyvirus|Potyviridae|Dendrobium smillieae|Taiwan: Nantou|Taiwan|2009-12-30|2019-04-08T00:00:00Z|polyprotein [Dendrobium chlorotic mosaic virus]
# Database: ref_euk_rep_genomes
# Fields: query acc., q. start, q. end, subject acc., subject sci name, subject title, s. start, s. end, evalue, score, alignment length, % identity, subject strand
# 7 hits found
QBS16347.1	1685	2917	NW_023585607	Artibeus jamaicensis	Artibeus jamaicensis isolate 1a unplaced genomic scaffold, WHU_Ajam_v2 original_scaffold_3814	3319	7020	0.0	3467	1240	51.129	N/A
QBS16347.1	648	1751	NW_023585607	Artibeus jamaicensis	Artibeus jamaicensis isolate 1a unplaced genomic scaffold, WHU_Ajam_v2 original_scaffold_3814	11	3331	0.0	2669	1109	48.602	N/A
QBS16347.1	2915	3187	NW_023585607	Artibeus jamaicensis	Artibeus jamaicensis isolate 1a unplaced genomic scaffold, WHU_Ajam_v2 original_scaffold_3814	7201	8004	2.54e-87	859	274	62.409	N/A
QBS16347.1	1753	2267	NW_023529057	Sturnira hondurensis	Sturnira hondurensis isolate 20B ecotype Veracruz unplaced genomic scaffold, WHU_Shon_v2.1 original_scaffold_8981	1719	4	5.63e-136	1162	574	39.547	N/A
QBS16347.1	2915	3134	NW_023527220	Sturnira hondurensis	Sturnira hondurensis isolate 20B ecotype Veracruz unplaced genomic scaffold, WHU_Shon_v2.1 original_scaffold_6996	721	1365	5.89e-65	617	221	57.014	N/A
QBS16347.1	2746	2917	NW_023527220	Sturnira hondurensis	Sturnira hondurensis isolate 20B ecotype Veracruz unplaced genomic scaffold, WHU_Shon_v2.1 original_scaffold_6996	25	540	4.90e-53	527	173	54.913	N/A
QBS16347.1	1189	1349	NW_023516804	Sturnira hondurensis	Sturnira hondurensis isolate 20B ecotype Veracruz unplaced genomic scaffold, WHU_Shon_v2.1 original_scaffold_26645	26	508	2.75e-37	383	161	45.342	N/A
# TBLASTN 2.13.0+
# Query: AOW69225.1 |PISPO|Sweet potato virus C|Potyvirus|Potyviridae|Ipomoea batatas|China|China|2015-03-16|2016-10-22T00:00:00Z|PISPO, partial [Sweet potato virus C]
# Database: ref_euk_rep_genomes
# 0 hits found
# TBLASTN 2.13.0+
# Query: AMX28330.1 |PIPO|Johnsongrass mosaic virus|Potyvirus|Potyviridae|Cenchrus purpureus|Brazil|Brazil|2009-03-10|2016-04-16T00:00:00Z|PIPO, partial [Johnsongrass mosaic virus]
# Database: ref_euk_rep_genomes
# 0 hits found
# TBLASTN 2.13.0+
# Query: YP_010088103.1 |6K2|Passiflora edulis symptomless virus|Roymovirus|Potyviridae|Passiflora edulis|Israel|Israel|2013|2021-06-01T00:00:00Z|6K2 [Passiflora edulis symptomless virus]
# Database: ref_euk_rep_genomes
# 0 hits found
# TBLASTN 2.13.0+
# Query: YP_009665122.1 |polyprotein|Angelica virus Y|Potyvirus|Potyviridae|Angelica genuflexa|USA|USA|2006|2019-06-28T00:00:00Z|polyprotein, partial [Angelica virus Y]
# Database: ref_euk_rep_genomes
# Fields: query acc., q. start, q. end, subject acc., subject sci name, subject title, s. start, s. end, evalue, score, alignment length, % identity, subject strand
# 2 hits found
YP_009665122.1	1	487	NW_023585607	Artibeus jamaicensis	Artibeus jamaicensis isolate 1a unplaced genomic scaffold, WHU_Ajam_v2 original_scaffold_3814	6406	8010	0.0	1586	535	57.757	N/A
YP_009665122.1	28	432	NW_023527220	Sturnira hondurensis	Sturnira hondurensis isolate 20B ecotype Veracruz unplaced genomic scaffold, WHU_Shon_v2.1 original_scaffold_6996	7	1365	9.16e-169	1273	453	55.188	N/A
# TBLASTN 2.13.0+
# Query: YP_009665154.1 |polyprotein|Vallota mosaic virus|Potyvirus|Potyviridae|Nerine|New Zealand|New Zealand|2006-02-25|2019-06-28T00:00:00Z|polyprotein, partial [Vallota mosaic virus]
# Database: ref_euk_rep_genomes
# Fields: query acc., q. start, q. end, subject acc., subject sci name, subject title, s. start, s. end, evalue, score, alignment length, % identity, subject strand
# 4 hits found
YP_009665154.1	185	457	NW_023585607	Artibeus jamaicensis	Artibeus jamaicensis isolate 1a unplaced genomic scaffold, WHU_Ajam_v2 original_scaffold_3814	7183	8001	3.78e-111	958	276	64.130	N/A
YP_009665154.1	1	189	NW_023585607	Artibeus jamaicensis	Artibeus jamaicensis isolate 1a unplaced genomic scaffold, WHU_Ajam_v2 original_scaffold_3814	6403	6966	3.23e-59	568	189	58.201	N/A
YP_009665154.1	212	405	NW_023527220	Sturnira hondurensis	Sturnira hondurensis isolate 20B ecotype Veracruz unplaced genomic scaffold, WHU_Shon_v2.1 original_scaffold_6996	775	1365	9.85e-87	726	197	65.990	N/A
YP_009665154.1	32	189	NW_023527220	Sturnira hondurensis	Sturnira hondurensis isolate 20B ecotype Veracruz unplaced genomic scaffold, WHU_Shon_v2.1 original_scaffold_6996	16	486	5.45e-53	497	158	58.861	N/A
# TBLASTN 2.13.0+
# Query: YP_009667072.1 |nuclear inclusion b protein|Lycoris mild mottle virus|Potyvirus|Potyviridae|||||2019-06-28T00:00:00Z|nuclear inclusion b protein, partial [Lycoris mild mottle virus]
# Database: ref_euk_rep_genomes
# Fields: query acc., q. start, q. end, subject acc., subject sci name, subject title, s. start, s. end, evalue, score, alignment length, % identity, subject strand
# 2 hits found
YP_009667072.1	1	300	NW_023585607	Artibeus jamaicensis	Artibeus jamaicensis isolate 1a unplaced genomic scaffold, WHU_Ajam_v2 original_scaffold_3814	6064	6966	5.27e-126	1052	301	65.449	N/A
YP_009667072.1	141	300	NW_023527220	Sturnira hondurensis	Sturnira hondurensis isolate 20B ecotype Veracruz unplaced genomic scaffold, WHU_Shon_v2.1 original_scaffold_6996	7	486	5.20e-59	526	160	59.375	N/A
# TBLASTN 2.13.0+
# Query: YP_009667112.1 |NIb polymerase|Butterfly flower mosaic virus|Potyvirus|Potyviridae|Iris japonica|China:Zhejiang, Hangzhou|China||2019-06-28T00:00:00Z|NIb polymerase, partial [Butterfly flower mosaic virus]
# Database: ref_euk_rep_genomes
# Fields: query acc., q. start, q. end, subject acc., subject sci name, subject title, s. start, s. end, evalue, score, alignment length, % identity, subject strand
# 2 hits found
YP_009667112.1	1	202	NW_023585607	Artibeus jamaicensis	Artibeus jamaicensis isolate 1a unplaced genomic scaffold, WHU_Ajam_v2 original_scaffold_3814	6385	7002	3.61e-70	622	206	58.252	N/A
YP_009667112.1	33	202	NW_023527220	Sturnira hondurensis	Sturnira hondurensis isolate 20B ecotype Veracruz unplaced genomic scaffold, WHU_Shon_v2.1 original_scaffold_6996	10	522	4.47e-61	529	171	57.310	N/A
# TBLASTN 2.13.0+
# Query: YP_009509086.1 |NIa-Pr protein|Tomato mild mottle virus|Ipomovirus|Potyviridae|Solanum lycopersicum|Ethiopia|Ethiopia||2018-08-24T00:00:00Z|NIa-Pr protein [Tomato mild mottle virus]
# Database: ref_euk_rep_genomes
# 0 hits found
# TBLASTN 2.13.0+
# Query: YP_009466013.1 |NIb|Hyacinth mosaic virus|Potyvirus|Potyviridae|Hyacinthus orientalis|Australia|Australia|2016-09-01|2018-02-22T00:00:00Z|NIb [Hyacinth mosaic virus]
# Database: ref_euk_rep_genomes
# Fields: query acc., q. start, q. end, subject acc., subject sci name, subject title, s. start, s. end, evalue, score, alignment length, % identity, subject strand
# 2 hits found
YP_009466013.1	1	510	NW_023585607	Artibeus jamaicensis	Artibeus jamaicensis isolate 1a unplaced genomic scaffold, WHU_Ajam_v2 original_scaffold_3814	5467	6993	0.0	1870	510	66.863	N/A
YP_009466013.1	339	510	NW_023527220	Sturnira hondurensis	Sturnira hondurensis isolate 20B ecotype Veracruz unplaced genomic scaffold, WHU_Shon_v2.1 original_scaffold_6996	1	513	2.18e-67	600	172	63.372	N/A
# TBLASTN 2.13.0+
# Query: YP_009272671.1 |HC-Pro|Callistephus mottle virus|Potyvirus|Potyviridae|Callistephus chinensis|South Korea|South Korea|2014-07-14|2016-08-24T00:00:00Z|HC-Pro [Callistephus mottle virus]
# Database: ref_euk_rep_genomes
# Fields: query acc., q. start, q. end, subject acc., subject sci name, subject title, s. start, s. end, evalue, score, alignment length, % identity, subject strand
# 1 hits found
YP_009272671.1	229	457	NW_023585607	Artibeus jamaicensis	Artibeus jamaicensis isolate 1a unplaced genomic scaffold, WHU_Ajam_v2 original_scaffold_3814	8	694	1.18e-81	736	229	55.895	N/A
# TBLASTN 2.13.0+
# Query: YP_009047077.1 |polyprotein|Yellow oat grass mosaic virus|Tritimovirus|Potyviridae|Trisetum flavescens|Czech Republic|Czech Republic||2014-07-14T00:00:00Z|polyprotein [Yellow oat grass mosaic virus]
# Database: ref_euk_rep_genomes
# Fields: query acc., q. start, q. end, subject acc., subject sci name, subject title, s. start, s. end, evalue, score, alignment length, % identity, subject strand
# 4 hits found
YP_009047077.1	1837	3001	NW_023585607	Artibeus jamaicensis	Artibeus jamaicensis isolate 1a unplaced genomic scaffold, WHU_Ajam_v2 original_scaffold_3814	4330	7998	4.74e-144	1339	1251	31.735	N/A
YP_009047077.1	1006	1528	NW_023585607	Artibeus jamaicensis	Artibeus jamaicensis isolate 1a unplaced genomic scaffold, WHU_Ajam_v2 original_scaffold_3814	1721	3274	3.64e-62	643	535	33.084	N/A
YP_009047077.1	576	778	NW_023585607	Artibeus jamaicensis	Artibeus jamaicensis isolate 1a unplaced genomic scaffold, WHU_Ajam_v2 original_scaffold_3814	203	844	8.54e-08	178	215	25.581	N/A
YP_009047077.1	2531	2885	NW_023527220	Sturnira hondurensis	Sturnira hondurensis isolate 20B ecotype Veracruz unplaced genomic scaffold, WHU_Shon_v2.1 original_scaffold_6996	25	1173	6.34e-16	240	401	27.182	N/A
# TBLASTN 2.13.0+
# Query: YP_008719796.1 |NIb protein|Pokeweed mosaic virus|Potyvirus|Potyviridae|Phytolacca americana|USA|USA|2011|2013-10-30T00:00:00Z|NIb protein [Pokeweed mosaic virus]
# Database: ref_euk_rep_genomes
# Fields: query acc., q. start, q. end, subject acc., subject sci name, subject title, s. start, s. end, evalue, score, alignment length, % identity, subject strand
# 2 hits found
YP_008719796.1	3	503	NW_023585607	Artibeus jamaicensis	Artibeus jamaicensis isolate 1a unplaced genomic scaffold, WHU_Ajam_v2 original_scaffold_3814	5461	6981	0.0	1842	507	65.286	N/A
YP_008719796.1	341	503	NW_023527220	Sturnira hondurensis	Sturnira hondurensis isolate 20B ecotype Veracruz unplaced genomic scaffold, WHU_Shon_v2.1 original_scaffold_6996	7	501	1.13e-62	568	165	58.788	N/A
# TBLASTN 2.13.0+
# Query: YP_006666511.1 |polyprotein|Caladenia virus A|Poacevirus|Potyviridae|Caladenia latifolia|Australia|Australia|2011-10-01|2012-09-10T00:00:00Z|polyprotein [Caladenia virus A]
# Database: ref_euk_rep_genomes
# Fields: query acc., q. start, q. end, subject acc., subject sci name, subject title, s. start, s. end, evalue, score, alignment length, % identity, subject strand
# 3 hits found
YP_006666511.1	2002	2755	NW_023585607	Artibeus jamaicensis	Artibeus jamaicensis isolate 1a unplaced genomic scaffold, WHU_Ajam_v2 original_scaffold_3814	4519	6837	1.10e-110	1057	785	34.140	N/A
YP_006666511.1	665	1633	NW_023585607	Artibeus jamaicensis	Artibeus jamaicensis isolate 1a unplaced genomic scaffold, WHU_Ajam_v2 original_scaffold_3814	248	3271	9.76e-72	725	1051	26.832	N/A
YP_006666511.1	2643	2755	NW_023527220	Sturnira hondurensis	Sturnira hondurensis isolate 20B ecotype Veracruz unplaced genomic scaffold, WHU_Shon_v2.1 original_scaffold_6996	25	357	2.24e-10	195	113	36.283	N/A
# TBLASTN 2.13.0+
# Query: YP_006493342.1 |NIb|Sweet potato virus G|Potyvirus|Potyviridae|Ipomoea batatas|Argentina|Argentina|2010|2012-06-29T00:00:00Z|NIb [Sweet potato virus G]
# Database: ref_euk_rep_genomes
# Fields: query acc., q. start, q. end, subject acc., subject sci name, subject title, s. start, s. end, evalue, score, alignment length, % identity, subject strand
# 2 hits found
YP_006493342.1	1	521	NW_023585607	Artibeus jamaicensis	Artibeus jamaicensis isolate 1a unplaced genomic scaffold, WHU_Ajam_v2 original_scaffold_3814	5467	7020	0.0	1906	521	66.795	N/A
YP_006493342.1	339	521	NW_023527220	Sturnira hondurensis	Sturnira hondurensis isolate 20B ecotype Veracruz unplaced genomic scaffold, WHU_Shon_v2.1 original_scaffold_6996	1	540	2.89e-63	572	183	56.831	N/A
# TBLASTN 2.13.0+
# Query: YP_006423944.1 |PIPO|Freesia mosaic virus|Potyvirus|Potyviridae|Freesia|South Korea|South Korea||2012-06-08T00:00:00Z|PIPO, partial [Freesia mosaic virus]
# Database: ref_euk_rep_genomes
# 0 hits found
# TBLASTN 2.13.0+
# Query: YP_006423987.1 |P3 protein|Chilli ringspot virus|Potyvirus|Potyviridae|Capsicum|China|China|2010-04|2012-06-08T00:00:00Z|P3 protein [Chilli ringspot virus]
# Database: ref_euk_rep_genomes
# Fields: query acc., q. start, q. end, subject acc., subject sci name, subject title, s. start, s. end, evalue, score, alignment length, % identity, subject strand
# 1 hits found
YP_006423987.1	2	348	NW_023585607	Artibeus jamaicensis	Artibeus jamaicensis isolate 1a unplaced genomic scaffold, WHU_Ajam_v2 original_scaffold_3814	686	1744	1.79e-27	317	359	29.805	N/A
# TBLASTN 2.13.0+
# Query: YP_006405411.1 |NIa-Pro|Basella rugose mosaic virus|Potyvirus|Potyviridae|Anredera cordifolia|Taiwan|Taiwan||2012-06-07T00:00:00Z|NIa-Pro [Basella rugose mosaic virus]
# Database: ref_euk_rep_genomes
# Fields: query acc., q. start, q. end, subject acc., subject sci name, subject title, s. start, s. end, evalue, score, alignment length, % identity, subject strand
# 2 hits found
YP_006405411.1	2	240	NW_023585607	Artibeus jamaicensis	Artibeus jamaicensis isolate 1a unplaced genomic scaffold, WHU_Ajam_v2 original_scaffold_3814	4741	5457	3.58e-80	702	239	48.536	N/A
YP_006405411.1	2	114	NW_023529057	Sturnira hondurensis	Sturnira hondurensis isolate 20B ecotype Veracruz unplaced genomic scaffold, WHU_Shon_v2.1 original_scaffold_8981	342	4	4.56e-36	368	113	53.097	N/A
# TBLASTN 2.13.0+
# Query: YP_006395331.1 |PIPO|Lily mottle virus|Potyvirus|Potyviridae|Lilium|China:Zhejiang, Hangzhou|China||2012-06-05T00:00:00Z|PIPO, partial [Lily mottle virus]
# Database: ref_euk_rep_genomes
# 0 hits found
# TBLASTN 2.13.0+
# Query: YP_006390067.1 |P1|Cyrtanthus elatus virus A|Potyvirus|Potyviridae|Cyrtanthus elatus|Australia|Australia|2011-11-01|2012-05-29T00:00:00Z|P1 [Cyrtanthus elatus virus A]
# Database: ref_euk_rep_genomes
# 0 hits found
# TBLASTN 2.13.0+
# Query: YP_004123955.1 |HC-Pro|Apium virus Y|Potyvirus|Potyviridae|Apium graveolens|USA|USA|2007|2011-01-13T00:00:00Z|HC-Pro [Apium virus Y]
# Database: ref_euk_rep_genomes
# Fields: query acc., q. start, q. end, subject acc., subject sci name, subject title, s. start, s. end, evalue, score, alignment length, % identity, subject strand
# 1 hits found
YP_004123955.1	230	458	NW_023585607	Artibeus jamaicensis	Artibeus jamaicensis isolate 1a unplaced genomic scaffold, WHU_Ajam_v2 original_scaffold_3814	11	694	3.11e-81	733	229	58.079	N/A
# TBLASTN 2.13.0+
# Query: YP_004046675.1 |CI|Sweet potato virus C|Potyvirus|Potyviridae||Peru|Peru||2010-12-01T00:00:00Z|CI [Sweet potato virus C]
# Database: ref_euk_rep_genomes
# Fields: query acc., q. start, q. end, subject acc., subject sci name, subject title, s. start, s. end, evalue, score, alignment length, % identity, subject strand
# 5 hits found
YP_004046675.1	1	474	NW_023585607	Artibeus jamaicensis	Artibeus jamaicensis isolate 1a unplaced genomic scaffold, WHU_Ajam_v2 original_scaffold_3814	1901	3322	0.0	1695	474	66.034	N/A
YP_004046675.1	409	643	NW_023585607	Artibeus jamaicensis	Artibeus jamaicensis isolate 1a unplaced genomic scaffold, WHU_Ajam_v2 original_scaffold_3814	3319	3999	6.98e-70	664	235	53.617	N/A
YP_004046675.1	477	622	NW_023529057	Sturnira hondurensis	Sturnira hondurensis isolate 20B ecotype Veracruz unplaced genomic scaffold, WHU_Shon_v2.1 original_scaffold_8981	1719	1282	1.92e-35	388	146	50.000	N/A
YP_004046675.1	574	643	NW_023529057	Sturnira hondurensis	Sturnira hondurensis isolate 20B ecotype Veracruz unplaced genomic scaffold, WHU_Shon_v2.1 original_scaffold_8981	1269	1084	1.08e-07	167	70	50.000	N/A
YP_004046675.1	1	73	NW_023516804	Sturnira hondurensis	Sturnira hondurensis isolate 20B ecotype Veracruz unplaced genomic scaffold, WHU_Shon_v2.1 original_scaffold_26645	290	508	7.46e-17	225	73	57.534	N/A
# TBLASTN 2.13.0+
# Query: YP_003587811.1 |P3|Freesia mosaic virus|Potyvirus|Potyviridae|Freesia|South Korea|South Korea||2010-06-16T00:00:00Z|P3 [Freesia mosaic virus]
# Database: ref_euk_rep_genomes
# Fields: query acc., q. start, q. end, subject acc., subject sci name, subject title, s. start, s. end, evalue, score, alignment length, % identity, subject strand
# 1 hits found
YP_003587811.1	13	349	NW_023585607	Artibeus jamaicensis	Artibeus jamaicensis isolate 1a unplaced genomic scaffold, WHU_Ajam_v2 original_scaffold_3814	734	1744	3.84e-17	238	343	27.697	N/A
# TBLASTN 2.13.0+
# Query: YP_002321508.1 |CP|Zantedeschia mild mosaic virus|Potyvirus|Potyviridae|Zantedeschia|Taiwan|Taiwan||2008-11-17T00:00:00Z|CP [Zantedeschia mild mosaic virus]
# Database: ref_euk_rep_genomes
# Fields: query acc., q. start, q. end, subject acc., subject sci name, subject title, s. start, s. end, evalue, score, alignment length, % identity, subject strand
# 2 hits found
YP_002321508.1	85	321	NW_023585607	Artibeus jamaicensis	Artibeus jamaicensis isolate 1a unplaced genomic scaffold, WHU_Ajam_v2 original_scaffold_3814	7297	8010	7.70e-93	805	238	60.504	N/A
YP_002321508.1	85	266	NW_023527220	Sturnira hondurensis	Sturnira hondurensis isolate 20B ecotype Veracruz unplaced genomic scaffold, WHU_Shon_v2.1 original_scaffold_6996	817	1365	1.16e-73	625	183	60.109	N/A
# TBLASTN 2.13.0+
# Query: YP_611114.1 |6K1 protein|Daphne mosaic virus|Potyvirus|Potyviridae|Daphne mezereum|Czech Republic|Czech Republic||2006-05-16T00:00:00Z|6K1 protein [Daphne mosaic virus]
# Database: ref_euk_rep_genomes
# 0 hits found
# TBLASTN 2.13.0+
# Query: YP_308879.1 |P3 protein|Cucumber vein yellowing virus|Ipomovirus|Potyviridae|Cucumis sativus|Spain|Spain||2005-08-31T00:00:00Z|P3 protein [Cucumber vein yellowing virus]
# Database: ref_euk_rep_genomes
# 0 hits found
# TBLASTN 2.13.0+
# Query: YP_022760.1 |coat protein|Yam mosaic virus|Potyvirus|Potyviridae|||||2004-06-04T00:00:00Z|coat protein [Yam mosaic virus]
# Database: ref_euk_rep_genomes
# Fields: query acc., q. start, q. end, subject acc., subject sci name, subject title, s. start, s. end, evalue, score, alignment length, % identity, subject strand
# 2 hits found
YP_022760.1	44	302	NW_023585607	Artibeus jamaicensis	Artibeus jamaicensis isolate 1a unplaced genomic scaffold, WHU_Ajam_v2 original_scaffold_3814	7249	8010	1.03e-103	884	260	62.692	N/A
YP_022760.1	44	247	NW_023527220	Sturnira hondurensis	Sturnira hondurensis isolate 20B ecotype Veracruz unplaced genomic scaffold, WHU_Shon_v2.1 original_scaffold_6996	769	1365	2.66e-82	681	205	60.976	N/A
# TBLASTN 2.13.0+
# Query: NP_945143.1 |NIa-Pro|Lily mottle virus|Potyvirus|Potyviridae|Lilium|China:Zhejiang, Hangzhou|China||2003-12-06T00:00:00Z|NIa-Pro [Lily mottle virus]
# Database: ref_euk_rep_genomes
# Fields: query acc., q. start, q. end, subject acc., subject sci name, subject title, s. start, s. end, evalue, score, alignment length, % identity, subject strand
# 2 hits found
NP_945143.1	1	243	NW_023585607	Artibeus jamaicensis	Artibeus jamaicensis isolate 1a unplaced genomic scaffold, WHU_Ajam_v2 original_scaffold_3814	4738	5466	2.08e-86	748	243	53.498	N/A
NP_945143.1	1	115	NW_023529057	Sturnira hondurensis	Sturnira hondurensis isolate 20B ecotype Veracruz unplaced genomic scaffold, WHU_Shon_v2.1 original_scaffold_8981	345	1	2.67e-39	390	115	56.522	N/A
# TBLASTN 2.13.0+
# Query: NP_871744.1 |VPg protein|Onion yellow dwarf virus|Potyvirus|Potyviridae|Allium sativum|China:Zhejiang|China||2003-07-10T00:00:00Z|VPg protein [Onion yellow dwarf virus]
# Database: ref_euk_rep_genomes
# Fields: query acc., q. start, q. end, subject acc., subject sci name, subject title, s. start, s. end, evalue, score, alignment length, % identity, subject strand
# 2 hits found
NP_871744.1	3	183	NW_023529057	Sturnira hondurensis	Sturnira hondurensis isolate 20B ecotype Veracruz unplaced genomic scaffold, WHU_Shon_v2.1 original_scaffold_8981	918	382	2.11e-38	379	181	50.829	N/A
NP_871744.1	3	183	NW_023585607	Artibeus jamaicensis	Artibeus jamaicensis isolate 1a unplaced genomic scaffold, WHU_Ajam_v2 original_scaffold_3814	4165	4701	7.94e-38	380	181	50.829	N/A
# TBLASTN 2.13.0+
# Query: NP_734089.1 |NIa-VPg protein|Sorghum mosaic virus|Potyvirus|Potyviridae|Saccharum officinarum|China:Zhejiang|China||2002-11-15T00:00:00Z|NIa-VPg protein [Sorghum mosaic virus]
# Database: ref_euk_rep_genomes
# Fields: query acc., q. start, q. end, subject acc., subject sci name, subject title, s. start, s. end, evalue, score, alignment length, % identity, subject strand
# 2 hits found
NP_734089.1	1	176	NW_023529057	Sturnira hondurensis	Sturnira hondurensis isolate 20B ecotype Veracruz unplaced genomic scaffold, WHU_Shon_v2.1 original_scaffold_8981	924	394	2.21e-47	441	177	52.542	N/A
NP_734089.1	1	176	NW_023585607	Artibeus jamaicensis	Artibeus jamaicensis isolate 1a unplaced genomic scaffold, WHU_Ajam_v2 original_scaffold_3814	4159	4689	2.52e-46	443	177	52.542	N/A
# TBLASTN 2.13.0+
# Query: NP_734154.1 |HC-Pro protein|Lettuce mosaic virus|Potyvirus|Potyviridae|Lactuca sativa||||2002-11-15T00:00:00Z|HC-Pro protein [Lettuce mosaic virus]
# Database: ref_euk_rep_genomes
# Fields: query acc., q. start, q. end, subject acc., subject sci name, subject title, s. start, s. end, evalue, score, alignment length, % identity, subject strand
# 1 hits found
NP_734154.1	228	458	NW_023585607	Artibeus jamaicensis	Artibeus jamaicensis isolate 1a unplaced genomic scaffold, WHU_Ajam_v2 original_scaffold_3814	2	694	1.81e-84	758	231	57.576	N/A
# TBLASTN 2.13.0+
# Query: NP_734218.1 |6K2 protein|Turnip mosaic virus|Potyvirus|Potyviridae|||||2002-11-15T00:00:00Z|6K2 protein [Turnip mosaic virus]
# Database: ref_euk_rep_genomes
# 0 hits found
# TBLASTN 2.13.0+
# Query: NP_734284.1 |HC-Pro protein|Sweet potato mild mottle virus|Ipomovirus|Potyviridae|||||2002-11-15T00:00:00Z|HC-Pro protein [Sweet potato mild mottle virus]
# Database: ref_euk_rep_genomes
# Fields: query acc., q. start, q. end, subject acc., subject sci name, subject title, s. start, s. end, evalue, score, alignment length, % identity, subject strand
# 1 hits found
NP_734284.1	265	453	NW_023585607	Artibeus jamaicensis	Artibeus jamaicensis isolate 1a unplaced genomic scaffold, WHU_Ajam_v2 original_scaffold_3814	116	694	3.50e-15	227	193	29.016	N/A
# BLAST processed 37 queries
```
