## Supplementary material for "Deep-mining of vertebrate genomes reveals an unexpected diversity of endogenous viral elements": batch_051-tblastn-ref_euk_rep_genomes.out

```
# TBLASTN 2.13.0+
# Query: NP_734316.1 |NIa-Pro protein|Sweet potato feathery mottle virus|Potyvirus|Potyviridae|||||2002-11-15T00:00:00Z|NIa-Pro protein [Sweet potato feathery mottle virus]
# Database: ref_euk_rep_genomes
# Fields: query acc., q. start, q. end, subject acc., subject sci name, subject title, s. start, s. end, evalue, score, alignment length, % identity, subject strand
# 2 hits found
NP_734316.1	1	243	NW_023585607	Artibeus jamaicensis	Artibeus jamaicensis isolate 1a unplaced genomic scaffold, WHU_Ajam_v2 original_scaffold_3814	4738	5466	5.51e-102	864	243	66.255	N/A
NP_734316.1	1	115	NW_023529057	Sturnira hondurensis	Sturnira hondurensis isolate 20B ecotype Veracruz unplaced genomic scaffold, WHU_Shon_v2.1 original_scaffold_8981	345	1	2.07e-46	440	115	67.826	N/A
# TBLASTN 2.13.0+
# Query: NP_734348.1 |coat protein|Plum pox virus|Potyvirus|Potyviridae|||||2002-11-15T00:00:00Z|coat protein [Plum pox virus]
# Database: ref_euk_rep_genomes
# Fields: query acc., q. start, q. end, subject acc., subject sci name, subject title, s. start, s. end, evalue, score, alignment length, % identity, subject strand
# 2 hits found
NP_734348.1	13	315	NW_023585607	Artibeus jamaicensis	Artibeus jamaicensis isolate 1a unplaced genomic scaffold, WHU_Ajam_v2 original_scaffold_3814	7102	8010	0.0	1600	303	96.700	N/A
NP_734348.1	13	260	NW_023527220	Sturnira hondurensis	Sturnira hondurensis isolate 20B ecotype Veracruz unplaced genomic scaffold, WHU_Shon_v2.1 original_scaffold_6996	622	1365	8.04e-178	1314	248	96.774	N/A
# TBLASTN 2.13.0+
# Query: UTQ10573.1 |polyprotein|Curly dock chlorotic mosaic virus|Macluravirus|Potyviridae|Rumex crispus|South Korea: Hadong-gun|South Korea|2020-06-23|2022-07-23T00:00:00Z|polyprotein [Curly dock chlorotic mosaic virus]
# Database: ref_euk_rep_genomes
# Fields: query acc., q. start, q. end, subject acc., subject sci name, subject title, s. start, s. end, evalue, score, alignment length, % identity, subject strand
# 7 hits found
UTQ10573.1	1610	2224	NW_023585607	Artibeus jamaicensis	Artibeus jamaicensis isolate 1a unplaced genomic scaffold, WHU_Ajam_v2 original_scaffold_3814	4972	6753	1.53e-76	765	639	32.238	N/A
UTQ10573.1	634	1091	NW_023585607	Artibeus jamaicensis	Artibeus jamaicensis isolate 1a unplaced genomic scaffold, WHU_Ajam_v2 original_scaffold_3814	1940	3265	5.25e-40	453	462	29.004	N/A
UTQ10573.1	707	997	NW_003852484	Otolemur garnettii	Otolemur garnettii isolate 467f Iridium unplaced genomic scaffold, OtoGar3 scaffold00089	3292063	3291095	1.05e-09	194	326	24.847	N/A
UTQ10573.1	707	1002	NW_015202205	Gekko japonicus	Gekko japonicus isolate JY-2015 unplaced genomic scaffold, Gekko_japonicus_V1.1 scaffold8414	5572	6555	2.62e-09	190	331	22.961	N/A
UTQ10573.1	707	997	NC_060282	Equus quagga	Equus quagga isolate Etosha38 chromosome 16, UCLA_HA_Equagga_1.0	16999565	17000533	4.13e-09	189	325	24.000	N/A
UTQ10573.1	707	1002	NW_015168716	Gekko japonicus	Gekko japonicus isolate JY-2015 unplaced genomic scaffold, Gekko_japonicus_V1.1 scaffold2038	339130	340113	6.52e-09	187	331	22.961	N/A
UTQ10573.1	707	997	NC_050580	Trichosurus vulpecula	Trichosurus vulpecula isolate mTriVul1 chromosome 8, mTriVul1.pri	30929605	30930543	4.91e-06	162	320	26.875	N/A
# TBLASTN 2.13.0+
# Query: QED45105.1 |polyprotein|Leek yellow stripe virus|Potyvirus|Potyviridae|Allium sativum|China|China|2017-10-11|2020-06-13T00:00:00Z|polyprotein [Leek yellow stripe virus]
# Database: ref_euk_rep_genomes
# Fields: query acc., q. start, q. end, subject acc., subject sci name, subject title, s. start, s. end, evalue, score, alignment length, % identity, subject strand
# 5 hits found
QED45105.1	1714	3225	NW_023585607	Artibeus jamaicensis	Artibeus jamaicensis isolate 1a unplaced genomic scaffold, WHU_Ajam_v2 original_scaffold_3814	3319	7998	0.0	4497	1562	55.186	N/A
QED45105.1	669	1784	NW_023585607	Artibeus jamaicensis	Artibeus jamaicensis isolate 1a unplaced genomic scaffold, WHU_Ajam_v2 original_scaffold_3814	17	3337	0.0	2804	1124	50.267	N/A
QED45105.1	2765	3174	NW_023527220	Sturnira hondurensis	Sturnira hondurensis isolate 20B ecotype Veracruz unplaced genomic scaffold, WHU_Shon_v2.1 original_scaffold_6996	1	1365	6.40e-147	1231	456	52.632	N/A
QED45105.1	1782	2300	NW_023529057	Sturnira hondurensis	Sturnira hondurensis isolate 20B ecotype Veracruz unplaced genomic scaffold, WHU_Shon_v2.1 original_scaffold_8981	1719	1	1.08e-145	1234	573	42.059	N/A
QED45105.1	1210	1378	NW_023516804	Sturnira hondurensis	Sturnira hondurensis isolate 20B ecotype Veracruz unplaced genomic scaffold, WHU_Shon_v2.1 original_scaffold_26645	5	508	1.87e-36	376	176	46.591	N/A
# TBLASTN 2.13.0+
# Query: QHB15167.1 |polyprotein|Potyvirus sp.|Potyvirus|Potyviridae|Spermatophyta|Mexico|Mexico|2014-09-23|2020-01-08T00:00:00Z|polyprotein [Potyvirus sp.]
# Database: ref_euk_rep_genomes
# Fields: query acc., q. start, q. end, subject acc., subject sci name, subject title, s. start, s. end, evalue, score, alignment length, % identity, subject strand
# 7 hits found
QHB15167.1	1849	2739	NW_023585607	Artibeus jamaicensis	Artibeus jamaicensis isolate 1a unplaced genomic scaffold, WHU_Ajam_v2 original_scaffold_3814	4234	6975	8.00e-132	1236	937	34.685	N/A
QHB15167.1	1113	1594	NW_023585607	Artibeus jamaicensis	Artibeus jamaicensis isolate 1a unplaced genomic scaffold, WHU_Ajam_v2 original_scaffold_3814	1808	3259	1.98e-79	791	486	37.037	N/A
QHB15167.1	2785	3036	NW_023585607	Artibeus jamaicensis	Artibeus jamaicensis isolate 1a unplaced genomic scaffold, WHU_Ajam_v2 original_scaffold_3814	7303	8004	8.03e-19	272	252	28.968	N/A
QHB15167.1	674	864	NW_023585607	Artibeus jamaicensis	Artibeus jamaicensis isolate 1a unplaced genomic scaffold, WHU_Ajam_v2 original_scaffold_3814	242	847	1.04e-14	237	202	27.723	N/A
QHB15167.1	1849	2123	NW_023529057	Sturnira hondurensis	Sturnira hondurensis isolate 20B ecotype Veracruz unplaced genomic scaffold, WHU_Shon_v2.1 original_scaffold_8981	849	10	7.88e-18	258	292	31.164	N/A
QHB15167.1	2792	2981	NW_023527220	Sturnira hondurensis	Sturnira hondurensis isolate 20B ecotype Veracruz unplaced genomic scaffold, WHU_Shon_v2.1 original_scaffold_6996	835	1359	1.06e-16	246	190	30.526	N/A
QHB15167.1	2590	2739	NW_023527220	Sturnira hondurensis	Sturnira hondurensis isolate 20B ecotype Veracruz unplaced genomic scaffold, WHU_Shon_v2.1 original_scaffold_6996	22	495	8.16e-13	215	159	30.818	N/A
# TBLASTN 2.13.0+
# Query: QDH45848.1 |PIPO|Turnip mosaic virus|Potyvirus|Potyviridae|Raphanus raphanistrum|Brazil|Brazil|2015|2019-07-07T00:00:00Z|PIPO, partial [Turnip mosaic virus]
# Database: ref_euk_rep_genomes
# 0 hits found
# TBLASTN 2.13.0+
# Query: AOW69226.1 |PIPO|Sweet potato virus C|Potyvirus|Potyviridae|Ipomoea batatas|China|China|2015-03-16|2016-10-22T00:00:00Z|PIPO, partial [Sweet potato virus C]
# Database: ref_euk_rep_genomes
# 0 hits found
# TBLASTN 2.13.0+
# Query: AAQ10758.1 |polyprotein|Barley mild mosaic virus|Bymovirus|Potyviridae|Hordeum vulgare||||2003-08-26T00:00:00Z|polyprotein [Barley mild mosaic virus]
# Database: ref_euk_rep_genomes
# Fields: query acc., q. start, q. end, subject acc., subject sci name, subject title, s. start, s. end, evalue, score, alignment length, % identity, subject strand
# 3 hits found
AAQ10758.1	1169	1968	NW_023585607	Artibeus jamaicensis	Artibeus jamaicensis isolate 1a unplaced genomic scaffold, WHU_Ajam_v2 original_scaffold_3814	4414	6849	1.22e-73	739	838	28.640	N/A
AAQ10758.1	305	849	NW_023585607	Artibeus jamaicensis	Artibeus jamaicensis isolate 1a unplaced genomic scaffold, WHU_Ajam_v2 original_scaffold_3814	1778	3310	4.05e-39	444	554	29.422	N/A
AAQ10758.1	452	762	NW_022292798	Piliocolobus tephrosceles	Piliocolobus tephrosceles isolate RC106 unplaced genomic scaffold, ASM277652v3 unscaffolded_11639	2277	1252	1.30e-06	166	346	22.832	N/A
# TBLASTN 2.13.0+
# Query: YP_010088104.1 |NIa-VPg|Passiflora edulis symptomless virus|Roymovirus|Potyviridae|Passiflora edulis|Israel|Israel|2013|2021-06-01T00:00:00Z|NIa-VPg [Passiflora edulis symptomless virus]
# Database: ref_euk_rep_genomes
# 0 hits found
# TBLASTN 2.13.0+
# Query: YP_009665123.1 |polyprotein|Araujia mosaic virus|Potyvirus|Potyviridae||Argentina|Argentina||2019-06-28T00:00:00Z|polyprotein, partial [Araujia mosaic virus]
# Database: ref_euk_rep_genomes
# Fields: query acc., q. start, q. end, subject acc., subject sci name, subject title, s. start, s. end, evalue, score, alignment length, % identity, subject strand
# 4 hits found
YP_009665123.1	239	471	NW_023585607	Artibeus jamaicensis	Artibeus jamaicensis isolate 1a unplaced genomic scaffold, WHU_Ajam_v2 original_scaffold_3814	7312	8010	7.34e-114	979	233	74.678	N/A
YP_009665123.1	1	192	NW_023585607	Artibeus jamaicensis	Artibeus jamaicensis isolate 1a unplaced genomic scaffold, WHU_Ajam_v2 original_scaffold_3814	6385	6960	1.42e-70	654	192	61.979	N/A
YP_009665123.1	239	416	NW_023527220	Sturnira hondurensis	Sturnira hondurensis isolate 20B ecotype Veracruz unplaced genomic scaffold, WHU_Shon_v2.1 original_scaffold_6996	832	1365	1.29e-86	726	178	71.348	N/A
YP_009665123.1	41	192	NW_023527220	Sturnira hondurensis	Sturnira hondurensis isolate 20B ecotype Veracruz unplaced genomic scaffold, WHU_Shon_v2.1 original_scaffold_6996	25	480	2.28e-61	555	152	64.474	N/A
# TBLASTN 2.13.0+
# Query: YP_009665155.1 |polyprotein|Watermelon leaf mottle virus|Potyvirus|Potyviridae|||||2019-06-28T00:00:00Z|polyprotein, partial [Watermelon leaf mottle virus]
# Database: ref_euk_rep_genomes
# Fields: query acc., q. start, q. end, subject acc., subject sci name, subject title, s. start, s. end, evalue, score, alignment length, % identity, subject strand
# 2 hits found
YP_009665155.1	1	681	NW_023585607	Artibeus jamaicensis	Artibeus jamaicensis isolate 1a unplaced genomic scaffold, WHU_Ajam_v2 original_scaffold_3814	5830	8004	0.0	2240	728	56.731	N/A
YP_009665155.1	221	628	NW_023527220	Sturnira hondurensis	Sturnira hondurensis isolate 20B ecotype Veracruz unplaced genomic scaffold, WHU_Shon_v2.1 original_scaffold_6996	10	1365	1.67e-144	1131	455	47.473	N/A
# TBLASTN 2.13.0+
# Query: YP_009667073.1 |RNA-dependent RNA polymerase|Meadow saffron breaking virus|Potyvirus|Potyviridae|||||2019-06-28T00:00:00Z|RNA-dependent RNA polymerase [Meadow saffron breaking virus]
# Database: ref_euk_rep_genomes
# Fields: query acc., q. start, q. end, subject acc., subject sci name, subject title, s. start, s. end, evalue, score, alignment length, % identity, subject strand
# 2 hits found
YP_009667073.1	1	191	NW_023585607	Artibeus jamaicensis	Artibeus jamaicensis isolate 1a unplaced genomic scaffold, WHU_Ajam_v2 original_scaffold_3814	6391	6960	8.33e-66	590	191	59.162	N/A
YP_009667073.1	39	191	NW_023527220	Sturnira hondurensis	Sturnira hondurensis isolate 20B ecotype Veracruz unplaced genomic scaffold, WHU_Shon_v2.1 original_scaffold_6996	25	480	6.30e-57	501	153	60.784	N/A
# TBLASTN 2.13.0+
# Query: YP_009667113.1 |coat protein|Butterfly flower mosaic virus|Potyvirus|Potyviridae|Iris japonica|China:Zhejiang, Hangzhou|China||2019-06-28T00:00:00Z|coat protein [Butterfly flower mosaic virus]
# Database: ref_euk_rep_genomes
# Fields: query acc., q. start, q. end, subject acc., subject sci name, subject title, s. start, s. end, evalue, score, alignment length, % identity, subject strand
# 2 hits found
YP_009667113.1	7	263	NW_023585607	Artibeus jamaicensis	Artibeus jamaicensis isolate 1a unplaced genomic scaffold, WHU_Ajam_v2 original_scaffold_3814	7237	8004	5.11e-109	919	257	63.813	N/A
YP_009667113.1	7	210	NW_023527220	Sturnira hondurensis	Sturnira hondurensis isolate 20B ecotype Veracruz unplaced genomic scaffold, WHU_Shon_v2.1 original_scaffold_6996	757	1365	1.49e-82	679	204	58.333	N/A
# TBLASTN 2.13.0+
# Query: YP_009509087.1 |NIb protein|Tomato mild mottle virus|Ipomovirus|Potyviridae|Solanum lycopersicum|Ethiopia|Ethiopia||2018-08-24T00:00:00Z|NIb protein [Tomato mild mottle virus]
# Database: ref_euk_rep_genomes
# Fields: query acc., q. start, q. end, subject acc., subject sci name, subject title, s. start, s. end, evalue, score, alignment length, % identity, subject strand
# 2 hits found
YP_009509087.1	11	475	NW_023585607	Artibeus jamaicensis	Artibeus jamaicensis isolate 1a unplaced genomic scaffold, WHU_Ajam_v2 original_scaffold_3814	5503	6924	9.70e-88	787	481	40.333	N/A
YP_009509087.1	339	475	NW_023527220	Sturnira hondurensis	Sturnira hondurensis isolate 20B ecotype Veracruz unplaced genomic scaffold, WHU_Shon_v2.1 original_scaffold_6996	22	444	1.04e-12	205	146	34.932	N/A
# TBLASTN 2.13.0+
# Query: YP_009466014.1 |CP|Hyacinth mosaic virus|Potyvirus|Potyviridae|Hyacinthus orientalis|Australia|Australia|2016-09-01|2018-02-22T00:00:00Z|CP [Hyacinth mosaic virus]
# Database: ref_euk_rep_genomes
# Fields: query acc., q. start, q. end, subject acc., subject sci name, subject title, s. start, s. end, evalue, score, alignment length, % identity, subject strand
# 2 hits found
YP_009466014.1	45	268	NW_023585607	Artibeus jamaicensis	Artibeus jamaicensis isolate 1a unplaced genomic scaffold, WHU_Ajam_v2 original_scaffold_3814	7333	8004	2.62e-104	884	224	68.304	N/A
YP_009466014.1	45	215	NW_023527220	Sturnira hondurensis	Sturnira hondurensis isolate 20B ecotype Veracruz unplaced genomic scaffold, WHU_Shon_v2.1 original_scaffold_6996	853	1365	1.55e-80	666	171	66.667	N/A
# TBLASTN 2.13.0+
# Query: YP_009272672.1 |P3|Callistephus mottle virus|Potyvirus|Potyviridae|Callistephus chinensis|South Korea|South Korea|2014-07-14|2016-08-24T00:00:00Z|P3 [Callistephus mottle virus]
# Database: ref_euk_rep_genomes
# Fields: query acc., q. start, q. end, subject acc., subject sci name, subject title, s. start, s. end, evalue, score, alignment length, % identity, subject strand
# 1 hits found
YP_009272672.1	1	336	NW_023585607	Artibeus jamaicensis	Artibeus jamaicensis isolate 1a unplaced genomic scaffold, WHU_Ajam_v2 original_scaffold_3814	695	1702	5.60e-83	735	336	43.155	N/A
# TBLASTN 2.13.0+
# Query: YP_008719797.1 |coat protein|Pokeweed mosaic virus|Potyvirus|Potyviridae|Phytolacca americana|USA|USA|2011|2013-10-30T00:00:00Z|coat protein [Pokeweed mosaic virus]
# Database: ref_euk_rep_genomes
# Fields: query acc., q. start, q. end, subject acc., subject sci name, subject title, s. start, s. end, evalue, score, alignment length, % identity, subject strand
# 2 hits found
YP_008719797.1	37	273	NW_023585607	Artibeus jamaicensis	Artibeus jamaicensis isolate 1a unplaced genomic scaffold, WHU_Ajam_v2 original_scaffold_3814	7300	8010	7.78e-110	926	237	69.198	N/A
YP_008719797.1	37	218	NW_023527220	Sturnira hondurensis	Sturnira hondurensis isolate 20B ecotype Veracruz unplaced genomic scaffold, WHU_Shon_v2.1 original_scaffold_6996	820	1365	1.61e-84	693	182	66.484	N/A
# TBLASTN 2.13.0+
# Query: YP_007001284.1 |P1|Yam mild mosaic virus|Potyvirus|Potyviridae|Dioscorea trifida|Brazil|Brazil|2009|2012-11-13T00:00:00Z|P1 [Yam mild mosaic virus]
# Database: ref_euk_rep_genomes
# 0 hits found
# TBLASTN 2.13.0+
# Query: YP_006666638.1 |P1|Caladenia virus A|Poacevirus|Potyviridae|Caladenia latifolia|Australia|Australia|2011-10-01|2012-09-10T00:00:00Z|P1 [Caladenia virus A]
# Database: ref_euk_rep_genomes
# 0 hits found
# TBLASTN 2.13.0+
# Query: YP_006423945.1 |PIPO|Panax virus Y|Potyvirus|Potyviridae|Panax notoginseng|China|China||2012-06-08T00:00:00Z|PIPO, partial [Panax virus Y]
# Database: ref_euk_rep_genomes
# 0 hits found
# TBLASTN 2.13.0+
# Query: YP_006405412.1 |NIb protein|Basella rugose mosaic virus|Potyvirus|Potyviridae|Anredera cordifolia|Taiwan|Taiwan||2012-06-07T00:00:00Z|NIb protein [Basella rugose mosaic virus]
# Database: ref_euk_rep_genomes
# Fields: query acc., q. start, q. end, subject acc., subject sci name, subject title, s. start, s. end, evalue, score, alignment length, % identity, subject strand
# 2 hits found
YP_006405412.1	1	516	NW_023585607	Artibeus jamaicensis	Artibeus jamaicensis isolate 1a unplaced genomic scaffold, WHU_Ajam_v2 original_scaffold_3814	5467	7020	0.0	1702	518	61.004	N/A
YP_006405412.1	347	516	NW_023527220	Sturnira hondurensis	Sturnira hondurensis isolate 20B ecotype Veracruz unplaced genomic scaffold, WHU_Shon_v2.1 original_scaffold_6996	25	540	4.17e-52	495	172	52.907	N/A
# TBLASTN 2.13.0+
# Query: YP_006395332.1 |PIPO|Beet mosaic virus|Potyvirus|Potyviridae|Benincasa hispida|USA: Washington state|USA||2012-06-05T00:00:00Z|PIPO, partial [Beet mosaic virus]
# Database: ref_euk_rep_genomes
# 0 hits found
# TBLASTN 2.13.0+
# Query: YP_006393318.1 |PIPO|Pepper mottle virus|Potyvirus|Potyviridae|||||2012-06-04T00:00:00Z|PIPO, partial [Pepper mottle virus]
# Database: ref_euk_rep_genomes
# 0 hits found
# TBLASTN 2.13.0+
# Query: YP_006390068.1 |HC-Pro|Cyrtanthus elatus virus A|Potyvirus|Potyviridae|Cyrtanthus elatus|Australia|Australia|2011-11-01|2012-05-29T00:00:00Z|HC-Pro [Cyrtanthus elatus virus A]
# Database: ref_euk_rep_genomes
# Fields: query acc., q. start, q. end, subject acc., subject sci name, subject title, s. start, s. end, evalue, score, alignment length, % identity, subject strand
# 1 hits found
YP_006390068.1	227	457	NW_023585607	Artibeus jamaicensis	Artibeus jamaicensis isolate 1a unplaced genomic scaffold, WHU_Ajam_v2 original_scaffold_3814	2	694	3.73e-59	567	231	49.351	N/A
# TBLASTN 2.13.0+
# Query: YP_004123956.1 |P3|Apium virus Y|Potyvirus|Potyviridae|Apium graveolens|USA|USA|2007|2011-01-13T00:00:00Z|P3 [Apium virus Y]
# Database: ref_euk_rep_genomes
# Fields: query acc., q. start, q. end, subject acc., subject sci name, subject title, s. start, s. end, evalue, score, alignment length, % identity, subject strand
# 1 hits found
YP_004123956.1	16	352	NW_023585607	Artibeus jamaicensis	Artibeus jamaicensis isolate 1a unplaced genomic scaffold, WHU_Ajam_v2 original_scaffold_3814	737	1744	2.34e-62	581	339	36.873	N/A
# TBLASTN 2.13.0+
# Query: YP_004046676.1 |6K2|Sweet potato virus C|Potyvirus|Potyviridae||Peru|Peru||2010-12-01T00:00:00Z|6K2 [Sweet potato virus C]
# Database: ref_euk_rep_genomes
# 0 hits found
# TBLASTN 2.13.0+
# Query: YP_003587812.1 |6K1|Freesia mosaic virus|Potyvirus|Potyviridae|Freesia|South Korea|South Korea||2010-06-16T00:00:00Z|6K1 [Freesia mosaic virus]
# Database: ref_euk_rep_genomes
# Fields: query acc., q. start, q. end, subject acc., subject sci name, subject title, s. start, s. end, evalue, score, alignment length, % identity, subject strand
# 2 hits found
YP_003587812.1	2	52	NW_023585607	Artibeus jamaicensis	Artibeus jamaicensis isolate 1a unplaced genomic scaffold, WHU_Ajam_v2 original_scaffold_3814	1748	1900	2.75e-06	128	51	47.059	N/A
YP_003587812.1	2	52	NW_023516804	Sturnira hondurensis	Sturnira hondurensis isolate 20B ecotype Veracruz unplaced genomic scaffold, WHU_Shon_v2.1 original_scaffold_26645	137	289	3.24e-06	125	51	47.059	N/A
# TBLASTN 2.13.0+
# Query: YP_003208060.1 |coat protein|Canna yellow streak virus|Potyvirus|Potyviridae|Canna|United Kingdom|United Kingdom|2007|2009-09-23T00:00:00Z|coat protein [Canna yellow streak virus]
# Database: ref_euk_rep_genomes
# Fields: query acc., q. start, q. end, subject acc., subject sci name, subject title, s. start, s. end, evalue, score, alignment length, % identity, subject strand
# 2 hits found
YP_003208060.1	52	286	NW_023585607	Artibeus jamaicensis	Artibeus jamaicensis isolate 1a unplaced genomic scaffold, WHU_Ajam_v2 original_scaffold_3814	7300	8004	5.01e-100	854	235	63.404	N/A
YP_003208060.1	52	233	NW_023527220	Sturnira hondurensis	Sturnira hondurensis isolate 20B ecotype Veracruz unplaced genomic scaffold, WHU_Shon_v2.1 original_scaffold_6996	820	1365	1.89e-81	674	182	63.736	N/A
# TBLASTN 2.13.0+
# Query: YP_001936186.1 |NIb|Verbena virus Y|Potyvirus|Potyviridae|Verbena|USA: Michigan|USA|2005|2008-05-24T00:00:00Z|NIb [Verbena virus Y]
# Database: ref_euk_rep_genomes
# Fields: query acc., q. start, q. end, subject acc., subject sci name, subject title, s. start, s. end, evalue, score, alignment length, % identity, subject strand
# 2 hits found
YP_001936186.1	3	519	NW_023585607	Artibeus jamaicensis	Artibeus jamaicensis isolate 1a unplaced genomic scaffold, WHU_Ajam_v2 original_scaffold_3814	5473	7020	0.0	1788	518	62.934	N/A
YP_001936186.1	345	519	NW_023527220	Sturnira hondurensis	Sturnira hondurensis isolate 20B ecotype Veracruz unplaced genomic scaffold, WHU_Shon_v2.1 original_scaffold_6996	19	540	2.99e-58	538	176	54.545	N/A
# TBLASTN 2.13.0+
# Query: YP_001019193.1 |6K2 protein|Narcissus degeneration virus|Potyvirus|Potyviridae|Narcissus tazetta|China:Fujian, Zhangzhou|China||2007-01-29T00:00:00Z|6K2 protein [Narcissus degeneration virus]
# Database: ref_euk_rep_genomes
# 0 hits found
# TBLASTN 2.13.0+
# Query: YP_308880.1 |6K1 protein|Cucumber vein yellowing virus|Ipomovirus|Potyviridae|Cucumis sativus|Spain|Spain||2005-08-31T00:00:00Z|6K1 protein [Cucumber vein yellowing virus]
# Database: ref_euk_rep_genomes
# 0 hits found
# TBLASTN 2.13.0+
# Query: YP_063386.1 |P1 protein|Hordeum mosaic virus|Rymovirus|Potyviridae||USA|USA||2004-08-11T00:00:00Z|P1 protein [Hordeum mosaic virus]
# Database: ref_euk_rep_genomes
# 0 hits found
# TBLASTN 2.13.0+
# Query: YP_022761.1 |NIa-Pro protein|Yam mosaic virus|Potyvirus|Potyviridae|||||2004-06-04T00:00:00Z|NIa-Pro protein [Yam mosaic virus]
# Database: ref_euk_rep_genomes
# Fields: query acc., q. start, q. end, subject acc., subject sci name, subject title, s. start, s. end, evalue, score, alignment length, % identity, subject strand
# 2 hits found
YP_022761.1	2	243	NW_023585607	Artibeus jamaicensis	Artibeus jamaicensis isolate 1a unplaced genomic scaffold, WHU_Ajam_v2 original_scaffold_3814	4741	5466	3.26e-89	768	242	51.653	N/A
YP_022761.1	2	115	NW_023529057	Sturnira hondurensis	Sturnira hondurensis isolate 20B ecotype Veracruz unplaced genomic scaffold, WHU_Shon_v2.1 original_scaffold_8981	342	1	2.00e-40	398	114	55.263	N/A
# TBLASTN 2.13.0+
# Query: NP_871745.1 |NIa-Pro protein|Onion yellow dwarf virus|Potyvirus|Potyviridae|Allium sativum|China:Zhejiang|China||2003-07-10T00:00:00Z|NIa-Pro protein [Onion yellow dwarf virus]
# Database: ref_euk_rep_genomes
# Fields: query acc., q. start, q. end, subject acc., subject sci name, subject title, s. start, s. end, evalue, score, alignment length, % identity, subject strand
# 2 hits found
NP_871745.1	1	235	NW_023585607	Artibeus jamaicensis	Artibeus jamaicensis isolate 1a unplaced genomic scaffold, WHU_Ajam_v2 original_scaffold_3814	4738	5442	7.46e-75	661	235	48.936	N/A
NP_871745.1	1	113	NW_023529057	Sturnira hondurensis	Sturnira hondurensis isolate 20B ecotype Veracruz unplaced genomic scaffold, WHU_Shon_v2.1 original_scaffold_8981	345	7	4.29e-28	310	113	48.673	N/A
# TBLASTN 2.13.0+
# Query: NP_734155.1 |P3 protein|Lettuce mosaic virus|Potyvirus|Potyviridae|Lactuca sativa||||2002-11-15T00:00:00Z|P3 protein [Lettuce mosaic virus]
# Database: ref_euk_rep_genomes
# Fields: query acc., q. start, q. end, subject acc., subject sci name, subject title, s. start, s. end, evalue, score, alignment length, % identity, subject strand
# 1 hits found
NP_734155.1	39	361	NW_023585607	Artibeus jamaicensis	Artibeus jamaicensis isolate 1a unplaced genomic scaffold, WHU_Ajam_v2 original_scaffold_3814	728	1696	7.59e-47	467	330	35.758	N/A
# TBLASTN 2.13.0+
# Query: NP_734251.1 |P3 protein|Potato virus Y|Potyvirus|Potyviridae|||||2002-11-15T00:00:00Z|P3 protein [Potato virus Y]
# Database: ref_euk_rep_genomes
# Fields: query acc., q. start, q. end, subject acc., subject sci name, subject title, s. start, s. end, evalue, score, alignment length, % identity, subject strand
# 1 hits found
NP_734251.1	5	354	NW_023585607	Artibeus jamaicensis	Artibeus jamaicensis isolate 1a unplaced genomic scaffold, WHU_Ajam_v2 original_scaffold_3814	650	1708	8.83e-29	329	354	31.921	N/A
# BLAST processed 36 queries
```
