## Supplementary material for "Deep-mining of vertebrate genomes reveals an unexpected diversity of endogenous viral elements": batch_052-tblastn-ref_euk_rep_genomes.out

```
# TBLASTN 2.13.0+
# Query: NP_734285.1 |P3 protein|Sweet potato mild mottle virus|Ipomovirus|Potyviridae|||||2002-11-15T00:00:00Z|P3 protein [Sweet potato mild mottle virus]
# Database: ref_euk_rep_genomes
# 0 hits found
# TBLASTN 2.13.0+
# Query: NP_734349.1 |P1 protein|Bean common mosaic necrosis virus|Potyvirus|Potyviridae|Phaseolus vulgaris||||2002-11-15T00:00:00Z|P1 protein [Bean common mosaic necrosis virus]
# Database: ref_euk_rep_genomes
# 0 hits found
# TBLASTN 2.13.0+
# Query: NP_734381.1 |P3 protein|Cowpea aphid-borne mosaic virus|Potyvirus|Potyviridae||Zimbabwe|Zimbabwe||2002-11-15T00:00:00Z|P3 protein [Cowpea aphid-borne mosaic virus]
# Database: ref_euk_rep_genomes
# Fields: query acc., q. start, q. end, subject acc., subject sci name, subject title, s. start, s. end, evalue, score, alignment length, % identity, subject strand
# 1 hits found
NP_734381.1	13	348	NW_023585607	Artibeus jamaicensis	Artibeus jamaicensis isolate 1a unplaced genomic scaffold, WHU_Ajam_v2 original_scaffold_3814	740	1744	5.14e-18	245	340	27.353	N/A
# TBLASTN 2.13.0+
# Query: QUP51980.1 |PN3-PIPO|Passiflora chlorosis virus|Potyvirus|Potyviridae|Passiflora edulis|Israel|Israel|2018|2022-05-05T00:00:00Z|PN3-PIPO, partial [Passiflora chlorosis virus]
# Database: ref_euk_rep_genomes
# Fields: query acc., q. start, q. end, subject acc., subject sci name, subject title, s. start, s. end, evalue, score, alignment length, % identity, subject strand
# 1 hits found
QUP51980.1	13	123	NW_023585607	Artibeus jamaicensis	Artibeus jamaicensis isolate 1a unplaced genomic scaffold, WHU_Ajam_v2 original_scaffold_3814	740	1072	5.05e-10	175	111	32.432	N/A
# TBLASTN 2.13.0+
# Query: QED42798.1 |unknown|Asclepias potyvirus A||Potyviridae|Asclepias syriaca|USA|USA|2017-10-24|2020-08-18T00:00:00Z|unknown [Asclepias potyvirus A]
# Database: ref_euk_rep_genomes
# Fields: query acc., q. start, q. end, subject acc., subject sci name, subject title, s. start, s. end, evalue, score, alignment length, % identity, subject strand
# 7 hits found
QED42798.1	1684	2890	NW_023585607	Artibeus jamaicensis	Artibeus jamaicensis isolate 1a unplaced genomic scaffold, WHU_Ajam_v2 original_scaffold_3814	3319	6960	0.0	3470	1216	54.688	N/A
QED42798.1	653	1745	NW_023585607	Artibeus jamaicensis	Artibeus jamaicensis isolate 1a unplaced genomic scaffold, WHU_Ajam_v2 original_scaffold_3814	2	3310	0.0	2769	1105	49.955	N/A
QED42798.1	2934	3169	NW_023585607	Artibeus jamaicensis	Artibeus jamaicensis isolate 1a unplaced genomic scaffold, WHU_Ajam_v2 original_scaffold_3814	7303	8010	3.61e-91	891	236	64.407	N/A
QED42798.1	1755	2265	NW_023529057	Sturnira hondurensis	Sturnira hondurensis isolate 20B ecotype Veracruz unplaced genomic scaffold, WHU_Shon_v2.1 original_scaffold_8981	1710	1	8.56e-144	1220	570	44.912	N/A
QED42798.1	2934	3114	NW_023527220	Sturnira hondurensis	Sturnira hondurensis isolate 20B ecotype Veracruz unplaced genomic scaffold, WHU_Shon_v2.1 original_scaffold_6996	823	1365	3.49e-71	664	181	61.878	N/A
QED42798.1	2731	2890	NW_023527220	Sturnira hondurensis	Sturnira hondurensis isolate 20B ecotype Veracruz unplaced genomic scaffold, WHU_Shon_v2.1 original_scaffold_6996	1	480	9.36e-57	555	160	60.625	N/A
QED42798.1	1199	1348	NW_023516804	Sturnira hondurensis	Sturnira hondurensis isolate 20B ecotype Veracruz unplaced genomic scaffold, WHU_Shon_v2.1 original_scaffold_26645	35	508	4.60e-31	336	158	47.468	N/A
# TBLASTN 2.13.0+
# Query: QHB15168.1 |polyprotein|Potyvirus sp.|Potyvirus|Potyviridae|Spermatophyta|Mexico|Mexico|2014-09-23|2020-01-08T00:00:00Z|polyprotein [Potyvirus sp.]
# Database: ref_euk_rep_genomes
# Fields: query acc., q. start, q. end, subject acc., subject sci name, subject title, s. start, s. end, evalue, score, alignment length, % identity, subject strand
# 7 hits found
QHB15168.1	1695	2928	NW_023585607	Artibeus jamaicensis	Artibeus jamaicensis isolate 1a unplaced genomic scaffold, WHU_Ajam_v2 original_scaffold_3814	3319	7062	0.0	3740	1250	56.640	N/A
QHB15168.1	668	1756	NW_023585607	Artibeus jamaicensis	Artibeus jamaicensis isolate 1a unplaced genomic scaffold, WHU_Ajam_v2 original_scaffold_3814	2	3310	0.0	2844	1104	51.178	N/A
QHB15168.1	2917	3181	NW_023585607	Artibeus jamaicensis	Artibeus jamaicensis isolate 1a unplaced genomic scaffold, WHU_Ajam_v2 original_scaffold_3814	7204	8010	8.35e-103	991	269	66.171	N/A
QHB15168.1	1764	2274	NW_023529057	Sturnira hondurensis	Sturnira hondurensis isolate 20B ecotype Veracruz unplaced genomic scaffold, WHU_Shon_v2.1 original_scaffold_8981	1716	1	5.60e-157	1319	572	47.378	N/A
QHB15168.1	2917	3126	NW_023527220	Sturnira hondurensis	Sturnira hondurensis isolate 20B ecotype Veracruz unplaced genomic scaffold, WHU_Shon_v2.1 original_scaffold_6996	724	1365	4.00e-81	739	214	61.215	N/A
QHB15168.1	2743	2928	NW_023527220	Sturnira hondurensis	Sturnira hondurensis isolate 20B ecotype Veracruz unplaced genomic scaffold, WHU_Shon_v2.1 original_scaffold_6996	10	582	1.03e-59	577	191	57.592	N/A
QHB15168.1	1240	1360	NW_023516804	Sturnira hondurensis	Sturnira hondurensis isolate 20B ecotype Veracruz unplaced genomic scaffold, WHU_Shon_v2.1 original_scaffold_26645	140	508	3.16e-28	315	123	50.407	N/A
# TBLASTN 2.13.0+
# Query: QEM20989.1 |PIPO|Catharanthus mosaic virus|Potyvirus|Potyviridae|Mandevilla|Brazil|Brazil|2017|2019-09-10T00:00:00Z|PIPO, partial [Catharanthus mosaic virus]
# Database: ref_euk_rep_genomes
# 0 hits found
# TBLASTN 2.13.0+
# Query: AUQ44342.1 |PIPO|Celery mosaic virus|Potyvirus|Potyviridae|Apium graveolens|Germany: Quedlinburg|Germany||2018-01-23T00:00:00Z|PIPO, partial [Celery mosaic virus]
# Database: ref_euk_rep_genomes
# 0 hits found
# TBLASTN 2.13.0+
# Query: YP_010088105.1 |NIa-Pro|Passiflora edulis symptomless virus|Roymovirus|Potyviridae|Passiflora edulis|Israel|Israel|2013|2021-06-01T00:00:00Z|NIa-Pro [Passiflora edulis symptomless virus]
# Database: ref_euk_rep_genomes
# Fields: query acc., q. start, q. end, subject acc., subject sci name, subject title, s. start, s. end, evalue, score, alignment length, % identity, subject strand
# 1 hits found
YP_010088105.1	9	237	NW_023585607	Artibeus jamaicensis	Artibeus jamaicensis isolate 1a unplaced genomic scaffold, WHU_Ajam_v2 original_scaffold_3814	4762	5466	2.71e-15	216	243	28.395	N/A
# TBLASTN 2.13.0+
# Query: YP_009665124.1 |polyprotein|Calanthe mild mosaic virus|Potyvirus|Potyviridae|||||2019-06-28T00:00:00Z|polyprotein, partial [Calanthe mild mosaic virus]
# Database: ref_euk_rep_genomes
# Fields: query acc., q. start, q. end, subject acc., subject sci name, subject title, s. start, s. end, evalue, score, alignment length, % identity, subject strand
# 4 hits found
YP_009665124.1	144	377	NW_023585607	Artibeus jamaicensis	Artibeus jamaicensis isolate 1a unplaced genomic scaffold, WHU_Ajam_v2 original_scaffold_3814	7300	8004	8.53e-94	819	235	61.702	N/A
YP_009665124.1	1	112	NW_023585607	Artibeus jamaicensis	Artibeus jamaicensis isolate 1a unplaced genomic scaffold, WHU_Ajam_v2 original_scaffold_3814	6682	7023	1.75e-28	327	114	54.386	N/A
YP_009665124.1	144	324	NW_023527220	Sturnira hondurensis	Sturnira hondurensis isolate 20B ecotype Veracruz unplaced genomic scaffold, WHU_Shon_v2.1 original_scaffold_6996	820	1365	4.68e-71	613	182	58.791	N/A
YP_009665124.1	1	112	NW_023527220	Sturnira hondurensis	Sturnira hondurensis isolate 20B ecotype Veracruz unplaced genomic scaffold, WHU_Shon_v2.1 original_scaffold_6996	202	543	1.17e-29	328	114	54.386	N/A
# TBLASTN 2.13.0+
# Query: YP_009667114.1 |NIb|Henbane mosaic virus|Potyvirus|Potyviridae|Alkekengi officinarum|Hungary:Budapest|Hungary||2019-06-28T00:00:00Z|NIb, partial [Henbane mosaic virus]
# Database: ref_euk_rep_genomes
# Fields: query acc., q. start, q. end, subject acc., subject sci name, subject title, s. start, s. end, evalue, score, alignment length, % identity, subject strand
# 2 hits found
YP_009667114.1	1	204	NW_023585607	Artibeus jamaicensis	Artibeus jamaicensis isolate 1a unplaced genomic scaffold, WHU_Ajam_v2 original_scaffold_3814	6406	7020	5.58e-71	628	205	58.049	N/A
YP_009667114.1	26	204	NW_023527220	Sturnira hondurensis	Sturnira hondurensis isolate 20B ecotype Veracruz unplaced genomic scaffold, WHU_Shon_v2.1 original_scaffold_6996	1	540	7.76e-63	541	180	56.111	N/A
# TBLASTN 2.13.0+
# Query: YP_009509088.1 |Hc-Pro protein|Tomato mild mottle virus|Ipomovirus|Potyviridae|Solanum lycopersicum|Ethiopia|Ethiopia||2018-08-24T00:00:00Z|Hc-Pro protein [Tomato mild mottle virus]
# Database: ref_euk_rep_genomes
# 0 hits found
# TBLASTN 2.13.0+
# Query: YP_009010959.1 |P1|Narcissus late season yellows virus|Potyvirus|Potyviridae|Narcissus|Australia|Australia|2011-08|2014-03-04T00:00:00Z|P1 [Narcissus late season yellows virus]
# Database: ref_euk_rep_genomes
# 0 hits found
# TBLASTN 2.13.0+
# Query: YP_007354893.1 |6K2 protein|Brugmansia mosaic virus|Potyvirus|Potyviridae|Brugmansia suaveolens|South Korea|South Korea|2011-07-18|2013-01-11T00:00:00Z|6K2 protein [Brugmansia mosaic virus]
# Database: ref_euk_rep_genomes
# 0 hits found
# TBLASTN 2.13.0+
# Query: YP_006666639.1 |HC-Pro|Caladenia virus A|Poacevirus|Potyviridae|Caladenia latifolia|Australia|Australia|2011-10-01|2012-09-10T00:00:00Z|HC-Pro [Caladenia virus A]
# Database: ref_euk_rep_genomes
# Fields: query acc., q. start, q. end, subject acc., subject sci name, subject title, s. start, s. end, evalue, score, alignment length, % identity, subject strand
# 1 hits found
YP_006666639.1	319	466	NW_023585607	Artibeus jamaicensis	Artibeus jamaicensis isolate 1a unplaced genomic scaffold, WHU_Ajam_v2 original_scaffold_3814	248	694	1.03e-07	167	149	24.832	N/A
# TBLASTN 2.13.0+
# Query: YP_006460569.1 |PIPO|Algerian watermelon mosaic virus|Potyvirus|Potyviridae|Cucurbita|Algeria|Algeria||2012-06-25T00:00:00Z|PIPO, partial [Algerian watermelon mosaic virus]
# Database: ref_euk_rep_genomes
# 0 hits found
# TBLASTN 2.13.0+
# Query: YP_006423946.1 |PIPO|Bidens mottle virus|Potyvirus|Potyviridae|Helianthus annuus|Taiwan|Taiwan|2001|2012-06-08T00:00:00Z|PIPO, partial [Bidens mottle virus]
# Database: ref_euk_rep_genomes
# 0 hits found
# TBLASTN 2.13.0+
# Query: YP_006423989.1 |CI protein|Chilli ringspot virus|Potyvirus|Potyviridae|Capsicum|China|China|2010-04|2012-06-08T00:00:00Z|CI protein [Chilli ringspot virus]
# Database: ref_euk_rep_genomes
# Fields: query acc., q. start, q. end, subject acc., subject sci name, subject title, s. start, s. end, evalue, score, alignment length, % identity, subject strand
# 4 hits found
YP_006423989.1	1	471	NW_023585607	Artibeus jamaicensis	Artibeus jamaicensis isolate 1a unplaced genomic scaffold, WHU_Ajam_v2 original_scaffold_3814	1901	3313	0.0	1508	472	61.229	N/A
YP_006423989.1	398	644	NW_023585607	Artibeus jamaicensis	Artibeus jamaicensis isolate 1a unplaced genomic scaffold, WHU_Ajam_v2 original_scaffold_3814	3286	3999	1.69e-53	539	247	44.939	N/A
YP_006423989.1	478	613	NW_023529057	Sturnira hondurensis	Sturnira hondurensis isolate 20B ecotype Veracruz unplaced genomic scaffold, WHU_Shon_v2.1 original_scaffold_8981	1716	1309	2.60e-26	318	136	48.529	N/A
YP_006423989.1	1	73	NW_023516804	Sturnira hondurensis	Sturnira hondurensis isolate 20B ecotype Veracruz unplaced genomic scaffold, WHU_Shon_v2.1 original_scaffold_26645	290	508	4.60e-13	197	74	48.649	N/A
# TBLASTN 2.13.0+
# Query: YP_006395333.1 |PIPO|Chilli veinal mottle virus|Potyvirus|Potyviridae|Capsicum annuum|India|India||2012-06-05T00:00:00Z|PIPO, partial [Chilli veinal mottle virus]
# Database: ref_euk_rep_genomes
# 0 hits found
# TBLASTN 2.13.0+
# Query: YP_006393459.1 |PIPO|Tobacco etch virus|Potyvirus|Potyviridae|||||2012-06-04T00:00:00Z|PIPO, partial [Tobacco etch virus]
# Database: ref_euk_rep_genomes
# 0 hits found
# TBLASTN 2.13.0+
# Query: YP_006390069.1 |P3|Cyrtanthus elatus virus A|Potyvirus|Potyviridae|Cyrtanthus elatus|Australia|Australia|2011-11-01|2012-05-29T00:00:00Z|P3 [Cyrtanthus elatus virus A]
# Database: ref_euk_rep_genomes
# 0 hits found
# TBLASTN 2.13.0+
# Query: YP_003620389.1 |VPg|Freesia mosaic virus|Potyvirus|Potyviridae|Freesia|South Korea|South Korea||2010-06-16T00:00:00Z|VPg [Freesia mosaic virus]
# Database: ref_euk_rep_genomes
# Fields: query acc., q. start, q. end, subject acc., subject sci name, subject title, s. start, s. end, evalue, score, alignment length, % identity, subject strand
# 2 hits found
YP_003620389.1	8	191	NW_023529057	Sturnira hondurensis	Sturnira hondurensis isolate 20B ecotype Veracruz unplaced genomic scaffold, WHU_Shon_v2.1 original_scaffold_8981	915	370	2.72e-51	469	184	50.000	N/A
YP_003620389.1	2	191	NW_023585607	Artibeus jamaicensis	Artibeus jamaicensis isolate 1a unplaced genomic scaffold, WHU_Ajam_v2 original_scaffold_3814	4156	4713	5.88e-50	470	190	50.000	N/A
# TBLASTN 2.13.0+
# Query: YP_002308555.1 |P1 protein|Narcissus yellow stripe virus|Potyvirus|Potyviridae|Narcissus tazetta subsp. chinensis|China:Fujian,Zhangzhou|China||2008-11-12T00:00:00Z|P1 protein [Narcissus yellow stripe virus]
# Database: ref_euk_rep_genomes
# 0 hits found
# TBLASTN 2.13.0+
# Query: YP_001788991.1 |polyprotein|Squash vein yellowing virus|Ipomovirus|Potyviridae|Citrullus lanatus subsp. vulgaris|USA|USA||2008-03-25T00:00:00Z|polyprotein [Squash vein yellowing virus]
# Database: ref_euk_rep_genomes
# Fields: query acc., q. start, q. end, subject acc., subject sci name, subject title, s. start, s. end, evalue, score, alignment length, % identity, subject strand
# 3 hits found
YP_001788991.1	1597	2852	NW_023585607	Artibeus jamaicensis	Artibeus jamaicensis isolate 1a unplaced genomic scaffold, WHU_Ajam_v2 original_scaffold_3814	3307	7110	4.70e-123	1162	1330	30.150	N/A
YP_001788991.1	1145	1721	NW_023585607	Artibeus jamaicensis	Artibeus jamaicensis isolate 1a unplaced genomic scaffold, WHU_Ajam_v2 original_scaffold_3814	1721	3448	5.32e-58	608	594	33.670	N/A
YP_001788991.1	2653	2852	NW_023527220	Sturnira hondurensis	Sturnira hondurensis isolate 20B ecotype Veracruz unplaced genomic scaffold, WHU_Shon_v2.1 original_scaffold_6996	22	630	1.16e-17	254	209	34.450	N/A
# TBLASTN 2.13.0+
# Query: YP_001019194.1 |viral genome-linked protein, VPg|Narcissus degeneration virus|Potyvirus|Potyviridae|Narcissus tazetta|China:Fujian, Zhangzhou|China||2007-01-29T00:00:00Z|viral genome-linked protein, VPg [Narcissus degeneration virus]
# Database: ref_euk_rep_genomes
# Fields: query acc., q. start, q. end, subject acc., subject sci name, subject title, s. start, s. end, evalue, score, alignment length, % identity, subject strand
# 2 hits found
YP_001019194.1	2	163	NW_023529057	Sturnira hondurensis	Sturnira hondurensis isolate 20B ecotype Veracruz unplaced genomic scaffold, WHU_Shon_v2.1 original_scaffold_8981	915	418	1.08e-24	280	166	41.566	N/A
YP_001019194.1	2	163	NW_023585607	Artibeus jamaicensis	Artibeus jamaicensis isolate 1a unplaced genomic scaffold, WHU_Ajam_v2 original_scaffold_3814	4168	4665	1.13e-24	281	166	41.566	N/A
# TBLASTN 2.13.0+
# Query: YP_611116.1 |6K2 protein|Daphne mosaic virus|Potyvirus|Potyviridae|Daphne mezereum|Czech Republic|Czech Republic||2006-05-16T00:00:00Z|6K2 protein [Daphne mosaic virus]
# Database: ref_euk_rep_genomes
# 0 hits found
# TBLASTN 2.13.0+
# Query: YP_063387.1 |HC-Pro|Hordeum mosaic virus|Rymovirus|Potyviridae||USA|USA||2004-08-11T00:00:00Z|HC-Pro [Hordeum mosaic virus]
# Database: ref_euk_rep_genomes
# Fields: query acc., q. start, q. end, subject acc., subject sci name, subject title, s. start, s. end, evalue, score, alignment length, % identity, subject strand
# 1 hits found
YP_063387.1	234	453	NW_023585607	Artibeus jamaicensis	Artibeus jamaicensis isolate 1a unplaced genomic scaffold, WHU_Ajam_v2 original_scaffold_3814	20	694	7.44e-44	451	226	41.150	N/A
# TBLASTN 2.13.0+
# Query: NP_945145.1 |Coat protein|Lily mottle virus|Potyvirus|Potyviridae|Lilium|China:Zhejiang, Hangzhou|China||2003-12-06T00:00:00Z|Coat protein [Lily mottle virus]
# Database: ref_euk_rep_genomes
# Fields: query acc., q. start, q. end, subject acc., subject sci name, subject title, s. start, s. end, evalue, score, alignment length, % identity, subject strand
# 2 hits found
NP_945145.1	38	272	NW_023585607	Artibeus jamaicensis	Artibeus jamaicensis isolate 1a unplaced genomic scaffold, WHU_Ajam_v2 original_scaffold_3814	7297	8001	4.26e-113	950	235	67.234	N/A
NP_945145.1	38	220	NW_023527220	Sturnira hondurensis	Sturnira hondurensis isolate 20B ecotype Veracruz unplaced genomic scaffold, WHU_Shon_v2.1 original_scaffold_6996	817	1365	3.50e-91	737	183	65.574	N/A
# TBLASTN 2.13.0+
# Query: NP_734123.1 |P1 protein|Scallion mosaic virus|Potyvirus|Potyviridae|Allium chinense|China:Zhejiang, Hangzhou|China||2002-11-15T00:00:00Z|P1 protein [Scallion mosaic virus]
# Database: ref_euk_rep_genomes
# 0 hits found
# TBLASTN 2.13.0+
# Query: NP_734188.1 |6K2 protein|Zucchini yellow mosaic virus|Potyvirus|Potyviridae|Luffa aegyptiaca|Taiwan: Tainan|Taiwan||2002-11-15T00:00:00Z|6K2 protein [Zucchini yellow mosaic virus]
# Database: ref_euk_rep_genomes
# 0 hits found
# TBLASTN 2.13.0+
# Query: NP_734286.1 |6K1 protein|Sweet potato mild mottle virus|Ipomovirus|Potyviridae|||||2002-11-15T00:00:00Z|6K1 protein [Sweet potato mild mottle virus]
# Database: ref_euk_rep_genomes
# 0 hits found
# TBLASTN 2.13.0+
# Query: NP_734318.1 |coat protein|Sweet potato feathery mottle virus|Potyvirus|Potyviridae|||||2002-11-15T00:00:00Z|coat protein [Sweet potato feathery mottle virus]
# Database: ref_euk_rep_genomes
# Fields: query acc., q. start, q. end, subject acc., subject sci name, subject title, s. start, s. end, evalue, score, alignment length, % identity, subject strand
# 2 hits found
NP_734318.1	77	314	NW_023585607	Artibeus jamaicensis	Artibeus jamaicensis isolate 1a unplaced genomic scaffold, WHU_Ajam_v2 original_scaffold_3814	7297	8010	3.18e-108	919	238	71.849	N/A
NP_734318.1	77	259	NW_023527220	Sturnira hondurensis	Sturnira hondurensis isolate 20B ecotype Veracruz unplaced genomic scaffold, WHU_Shon_v2.1 original_scaffold_6996	817	1365	3.50e-88	721	183	69.399	N/A
# TBLASTN 2.13.0+
# Query: NP_734414.1 |6K2 protein|Peanut mottle virus|Potyvirus|Potyviridae|||||2002-11-15T00:00:00Z|6K2 protein [Peanut mottle virus]
# Database: ref_euk_rep_genomes
# 0 hits found
# TBLASTN 2.13.0+
# Query: QVX19876.1 |PIPO|Spartina mottle virus||Potyviridae|Cynodon dactylon x Cynodon transvaalensis|USA|USA|1988-07|2021-05-31T00:00:00Z|PIPO, partial [Spartina mottle virus]
# Database: ref_euk_rep_genomes
# 0 hits found
# TBLASTN 2.13.0+
# Query: QPK93590.1 |PIPO|Achyranthes bidentata mosaic virus|Potyvirus|Potyviridae|Achyranthes bidentata|China|China|2019-01-20|2020-12-08T00:00:00Z|PIPO, partial [Achyranthes bidentata mosaic virus]
# Database: ref_euk_rep_genomes
# 0 hits found
# TBLASTN 2.13.0+
# Query: QED42822.1 |ORF1|Polianthes potyvirus A||Potyviridae|Agave amica|China|China|2018-01-03|2020-08-18T00:00:00Z|ORF1 [Polianthes potyvirus A]
# Database: ref_euk_rep_genomes
# Fields: query acc., q. start, q. end, subject acc., subject sci name, subject title, s. start, s. end, evalue, score, alignment length, % identity, subject strand
# 7 hits found
QED42822.1	1559	2798	NW_023585607	Artibeus jamaicensis	Artibeus jamaicensis isolate 1a unplaced genomic scaffold, WHU_Ajam_v2 original_scaffold_3814	3313	7023	0.0	3626	1241	54.311	N/A
QED42822.1	525	1626	NW_023585607	Artibeus jamaicensis	Artibeus jamaicensis isolate 1a unplaced genomic scaffold, WHU_Ajam_v2 original_scaffold_3814	2	3322	0.0	2678	1109	50.045	N/A
QED42822.1	2821	3070	NW_023585607	Artibeus jamaicensis	Artibeus jamaicensis isolate 1a unplaced genomic scaffold, WHU_Ajam_v2 original_scaffold_3814	7249	8010	1.07e-85	844	254	60.630	N/A
QED42822.1	1629	2146	NW_023529057	Sturnira hondurensis	Sturnira hondurensis isolate 20B ecotype Veracruz unplaced genomic scaffold, WHU_Shon_v2.1 original_scaffold_8981	1719	4	3.46e-148	1253	572	44.231	N/A
QED42822.1	2821	3015	NW_023527220	Sturnira hondurensis	Sturnira hondurensis isolate 20B ecotype Veracruz unplaced genomic scaffold, WHU_Shon_v2.1 original_scaffold_6996	769	1365	6.41e-67	632	199	57.286	N/A
QED42822.1	2620	2798	NW_023527220	Sturnira hondurensis	Sturnira hondurensis isolate 20B ecotype Veracruz unplaced genomic scaffold, WHU_Shon_v2.1 original_scaffold_6996	16	543	8.68e-58	563	179	57.542	N/A
QED42822.1	1068	1224	NW_023516804	Sturnira hondurensis	Sturnira hondurensis isolate 20B ecotype Veracruz unplaced genomic scaffold, WHU_Shon_v2.1 original_scaffold_26645	32	508	6.89e-35	365	160	46.875	N/A
# BLAST processed 36 queries
```
