## Supplementary material for "Deep-mining of vertebrate genomes reveals an unexpected diversity of endogenous viral elements": batch_053-tblastn-ref_euk_rep_genomes.out

```
# TBLASTN 2.13.0+
# Query: QDF82349.1 |polyprotein|Costus stripe mosaic virus|Potyvirus|Potyviridae|Costus spiralis|Brazil|Brazil|2017-03|2019-07-02T00:00:00Z|polyprotein [Costus stripe mosaic virus]
# Database: ref_euk_rep_genomes
# Fields: query acc., q. start, q. end, subject acc., subject sci name, subject title, s. start, s. end, evalue, score, alignment length, % identity, subject strand
# 7 hits found
QDF82349.1	1563	2778	NW_023585607	Artibeus jamaicensis	Artibeus jamaicensis isolate 1a unplaced genomic scaffold, WHU_Ajam_v2 original_scaffold_3814	3313	6963	0.0	2899	1227	47.596	N/A
QDF82349.1	508	1627	NW_023585607	Artibeus jamaicensis	Artibeus jamaicensis isolate 1a unplaced genomic scaffold, WHU_Ajam_v2 original_scaffold_3814	17	3313	0.0	2203	1132	42.403	N/A
QDF82349.1	2794	3044	NW_023585607	Artibeus jamaicensis	Artibeus jamaicensis isolate 1a unplaced genomic scaffold, WHU_Ajam_v2 original_scaffold_3814	7252	8004	4.35e-78	779	251	56.175	N/A
QDF82349.1	1637	2147	NW_023529057	Sturnira hondurensis	Sturnira hondurensis isolate 20B ecotype Veracruz unplaced genomic scaffold, WHU_Shon_v2.1 original_scaffold_8981	1710	4	2.95e-90	818	573	34.904	N/A
QDF82349.1	2794	2988	NW_023527220	Sturnira hondurensis	Sturnira hondurensis isolate 20B ecotype Veracruz unplaced genomic scaffold, WHU_Shon_v2.1 original_scaffold_6996	772	1356	1.13e-64	615	195	55.897	N/A
QDF82349.1	2620	2778	NW_023527220	Sturnira hondurensis	Sturnira hondurensis isolate 20B ecotype Veracruz unplaced genomic scaffold, WHU_Shon_v2.1 original_scaffold_6996	7	483	1.69e-45	470	159	52.830	N/A
QDF82349.1	1070	1228	NW_023516804	Sturnira hondurensis	Sturnira hondurensis isolate 20B ecotype Veracruz unplaced genomic scaffold, WHU_Shon_v2.1 original_scaffold_26645	20	508	8.12e-21	260	163	39.877	N/A
# TBLASTN 2.13.0+
# Query: BBD33994.1 |PIPO protein|Gomphocarpus mosaic virus|Potyvirus|Potyviridae|Gomphocarpus physocarpus|Taiwan:Tainan|Taiwan|2015-11-11|2018-08-08T00:00:00Z|PIPO protein [Gomphocarpus mosaic virus]
# Database: ref_euk_rep_genomes
# 0 hits found
# TBLASTN 2.13.0+
# Query: AAQ10773.1 |polyprotein|Barley yellow mosaic virus|Bymovirus|Potyviridae|Hordeum vulgare||||2003-08-26T00:00:00Z|polyprotein [Barley yellow mosaic virus]
# Database: ref_euk_rep_genomes
# 0 hits found
# TBLASTN 2.13.0+
# Query: YP_010088106.1 |NIb|Passiflora edulis symptomless virus|Roymovirus|Potyviridae|Passiflora edulis|Israel|Israel|2013|2021-06-01T00:00:00Z|NIb [Passiflora edulis symptomless virus]
# Database: ref_euk_rep_genomes
# Fields: query acc., q. start, q. end, subject acc., subject sci name, subject title, s. start, s. end, evalue, score, alignment length, % identity, subject strand
# 2 hits found
YP_010088106.1	11	478	NW_023585607	Artibeus jamaicensis	Artibeus jamaicensis isolate 1a unplaced genomic scaffold, WHU_Ajam_v2 original_scaffold_3814	5503	6924	1.32e-107	936	477	43.187	N/A
YP_010088106.1	339	478	NW_023527220	Sturnira hondurensis	Sturnira hondurensis isolate 20B ecotype Veracruz unplaced genomic scaffold, WHU_Shon_v2.1 original_scaffold_6996	10	444	5.15e-13	207	147	36.735	N/A
# TBLASTN 2.13.0+
# Query: YP_009665125.1 |plyprotein|Carnation vein mottle virus|Potyvirus|Potyviridae|||||2019-06-28T00:00:00Z|plyprotein, partial [Carnation vein mottle virus]
# Database: ref_euk_rep_genomes
# Fields: query acc., q. start, q. end, subject acc., subject sci name, subject title, s. start, s. end, evalue, score, alignment length, % identity, subject strand
# 4 hits found
YP_009665125.1	1	308	NW_023585607	Artibeus jamaicensis	Artibeus jamaicensis isolate 1a unplaced genomic scaffold, WHU_Ajam_v2 original_scaffold_3814	6070	6996	7.83e-142	1202	309	68.932	N/A
YP_009665125.1	359	593	NW_023585607	Artibeus jamaicensis	Artibeus jamaicensis isolate 1a unplaced genomic scaffold, WHU_Ajam_v2 original_scaffold_3814	7300	8004	5.53e-108	948	235	71.489	N/A
YP_009665125.1	359	540	NW_023527220	Sturnira hondurensis	Sturnira hondurensis isolate 20B ecotype Veracruz unplaced genomic scaffold, WHU_Shon_v2.1 original_scaffold_6996	820	1365	8.85e-85	724	182	69.780	N/A
YP_009665125.1	137	308	NW_023527220	Sturnira hondurensis	Sturnira hondurensis isolate 20B ecotype Veracruz unplaced genomic scaffold, WHU_Shon_v2.1 original_scaffold_6996	1	516	6.29e-67	602	172	61.628	N/A
# TBLASTN 2.13.0+
# Query: YP_009667075.1 |NIb replicase|Pfaffia mosaic virus|Potyvirus|Potyviridae|||||2019-06-28T00:00:00Z|NIb replicase, partial [Pfaffia mosaic virus]
# Database: ref_euk_rep_genomes
# Fields: query acc., q. start, q. end, subject acc., subject sci name, subject title, s. start, s. end, evalue, score, alignment length, % identity, subject strand
# 2 hits found
YP_009667075.1	1	195	NW_023585607	Artibeus jamaicensis	Artibeus jamaicensis isolate 1a unplaced genomic scaffold, WHU_Ajam_v2 original_scaffold_3814	6388	6972	1.06e-68	612	195	54.359	N/A
YP_009667075.1	32	195	NW_023527220	Sturnira hondurensis	Sturnira hondurensis isolate 20B ecotype Veracruz unplaced genomic scaffold, WHU_Shon_v2.1 original_scaffold_6996	10	492	1.59e-59	519	164	53.049	N/A
# TBLASTN 2.13.0+
# Query: YP_009509089.1 |P3 protein|Tomato mild mottle virus|Ipomovirus|Potyviridae|Solanum lycopersicum|Ethiopia|Ethiopia||2018-08-24T00:00:00Z|P3 protein [Tomato mild mottle virus]
# Database: ref_euk_rep_genomes
# 0 hits found
# TBLASTN 2.13.0+
# Query: YP_009455738.1 |PIPO|Saffron latent virus|Potyvirus|Potyviridae|Crocus sativus|Iran|Iran|2011|2018-02-06T00:00:00Z|PIPO, partial [Saffron latent virus]
# Database: ref_euk_rep_genomes
# 0 hits found
# TBLASTN 2.13.0+
# Query: YP_009272674.1 |CI|Callistephus mottle virus|Potyvirus|Potyviridae|Callistephus chinensis|South Korea|South Korea|2014-07-14|2016-08-24T00:00:00Z|CI [Callistephus mottle virus]
# Database: ref_euk_rep_genomes
# Fields: query acc., q. start, q. end, subject acc., subject sci name, subject title, s. start, s. end, evalue, score, alignment length, % identity, subject strand
# 4 hits found
YP_009272674.1	1	471	NW_023585607	Artibeus jamaicensis	Artibeus jamaicensis isolate 1a unplaced genomic scaffold, WHU_Ajam_v2 original_scaffold_3814	1901	3313	0.0	1751	471	69.002	N/A
YP_009272674.1	409	635	NW_023585607	Artibeus jamaicensis	Artibeus jamaicensis isolate 1a unplaced genomic scaffold, WHU_Ajam_v2 original_scaffold_3814	3319	3999	3.21e-65	628	227	50.661	N/A
YP_009272674.1	480	623	NW_023529057	Sturnira hondurensis	Sturnira hondurensis isolate 20B ecotype Veracruz unplaced genomic scaffold, WHU_Shon_v2.1 original_scaffold_8981	1710	1249	6.40e-34	376	154	46.753	N/A
YP_009272674.1	1	73	NW_023516804	Sturnira hondurensis	Sturnira hondurensis isolate 20B ecotype Veracruz unplaced genomic scaffold, WHU_Shon_v2.1 original_scaffold_26645	290	508	2.67e-17	228	73	54.795	N/A
# TBLASTN 2.13.0+
# Query: YP_009221983.1 |P1 Protein|Jasmine virus T|Potyvirus|Potyviridae|Jasminum|China|China|2014-11-01|2016-02-03T00:00:00Z|P1 Protein [Jasmine virus T]
# Database: ref_euk_rep_genomes
# 0 hits found
# TBLASTN 2.13.0+
# Query: YP_008240478.1 |PIPO|Habenaria mosaic virus|Potyvirus|Potyviridae|Habenaria radiata|Japan: Okayama|Japan|1974|2013-07-23T00:00:00Z|PIPO, partial [Habenaria mosaic virus]
# Database: ref_euk_rep_genomes
# 0 hits found
# TBLASTN 2.13.0+
# Query: YP_007001286.1 |P3|Yam mild mosaic virus|Potyvirus|Potyviridae|Dioscorea trifida|Brazil|Brazil|2009|2012-11-13T00:00:00Z|P3 [Yam mild mosaic virus]
# Database: ref_euk_rep_genomes
# Fields: query acc., q. start, q. end, subject acc., subject sci name, subject title, s. start, s. end, evalue, score, alignment length, % identity, subject strand
# 1 hits found
YP_007001286.1	13	335	NW_023585607	Artibeus jamaicensis	Artibeus jamaicensis isolate 1a unplaced genomic scaffold, WHU_Ajam_v2 original_scaffold_3814	731	1702	6.55e-22	275	328	24.390	N/A
# TBLASTN 2.13.0+
# Query: YP_006666640.1 |P3|Caladenia virus A|Poacevirus|Potyviridae|Caladenia latifolia|Australia|Australia|2011-10-01|2012-09-10T00:00:00Z|P3 [Caladenia virus A]
# Database: ref_euk_rep_genomes
# 0 hits found
# TBLASTN 2.13.0+
# Query: YP_006438186.1 |PIPO|Hippeastrum mosaic virus|Potyvirus|Potyviridae|Hippeastrum sp.|Australia|Australia|2011-08-01|2012-06-12T00:00:00Z|PIPO, partial [Hippeastrum mosaic virus]
# Database: ref_euk_rep_genomes
# 0 hits found
# TBLASTN 2.13.0+
# Query: YP_006423947.1 |P1 protein|Bidens mottle virus|Potyvirus|Potyviridae|Helianthus annuus|Taiwan|Taiwan|2001|2012-06-08T00:00:00Z|P1 protein [Bidens mottle virus]
# Database: ref_euk_rep_genomes
# 0 hits found
# TBLASTN 2.13.0+
# Query: YP_006423990.1 |6K2 protein|Chilli ringspot virus|Potyvirus|Potyviridae|Capsicum|China|China|2010-04|2012-06-08T00:00:00Z|6K2 protein [Chilli ringspot virus]
# Database: ref_euk_rep_genomes
# 0 hits found
# TBLASTN 2.13.0+
# Query: YP_006405414.1 |PIPO|Telosma mosaic virus|Potyvirus|Potyviridae|Telosma cordata|Viet Nam: Hanoi|Viet Nam||2012-06-07T00:00:00Z|PIPO, partial [Telosma mosaic virus]
# Database: ref_euk_rep_genomes
# 0 hits found
# TBLASTN 2.13.0+
# Query: YP_006395334.1 |PIPO|Agropyron mosaic virus|Rymovirus|Potyviridae||USA|USA||2012-06-05T00:00:00Z|PIPO, partial [Agropyron mosaic virus]
# Database: ref_euk_rep_genomes
# 0 hits found
# TBLASTN 2.13.0+
# Query: YP_006390070.1 |6K1|Cyrtanthus elatus virus A|Potyvirus|Potyviridae|Cyrtanthus elatus|Australia|Australia|2011-11-01|2012-05-29T00:00:00Z|6K1 [Cyrtanthus elatus virus A]
# Database: ref_euk_rep_genomes
# Fields: query acc., q. start, q. end, subject acc., subject sci name, subject title, s. start, s. end, evalue, score, alignment length, % identity, subject strand
# 2 hits found
YP_006390070.1	2	52	NW_023516804	Sturnira hondurensis	Sturnira hondurensis isolate 20B ecotype Veracruz unplaced genomic scaffold, WHU_Shon_v2.1 original_scaffold_26645	137	289	1.48e-10	154	51	54.902	N/A
YP_006390070.1	2	52	NW_023585607	Artibeus jamaicensis	Artibeus jamaicensis isolate 1a unplaced genomic scaffold, WHU_Ajam_v2 original_scaffold_3814	1748	1900	2.01e-10	159	51	54.902	N/A
# TBLASTN 2.13.0+
# Query: YP_004564589.1 |P1|Hardenbergia mosaic virus|Potyvirus|Potyviridae|Hardenbergia comptoniana|Australia|Australia|2010-06-10|2011-06-09T00:00:00Z|P1 [Hardenbergia mosaic virus]
# Database: ref_euk_rep_genomes
# 0 hits found
# TBLASTN 2.13.0+
# Query: YP_003620390.1 |NIa|Freesia mosaic virus|Potyvirus|Potyviridae|Freesia|South Korea|South Korea||2010-06-16T00:00:00Z|NIa [Freesia mosaic virus]
# Database: ref_euk_rep_genomes
# Fields: query acc., q. start, q. end, subject acc., subject sci name, subject title, s. start, s. end, evalue, score, alignment length, % identity, subject strand
# 1 hits found
YP_003620390.1	6	245	NW_023585607	Artibeus jamaicensis	Artibeus jamaicensis isolate 1a unplaced genomic scaffold, WHU_Ajam_v2 original_scaffold_3814	5482	6201	1.27e-88	764	240	60.833	N/A
# TBLASTN 2.13.0+
# Query: YP_002956088.1 |P1 protein|Triticum mosaic virus|Poacevirus|Potyviridae|Triticum aestivum|USA: Kansas|USA|2006-04|2009-06-11T00:00:00Z|P1 protein [Triticum mosaic virus]
# Database: ref_euk_rep_genomes
# 0 hits found
# TBLASTN 2.13.0+
# Query: YP_002308556.1 |HC-Pro protein|Narcissus yellow stripe virus|Potyvirus|Potyviridae|Narcissus tazetta subsp. chinensis|China:Fujian,Zhangzhou|China||2008-11-12T00:00:00Z|HC-Pro protein [Narcissus yellow stripe virus]
# Database: ref_euk_rep_genomes
# Fields: query acc., q. start, q. end, subject acc., subject sci name, subject title, s. start, s. end, evalue, score, alignment length, % identity, subject strand
# 1 hits found
YP_002308556.1	228	458	NW_023585607	Artibeus jamaicensis	Artibeus jamaicensis isolate 1a unplaced genomic scaffold, WHU_Ajam_v2 original_scaffold_3814	2	694	9.75e-82	737	231	57.576	N/A
# TBLASTN 2.13.0+
# Query: YP_001936188.1 |helper component|Algerian watermelon mosaic virus|Potyvirus|Potyviridae|Cucurbita|Algeria|Algeria||2008-05-24T00:00:00Z|helper component [Algerian watermelon mosaic virus]
# Database: ref_euk_rep_genomes
# Fields: query acc., q. start, q. end, subject acc., subject sci name, subject title, s. start, s. end, evalue, score, alignment length, % identity, subject strand
# 1 hits found
YP_001936188.1	232	457	NW_023585607	Artibeus jamaicensis	Artibeus jamaicensis isolate 1a unplaced genomic scaffold, WHU_Ajam_v2 original_scaffold_3814	17	694	2.21e-84	757	226	59.292	N/A
# TBLASTN 2.13.0+
# Query: YP_001788992.1 |P1a|Squash vein yellowing virus|Ipomovirus|Potyviridae|Citrullus lanatus subsp. vulgaris|USA|USA||2008-03-25T00:00:00Z|P1a [Squash vein yellowing virus]
# Database: ref_euk_rep_genomes
# 0 hits found
# TBLASTN 2.13.0+
# Query: YP_001552422.1 |P1 protein|Moroccan watermelon mosaic virus|Potyvirus|Potyviridae|Cucurbita pepo var. melopepo|Tunisia|Tunisia|2005|2007-11-20T00:00:00Z|P1 protein [Moroccan watermelon mosaic virus]
# Database: ref_euk_rep_genomes
# 0 hits found
# TBLASTN 2.13.0+
# Query: YP_308882.1 |6K2 protein|Cucumber vein yellowing virus|Ipomovirus|Potyviridae|Cucumis sativus|Spain|Spain||2005-08-31T00:00:00Z|6K2 protein [Cucumber vein yellowing virus]
# Database: ref_euk_rep_genomes
# 0 hits found
# TBLASTN 2.13.0+
# Query: YP_063388.1 |P3 protein|Hordeum mosaic virus|Rymovirus|Potyviridae||USA|USA||2004-08-11T00:00:00Z|P3 protein [Hordeum mosaic virus]
# Database: ref_euk_rep_genomes
# 0 hits found
# TBLASTN 2.13.0+
# Query: NP_982335.1 |N-terminal protein P1|Chilli veinal mottle virus|Potyvirus|Potyviridae|Capsicum annuum|India|India||2004-03-04T00:00:00Z|N-terminal protein P1 [Chilli veinal mottle virus]
# Database: ref_euk_rep_genomes
# 0 hits found
# TBLASTN 2.13.0+
# Query: NP_940822.1 |P1 protein|Oat necrotic mottle virus|Tritimovirus|Potyviridae|||||2003-11-13T00:00:00Z|P1 protein [Oat necrotic mottle virus]
# Database: ref_euk_rep_genomes
# 0 hits found
# TBLASTN 2.13.0+
# Query: NP_871747.1 |coat protein|Onion yellow dwarf virus|Potyvirus|Potyviridae|Allium sativum|China:Zhejiang|China||2003-07-10T00:00:00Z|coat protein [Onion yellow dwarf virus]
# Database: ref_euk_rep_genomes
# Fields: query acc., q. start, q. end, subject acc., subject sci name, subject title, s. start, s. end, evalue, score, alignment length, % identity, subject strand
# 2 hits found
NP_871747.1	33	256	NW_023585607	Artibeus jamaicensis	Artibeus jamaicensis isolate 1a unplaced genomic scaffold, WHU_Ajam_v2 original_scaffold_3814	7333	8004	2.48e-102	868	224	65.625	N/A
NP_871747.1	33	203	NW_023527220	Sturnira hondurensis	Sturnira hondurensis isolate 20B ecotype Veracruz unplaced genomic scaffold, WHU_Shon_v2.1 original_scaffold_6996	853	1365	2.93e-78	649	171	63.743	N/A
# TBLASTN 2.13.0+
# Query: NP_734092.1 |coat protein|Sorghum mosaic virus|Potyvirus|Potyviridae|Saccharum officinarum|China:Zhejiang|China||2002-11-15T00:00:00Z|coat protein [Sorghum mosaic virus]
# Database: ref_euk_rep_genomes
# Fields: query acc., q. start, q. end, subject acc., subject sci name, subject title, s. start, s. end, evalue, score, alignment length, % identity, subject strand
# 2 hits found
NP_734092.1	83	318	NW_023585607	Artibeus jamaicensis	Artibeus jamaicensis isolate 1a unplaced genomic scaffold, WHU_Ajam_v2 original_scaffold_3814	7297	8004	9.91e-101	864	236	62.288	N/A
NP_734092.1	83	265	NW_023527220	Sturnira hondurensis	Sturnira hondurensis isolate 20B ecotype Veracruz unplaced genomic scaffold, WHU_Shon_v2.1 original_scaffold_6996	817	1365	3.34e-78	656	183	60.109	N/A
# TBLASTN 2.13.0+
# Query: NP_734157.1 |CI protein|Lettuce mosaic virus|Potyvirus|Potyviridae|Lactuca sativa||||2002-11-15T00:00:00Z|CI protein [Lettuce mosaic virus]
# Database: ref_euk_rep_genomes
# Fields: query acc., q. start, q. end, subject acc., subject sci name, subject title, s. start, s. end, evalue, score, alignment length, % identity, subject strand
# 4 hits found
NP_734157.1	1	470	NW_023585607	Artibeus jamaicensis	Artibeus jamaicensis isolate 1a unplaced genomic scaffold, WHU_Ajam_v2 original_scaffold_3814	1901	3310	0.0	1598	470	64.255	N/A
NP_734157.1	409	643	NW_023585607	Artibeus jamaicensis	Artibeus jamaicensis isolate 1a unplaced genomic scaffold, WHU_Ajam_v2 original_scaffold_3814	3319	3999	3.73e-47	489	236	41.525	N/A
NP_734157.1	480	611	NW_023529057	Sturnira hondurensis	Sturnira hondurensis isolate 20B ecotype Veracruz unplaced genomic scaffold, WHU_Shon_v2.1 original_scaffold_8981	1710	1315	4.54e-22	284	132	43.182	N/A
NP_734157.1	1	73	NW_023516804	Sturnira hondurensis	Sturnira hondurensis isolate 20B ecotype Veracruz unplaced genomic scaffold, WHU_Shon_v2.1 original_scaffold_26645	290	508	6.52e-17	225	73	54.795	N/A
# TBLASTN 2.13.0+
# Query: NP_734253.1 |P1 protein|Brome streak mosaic virus|Tritimovirus|Potyviridae|||||2002-11-15T00:00:00Z|P1 protein [Brome streak mosaic virus]
# Database: ref_euk_rep_genomes
# 0 hits found
# TBLASTN 2.13.0+
# Query: NP_734287.1 |CI protein|Sweet potato mild mottle virus|Ipomovirus|Potyviridae|||||2002-11-15T00:00:00Z|CI protein [Sweet potato mild mottle virus]
# Database: ref_euk_rep_genomes
# Fields: query acc., q. start, q. end, subject acc., subject sci name, subject title, s. start, s. end, evalue, score, alignment length, % identity, subject strand
# 1 hits found
NP_734287.1	35	516	NW_023585607	Artibeus jamaicensis	Artibeus jamaicensis isolate 1a unplaced genomic scaffold, WHU_Ajam_v2 original_scaffold_3814	1994	3436	9.39e-69	656	493	34.483	N/A
# TBLASTN 2.13.0+
# Query: NP_734319.1 |P1 protein|Ryegrass mosaic virus|Rymovirus|Potyviridae|||||2002-11-15T00:00:00Z|P1 protein [Ryegrass mosaic virus]
# Database: ref_euk_rep_genomes
# 0 hits found
# TBLASTN 2.13.0+
# Query: NP_734351.1 |P3 protein|Bean common mosaic necrosis virus|Potyvirus|Potyviridae|Phaseolus vulgaris||||2002-11-15T00:00:00Z|P3 protein [Bean common mosaic necrosis virus]
# Database: ref_euk_rep_genomes
# Fields: query acc., q. start, q. end, subject acc., subject sci name, subject title, s. start, s. end, evalue, score, alignment length, % identity, subject strand
# 1 hits found
NP_734351.1	11	344	NW_023585607	Artibeus jamaicensis	Artibeus jamaicensis isolate 1a unplaced genomic scaffold, WHU_Ajam_v2 original_scaffold_3814	734	1735	1.93e-21	271	346	25.145	N/A
# TBLASTN 2.13.0+
# Query: NP_734383.1 |CI protein|Cowpea aphid-borne mosaic virus|Potyvirus|Potyviridae||Zimbabwe|Zimbabwe||2002-11-15T00:00:00Z|CI protein [Cowpea aphid-borne mosaic virus]
# Database: ref_euk_rep_genomes
# Fields: query acc., q. start, q. end, subject acc., subject sci name, subject title, s. start, s. end, evalue, score, alignment length, % identity, subject strand
# 4 hits found
NP_734383.1	2	469	NW_023585607	Artibeus jamaicensis	Artibeus jamaicensis isolate 1a unplaced genomic scaffold, WHU_Ajam_v2 original_scaffold_3814	1904	3313	0.0	1570	470	61.702	N/A
NP_734383.1	407	623	NW_023585607	Artibeus jamaicensis	Artibeus jamaicensis isolate 1a unplaced genomic scaffold, WHU_Ajam_v2 original_scaffold_3814	3319	3960	6.62e-51	518	218	46.789	N/A
NP_734383.1	475	623	NW_023529057	Sturnira hondurensis	Sturnira hondurensis isolate 20B ecotype Veracruz unplaced genomic scaffold, WHU_Shon_v2.1 original_scaffold_8981	1719	1282	1.20e-25	313	150	44.667	N/A
NP_734383.1	2	73	NW_023516804	Sturnira hondurensis	Sturnira hondurensis isolate 20B ecotype Veracruz unplaced genomic scaffold, WHU_Shon_v2.1 original_scaffold_26645	293	508	9.80e-13	194	72	47.222	N/A
# TBLASTN 2.13.0+
# Query: NP_734415.1 |NIa-Pro protein|Peanut mottle virus|Potyvirus|Potyviridae|||||2002-11-15T00:00:00Z|NIa-Pro protein [Peanut mottle virus]
# Database: ref_euk_rep_genomes
# Fields: query acc., q. start, q. end, subject acc., subject sci name, subject title, s. start, s. end, evalue, score, alignment length, % identity, subject strand
# 2 hits found
NP_734415.1	2	237	NW_023585607	Artibeus jamaicensis	Artibeus jamaicensis isolate 1a unplaced genomic scaffold, WHU_Ajam_v2 original_scaffold_3814	4741	5448	3.76e-71	634	236	46.610	N/A
NP_734415.1	2	114	NW_023529057	Sturnira hondurensis	Sturnira hondurensis isolate 20B ecotype Veracruz unplaced genomic scaffold, WHU_Shon_v2.1 original_scaffold_8981	342	4	9.02e-29	315	113	48.673	N/A
# TBLASTN 2.13.0+
# Query: QPK93591.1 |polyprotein|Achyranthes bidentata mosaic virus|Potyvirus|Potyviridae|Achyranthes bidentata|China|China|2019-01-20|2020-12-08T00:00:00Z|polyprotein [Achyranthes bidentata mosaic virus]
# Database: ref_euk_rep_genomes
# Fields: query acc., q. start, q. end, subject acc., subject sci name, subject title, s. start, s. end, evalue, score, alignment length, % identity, subject strand
# 5 hits found
QPK93591.1	1567	3073	NW_023585607	Artibeus jamaicensis	Artibeus jamaicensis isolate 1a unplaced genomic scaffold, WHU_Ajam_v2 original_scaffold_3814	3319	8010	0.0	4321	1569	52.964	N/A
QPK93591.1	529	1636	NW_023585607	Artibeus jamaicensis	Artibeus jamaicensis isolate 1a unplaced genomic scaffold, WHU_Ajam_v2 original_scaffold_3814	11	3334	0.0	2756	1113	49.955	N/A
QPK93591.1	1638	2150	NW_023529057	Sturnira hondurensis	Sturnira hondurensis isolate 20B ecotype Veracruz unplaced genomic scaffold, WHU_Shon_v2.1 original_scaffold_8981	1710	4	5.33e-143	1214	571	42.557	N/A
QPK93591.1	2629	3018	NW_023527220	Sturnira hondurensis	Sturnira hondurensis isolate 20B ecotype Veracruz unplaced genomic scaffold, WHU_Shon_v2.1 original_scaffold_6996	25	1365	3.59e-131	1113	447	49.664	N/A
QPK93591.1	1072	1231	NW_023516804	Sturnira hondurensis	Sturnira hondurensis isolate 20B ecotype Veracruz unplaced genomic scaffold, WHU_Shon_v2.1 original_scaffold_26645	32	508	9.96e-35	363	160	44.375	N/A
# BLAST processed 40 queries
```
