## Supplementary material for "Deep-mining of vertebrate genomes reveals an unexpected diversity of endogenous viral elements": batch_054-tblastn-ref_euk_rep_genomes.out

```
# TBLASTN 2.13.0+
# Query: QED45300.1 |polyprotein|Onion yellow dwarf virus|Potyvirus|Potyviridae|Allium sativum|China|China|2017-10-11|2020-06-13T00:00:00Z|polyprotein [Onion yellow dwarf virus]
# Database: ref_euk_rep_genomes
# Fields: query acc., q. start, q. end, subject acc., subject sci name, subject title, s. start, s. end, evalue, score, alignment length, % identity, subject strand
# 8 hits found
QED45300.1	1911	3157	NW_023585607	Artibeus jamaicensis	Artibeus jamaicensis isolate 1a unplaced genomic scaffold, WHU_Ajam_v2 original_scaffold_3814	3295	7023	0.0	3266	1249	51.161	N/A
QED45300.1	1115	1983	NW_023585607	Artibeus jamaicensis	Artibeus jamaicensis isolate 1a unplaced genomic scaffold, WHU_Ajam_v2 original_scaffold_3814	695	3313	0.0	1657	895	42.011	N/A
QED45300.1	3160	3412	NW_023585607	Artibeus jamaicensis	Artibeus jamaicensis isolate 1a unplaced genomic scaffold, WHU_Ajam_v2 original_scaffold_3814	7246	8004	3.95e-93	909	253	62.451	N/A
QED45300.1	699	930	NW_023585607	Artibeus jamaicensis	Artibeus jamaicensis isolate 1a unplaced genomic scaffold, WHU_Ajam_v2 original_scaffold_3814	2	697	5.75e-64	659	232	52.155	N/A
QED45300.1	2073	2509	NW_023529057	Sturnira hondurensis	Sturnira hondurensis isolate 20B ecotype Veracruz unplaced genomic scaffold, WHU_Shon_v2.1 original_scaffold_8981	1323	7	3.11e-100	894	443	44.921	N/A
QED45300.1	3160	3359	NW_023527220	Sturnira hondurensis	Sturnira hondurensis isolate 20B ecotype Veracruz unplaced genomic scaffold, WHU_Shon_v2.1 original_scaffold_6996	766	1365	1.13e-75	698	200	60.000	N/A
QED45300.1	2982	3157	NW_023527220	Sturnira hondurensis	Sturnira hondurensis isolate 20B ecotype Veracruz unplaced genomic scaffold, WHU_Shon_v2.1 original_scaffold_6996	16	543	1.89e-62	598	176	57.386	N/A
QED45300.1	1420	1581	NW_023516804	Sturnira hondurensis	Sturnira hondurensis isolate 20B ecotype Veracruz unplaced genomic scaffold, WHU_Shon_v2.1 original_scaffold_26645	8	502	3.14e-27	308	165	40.000	N/A
# TBLASTN 2.13.0+
# Query: QDF82350.1 |PIPO|Costus stripe mosaic virus|Potyvirus|Potyviridae|Costus spiralis|Brazil|Brazil|2017-03|2019-07-02T00:00:00Z|PIPO, partial [Costus stripe mosaic virus]
# Database: ref_euk_rep_genomes
# 0 hits found
# TBLASTN 2.13.0+
# Query: AYE54789.1 |P1 polyprotein|Soybean yellow shoot virus||Potyviridae|Glycine max|Brazil|Brazil||2019-04-03T00:00:00Z|P1 polyprotein [Soybean yellow shoot virus]
# Database: ref_euk_rep_genomes
# Fields: query acc., q. start, q. end, subject acc., subject sci name, subject title, s. start, s. end, evalue, score, alignment length, % identity, subject strand
# 5 hits found
AYE54789.1	1546	2899	NW_023585607	Artibeus jamaicensis	Artibeus jamaicensis isolate 1a unplaced genomic scaffold, WHU_Ajam_v2 original_scaffold_3814	3721	7998	5.51e-177	1608	1464	31.762	N/A
AYE54789.1	443	1475	NW_023585607	Artibeus jamaicensis	Artibeus jamaicensis isolate 1a unplaced genomic scaffold, WHU_Ajam_v2 original_scaffold_3814	200	3310	8.45e-115	1092	1070	30.280	N/A
AYE54789.1	2460	2603	NW_023527220	Sturnira hondurensis	Sturnira hondurensis isolate 20B ecotype Veracruz unplaced genomic scaffold, WHU_Shon_v2.1 original_scaffold_6996	16	441	1.70e-21	284	144	37.500	N/A
AYE54789.1	2696	2848	NW_023527220	Sturnira hondurensis	Sturnira hondurensis isolate 20B ecotype Veracruz unplaced genomic scaffold, WHU_Shon_v2.1 original_scaffold_6996	901	1359	1.32e-09	189	156	32.051	N/A
AYE54789.1	1753	1985	NW_023529057	Sturnira hondurensis	Sturnira hondurensis isolate 20B ecotype Veracruz unplaced genomic scaffold, WHU_Shon_v2.1 original_scaffold_8981	762	10	8.72e-17	250	256	32.422	N/A
# TBLASTN 2.13.0+
# Query: AOT35733.1 |PIPO|Euphorbia ringspot virus|Potyvirus|Potyviridae|Euphorbia|Germany|Germany|2006-06-01|2016-10-08T00:00:00Z|PIPO, partial [Euphorbia ringspot virus]
# Database: ref_euk_rep_genomes
# 0 hits found
# TBLASTN 2.13.0+
# Query: AMR93994.1 |polyprotein|Daphne virus Y|Potyvirus|Potyviridae|Daphne odora|South Korea|South Korea|2014-06-08|2016-04-02T00:00:00Z|polyprotein [Daphne virus Y]
# Database: ref_euk_rep_genomes
# Fields: query acc., q. start, q. end, subject acc., subject sci name, subject title, s. start, s. end, evalue, score, alignment length, % identity, subject strand
# 7 hits found
AMR93994.1	1560	2775	NW_023585607	Artibeus jamaicensis	Artibeus jamaicensis isolate 1a unplaced genomic scaffold, WHU_Ajam_v2 original_scaffold_3814	3319	6972	0.0	3365	1221	51.761	N/A
AMR93994.1	525	1647	NW_023585607	Artibeus jamaicensis	Artibeus jamaicensis isolate 1a unplaced genomic scaffold, WHU_Ajam_v2 original_scaffold_3814	2	3376	0.0	2615	1141	46.450	N/A
AMR93994.1	2829	3063	NW_023585607	Artibeus jamaicensis	Artibeus jamaicensis isolate 1a unplaced genomic scaffold, WHU_Ajam_v2 original_scaffold_3814	7300	8004	8.69e-94	913	235	67.660	N/A
AMR93994.1	1629	2142	NW_023529057	Sturnira hondurensis	Sturnira hondurensis isolate 20B ecotype Veracruz unplaced genomic scaffold, WHU_Shon_v2.1 original_scaffold_8981	1716	1	2.56e-130	1119	572	40.385	N/A
AMR93994.1	2829	3010	NW_023527220	Sturnira hondurensis	Sturnira hondurensis isolate 20B ecotype Veracruz unplaced genomic scaffold, WHU_Shon_v2.1 original_scaffold_6996	820	1365	3.13e-77	709	182	65.934	N/A
AMR93994.1	2618	2775	NW_023527220	Sturnira hondurensis	Sturnira hondurensis isolate 20B ecotype Veracruz unplaced genomic scaffold, WHU_Shon_v2.1 original_scaffold_6996	22	492	2.33e-54	537	158	60.127	N/A
AMR93994.1	1059	1224	NW_023516804	Sturnira hondurensis	Sturnira hondurensis isolate 20B ecotype Veracruz unplaced genomic scaffold, WHU_Shon_v2.1 original_scaffold_26645	5	508	1.34e-33	355	168	43.452	N/A
# TBLASTN 2.13.0+
# Query: AII16005.1 |polyprotein|Dasheen mosaic virus|Potyvirus|Potyviridae|Amorphophallus paeoniifolius|India|India|2013-01-01|2014-08-04T00:00:00Z|polyprotein [Dasheen mosaic virus]
# Database: ref_euk_rep_genomes
# Fields: query acc., q. start, q. end, subject acc., subject sci name, subject title, s. start, s. end, evalue, score, alignment length, % identity, subject strand
# 7 hits found
AII16005.1	1652	2868	NW_023585607	Artibeus jamaicensis	Artibeus jamaicensis isolate 1a unplaced genomic scaffold, WHU_Ajam_v2 original_scaffold_3814	3319	6972	0.0	3269	1232	50.081	N/A
AII16005.1	617	1714	NW_023585607	Artibeus jamaicensis	Artibeus jamaicensis isolate 1a unplaced genomic scaffold, WHU_Ajam_v2 original_scaffold_3814	8	3313	0.0	2711	1104	48.370	N/A
AII16005.1	2959	3191	NW_023585607	Artibeus jamaicensis	Artibeus jamaicensis isolate 1a unplaced genomic scaffold, WHU_Ajam_v2 original_scaffold_3814	7303	8001	9.68e-88	862	233	66.094	N/A
AII16005.1	1721	2238	NW_023529057	Sturnira hondurensis	Sturnira hondurensis isolate 20B ecotype Veracruz unplaced genomic scaffold, WHU_Shon_v2.1 original_scaffold_8981	1716	1	5.30e-113	989	586	38.055	N/A
AII16005.1	2959	3139	NW_023527220	Sturnira hondurensis	Sturnira hondurensis isolate 20B ecotype Veracruz unplaced genomic scaffold, WHU_Shon_v2.1 original_scaffold_6996	823	1365	1.78e-72	674	181	63.536	N/A
AII16005.1	2713	2868	NW_023527220	Sturnira hondurensis	Sturnira hondurensis isolate 20B ecotype Veracruz unplaced genomic scaffold, WHU_Shon_v2.1 original_scaffold_6996	25	492	2.22e-54	537	156	60.897	N/A
AII16005.1	1151	1316	NW_023516804	Sturnira hondurensis	Sturnira hondurensis isolate 20B ecotype Veracruz unplaced genomic scaffold, WHU_Shon_v2.1 original_scaffold_26645	8	508	3.79e-37	382	167	47.305	N/A
# TBLASTN 2.13.0+
# Query: AAM19343.1 |polyprotein|Cocksfoot streak virus|Potyvirus|Potyviridae|||||2002-04-29T00:00:00Z|polyprotein [Cocksfoot streak virus]
# Database: ref_euk_rep_genomes
# Fields: query acc., q. start, q. end, subject acc., subject sci name, subject title, s. start, s. end, evalue, score, alignment length, % identity, subject strand
# 7 hits found
AAM19343.1	1577	2807	NW_023585607	Artibeus jamaicensis	Artibeus jamaicensis isolate 1a unplaced genomic scaffold, WHU_Ajam_v2 original_scaffold_3814	3319	7023	0.0	3222	1238	51.050	N/A
AAM19343.1	536	1651	NW_023585607	Artibeus jamaicensis	Artibeus jamaicensis isolate 1a unplaced genomic scaffold, WHU_Ajam_v2 original_scaffold_3814	2	3358	0.0	2577	1127	46.584	N/A
AAM19343.1	2852	3089	NW_023585607	Artibeus jamaicensis	Artibeus jamaicensis isolate 1a unplaced genomic scaffold, WHU_Ajam_v2 original_scaffold_3814	7297	8010	1.61e-78	783	238	57.143	N/A
AAM19343.1	1645	2157	NW_023529057	Sturnira hondurensis	Sturnira hondurensis isolate 20B ecotype Veracruz unplaced genomic scaffold, WHU_Shon_v2.1 original_scaffold_8981	1719	4	6.28e-112	981	572	41.084	N/A
AAM19343.1	2852	3032	NW_023527220	Sturnira hondurensis	Sturnira hondurensis isolate 20B ecotype Veracruz unplaced genomic scaffold, WHU_Shon_v2.1 original_scaffold_6996	817	1359	2.39e-63	605	181	57.459	N/A
AAM19343.1	2625	2807	NW_023527220	Sturnira hondurensis	Sturnira hondurensis isolate 20B ecotype Veracruz unplaced genomic scaffold, WHU_Shon_v2.1 original_scaffold_6996	1	543	3.54e-52	520	183	51.913	N/A
AAM19343.1	1074	1240	NW_023516804	Sturnira hondurensis	Sturnira hondurensis isolate 20B ecotype Veracruz unplaced genomic scaffold, WHU_Shon_v2.1 original_scaffold_26645	8	508	3.52e-31	337	170	41.176	N/A
# TBLASTN 2.13.0+
# Query: YP_010088107.1 |CP|Passiflora edulis symptomless virus|Roymovirus|Potyviridae|Passiflora edulis|Israel|Israel|2013|2021-06-01T00:00:00Z|CP [Passiflora edulis symptomless virus]
# Database: ref_euk_rep_genomes
# 0 hits found
# TBLASTN 2.13.0+
# Query: YP_009665158.1 |polyprotein|Zucchini yellow fleck virus|Potyvirus|Potyviridae||Italy|Italy||2019-06-28T00:00:00Z|polyprotein, partial [Zucchini yellow fleck virus]
# Database: ref_euk_rep_genomes
# Fields: query acc., q. start, q. end, subject acc., subject sci name, subject title, s. start, s. end, evalue, score, alignment length, % identity, subject strand
# 4 hits found
YP_009665158.1	265	498	NW_023585607	Artibeus jamaicensis	Artibeus jamaicensis isolate 1a unplaced genomic scaffold, WHU_Ajam_v2 original_scaffold_3814	7303	8004	9.90e-99	869	234	65.385	N/A
YP_009665158.1	1	212	NW_023585607	Artibeus jamaicensis	Artibeus jamaicensis isolate 1a unplaced genomic scaffold, WHU_Ajam_v2 original_scaffold_3814	6385	7023	3.74e-75	692	213	56.338	N/A
YP_009665158.1	265	445	NW_023527220	Sturnira hondurensis	Sturnira hondurensis isolate 20B ecotype Veracruz unplaced genomic scaffold, WHU_Shon_v2.1 original_scaffold_6996	823	1365	1.75e-80	687	181	66.298	N/A
YP_009665158.1	37	212	NW_023527220	Sturnira hondurensis	Sturnira hondurensis isolate 20B ecotype Veracruz unplaced genomic scaffold, WHU_Shon_v2.1 original_scaffold_6996	16	543	6.55e-63	568	176	53.977	N/A
# TBLASTN 2.13.0+
# Query: YP_009509098.1 |P1|Daphne virus Y|Potyvirus|Potyviridae|Daphne odora|South Korea|South Korea|2014-06-08|2018-08-24T00:00:00Z|P1 [Daphne virus Y]
# Database: ref_euk_rep_genomes
# 0 hits found
# TBLASTN 2.13.0+
# Query: YP_009458609.1 |P1 protein|Saffron latent virus|Potyvirus|Potyviridae|Crocus sativus|Iran|Iran|2011|2018-02-06T00:00:00Z|P1 protein [Saffron latent virus]
# Database: ref_euk_rep_genomes
# 0 hits found
# TBLASTN 2.13.0+
# Query: YP_009272675.1 |6K2|Callistephus mottle virus|Potyvirus|Potyviridae|Callistephus chinensis|South Korea|South Korea|2014-07-14|2016-08-24T00:00:00Z|6K2 [Callistephus mottle virus]
# Database: ref_euk_rep_genomes
# Fields: query acc., q. start, q. end, subject acc., subject sci name, subject title, s. start, s. end, evalue, score, alignment length, % identity, subject strand
# 2 hits found
YP_009272675.1	1	53	NW_023529057	Sturnira hondurensis	Sturnira hondurensis isolate 20B ecotype Veracruz unplaced genomic scaffold, WHU_Shon_v2.1 original_scaffold_8981	1083	925	1.27e-07	138	53	39.623	N/A
YP_009272675.1	1	53	NW_023585607	Artibeus jamaicensis	Artibeus jamaicensis isolate 1a unplaced genomic scaffold, WHU_Ajam_v2 original_scaffold_3814	4000	4158	1.28e-07	138	53	39.623	N/A
# TBLASTN 2.13.0+
# Query: YP_009221984.1 |HC-Pro|Jasmine virus T|Potyvirus|Potyviridae|Jasminum|China|China|2014-11-01|2016-02-03T00:00:00Z|HC-Pro [Jasmine virus T]
# Database: ref_euk_rep_genomes
# Fields: query acc., q. start, q. end, subject acc., subject sci name, subject title, s. start, s. end, evalue, score, alignment length, % identity, subject strand
# 1 hits found
YP_009221984.1	226	456	NW_023585607	Artibeus jamaicensis	Artibeus jamaicensis isolate 1a unplaced genomic scaffold, WHU_Ajam_v2 original_scaffold_3814	2	694	1.77e-86	772	231	60.606	N/A
# TBLASTN 2.13.0+
# Query: YP_008320582.1 |first protein/protease|Habenaria mosaic virus|Potyvirus|Potyviridae|Habenaria radiata|Japan: Okayama|Japan|1974|2013-07-23T00:00:00Z|first protein/protease [Habenaria mosaic virus]
# Database: ref_euk_rep_genomes
# 0 hits found
# TBLASTN 2.13.0+
# Query: YP_007001287.1 |6K1|Yam mild mosaic virus|Potyvirus|Potyviridae|Dioscorea trifida|Brazil|Brazil|2009|2012-11-13T00:00:00Z|6K1 [Yam mild mosaic virus]
# Database: ref_euk_rep_genomes
# Fields: query acc., q. start, q. end, subject acc., subject sci name, subject title, s. start, s. end, evalue, score, alignment length, % identity, subject strand
# 2 hits found
YP_007001287.1	1	51	NW_023516804	Sturnira hondurensis	Sturnira hondurensis isolate 20B ecotype Veracruz unplaced genomic scaffold, WHU_Shon_v2.1 original_scaffold_26645	134	286	1.31e-10	155	51	52.941	N/A
YP_007001287.1	1	51	NW_023585607	Artibeus jamaicensis	Artibeus jamaicensis isolate 1a unplaced genomic scaffold, WHU_Ajam_v2 original_scaffold_3814	1745	1897	1.71e-10	159	51	52.941	N/A
# TBLASTN 2.13.0+
# Query: YP_006666641.1 |6K1|Caladenia virus A|Poacevirus|Potyviridae|Caladenia latifolia|Australia|Australia|2011-10-01|2012-09-10T00:00:00Z|6K1 [Caladenia virus A]
# Database: ref_euk_rep_genomes
# 0 hits found
# TBLASTN 2.13.0+
# Query: YP_006423948.1 |HC-Pro protein|Bidens mottle virus|Potyvirus|Potyviridae|Helianthus annuus|Taiwan|Taiwan|2001|2012-06-08T00:00:00Z|HC-Pro protein [Bidens mottle virus]
# Database: ref_euk_rep_genomes
# Fields: query acc., q. start, q. end, subject acc., subject sci name, subject title, s. start, s. end, evalue, score, alignment length, % identity, subject strand
# 1 hits found
YP_006423948.1	226	456	NW_023585607	Artibeus jamaicensis	Artibeus jamaicensis isolate 1a unplaced genomic scaffold, WHU_Ajam_v2 original_scaffold_3814	2	694	4.71e-81	732	231	54.978	N/A
# TBLASTN 2.13.0+
# Query: YP_006405415.1 |PIPO|Wild tomato mosaic virus|Potyvirus|Potyviridae|Solanum torvum|Viet Nam: Laichau|Viet Nam||2012-06-07T00:00:00Z|PIPO, partial [Wild tomato mosaic virus]
# Database: ref_euk_rep_genomes
# 0 hits found
# TBLASTN 2.13.0+
# Query: YP_006395335.1 |PIPO|Hordeum mosaic virus|Rymovirus|Potyviridae||USA|USA||2012-06-05T00:00:00Z|PIPO, partial [Hordeum mosaic virus]
# Database: ref_euk_rep_genomes
# 0 hits found
# TBLASTN 2.13.0+
# Query: YP_006390071.1 |CI|Cyrtanthus elatus virus A|Potyvirus|Potyviridae|Cyrtanthus elatus|Australia|Australia|2011-11-01|2012-05-29T00:00:00Z|CI [Cyrtanthus elatus virus A]
# Database: ref_euk_rep_genomes
# Fields: query acc., q. start, q. end, subject acc., subject sci name, subject title, s. start, s. end, evalue, score, alignment length, % identity, subject strand
# 3 hits found
YP_006390071.1	1	471	NW_023585607	Artibeus jamaicensis	Artibeus jamaicensis isolate 1a unplaced genomic scaffold, WHU_Ajam_v2 original_scaffold_3814	1901	3313	6.20e-148	1252	473	53.277	N/A
YP_006390071.1	407	635	NW_023585607	Artibeus jamaicensis	Artibeus jamaicensis isolate 1a unplaced genomic scaffold, WHU_Ajam_v2 original_scaffold_3814	3313	3999	3.55e-47	489	229	45.852	N/A
YP_006390071.1	477	615	NW_023529057	Sturnira hondurensis	Sturnira hondurensis isolate 20B ecotype Veracruz unplaced genomic scaffold, WHU_Shon_v2.1 original_scaffold_8981	1719	1303	1.20e-26	320	139	46.763	N/A
# TBLASTN 2.13.0+
# Query: YP_004123959.1 |6K2|Apium virus Y|Potyvirus|Potyviridae|Apium graveolens|USA|USA|2007|2011-01-13T00:00:00Z|6K2 [Apium virus Y]
# Database: ref_euk_rep_genomes
# 0 hits found
# TBLASTN 2.13.0+
# Query: YP_003620391.1 |NIb|Freesia mosaic virus|Potyvirus|Potyviridae|Freesia|South Korea|South Korea||2010-06-16T00:00:00Z|NIb [Freesia mosaic virus]
# Database: ref_euk_rep_genomes
# Fields: query acc., q. start, q. end, subject acc., subject sci name, subject title, s. start, s. end, evalue, score, alignment length, % identity, subject strand
# 4 hits found
YP_003620391.1	1	256	NW_023585607	Artibeus jamaicensis	Artibeus jamaicensis isolate 1a unplaced genomic scaffold, WHU_Ajam_v2 original_scaffold_3814	6205	6972	2.74e-98	867	256	62.891	N/A
YP_003620391.1	264	504	NW_023585607	Artibeus jamaicensis	Artibeus jamaicensis isolate 1a unplaced genomic scaffold, WHU_Ajam_v2 original_scaffold_3814	4714	5436	8.77e-70	653	241	47.303	N/A
YP_003620391.1	101	261	NW_023527220	Sturnira hondurensis	Sturnira hondurensis isolate 20B ecotype Veracruz unplaced genomic scaffold, WHU_Shon_v2.1 original_scaffold_6996	25	519	2.03e-55	518	165	58.182	N/A
YP_003620391.1	264	385	NW_023529057	Sturnira hondurensis	Sturnira hondurensis isolate 20B ecotype Veracruz unplaced genomic scaffold, WHU_Shon_v2.1 original_scaffold_8981	369	4	9.05e-31	348	122	50.820	N/A
# BLAST processed 22 queries
```
