## Supplementary material for "Deep-mining of vertebrate genomes reveals an unexpected diversity of endogenous viral elements": batch_056-tblastn-ref_euk_rep_genomes.out

```
# TBLASTN 2.13.0+
# Query: YP_009351883.1 |P3|Sunflower ring blotch virus|Potyvirus|Potyviridae|Helianthus annuus|Argentina|Argentina|2012-11-01|2017-03-14T00:00:00Z|P3 [Sunflower ring blotch virus]
# Database: ref_euk_rep_genomes
# Fields: query acc., q. start, q. end, subject acc., subject sci name, subject title, s. start, s. end, evalue, score, alignment length, % identity, subject strand
# 1 hits found
YP_009351883.1	29	354	NW_023585607	Artibeus jamaicensis	Artibeus jamaicensis isolate 1a unplaced genomic scaffold, WHU_Ajam_v2 original_scaffold_3814	731	1708	1.45e-58	554	333	36.937	N/A
# TBLASTN 2.13.0+
# Query: YP_009272676.1 |VPg|Callistephus mottle virus|Potyvirus|Potyviridae|Callistephus chinensis|South Korea|South Korea|2014-07-14|2016-08-24T00:00:00Z|VPg [Callistephus mottle virus]
# Database: ref_euk_rep_genomes
# Fields: query acc., q. start, q. end, subject acc., subject sci name, subject title, s. start, s. end, evalue, score, alignment length, % identity, subject strand
# 2 hits found
YP_009272676.1	1	190	NW_023529057	Sturnira hondurensis	Sturnira hondurensis isolate 20B ecotype Veracruz unplaced genomic scaffold, WHU_Shon_v2.1 original_scaffold_8981	924	346	3.20e-52	474	193	52.332	N/A
YP_009272676.1	1	190	NW_023585607	Artibeus jamaicensis	Artibeus jamaicensis isolate 1a unplaced genomic scaffold, WHU_Ajam_v2 original_scaffold_3814	4159	4737	6.78e-51	477	193	52.332	N/A
# TBLASTN 2.13.0+
# Query: YP_009221985.1 |P3 protein|Jasmine virus T|Potyvirus|Potyviridae|Jasminum|China|China|2014-11-01|2016-02-03T00:00:00Z|P3 protein [Jasmine virus T]
# Database: ref_euk_rep_genomes
# Fields: query acc., q. start, q. end, subject acc., subject sci name, subject title, s. start, s. end, evalue, score, alignment length, % identity, subject strand
# 1 hits found
YP_009221985.1	1	348	NW_023585607	Artibeus jamaicensis	Artibeus jamaicensis isolate 1a unplaced genomic scaffold, WHU_Ajam_v2 original_scaffold_3814	692	1738	9.93e-79	703	349	40.688	N/A
# TBLASTN 2.13.0+
# Query: YP_008320583.1 |helper component protease|Habenaria mosaic virus|Potyvirus|Potyviridae|Habenaria radiata|Japan: Okayama|Japan|1974|2013-07-23T00:00:00Z|helper component protease [Habenaria mosaic virus]
# Database: ref_euk_rep_genomes
# Fields: query acc., q. start, q. end, subject acc., subject sci name, subject title, s. start, s. end, evalue, score, alignment length, % identity, subject strand
# 1 hits found
YP_008320583.1	231	457	NW_023585607	Artibeus jamaicensis	Artibeus jamaicensis isolate 1a unplaced genomic scaffold, WHU_Ajam_v2 original_scaffold_3814	14	694	5.87e-83	746	227	57.709	N/A
# TBLASTN 2.13.0+
# Query: YP_007001288.1 |CI|Yam mild mosaic virus|Potyvirus|Potyviridae|Dioscorea trifida|Brazil|Brazil|2009|2012-11-13T00:00:00Z|CI [Yam mild mosaic virus]
# Database: ref_euk_rep_genomes
# Fields: query acc., q. start, q. end, subject acc., subject sci name, subject title, s. start, s. end, evalue, score, alignment length, % identity, subject strand
# 4 hits found
YP_007001288.1	1	469	NW_023585607	Artibeus jamaicensis	Artibeus jamaicensis isolate 1a unplaced genomic scaffold, WHU_Ajam_v2 original_scaffold_3814	1901	3310	1.75e-179	1487	470	59.787	N/A
YP_007001288.1	397	643	NW_023585607	Artibeus jamaicensis	Artibeus jamaicensis isolate 1a unplaced genomic scaffold, WHU_Ajam_v2 original_scaffold_3814	3286	3999	1.63e-49	508	247	47.368	N/A
YP_007001288.1	482	609	NW_023529057	Sturnira hondurensis	Sturnira hondurensis isolate 20B ecotype Veracruz unplaced genomic scaffold, WHU_Shon_v2.1 original_scaffold_8981	1701	1318	4.93e-22	284	128	50.781	N/A
YP_007001288.1	1	72	NW_023516804	Sturnira hondurensis	Sturnira hondurensis isolate 20B ecotype Veracruz unplaced genomic scaffold, WHU_Shon_v2.1 original_scaffold_26645	290	508	2.17e-11	184	73	49.315	N/A
# TBLASTN 2.13.0+
# Query: YP_006666642.1 |CI|Caladenia virus A|Poacevirus|Potyviridae|Caladenia latifolia|Australia|Australia|2011-10-01|2012-09-10T00:00:00Z|CI [Caladenia virus A]
# Database: ref_euk_rep_genomes
# Fields: query acc., q. start, q. end, subject acc., subject sci name, subject title, s. start, s. end, evalue, score, alignment length, % identity, subject strand
# 1 hits found
YP_006666642.1	7	467	NW_023585607	Artibeus jamaicensis	Artibeus jamaicensis isolate 1a unplaced genomic scaffold, WHU_Ajam_v2 original_scaffold_3814	1913	3271	1.82e-51	523	467	32.120	N/A
# TBLASTN 2.13.0+
# Query: YP_006438188.1 |P1 protein|Sweet potato virus 2|Potyvirus|Potyviridae|Ipomoea batatas|USA|USA|2001|2012-06-12T00:00:00Z|P1 protein [Sweet potato virus 2]
# Database: ref_euk_rep_genomes
# 0 hits found
# TBLASTN 2.13.0+
# Query: YP_006423949.1 |P3 protein|Bidens mottle virus|Potyvirus|Potyviridae|Helianthus annuus|Taiwan|Taiwan|2001|2012-06-08T00:00:00Z|P3 protein [Bidens mottle virus]
# Database: ref_euk_rep_genomes
# Fields: query acc., q. start, q. end, subject acc., subject sci name, subject title, s. start, s. end, evalue, score, alignment length, % identity, subject strand
# 1 hits found
YP_006423949.1	30	356	NW_023585607	Artibeus jamaicensis	Artibeus jamaicensis isolate 1a unplaced genomic scaffold, WHU_Ajam_v2 original_scaffold_3814	719	1699	1.13e-57	547	328	36.890	N/A
# TBLASTN 2.13.0+
# Query: YP_006423992.1 |NIa-Pro protein|Chilli ringspot virus|Potyvirus|Potyviridae|Capsicum|China|China|2010-04|2012-06-08T00:00:00Z|NIa-Pro protein [Chilli ringspot virus]
# Database: ref_euk_rep_genomes
# Fields: query acc., q. start, q. end, subject acc., subject sci name, subject title, s. start, s. end, evalue, score, alignment length, % identity, subject strand
# 2 hits found
YP_006423992.1	1	242	NW_023585607	Artibeus jamaicensis	Artibeus jamaicensis isolate 1a unplaced genomic scaffold, WHU_Ajam_v2 original_scaffold_3814	4738	5466	1.41e-67	607	243	53.498	N/A
YP_006423992.1	1	115	NW_023529057	Sturnira hondurensis	Sturnira hondurensis isolate 20B ecotype Veracruz unplaced genomic scaffold, WHU_Shon_v2.1 original_scaffold_8981	345	1	3.13e-22	267	115	56.522	N/A
# TBLASTN 2.13.0+
# Query: YP_006405416.1 |PIPO|Banana bract mosaic virus|Potyvirus|Potyviridae|Musa acuminata|Philippines|Philippines||2012-06-07T00:00:00Z|PIPO, partial [Banana bract mosaic virus]
# Database: ref_euk_rep_genomes
# 0 hits found
# TBLASTN 2.13.0+
# Query: YP_006393462.1 |PIPO|Tobacco vein mottling virus|Potyvirus|Potyviridae|||||2012-06-04T00:00:00Z|PIPO, partial [Tobacco vein mottling virus]
# Database: ref_euk_rep_genomes
# 0 hits found
# TBLASTN 2.13.0+
# Query: YP_006390072.1 |6K2|Cyrtanthus elatus virus A|Potyvirus|Potyviridae|Cyrtanthus elatus|Australia|Australia|2011-11-01|2012-05-29T00:00:00Z|6K2 [Cyrtanthus elatus virus A]
# Database: ref_euk_rep_genomes
# 0 hits found
# TBLASTN 2.13.0+
# Query: YP_004564591.1 |P3|Hardenbergia mosaic virus|Potyvirus|Potyviridae|Hardenbergia comptoniana|Australia|Australia|2010-06-10|2011-06-09T00:00:00Z|P3 [Hardenbergia mosaic virus]
# Database: ref_euk_rep_genomes
# Fields: query acc., q. start, q. end, subject acc., subject sci name, subject title, s. start, s. end, evalue, score, alignment length, % identity, subject strand
# 1 hits found
YP_004564591.1	13	345	NW_023585607	Artibeus jamaicensis	Artibeus jamaicensis isolate 1a unplaced genomic scaffold, WHU_Ajam_v2 original_scaffold_3814	740	1738	3.88e-23	284	340	25.882	N/A
# TBLASTN 2.13.0+
# Query: YP_003620392.1 |CP|Freesia mosaic virus|Potyvirus|Potyviridae|Freesia|South Korea|South Korea||2010-06-16T00:00:00Z|CP [Freesia mosaic virus]
# Database: ref_euk_rep_genomes
# Fields: query acc., q. start, q. end, subject acc., subject sci name, subject title, s. start, s. end, evalue, score, alignment length, % identity, subject strand
# 2 hits found
YP_003620392.1	36	275	NW_023585607	Artibeus jamaicensis	Artibeus jamaicensis isolate 1a unplaced genomic scaffold, WHU_Ajam_v2 original_scaffold_3814	7285	8004	1.33e-97	835	240	59.583	N/A
YP_003620392.1	36	222	NW_023527220	Sturnira hondurensis	Sturnira hondurensis isolate 20B ecotype Veracruz unplaced genomic scaffold, WHU_Shon_v2.1 original_scaffold_6996	805	1365	4.34e-74	624	187	55.615	N/A
# TBLASTN 2.13.0+
# Query: YP_002956090.1 |P3 protein|Triticum mosaic virus|Poacevirus|Potyviridae|Triticum aestivum|USA: Kansas|USA|2006-04|2009-06-11T00:00:00Z|P3 protein [Triticum mosaic virus]
# Database: ref_euk_rep_genomes
# 0 hits found
# TBLASTN 2.13.0+
# Query: YP_001788994.1 |P3|Squash vein yellowing virus|Ipomovirus|Potyviridae|Citrullus lanatus subsp. vulgaris|USA|USA||2008-03-25T00:00:00Z|P3 [Squash vein yellowing virus]
# Database: ref_euk_rep_genomes
# 0 hits found
# TBLASTN 2.13.0+
# Query: YP_001552424.1 |P3 protein|Moroccan watermelon mosaic virus|Potyvirus|Potyviridae|Cucurbita pepo var. melopepo|Tunisia|Tunisia|2005|2007-11-20T00:00:00Z|P3 protein [Moroccan watermelon mosaic virus]
# Database: ref_euk_rep_genomes
# Fields: query acc., q. start, q. end, subject acc., subject sci name, subject title, s. start, s. end, evalue, score, alignment length, % identity, subject strand
# 1 hits found
YP_001552424.1	15	347	NW_023585607	Artibeus jamaicensis	Artibeus jamaicensis isolate 1a unplaced genomic scaffold, WHU_Ajam_v2 original_scaffold_3814	740	1744	1.12e-38	402	344	31.686	N/A
# TBLASTN 2.13.0+
# Query: YP_611119.1 |NIb protein|Daphne mosaic virus|Potyvirus|Potyviridae|Daphne mezereum|Czech Republic|Czech Republic||2006-05-16T00:00:00Z|NIb protein [Daphne mosaic virus]
# Database: ref_euk_rep_genomes
# Fields: query acc., q. start, q. end, subject acc., subject sci name, subject title, s. start, s. end, evalue, score, alignment length, % identity, subject strand
# 2 hits found
YP_611119.1	8	505	NW_023585607	Artibeus jamaicensis	Artibeus jamaicensis isolate 1a unplaced genomic scaffold, WHU_Ajam_v2 original_scaffold_3814	5482	6972	0.0	1675	498	62.450	N/A
YP_611119.1	353	505	NW_023527220	Sturnira hondurensis	Sturnira hondurensis isolate 20B ecotype Veracruz unplaced genomic scaffold, WHU_Shon_v2.1 original_scaffold_6996	37	492	2.86e-51	490	153	58.170	N/A
# TBLASTN 2.13.0+
# Query: YP_308884.1 |NIa-Pro protein|Cucumber vein yellowing virus|Ipomovirus|Potyviridae|Cucumis sativus|Spain|Spain||2005-08-31T00:00:00Z|NIa-Pro protein [Cucumber vein yellowing virus]
# Database: ref_euk_rep_genomes
# Fields: query acc., q. start, q. end, subject acc., subject sci name, subject title, s. start, s. end, evalue, score, alignment length, % identity, subject strand
# 1 hits found
YP_308884.1	52	215	NW_023585607	Artibeus jamaicensis	Artibeus jamaicensis isolate 1a unplaced genomic scaffold, WHU_Ajam_v2 original_scaffold_3814	4900	5382	3.85e-10	176	168	27.976	N/A
# TBLASTN 2.13.0+
# Query: YP_063390.1 |CI protein|Hordeum mosaic virus|Rymovirus|Potyviridae||USA|USA||2004-08-11T00:00:00Z|CI protein [Hordeum mosaic virus]
# Database: ref_euk_rep_genomes
# Fields: query acc., q. start, q. end, subject acc., subject sci name, subject title, s. start, s. end, evalue, score, alignment length, % identity, subject strand
# 4 hits found
YP_063390.1	1	471	NW_023585607	Artibeus jamaicensis	Artibeus jamaicensis isolate 1a unplaced genomic scaffold, WHU_Ajam_v2 original_scaffold_3814	1901	3310	3.04e-149	1262	472	53.178	N/A
YP_063390.1	399	637	NW_023585607	Artibeus jamaicensis	Artibeus jamaicensis isolate 1a unplaced genomic scaffold, WHU_Ajam_v2 original_scaffold_3814	3286	3999	1.25e-38	422	239	37.657	N/A
YP_063390.1	488	631	NW_023529057	Sturnira hondurensis	Sturnira hondurensis isolate 20B ecotype Veracruz unplaced genomic scaffold, WHU_Shon_v2.1 original_scaffold_8981	1692	1282	1.44e-15	232	144	35.417	N/A
YP_063390.1	1	73	NW_023516804	Sturnira hondurensis	Sturnira hondurensis isolate 20B ecotype Veracruz unplaced genomic scaffold, WHU_Shon_v2.1 original_scaffold_26645	290	508	3.23e-07	153	74	44.595	N/A
# TBLASTN 2.13.0+
# Query: NP_982337.1 |protein P3|Chilli veinal mottle virus|Potyvirus|Potyviridae|Capsicum annuum|India|India||2004-03-04T00:00:00Z|protein P3 [Chilli veinal mottle virus]
# Database: ref_euk_rep_genomes
# Fields: query acc., q. start, q. end, subject acc., subject sci name, subject title, s. start, s. end, evalue, score, alignment length, % identity, subject strand
# 1 hits found
NP_982337.1	14	333	NW_023585607	Artibeus jamaicensis	Artibeus jamaicensis isolate 1a unplaced genomic scaffold, WHU_Ajam_v2 original_scaffold_3814	740	1702	6.04e-15	220	322	26.087	N/A
# TBLASTN 2.13.0+
# Query: NP_940824.1 |P3 protein|Oat necrotic mottle virus|Tritimovirus|Potyviridae|||||2003-11-13T00:00:00Z|P3 protein [Oat necrotic mottle virus]
# Database: ref_euk_rep_genomes
# 0 hits found
# TBLASTN 2.13.0+
# Query: NP_734094.1 |HC-Pro protein|Leek yellow stripe virus|Potyvirus|Potyviridae|Allium sativum|China:Zhejiang|China||2002-11-15T00:00:00Z|HC-Pro protein [Leek yellow stripe virus]
# Database: ref_euk_rep_genomes
# Fields: query acc., q. start, q. end, subject acc., subject sci name, subject title, s. start, s. end, evalue, score, alignment length, % identity, subject strand
# 1 hits found
NP_734094.1	226	456	NW_023585607	Artibeus jamaicensis	Artibeus jamaicensis isolate 1a unplaced genomic scaffold, WHU_Ajam_v2 original_scaffold_3814	2	694	3.57e-86	770	231	59.740	N/A
# TBLASTN 2.13.0+
# Query: NP_734126.1 |6K1 protein|Scallion mosaic virus|Potyvirus|Potyviridae|Allium chinense|China:Zhejiang, Hangzhou|China||2002-11-15T00:00:00Z|6K1 protein [Scallion mosaic virus]
# Database: ref_euk_rep_genomes
# Fields: query acc., q. start, q. end, subject acc., subject sci name, subject title, s. start, s. end, evalue, score, alignment length, % identity, subject strand
# 2 hits found
NP_734126.1	1	52	NW_023516804	Sturnira hondurensis	Sturnira hondurensis isolate 20B ecotype Veracruz unplaced genomic scaffold, WHU_Shon_v2.1 original_scaffold_26645	134	289	4.61e-13	171	52	57.692	N/A
NP_734126.1	1	52	NW_023585607	Artibeus jamaicensis	Artibeus jamaicensis isolate 1a unplaced genomic scaffold, WHU_Ajam_v2 original_scaffold_3814	1745	1900	2.82e-11	165	52	57.692	N/A
# TBLASTN 2.13.0+
# Query: NP_734159.1 |NIa-VPg protein|Lettuce mosaic virus|Potyvirus|Potyviridae|Lactuca sativa||||2002-11-15T00:00:00Z|NIa-VPg protein [Lettuce mosaic virus]
# Database: ref_euk_rep_genomes
# Fields: query acc., q. start, q. end, subject acc., subject sci name, subject title, s. start, s. end, evalue, score, alignment length, % identity, subject strand
# 2 hits found
NP_734159.1	1	188	NW_023529057	Sturnira hondurensis	Sturnira hondurensis isolate 20B ecotype Veracruz unplaced genomic scaffold, WHU_Shon_v2.1 original_scaffold_8981	924	355	5.19e-53	480	190	55.263	N/A
NP_734159.1	1	188	NW_023585607	Artibeus jamaicensis	Artibeus jamaicensis isolate 1a unplaced genomic scaffold, WHU_Ajam_v2 original_scaffold_3814	4159	4728	1.08e-51	483	190	55.263	N/A
# TBLASTN 2.13.0+
# Query: NP_734223.1 |P1 protein|Japanese yam mosaic virus|Potyvirus|Potyviridae|||||2002-11-15T00:00:00Z|P1 protein [Japanese yam mosaic virus]
# Database: ref_euk_rep_genomes
# 0 hits found
# TBLASTN 2.13.0+
# Query: NP_734255.1 |P3 protein|Brome streak mosaic virus|Tritimovirus|Potyviridae|||||2002-11-15T00:00:00Z|P3 protein [Brome streak mosaic virus]
# Database: ref_euk_rep_genomes
# 0 hits found
# TBLASTN 2.13.0+
# Query: NP_734289.1 |6K2 protein|Sweet potato mild mottle virus|Ipomovirus|Potyviridae|||||2002-11-15T00:00:00Z|6K2 protein [Sweet potato mild mottle virus]
# Database: ref_euk_rep_genomes
# 0 hits found
# TBLASTN 2.13.0+
# Query: NP_734321.1 |P3 protein|Ryegrass mosaic virus|Rymovirus|Potyviridae|||||2002-11-15T00:00:00Z|P3 protein [Ryegrass mosaic virus]
# Database: ref_euk_rep_genomes
# 0 hits found
# TBLASTN 2.13.0+
# Query: NP_734417.1 |coat protein|Peanut mottle virus|Potyvirus|Potyviridae|||||2002-11-15T00:00:00Z|coat protein [Peanut mottle virus]
# Database: ref_euk_rep_genomes
# Fields: query acc., q. start, q. end, subject acc., subject sci name, subject title, s. start, s. end, evalue, score, alignment length, % identity, subject strand
# 2 hits found
NP_734417.1	43	276	NW_023585607	Artibeus jamaicensis	Artibeus jamaicensis isolate 1a unplaced genomic scaffold, WHU_Ajam_v2 original_scaffold_3814	7306	8004	4.14e-102	869	234	66.667	N/A
NP_734417.1	43	223	NW_023527220	Sturnira hondurensis	Sturnira hondurensis isolate 20B ecotype Veracruz unplaced genomic scaffold, WHU_Shon_v2.1 original_scaffold_6996	826	1365	5.25e-76	636	181	62.431	N/A
# TBLASTN 2.13.0+
# Query: NP_056867.1 |polyprotein|Tobacco vein mottling virus|Potyvirus|Potyviridae|||||1987-03-09T00:00:00Z|polyprotein [Tobacco vein mottling virus]
# Database: ref_euk_rep_genomes
# Fields: query acc., q. start, q. end, subject acc., subject sci name, subject title, s. start, s. end, evalue, score, alignment length, % identity, subject strand
# 7 hits found
NP_056867.1	1537	2740	NW_023585607	Artibeus jamaicensis	Artibeus jamaicensis isolate 1a unplaced genomic scaffold, WHU_Ajam_v2 original_scaffold_3814	3313	6960	0.0	3468	1216	54.852	N/A
NP_056867.1	501	1600	NW_023585607	Artibeus jamaicensis	Artibeus jamaicensis isolate 1a unplaced genomic scaffold, WHU_Ajam_v2 original_scaffold_3814	2	3310	0.0	2795	1103	50.680	N/A
NP_056867.1	2782	3023	NW_023585607	Artibeus jamaicensis	Artibeus jamaicensis isolate 1a unplaced genomic scaffold, WHU_Ajam_v2 original_scaffold_3814	7285	8010	6.65e-83	820	242	58.264	N/A
NP_056867.1	1613	2116	NW_023529057	Sturnira hondurensis	Sturnira hondurensis isolate 20B ecotype Veracruz unplaced genomic scaffold, WHU_Shon_v2.1 original_scaffold_8981	1701	1	2.24e-143	1217	567	46.208	N/A
NP_056867.1	2782	2968	NW_023527220	Sturnira hondurensis	Sturnira hondurensis isolate 20B ecotype Veracruz unplaced genomic scaffold, WHU_Shon_v2.1 original_scaffold_6996	805	1365	1.48e-63	606	187	53.476	N/A
NP_056867.1	2581	2740	NW_023527220	Sturnira hondurensis	Sturnira hondurensis isolate 20B ecotype Veracruz unplaced genomic scaffold, WHU_Shon_v2.1 original_scaffold_6996	1	480	1.16e-56	554	160	56.875	N/A
NP_056867.1	1050	1203	NW_023516804	Sturnira hondurensis	Sturnira hondurensis isolate 20B ecotype Veracruz unplaced genomic scaffold, WHU_Shon_v2.1 original_scaffold_26645	41	508	9.61e-35	363	156	43.590	N/A
# TBLASTN 2.13.0+
# Query: URC17555.1 |PIPO|Zucchini yellow fleck virus|Potyvirus|Potyviridae|Cucurbita pepo|Italy: Sardinia|Italy||2022-05-29T00:00:00Z|PIPO, partial [Zucchini yellow fleck virus]
# Database: ref_euk_rep_genomes
# 0 hits found
# TBLASTN 2.13.0+
# Query: UHN91648.1 |PIPO|Bean yellow mosaic virus|Potyvirus|Potyviridae|Dracula astuta|Czech Republic|Czech Republic|2018-02-13|2021-12-28T00:00:00Z|PIPO [Bean yellow mosaic virus]
# Database: ref_euk_rep_genomes
# 0 hits found
# TBLASTN 2.13.0+
# Query: QED42856.1 |ORF1|Iris potyvirus A||Potyviridae|Iris domestica|China|China|2018-06-08|2020-08-18T00:00:00Z|ORF1 [Iris potyvirus A]
# Database: ref_euk_rep_genomes
# Fields: query acc., q. start, q. end, subject acc., subject sci name, subject title, s. start, s. end, evalue, score, alignment length, % identity, subject strand
# 7 hits found
QED42856.1	1569	2781	NW_023585607	Artibeus jamaicensis	Artibeus jamaicensis isolate 1a unplaced genomic scaffold, WHU_Ajam_v2 original_scaffold_3814	3313	6972	0.0	3392	1220	57.295	N/A
QED42856.1	530	1632	NW_023585607	Artibeus jamaicensis	Artibeus jamaicensis isolate 1a unplaced genomic scaffold, WHU_Ajam_v2 original_scaffold_3814	2	3310	0.0	3097	1109	54.734	N/A
QED42856.1	2814	3061	NW_023585607	Artibeus jamaicensis	Artibeus jamaicensis isolate 1a unplaced genomic scaffold, WHU_Ajam_v2 original_scaffold_3814	7261	8004	1.83e-98	953	248	67.742	N/A
QED42856.1	1641	2153	NW_023529057	Sturnira hondurensis	Sturnira hondurensis isolate 20B ecotype Veracruz unplaced genomic scaffold, WHU_Shon_v2.1 original_scaffold_8981	1713	1	3.27e-132	1133	571	49.737	N/A
QED42856.1	2814	3008	NW_023527220	Sturnira hondurensis	Sturnira hondurensis isolate 20B ecotype Veracruz unplaced genomic scaffold, WHU_Shon_v2.1 original_scaffold_6996	781	1365	1.10e-80	735	195	66.154	N/A
QED42856.1	2625	2781	NW_023527220	Sturnira hondurensis	Sturnira hondurensis isolate 20B ecotype Veracruz unplaced genomic scaffold, WHU_Shon_v2.1 original_scaffold_6996	22	492	1.52e-54	538	157	59.873	N/A
QED42856.1	1069	1235	NW_023516804	Sturnira hondurensis	Sturnira hondurensis isolate 20B ecotype Veracruz unplaced genomic scaffold, WHU_Shon_v2.1 original_scaffold_26645	8	508	5.72e-37	380	168	50.000	N/A
# TBLASTN 2.13.0+
# Query: QDF46333.1 |PIPO|Zucchini yellow mosaic virus|Potyvirus|Potyviridae|Cucurbita pepo|Italy|Italy||2019-06-30T00:00:00Z|PIPO, partial [Zucchini yellow mosaic virus]
# Database: ref_euk_rep_genomes
# 0 hits found
# TBLASTN 2.13.0+
# Query: ARM19740.1 |polyprotein|Bellflower veinal mottle virus|Bevemovirus|Potyviridae|Campanula takesimana|South Korea: Suwon|South Korea|2015-07-18|2017-05-02T00:00:00Z|polyprotein [Bellflower veinal mottle virus]
# Database: ref_euk_rep_genomes
# Fields: query acc., q. start, q. end, subject acc., subject sci name, subject title, s. start, s. end, evalue, score, alignment length, % identity, subject strand
# 2 hits found
ARM19740.1	1355	2192	NW_023585607	Artibeus jamaicensis	Artibeus jamaicensis isolate 1a unplaced genomic scaffold, WHU_Ajam_v2 original_scaffold_3814	4318	6885	1.74e-79	790	880	30.227	N/A
ARM19740.1	682	1079	NW_023585607	Artibeus jamaicensis	Artibeus jamaicensis isolate 1a unplaced genomic scaffold, WHU_Ajam_v2 original_scaffold_3814	2195	3355	7.42e-24	314	405	25.926	N/A
# BLAST processed 36 queries
```
