## Supplementary material for "Deep-mining of vertebrate genomes reveals an unexpected diversity of endogenous viral elements": batch_057-tblastn-ref_euk_rep_genomes.out

```
# TBLASTN 2.13.0+
# Query: AGH25928.1 |coat protein|Yam mild mosaic virus|Potyvirus|Potyviridae|Dioscorea polystachya|China|China|2010|2014-11-21T00:00:00Z|coat protein [Yam mild mosaic virus]
# Database: ref_euk_rep_genomes
# Fields: query acc., q. start, q. end, subject acc., subject sci name, subject title, s. start, s. end, evalue, score, alignment length, % identity, subject strand
# 5 hits found
AGH25928.1	1574	3085	NW_023585607	Artibeus jamaicensis	Artibeus jamaicensis isolate 1a unplaced genomic scaffold, WHU_Ajam_v2 original_scaffold_3814	3286	8010	0.0	4325	1586	53.279	N/A
AGH25928.1	552	1646	NW_023585607	Artibeus jamaicensis	Artibeus jamaicensis isolate 1a unplaced genomic scaffold, WHU_Ajam_v2 original_scaffold_3814	14	3310	0.0	2763	1101	49.410	N/A
AGH25928.1	1666	2176	NW_023529057	Sturnira hondurensis	Sturnira hondurensis isolate 20B ecotype Veracruz unplaced genomic scaffold, WHU_Shon_v2.1 original_scaffold_8981	1680	1	1.32e-142	1211	561	45.276	N/A
AGH25928.1	2646	3030	NW_023527220	Sturnira hondurensis	Sturnira hondurensis isolate 20B ecotype Veracruz unplaced genomic scaffold, WHU_Shon_v2.1 original_scaffold_6996	19	1365	9.70e-136	1147	450	50.222	N/A
AGH25928.1	1086	1249	NW_023516804	Sturnira hondurensis	Sturnira hondurensis isolate 20B ecotype Veracruz unplaced genomic scaffold, WHU_Shon_v2.1 original_scaffold_26645	8	508	4.27e-38	388	168	48.214	N/A
# TBLASTN 2.13.0+
# Query: YP_010088109.1 |P1|Platycodon mild mottle virus|Potyvirus|Potyviridae|Platycodon grandiflorus|South Korea|South Korea|2013-06-14|2021-06-01T00:00:00Z|P1 [Platycodon mild mottle virus]
# Database: ref_euk_rep_genomes
# 0 hits found
# TBLASTN 2.13.0+
# Query: YP_009665128.1 |polyprotein|Chinese artichoke mosaic virus|Potyvirus|Potyviridae|||||2019-06-28T00:00:00Z|polyprotein, partial [Chinese artichoke mosaic virus]
# Database: ref_euk_rep_genomes
# Fields: query acc., q. start, q. end, subject acc., subject sci name, subject title, s. start, s. end, evalue, score, alignment length, % identity, subject strand
# 2 hits found
YP_009665128.1	1	489	NW_023585607	Artibeus jamaicensis	Artibeus jamaicensis isolate 1a unplaced genomic scaffold, WHU_Ajam_v2 original_scaffold_3814	6406	8004	9.22e-176	1442	533	53.283	N/A
YP_009665128.1	28	436	NW_023527220	Sturnira hondurensis	Sturnira hondurensis isolate 20B ecotype Veracruz unplaced genomic scaffold, WHU_Shon_v2.1 original_scaffold_6996	7	1365	1.27e-153	1173	453	49.448	N/A
# TBLASTN 2.13.0+
# Query: YP_009667118.1 |CI protein|Tuberose mild mottle virus|Potyvirus|Potyviridae||China:Zhejiang, Hangzhou|China||2019-06-28T00:00:00Z|CI protein, partial [Tuberose mild mottle virus]
# Database: ref_euk_rep_genomes
# Fields: query acc., q. start, q. end, subject acc., subject sci name, subject title, s. start, s. end, evalue, score, alignment length, % identity, subject strand
# 3 hits found
YP_009667118.1	1	192	NW_023585607	Artibeus jamaicensis	Artibeus jamaicensis isolate 1a unplaced genomic scaffold, WHU_Ajam_v2 original_scaffold_3814	3424	3999	2.05e-48	459	192	48.438	N/A
YP_009667118.1	34	180	NW_023529057	Sturnira hondurensis	Sturnira hondurensis isolate 20B ecotype Veracruz unplaced genomic scaffold, WHU_Shon_v2.1 original_scaffold_8981	1719	1279	2.29e-32	336	147	46.939	N/A
YP_009667118.1	140	192	NW_023529057	Sturnira hondurensis	Sturnira hondurensis isolate 20B ecotype Veracruz unplaced genomic scaffold, WHU_Shon_v2.1 original_scaffold_8981	1242	1084	4.64e-09	164	53	56.604	N/A
# TBLASTN 2.13.0+
# Query: YP_009553508.1 |polyprotein|Lily virus Y|Potyvirus|Potyviridae|Lilium|China|China|2016-07|2019-02-12T00:00:00Z|polyprotein [Lily yellow mosaic virus]
# Database: ref_euk_rep_genomes
# Fields: query acc., q. start, q. end, subject acc., subject sci name, subject title, s. start, s. end, evalue, score, alignment length, % identity, subject strand
# 5 hits found
YP_009553508.1	1630	3123	NW_023585607	Artibeus jamaicensis	Artibeus jamaicensis isolate 1a unplaced genomic scaffold, WHU_Ajam_v2 original_scaffold_3814	3319	8004	0.0	4474	1565	54.952	N/A
YP_009553508.1	591	1692	NW_023585607	Artibeus jamaicensis	Artibeus jamaicensis isolate 1a unplaced genomic scaffold, WHU_Ajam_v2 original_scaffold_3814	2	3313	0.0	2923	1106	51.447	N/A
YP_009553508.1	2682	3070	NW_023527220	Sturnira hondurensis	Sturnira hondurensis isolate 20B ecotype Veracruz unplaced genomic scaffold, WHU_Shon_v2.1 original_scaffold_6996	10	1365	5.81e-152	1268	452	53.319	N/A
YP_009553508.1	1700	2214	NW_023529057	Sturnira hondurensis	Sturnira hondurensis isolate 20B ecotype Veracruz unplaced genomic scaffold, WHU_Shon_v2.1 original_scaffold_8981	1713	1	1.25e-151	1279	572	47.028	N/A
YP_009553508.1	1137	1294	NW_023516804	Sturnira hondurensis	Sturnira hondurensis isolate 20B ecotype Veracruz unplaced genomic scaffold, WHU_Shon_v2.1 original_scaffold_26645	32	508	6.01e-32	343	160	44.375	N/A
# TBLASTN 2.13.0+
# Query: YP_009509100.1 |P3|Daphne virus Y|Potyvirus|Potyviridae|Daphne odora|South Korea|South Korea|2014-06-08|2018-08-24T00:00:00Z|P3 [Daphne virus Y]
# Database: ref_euk_rep_genomes
# Fields: query acc., q. start, q. end, subject acc., subject sci name, subject title, s. start, s. end, evalue, score, alignment length, % identity, subject strand
# 1 hits found
YP_009509100.1	13	341	NW_023585607	Artibeus jamaicensis	Artibeus jamaicensis isolate 1a unplaced genomic scaffold, WHU_Ajam_v2 original_scaffold_3814	740	1726	5.44e-11	189	339	23.009	N/A
# TBLASTN 2.13.0+
# Query: YP_009458611.1 |P3 protein|Saffron latent virus|Potyvirus|Potyviridae|Crocus sativus|Iran|Iran|2011|2018-02-06T00:00:00Z|P3 protein [Saffron latent virus]
# Database: ref_euk_rep_genomes
# Fields: query acc., q. start, q. end, subject acc., subject sci name, subject title, s. start, s. end, evalue, score, alignment length, % identity, subject strand
# 1 hits found
YP_009458611.1	13	342	NW_023585607	Artibeus jamaicensis	Artibeus jamaicensis isolate 1a unplaced genomic scaffold, WHU_Ajam_v2 original_scaffold_3814	740	1729	1.57e-19	256	335	23.881	N/A
# TBLASTN 2.13.0+
# Query: YP_009351884.1 |P1|Sunflower ring blotch virus|Potyvirus|Potyviridae|Helianthus annuus|Argentina|Argentina|2012-11-01|2017-03-14T00:00:00Z|P1 [Sunflower ring blotch virus]
# Database: ref_euk_rep_genomes
# 0 hits found
# TBLASTN 2.13.0+
# Query: YP_009272677.1 |NIa|Callistephus mottle virus|Potyvirus|Potyviridae|Callistephus chinensis|South Korea|South Korea|2014-07-14|2016-08-24T00:00:00Z|NIa [Callistephus mottle virus]
# Database: ref_euk_rep_genomes
# Fields: query acc., q. start, q. end, subject acc., subject sci name, subject title, s. start, s. end, evalue, score, alignment length, % identity, subject strand
# 2 hits found
YP_009272677.1	1	243	NW_023585607	Artibeus jamaicensis	Artibeus jamaicensis isolate 1a unplaced genomic scaffold, WHU_Ajam_v2 original_scaffold_3814	4738	5466	1.90e-90	778	243	56.790	N/A
YP_009272677.1	1	115	NW_023529057	Sturnira hondurensis	Sturnira hondurensis isolate 20B ecotype Veracruz unplaced genomic scaffold, WHU_Shon_v2.1 original_scaffold_8981	345	1	7.78e-42	408	115	57.391	N/A
# TBLASTN 2.13.0+
# Query: YP_008320584.1 |third protein|Habenaria mosaic virus|Potyvirus|Potyviridae|Habenaria radiata|Japan: Okayama|Japan|1974|2013-07-23T00:00:00Z|third protein [Habenaria mosaic virus]
# Database: ref_euk_rep_genomes
# Fields: query acc., q. start, q. end, subject acc., subject sci name, subject title, s. start, s. end, evalue, score, alignment length, % identity, subject strand
# 1 hits found
YP_008320584.1	12	338	NW_023585607	Artibeus jamaicensis	Artibeus jamaicensis isolate 1a unplaced genomic scaffold, WHU_Ajam_v2 original_scaffold_3814	725	1708	2.31e-26	309	331	26.888	N/A
# TBLASTN 2.13.0+
# Query: YP_006666643.1 |6K2|Caladenia virus A|Poacevirus|Potyviridae|Caladenia latifolia|Australia|Australia|2011-10-01|2012-09-10T00:00:00Z|6K2 [Caladenia virus A]
# Database: ref_euk_rep_genomes
# 0 hits found
# TBLASTN 2.13.0+
# Query: YP_006423993.1 |NIb protein|Chilli ringspot virus|Potyvirus|Potyviridae|Capsicum|China|China|2010-04|2012-06-08T00:00:00Z|NIb protein [Chilli ringspot virus]
# Database: ref_euk_rep_genomes
# Fields: query acc., q. start, q. end, subject acc., subject sci name, subject title, s. start, s. end, evalue, score, alignment length, % identity, subject strand
# 2 hits found
YP_006423993.1	3	513	NW_023585607	Artibeus jamaicensis	Artibeus jamaicensis isolate 1a unplaced genomic scaffold, WHU_Ajam_v2 original_scaffold_3814	5476	7020	0.0	1747	515	63.689	N/A
YP_006423993.1	345	513	NW_023527220	Sturnira hondurensis	Sturnira hondurensis isolate 20B ecotype Veracruz unplaced genomic scaffold, WHU_Shon_v2.1 original_scaffold_6996	22	540	1.57e-57	532	173	58.382	N/A
# TBLASTN 2.13.0+
# Query: YP_006405418.1 |PIPO|Tobacco vein banding mosaic virus|Potyvirus|Potyviridae|Nicotiana tabacum|China|China||2012-06-07T00:00:00Z|PIPO, partial [Tobacco vein banding mosaic virus]
# Database: ref_euk_rep_genomes
# 0 hits found
# TBLASTN 2.13.0+
# Query: YP_006393463.1 |PIPO|Papaya ringspot virus|Potyvirus|Potyviridae|||||2012-06-04T00:00:00Z|PIPO, partial [Papaya ringspot virus]
# Database: ref_euk_rep_genomes
# 0 hits found
# TBLASTN 2.13.0+
# Query: YP_003902960.1 |P1-Pro|Brugmansia suaveolens mottle virus|Potyvirus|Potyviridae||Brazil:Campinas|Brazil||2010-09-22T00:00:00Z|P1-Pro [Brugmansia suaveolens mottle virus]
# Database: ref_euk_rep_genomes
# 0 hits found
# TBLASTN 2.13.0+
# Query: YP_003620393.1 |CI|Freesia mosaic virus|Potyvirus|Potyviridae|Freesia|South Korea|South Korea||2010-06-16T00:00:00Z|CI [Freesia mosaic virus]
# Database: ref_euk_rep_genomes
# Fields: query acc., q. start, q. end, subject acc., subject sci name, subject title, s. start, s. end, evalue, score, alignment length, % identity, subject strand
# 4 hits found
YP_003620393.1	1	471	NW_023585607	Artibeus jamaicensis	Artibeus jamaicensis isolate 1a unplaced genomic scaffold, WHU_Ajam_v2 original_scaffold_3814	1901	3313	0.0	1603	471	63.057	N/A
YP_003620393.1	409	634	NW_023585607	Artibeus jamaicensis	Artibeus jamaicensis isolate 1a unplaced genomic scaffold, WHU_Ajam_v2 original_scaffold_3814	3319	3999	6.82e-55	549	227	45.815	N/A
YP_003620393.1	478	615	NW_023529057	Sturnira hondurensis	Sturnira hondurensis isolate 20B ecotype Veracruz unplaced genomic scaffold, WHU_Shon_v2.1 original_scaffold_8981	1716	1300	9.07e-26	314	139	44.604	N/A
YP_003620393.1	1	69	NW_023516804	Sturnira hondurensis	Sturnira hondurensis isolate 20B ecotype Veracruz unplaced genomic scaffold, WHU_Shon_v2.1 original_scaffold_26645	290	496	3.16e-10	175	69	44.928	N/A
# TBLASTN 2.13.0+
# Query: YP_002956091.1 |6K1 protein|Triticum mosaic virus|Poacevirus|Potyviridae|Triticum aestivum|USA: Kansas|USA|2006-04|2009-06-11T00:00:00Z|6K1 protein [Triticum mosaic virus]
# Database: ref_euk_rep_genomes
# 0 hits found
# TBLASTN 2.13.0+
# Query: YP_001936191.1 |RNA helicase|Algerian watermelon mosaic virus|Potyvirus|Potyviridae|Cucurbita|Algeria|Algeria||2008-05-24T00:00:00Z|RNA helicase [Algerian watermelon mosaic virus]
# Database: ref_euk_rep_genomes
# Fields: query acc., q. start, q. end, subject acc., subject sci name, subject title, s. start, s. end, evalue, score, alignment length, % identity, subject strand
# 4 hits found
YP_001936191.1	1	471	NW_023585607	Artibeus jamaicensis	Artibeus jamaicensis isolate 1a unplaced genomic scaffold, WHU_Ajam_v2 original_scaffold_3814	1901	3313	0.0	1594	471	61.359	N/A
YP_001936191.1	409	634	NW_023585607	Artibeus jamaicensis	Artibeus jamaicensis isolate 1a unplaced genomic scaffold, WHU_Ajam_v2 original_scaffold_3814	3319	3999	8.84e-54	540	228	52.193	N/A
YP_001936191.1	480	620	NW_023529057	Sturnira hondurensis	Sturnira hondurensis isolate 20B ecotype Veracruz unplaced genomic scaffold, WHU_Shon_v2.1 original_scaffold_8981	1710	1291	6.83e-26	315	141	53.191	N/A
YP_001936191.1	1	73	NW_023516804	Sturnira hondurensis	Sturnira hondurensis isolate 20B ecotype Veracruz unplaced genomic scaffold, WHU_Shon_v2.1 original_scaffold_26645	290	508	8.28e-14	202	73	46.575	N/A
# TBLASTN 2.13.0+
# Query: YP_001552425.1 |6K1 protein|Moroccan watermelon mosaic virus|Potyvirus|Potyviridae|Cucurbita pepo var. melopepo|Tunisia|Tunisia|2005|2007-11-20T00:00:00Z|6K1 protein [Moroccan watermelon mosaic virus]
# Database: ref_euk_rep_genomes
# Fields: query acc., q. start, q. end, subject acc., subject sci name, subject title, s. start, s. end, evalue, score, alignment length, % identity, subject strand
# 2 hits found
YP_001552425.1	1	52	NW_023585607	Artibeus jamaicensis	Artibeus jamaicensis isolate 1a unplaced genomic scaffold, WHU_Ajam_v2 original_scaffold_3814	1745	1900	4.89e-10	156	52	46.154	N/A
YP_001552425.1	1	52	NW_023516804	Sturnira hondurensis	Sturnira hondurensis isolate 20B ecotype Veracruz unplaced genomic scaffold, WHU_Shon_v2.1 original_scaffold_26645	134	289	6.46e-10	150	52	46.154	N/A
# TBLASTN 2.13.0+
# Query: YP_611120.1 |CP protein|Daphne mosaic virus|Potyvirus|Potyviridae|Daphne mezereum|Czech Republic|Czech Republic||2006-05-16T00:00:00Z|CP protein [Daphne mosaic virus]
# Database: ref_euk_rep_genomes
# Fields: query acc., q. start, q. end, subject acc., subject sci name, subject title, s. start, s. end, evalue, score, alignment length, % identity, subject strand
# 2 hits found
YP_611120.1	34	268	NW_023585607	Artibeus jamaicensis	Artibeus jamaicensis isolate 1a unplaced genomic scaffold, WHU_Ajam_v2 original_scaffold_3814	7300	8004	9.14e-105	888	235	66.809	N/A
YP_611120.1	34	215	NW_023527220	Sturnira hondurensis	Sturnira hondurensis isolate 20B ecotype Veracruz unplaced genomic scaffold, WHU_Shon_v2.1 original_scaffold_6996	820	1365	1.59e-85	699	182	66.484	N/A
# TBLASTN 2.13.0+
# Query: YP_308885.1 |NIb protein|Cucumber vein yellowing virus|Ipomovirus|Potyviridae|Cucumis sativus|Spain|Spain||2005-08-31T00:00:00Z|NIb protein [Cucumber vein yellowing virus]
# Database: ref_euk_rep_genomes
# Fields: query acc., q. start, q. end, subject acc., subject sci name, subject title, s. start, s. end, evalue, score, alignment length, % identity, subject strand
# 2 hits found
YP_308885.1	10	476	NW_023585607	Artibeus jamaicensis	Artibeus jamaicensis isolate 1a unplaced genomic scaffold, WHU_Ajam_v2 original_scaffold_3814	5503	6927	8.18e-99	870	489	42.945	N/A
YP_308885.1	341	476	NW_023527220	Sturnira hondurensis	Sturnira hondurensis isolate 20B ecotype Veracruz unplaced genomic scaffold, WHU_Shon_v2.1 original_scaffold_6996	22	447	7.71e-13	206	146	37.671	N/A
# TBLASTN 2.13.0+
# Query: YP_063391.1 |6K2 protein|Hordeum mosaic virus|Rymovirus|Potyviridae||USA|USA||2004-08-11T00:00:00Z|6K2 protein [Hordeum mosaic virus]
# Database: ref_euk_rep_genomes
# 0 hits found
# TBLASTN 2.13.0+
# Query: NP_982338.1 |6 kDa protein 1|Chilli veinal mottle virus|Potyvirus|Potyviridae|Capsicum annuum|India|India||2004-03-04T00:00:00Z|6 kDa protein 1 [Chilli veinal mottle virus]
# Database: ref_euk_rep_genomes
# Fields: query acc., q. start, q. end, subject acc., subject sci name, subject title, s. start, s. end, evalue, score, alignment length, % identity, subject strand
# 2 hits found
NP_982338.1	2	55	NW_023516804	Sturnira hondurensis	Sturnira hondurensis isolate 20B ecotype Veracruz unplaced genomic scaffold, WHU_Shon_v2.1 original_scaffold_26645	134	292	8.31e-13	170	54	62.963	N/A
NP_982338.1	2	55	NW_023585607	Artibeus jamaicensis	Artibeus jamaicensis isolate 1a unplaced genomic scaffold, WHU_Ajam_v2 original_scaffold_3814	1745	1903	9.15e-13	177	54	62.963	N/A
# TBLASTN 2.13.0+
# Query: NP_940825.1 |6K1 protein|Oat necrotic mottle virus|Tritimovirus|Potyviridae|||||2003-11-13T00:00:00Z|6K1 protein [Oat necrotic mottle virus]
# Database: ref_euk_rep_genomes
# 0 hits found
# TBLASTN 2.13.0+
# Query: NP_734095.1 |P3 protein|Leek yellow stripe virus|Potyvirus|Potyviridae|Allium sativum|China:Zhejiang|China||2002-11-15T00:00:00Z|P3 protein [Leek yellow stripe virus]
# Database: ref_euk_rep_genomes
# Fields: query acc., q. start, q. end, subject acc., subject sci name, subject title, s. start, s. end, evalue, score, alignment length, % identity, subject strand
# 1 hits found
NP_734095.1	20	341	NW_023585607	Artibeus jamaicensis	Artibeus jamaicensis isolate 1a unplaced genomic scaffold, WHU_Ajam_v2 original_scaffold_3814	725	1693	1.02e-30	343	329	26.748	N/A
# TBLASTN 2.13.0+
# Query: NP_734160.1 |NIa-Pro protein|Lettuce mosaic virus|Potyvirus|Potyviridae|Lactuca sativa||||2002-11-15T00:00:00Z|NIa-Pro protein [Lettuce mosaic virus]
# Database: ref_euk_rep_genomes
# Fields: query acc., q. start, q. end, subject acc., subject sci name, subject title, s. start, s. end, evalue, score, alignment length, % identity, subject strand
# 2 hits found
NP_734160.1	1	243	NW_023585607	Artibeus jamaicensis	Artibeus jamaicensis isolate 1a unplaced genomic scaffold, WHU_Ajam_v2 original_scaffold_3814	4738	5466	6.87e-85	736	243	56.379	N/A
NP_734160.1	1	114	NW_023529057	Sturnira hondurensis	Sturnira hondurensis isolate 20B ecotype Veracruz unplaced genomic scaffold, WHU_Shon_v2.1 original_scaffold_8981	345	4	5.63e-40	395	114	58.772	N/A
# TBLASTN 2.13.0+
# Query: NP_734256.1 |6K1 protein|Brome streak mosaic virus|Tritimovirus|Potyviridae|||||2002-11-15T00:00:00Z|6K1 protein [Brome streak mosaic virus]
# Database: ref_euk_rep_genomes
# 0 hits found
# TBLASTN 2.13.0+
# Query: NP_734290.1 |NIa-VPg protein|Sweet potato mild mottle virus|Ipomovirus|Potyviridae|||||2002-11-15T00:00:00Z|NIa-VPg protein [Sweet potato mild mottle virus]
# Database: ref_euk_rep_genomes
# 0 hits found
# TBLASTN 2.13.0+
# Query: NP_734322.1 |6K1 protein|Ryegrass mosaic virus|Rymovirus|Potyviridae|||||2002-11-15T00:00:00Z|6K1 protein [Ryegrass mosaic virus]
# Database: ref_euk_rep_genomes
# 0 hits found
# TBLASTN 2.13.0+
# Query: QIJ96722.1 |polyprotein|Polygonatum kingianum virus 3||Potyviridae|Polygonatum kingianum|China|China|2018-07-11|2021-01-31T00:00:00Z|polyprotein [Polygonatum kingianum virus 3]
# Database: ref_euk_rep_genomes
# Fields: query acc., q. start, q. end, subject acc., subject sci name, subject title, s. start, s. end, evalue, score, alignment length, % identity, subject strand
# 7 hits found
QIJ96722.1	1586	2819	NW_023585607	Artibeus jamaicensis	Artibeus jamaicensis isolate 1a unplaced genomic scaffold, WHU_Ajam_v2 original_scaffold_3814	3319	7023	0.0	3423	1241	51.491	N/A
QIJ96722.1	549	1648	NW_023585607	Artibeus jamaicensis	Artibeus jamaicensis isolate 1a unplaced genomic scaffold, WHU_Ajam_v2 original_scaffold_3814	11	3313	0.0	2647	1108	46.931	N/A
QIJ96722.1	2848	3081	NW_023585607	Artibeus jamaicensis	Artibeus jamaicensis isolate 1a unplaced genomic scaffold, WHU_Ajam_v2 original_scaffold_3814	7300	8004	1.41e-84	835	235	63.404	N/A
QIJ96722.1	1655	2170	NW_023529057	Sturnira hondurensis	Sturnira hondurensis isolate 20B ecotype Veracruz unplaced genomic scaffold, WHU_Shon_v2.1 original_scaffold_8981	1716	1	1.46e-141	1203	574	40.941	N/A
QIJ96722.1	2848	3028	NW_023527220	Sturnira hondurensis	Sturnira hondurensis isolate 20B ecotype Veracruz unplaced genomic scaffold, WHU_Shon_v2.1 original_scaffold_6996	820	1365	4.31e-68	641	182	62.088	N/A
QIJ96722.1	2649	2819	NW_023527220	Sturnira hondurensis	Sturnira hondurensis isolate 20B ecotype Veracruz unplaced genomic scaffold, WHU_Shon_v2.1 original_scaffold_6996	25	543	5.73e-52	519	173	55.491	N/A
QIJ96722.1	1092	1250	NW_023516804	Sturnira hondurensis	Sturnira hondurensis isolate 20B ecotype Veracruz unplaced genomic scaffold, WHU_Shon_v2.1 original_scaffold_26645	32	508	1.08e-32	348	159	36.478	N/A
# TBLASTN 2.13.0+
# Query: ANJ60518.1 |AV2|Telfairia mosaic virus|Potyvirus|Potyviridae|Telfairia occidentalis|Cameroon|Cameroon|2014|2016-06-18T00:00:00Z|AV2 [Telfairia mosaic virus]
# Database: ref_euk_rep_genomes
# 0 hits found
# TBLASTN 2.13.0+
# Query: YP_010088110.1 |HC-Pro|Platycodon mild mottle virus|Potyvirus|Potyviridae|Platycodon grandiflorus|South Korea|South Korea|2013-06-14|2021-06-01T00:00:00Z|HC-Pro [Platycodon mild mottle virus]
# Database: ref_euk_rep_genomes
# Fields: query acc., q. start, q. end, subject acc., subject sci name, subject title, s. start, s. end, evalue, score, alignment length, % identity, subject strand
# 1 hits found
YP_010088110.1	230	457	NW_023585607	Artibeus jamaicensis	Artibeus jamaicensis isolate 1a unplaced genomic scaffold, WHU_Ajam_v2 original_scaffold_3814	11	694	1.45e-83	751	228	57.018	N/A
# TBLASTN 2.13.0+
# Query: YP_009666040.1 |polyprotein|Butterfly flower mosaic virus|Potyvirus|Potyviridae|Iris japonica|China:Zhejiang, Hangzhou|China||2019-06-28T00:00:00Z|polyprotein, partial [Butterfly flower mosaic virus]
# Database: ref_euk_rep_genomes
# Fields: query acc., q. start, q. end, subject acc., subject sci name, subject title, s. start, s. end, evalue, score, alignment length, % identity, subject strand
# 4 hits found
YP_009666040.1	213	469	NW_023585607	Artibeus jamaicensis	Artibeus jamaicensis isolate 1a unplaced genomic scaffold, WHU_Ajam_v2 original_scaffold_3814	7237	8004	2.76e-105	915	257	63.813	N/A
YP_009666040.1	1	197	NW_023585607	Artibeus jamaicensis	Artibeus jamaicensis isolate 1a unplaced genomic scaffold, WHU_Ajam_v2 original_scaffold_3814	6385	6987	9.71e-68	633	201	59.204	N/A
YP_009666040.1	213	416	NW_023527220	Sturnira hondurensis	Sturnira hondurensis isolate 20B ecotype Veracruz unplaced genomic scaffold, WHU_Shon_v2.1 original_scaffold_6996	757	1365	3.47e-79	676	204	58.333	N/A
YP_009666040.1	33	197	NW_023527220	Sturnira hondurensis	Sturnira hondurensis isolate 20B ecotype Veracruz unplaced genomic scaffold, WHU_Shon_v2.1 original_scaffold_6996	10	507	6.60e-59	539	166	58.434	N/A
# TBLASTN 2.13.0+
# Query: YP_009667079.1 |NIb|Ranunculus mild mosaic virus|Potyvirus|Potyviridae||Italy|Italy||2019-06-28T00:00:00Z|NIb, partial [Ranunculus mild mosaic virus]
# Database: ref_euk_rep_genomes
# Fields: query acc., q. start, q. end, subject acc., subject sci name, subject title, s. start, s. end, evalue, score, alignment length, % identity, subject strand
# 2 hits found
YP_009667079.1	1	168	NW_023527220	Sturnira hondurensis	Sturnira hondurensis isolate 20B ecotype Veracruz unplaced genomic scaffold, WHU_Shon_v2.1 original_scaffold_6996	31	540	1.18e-64	549	170	61.176	N/A
YP_009667079.1	1	168	NW_023585607	Artibeus jamaicensis	Artibeus jamaicensis isolate 1a unplaced genomic scaffold, WHU_Ajam_v2 original_scaffold_3814	6511	7020	9.38e-61	547	170	61.176	N/A
# TBLASTN 2.13.0+
# Query: YP_009667119.1 |6K2 protein|Tuberose mild mottle virus|Potyvirus|Potyviridae||China:Zhejiang, Hangzhou|China||2019-06-28T00:00:00Z|6K2 protein [Tuberose mild mottle virus]
# Database: ref_euk_rep_genomes
# 0 hits found
# TBLASTN 2.13.0+
# Query: YP_009509101.1 |6K1|Daphne virus Y|Potyvirus|Potyviridae|Daphne odora|South Korea|South Korea|2014-06-08|2018-08-24T00:00:00Z|6K1 [Daphne virus Y]
# Database: ref_euk_rep_genomes
# Fields: query acc., q. start, q. end, subject acc., subject sci name, subject title, s. start, s. end, evalue, score, alignment length, % identity, subject strand
# 1 hits found
YP_009509101.1	1	52	NW_023516804	Sturnira hondurensis	Sturnira hondurensis isolate 20B ecotype Veracruz unplaced genomic scaffold, WHU_Shon_v2.1 original_scaffold_26645	134	289	4.04e-06	124	52	42.308	N/A
# TBLASTN 2.13.0+
# Query: YP_009458612.1 |6K1 protein|Saffron latent virus|Potyvirus|Potyviridae|Crocus sativus|Iran|Iran|2011|2018-02-06T00:00:00Z|6K1 protein [Saffron latent virus]
# Database: ref_euk_rep_genomes
# 0 hits found
# TBLASTN 2.13.0+
# Query: YP_009351885.1 |CP|Sunflower ring blotch virus|Potyvirus|Potyviridae|Helianthus annuus|Argentina|Argentina|2012-11-01|2017-03-14T00:00:00Z|CP [Sunflower ring blotch virus]
# Database: ref_euk_rep_genomes
# Fields: query acc., q. start, q. end, subject acc., subject sci name, subject title, s. start, s. end, evalue, score, alignment length, % identity, subject strand
# 2 hits found
YP_009351885.1	30	267	NW_023585607	Artibeus jamaicensis	Artibeus jamaicensis isolate 1a unplaced genomic scaffold, WHU_Ajam_v2 original_scaffold_3814	7297	8010	1.64e-110	930	238	68.487	N/A
YP_009351885.1	30	212	NW_023527220	Sturnira hondurensis	Sturnira hondurensis isolate 20B ecotype Veracruz unplaced genomic scaffold, WHU_Shon_v2.1 original_scaffold_6996	817	1365	3.84e-87	710	183	66.667	N/A
# TBLASTN 2.13.0+
# Query: YP_009221987.1 |CI|Jasmine virus T|Potyvirus|Potyviridae|Jasminum|China|China|2014-11-01|2016-02-03T00:00:00Z|CI [Jasmine virus T]
# Database: ref_euk_rep_genomes
# Fields: query acc., q. start, q. end, subject acc., subject sci name, subject title, s. start, s. end, evalue, score, alignment length, % identity, subject strand
# 5 hits found
YP_009221987.1	1	471	NW_023585607	Artibeus jamaicensis	Artibeus jamaicensis isolate 1a unplaced genomic scaffold, WHU_Ajam_v2 original_scaffold_3814	1901	3313	0.0	1673	471	70.276	N/A
YP_009221987.1	407	635	NW_023585607	Artibeus jamaicensis	Artibeus jamaicensis isolate 1a unplaced genomic scaffold, WHU_Ajam_v2 original_scaffold_3814	3313	3999	6.45e-79	733	229	65.066	N/A
YP_009221987.1	478	621	NW_023529057	Sturnira hondurensis	Sturnira hondurensis isolate 20B ecotype Veracruz unplaced genomic scaffold, WHU_Shon_v2.1 original_scaffold_8981	1716	1285	5.03e-43	444	144	67.361	N/A
YP_009221987.1	580	635	NW_023529057	Sturnira hondurensis	Sturnira hondurensis isolate 20B ecotype Veracruz unplaced genomic scaffold, WHU_Shon_v2.1 original_scaffold_8981	1251	1084	1.26e-10	191	56	64.286	N/A
YP_009221987.1	1	73	NW_023516804	Sturnira hondurensis	Sturnira hondurensis isolate 20B ecotype Veracruz unplaced genomic scaffold, WHU_Shon_v2.1 original_scaffold_26645	290	508	3.64e-16	220	73	54.795	N/A
# TBLASTN 2.13.0+
# Query: YP_009010964.1 |VPg|Narcissus late season yellows virus|Potyvirus|Potyviridae|Narcissus|Australia|Australia|2011-08|2014-03-04T00:00:00Z|VPg [Narcissus late season yellows virus]
# Database: ref_euk_rep_genomes
# Fields: query acc., q. start, q. end, subject acc., subject sci name, subject title, s. start, s. end, evalue, score, alignment length, % identity, subject strand
# 2 hits found
YP_009010964.1	4	191	NW_023529057	Sturnira hondurensis	Sturnira hondurensis isolate 20B ecotype Veracruz unplaced genomic scaffold, WHU_Shon_v2.1 original_scaffold_8981	915	346	4.33e-73	616	190	64.737	N/A
YP_009010964.1	4	191	NW_023585607	Artibeus jamaicensis	Artibeus jamaicensis isolate 1a unplaced genomic scaffold, WHU_Ajam_v2 original_scaffold_3814	4168	4737	6.48e-70	618	190	64.737	N/A
# TBLASTN 2.13.0+
# Query: YP_007001290.1 |NIa-Pro|Yam mild mosaic virus|Potyvirus|Potyviridae|Dioscorea trifida|Brazil|Brazil|2009|2012-11-13T00:00:00Z|NIa-Pro [Yam mild mosaic virus]
# Database: ref_euk_rep_genomes
# Fields: query acc., q. start, q. end, subject acc., subject sci name, subject title, s. start, s. end, evalue, score, alignment length, % identity, subject strand
# 2 hits found
YP_007001290.1	3	242	NW_023585607	Artibeus jamaicensis	Artibeus jamaicensis isolate 1a unplaced genomic scaffold, WHU_Ajam_v2 original_scaffold_3814	4744	5466	2.73e-72	642	241	46.888	N/A
YP_007001290.1	3	115	NW_023529057	Sturnira hondurensis	Sturnira hondurensis isolate 20B ecotype Veracruz unplaced genomic scaffold, WHU_Shon_v2.1 original_scaffold_8981	339	1	5.52e-30	324	113	47.788	N/A
# TBLASTN 2.13.0+
# Query: YP_006666644.1 |VPg|Caladenia virus A|Poacevirus|Potyviridae|Caladenia latifolia|Australia|Australia|2011-10-01|2012-09-10T00:00:00Z|VPg [Caladenia virus A]
# Database: ref_euk_rep_genomes
# 0 hits found
# TBLASTN 2.13.0+
# Query: YP_006438190.1 |P3 protein|Sweet potato virus 2|Potyvirus|Potyviridae|Ipomoea batatas|USA|USA|2001|2012-06-12T00:00:00Z|P3 protein [Sweet potato virus 2]
# Database: ref_euk_rep_genomes
# Fields: query acc., q. start, q. end, subject acc., subject sci name, subject title, s. start, s. end, evalue, score, alignment length, % identity, subject strand
# 1 hits found
YP_006438190.1	8	342	NW_023585607	Artibeus jamaicensis	Artibeus jamaicensis isolate 1a unplaced genomic scaffold, WHU_Ajam_v2 original_scaffold_3814	716	1717	4.28e-29	330	341	31.672	N/A
# TBLASTN 2.13.0+
# Query: YP_006423994.1 |coat protein|Chilli ringspot virus|Potyvirus|Potyviridae|Capsicum|China|China|2010-04|2012-06-08T00:00:00Z|coat protein [Chilli ringspot virus]
# Database: ref_euk_rep_genomes
# Fields: query acc., q. start, q. end, subject acc., subject sci name, subject title, s. start, s. end, evalue, score, alignment length, % identity, subject strand
# 2 hits found
YP_006423994.1	20	271	NW_023585607	Artibeus jamaicensis	Artibeus jamaicensis isolate 1a unplaced genomic scaffold, WHU_Ajam_v2 original_scaffold_3814	7258	8010	1.09e-119	999	252	71.032	N/A
YP_006423994.1	20	216	NW_023527220	Sturnira hondurensis	Sturnira hondurensis isolate 20B ecotype Veracruz unplaced genomic scaffold, WHU_Shon_v2.1 original_scaffold_6996	778	1365	2.67e-96	771	197	70.051	N/A
# TBLASTN 2.13.0+
# Query: YP_006393464.1 |PIPO|Ryegrass mosaic virus|Rymovirus|Potyviridae|||||2012-06-04T00:00:00Z|PIPO, partial [Ryegrass mosaic virus]
# Database: ref_euk_rep_genomes
# 0 hits found
# TBLASTN 2.13.0+
# Query: YP_006390074.1 |Nia-Pro|Cyrtanthus elatus virus A|Potyvirus|Potyviridae|Cyrtanthus elatus|Australia|Australia|2011-11-01|2012-05-29T00:00:00Z|Nia-Pro [Cyrtanthus elatus virus A]
# Database: ref_euk_rep_genomes
# Fields: query acc., q. start, q. end, subject acc., subject sci name, subject title, s. start, s. end, evalue, score, alignment length, % identity, subject strand
# 2 hits found
YP_006390074.1	1	232	NW_023585607	Artibeus jamaicensis	Artibeus jamaicensis isolate 1a unplaced genomic scaffold, WHU_Ajam_v2 original_scaffold_3814	4738	5436	3.06e-74	657	233	48.069	N/A
YP_006390074.1	1	114	NW_023529057	Sturnira hondurensis	Sturnira hondurensis isolate 20B ecotype Veracruz unplaced genomic scaffold, WHU_Shon_v2.1 original_scaffold_8981	345	4	4.82e-35	360	114	53.509	N/A
# BLAST processed 46 queries
```
