## Supplementary material for "Deep-mining of vertebrate genomes reveals an unexpected diversity of endogenous viral elements": batch_058-tblastn-ref_euk_rep_genomes.out

```
# TBLASTN 2.13.0+
# Query: YP_003902961.1 |HC-Pro|Brugmansia suaveolens mottle virus|Potyvirus|Potyviridae||Brazil:Campinas|Brazil||2010-09-22T00:00:00Z|HC-Pro [Brugmansia suaveolens mottle virus]
# Database: ref_euk_rep_genomes
# Fields: query acc., q. start, q. end, subject acc., subject sci name, subject title, s. start, s. end, evalue, score, alignment length, % identity, subject strand
# 1 hits found
YP_003902961.1	226	456	NW_023585607	Artibeus jamaicensis	Artibeus jamaicensis isolate 1a unplaced genomic scaffold, WHU_Ajam_v2 original_scaffold_3814	2	694	1.07e-73	676	231	54.545	N/A
# TBLASTN 2.13.0+
# Query: YP_003717812.1 |6K2|Freesia mosaic virus|Potyvirus|Potyviridae|Freesia|South Korea|South Korea||2010-06-16T00:00:00Z|6K2 [Freesia mosaic virus]
# Database: ref_euk_rep_genomes
# 0 hits found
# TBLASTN 2.13.0+
# Query: YP_002956092.1 |CI protein|Triticum mosaic virus|Poacevirus|Potyviridae|Triticum aestivum|USA: Kansas|USA|2006-04|2009-06-11T00:00:00Z|CI protein [Triticum mosaic virus]
# Database: ref_euk_rep_genomes
# Fields: query acc., q. start, q. end, subject acc., subject sci name, subject title, s. start, s. end, evalue, score, alignment length, % identity, subject strand
# 1 hits found
YP_002956092.1	18	445	NW_023585607	Artibeus jamaicensis	Artibeus jamaicensis isolate 1a unplaced genomic scaffold, WHU_Ajam_v2 original_scaffold_3814	1946	3211	6.19e-43	456	432	30.787	N/A
# TBLASTN 2.13.0+
# Query: YP_002308560.1 |6K2 protein|Narcissus yellow stripe virus|Potyvirus|Potyviridae|Narcissus tazetta subsp. chinensis|China:Fujian,Zhangzhou|China||2008-11-12T00:00:00Z|6K2 protein [Narcissus yellow stripe virus]
# Database: ref_euk_rep_genomes
# 0 hits found
# TBLASTN 2.13.0+
# Query: YP_001936192.1 |6K2|Algerian watermelon mosaic virus|Potyvirus|Potyviridae|Cucurbita|Algeria|Algeria||2008-05-24T00:00:00Z|6K2 [Algerian watermelon mosaic virus]
# Database: ref_euk_rep_genomes
# 0 hits found
# TBLASTN 2.13.0+
# Query: YP_001552426.1 |6K2 protein|Moroccan watermelon mosaic virus|Potyvirus|Potyviridae|Cucurbita pepo var. melopepo|Tunisia|Tunisia|2005|2007-11-20T00:00:00Z|6K2 protein [Moroccan watermelon mosaic virus]
# Database: ref_euk_rep_genomes
# 0 hits found
# TBLASTN 2.13.0+
# Query: YP_851199.1 |P1|Blackberry virus Y|Brambyvirus|Potyviridae|Rubus|USA: Chickasaw, Arkansas|USA||2006-11-02T00:00:00Z|P1 [Blackberry virus Y]
# Database: ref_euk_rep_genomes
# Fields: query acc., q. start, q. end, subject acc., subject sci name, subject title, s. start, s. end, evalue, score, alignment length, % identity, subject strand
# 2 hits found
YP_851199.1	142	280	NW_023574447	Artibeus jamaicensis	Artibeus jamaicensis isolate 1a unplaced genomic scaffold, WHU_Ajam_v2 original_scaffold_10327	1480	1055	1.19e-14	226	144	30.556	N/A
YP_851199.1	142	274	NW_023013973	Pantherophis guttatus	Pantherophis guttatus isolate EG266 unplaced genomic scaffold, UNIGE_PanGut_3.0 133166	5124	4729	9.71e-08	170	137	32.847	N/A
# TBLASTN 2.13.0+
# Query: YP_063392.1 |VPg protein|Hordeum mosaic virus|Rymovirus|Potyviridae||USA|USA||2004-08-11T00:00:00Z|VPg protein [Hordeum mosaic virus]
# Database: ref_euk_rep_genomes
# Fields: query acc., q. start, q. end, subject acc., subject sci name, subject title, s. start, s. end, evalue, score, alignment length, % identity, subject strand
# 2 hits found
YP_063392.1	1	193	NW_023529057	Sturnira hondurensis	Sturnira hondurensis isolate 20B ecotype Veracruz unplaced genomic scaffold, WHU_Shon_v2.1 original_scaffold_8981	924	346	7.04e-34	347	202	41.584	N/A
YP_063392.1	1	193	NW_023585607	Artibeus jamaicensis	Artibeus jamaicensis isolate 1a unplaced genomic scaffold, WHU_Ajam_v2 original_scaffold_3814	4159	4737	1.24e-33	349	202	41.584	N/A
# TBLASTN 2.13.0+
# Query: NP_982339.1 |cytoplasmic inclusion protein|Chilli veinal mottle virus|Potyvirus|Potyviridae|Capsicum annuum|India|India||2004-03-04T00:00:00Z|cytoplasmic inclusion protein [Chilli veinal mottle virus]
# Database: ref_euk_rep_genomes
# Fields: query acc., q. start, q. end, subject acc., subject sci name, subject title, s. start, s. end, evalue, score, alignment length, % identity, subject strand
# 4 hits found
NP_982339.1	1	472	NW_023585607	Artibeus jamaicensis	Artibeus jamaicensis isolate 1a unplaced genomic scaffold, WHU_Ajam_v2 original_scaffold_3814	1901	3322	1.59e-168	1399	474	57.595	N/A
NP_982339.1	397	563	NW_023585607	Artibeus jamaicensis	Artibeus jamaicensis isolate 1a unplaced genomic scaffold, WHU_Ajam_v2 original_scaffold_3814	3286	3789	1.26e-24	308	171	38.596	N/A
NP_982339.1	481	563	NW_023529057	Sturnira hondurensis	Sturnira hondurensis isolate 20B ecotype Veracruz unplaced genomic scaffold, WHU_Shon_v2.1 original_scaffold_8981	1701	1453	8.34e-13	208	83	43.373	N/A
NP_982339.1	1	73	NW_023516804	Sturnira hondurensis	Sturnira hondurensis isolate 20B ecotype Veracruz unplaced genomic scaffold, WHU_Shon_v2.1 original_scaffold_26645	290	508	2.11e-10	176	73	43.836	N/A
# TBLASTN 2.13.0+
# Query: NP_940826.1 |CI protein|Oat necrotic mottle virus|Tritimovirus|Potyviridae|||||2003-11-13T00:00:00Z|CI protein [Oat necrotic mottle virus]
# Database: ref_euk_rep_genomes
# Fields: query acc., q. start, q. end, subject acc., subject sci name, subject title, s. start, s. end, evalue, score, alignment length, % identity, subject strand
# 1 hits found
NP_940826.1	34	452	NW_023585607	Artibeus jamaicensis	Artibeus jamaicensis isolate 1a unplaced genomic scaffold, WHU_Ajam_v2 original_scaffold_3814	1988	3238	8.93e-60	587	424	33.491	N/A
# TBLASTN 2.13.0+
# Query: NP_787938.1 |P1 protein|Peru tomato mosaic virus|Potyvirus|Potyviridae||Peru|Peru||2003-02-24T00:00:00Z|P1 protein [Peru tomato mosaic virus]
# Database: ref_euk_rep_genomes
# 0 hits found
# TBLASTN 2.13.0+
# Query: NP_734096.1 |6K1 protein|Leek yellow stripe virus|Potyvirus|Potyviridae|Allium sativum|China:Zhejiang|China||2002-11-15T00:00:00Z|6K1 protein [Leek yellow stripe virus]
# Database: ref_euk_rep_genomes
# Fields: query acc., q. start, q. end, subject acc., subject sci name, subject title, s. start, s. end, evalue, score, alignment length, % identity, subject strand
# 2 hits found
NP_734096.1	1	46	NW_023516804	Sturnira hondurensis	Sturnira hondurensis isolate 20B ecotype Veracruz unplaced genomic scaffold, WHU_Shon_v2.1 original_scaffold_26645	134	274	1.01e-06	128	47	53.191	N/A
NP_734096.1	1	46	NW_023585607	Artibeus jamaicensis	Artibeus jamaicensis isolate 1a unplaced genomic scaffold, WHU_Ajam_v2 original_scaffold_3814	1745	1885	1.72e-06	130	47	53.191	N/A
# TBLASTN 2.13.0+
# Query: NP_734128.1 |6K2 protein|Scallion mosaic virus|Potyvirus|Potyviridae|Allium chinense|China:Zhejiang, Hangzhou|China||2002-11-15T00:00:00Z|6K2 protein [Scallion mosaic virus]
# Database: ref_euk_rep_genomes
# Fields: query acc., q. start, q. end, subject acc., subject sci name, subject title, s. start, s. end, evalue, score, alignment length, % identity, subject strand
# 2 hits found
NP_734128.1	1	53	NW_023529057	Sturnira hondurensis	Sturnira hondurensis isolate 20B ecotype Veracruz unplaced genomic scaffold, WHU_Shon_v2.1 original_scaffold_8981	1083	925	9.54e-12	169	53	54.717	N/A
NP_734128.1	1	53	NW_023585607	Artibeus jamaicensis	Artibeus jamaicensis isolate 1a unplaced genomic scaffold, WHU_Ajam_v2 original_scaffold_3814	4000	4158	9.60e-12	169	53	54.717	N/A
# TBLASTN 2.13.0+
# Query: NP_734193.1 |P1 protein|Soybean mosaic virus|Potyvirus|Potyviridae|||||2002-11-15T00:00:00Z|P1 protein [Soybean mosaic virus]
# Database: ref_euk_rep_genomes
# 0 hits found
# TBLASTN 2.13.0+
# Query: NP_734225.1 |P3 protein|Japanese yam mosaic virus|Potyvirus|Potyviridae|||||2002-11-15T00:00:00Z|P3 protein [Japanese yam mosaic virus]
# Database: ref_euk_rep_genomes
# Fields: query acc., q. start, q. end, subject acc., subject sci name, subject title, s. start, s. end, evalue, score, alignment length, % identity, subject strand
# 1 hits found
NP_734225.1	20	355	NW_023585607	Artibeus jamaicensis	Artibeus jamaicensis isolate 1a unplaced genomic scaffold, WHU_Ajam_v2 original_scaffold_3814	728	1744	2.59e-38	400	343	27.988	N/A
# TBLASTN 2.13.0+
# Query: NP_734257.1 |CI protein|Brome streak mosaic virus|Tritimovirus|Potyviridae|||||2002-11-15T00:00:00Z|CI protein [Brome streak mosaic virus]
# Database: ref_euk_rep_genomes
# Fields: query acc., q. start, q. end, subject acc., subject sci name, subject title, s. start, s. end, evalue, score, alignment length, % identity, subject strand
# 1 hits found
NP_734257.1	64	451	NW_023585607	Artibeus jamaicensis	Artibeus jamaicensis isolate 1a unplaced genomic scaffold, WHU_Ajam_v2 original_scaffold_3814	2075	3235	3.08e-58	575	390	34.103	N/A
# TBLASTN 2.13.0+
# Query: NP_734291.1 |NIa-Pro protein|Sweet potato mild mottle virus|Ipomovirus|Potyviridae|||||2002-11-15T00:00:00Z|NIa-Pro protein, partial [Sweet potato mild mottle virus]
# Database: ref_euk_rep_genomes
# 0 hits found
# TBLASTN 2.13.0+
# Query: NP_734323.1 |CI protein|Ryegrass mosaic virus|Rymovirus|Potyviridae|||||2002-11-15T00:00:00Z|CI protein [Ryegrass mosaic virus]
# Database: ref_euk_rep_genomes
# Fields: query acc., q. start, q. end, subject acc., subject sci name, subject title, s. start, s. end, evalue, score, alignment length, % identity, subject strand
# 4 hits found
NP_734323.1	1	471	NW_023585607	Artibeus jamaicensis	Artibeus jamaicensis isolate 1a unplaced genomic scaffold, WHU_Ajam_v2 original_scaffold_3814	1901	3310	2.90e-150	1270	473	53.277	N/A
NP_734323.1	399	637	NW_023585607	Artibeus jamaicensis	Artibeus jamaicensis isolate 1a unplaced genomic scaffold, WHU_Ajam_v2 original_scaffold_3814	3286	3999	4.55e-42	449	239	41.004	N/A
NP_734323.1	488	625	NW_023529057	Sturnira hondurensis	Sturnira hondurensis isolate 20B ecotype Veracruz unplaced genomic scaffold, WHU_Shon_v2.1 original_scaffold_8981	1692	1279	1.23e-16	240	138	38.406	N/A
NP_734323.1	1	73	NW_023516804	Sturnira hondurensis	Sturnira hondurensis isolate 20B ecotype Veracruz unplaced genomic scaffold, WHU_Shon_v2.1 original_scaffold_26645	290	508	6.72e-06	143	78	39.744	N/A
# TBLASTN 2.13.0+
# Query: NP_734387.1 |NIb protein|Cowpea aphid-borne mosaic virus|Potyvirus|Potyviridae||Zimbabwe|Zimbabwe||2002-11-15T00:00:00Z|NIb protein [Cowpea aphid-borne mosaic virus]
# Database: ref_euk_rep_genomes
# Fields: query acc., q. start, q. end, subject acc., subject sci name, subject title, s. start, s. end, evalue, score, alignment length, % identity, subject strand
# 2 hits found
NP_734387.1	1	518	NW_023585607	Artibeus jamaicensis	Artibeus jamaicensis isolate 1a unplaced genomic scaffold, WHU_Ajam_v2 original_scaffold_3814	5467	7020	0.0	1700	522	61.494	N/A
NP_734387.1	348	518	NW_023527220	Sturnira hondurensis	Sturnira hondurensis isolate 20B ecotype Veracruz unplaced genomic scaffold, WHU_Shon_v2.1 original_scaffold_6996	25	540	1.88e-58	539	175	58.286	N/A
# TBLASTN 2.13.0+
# Query: NP_734419.1 |P1 protein|Pea seed-borne mosaic virus|Potyvirus|Potyviridae|||||2002-11-15T00:00:00Z|P1 protein [Pea seed-borne mosaic virus]
# Database: ref_euk_rep_genomes
# 0 hits found
# TBLASTN 2.13.0+
# Query: UOF93332.1 |PIPO|Endive necrotic mosaic virus|Potyvirus|Potyviridae|Lactuca sativa|Germany: Duesseldorf|Germany||2022-04-10T00:00:00Z|PIPO, partial [Endive necrotic mosaic virus]
# Database: ref_euk_rep_genomes
# 0 hits found
# TBLASTN 2.13.0+
# Query: QMV80878.1 |polyprotein|Arachis virus Y||Potyviridae||Brazil|Brazil|2017|2020-08-12T00:00:00Z|polyprotein [Arachis virus Y]
# Database: ref_euk_rep_genomes
# Fields: query acc., q. start, q. end, subject acc., subject sci name, subject title, s. start, s. end, evalue, score, alignment length, % identity, subject strand
# 7 hits found
QMV80878.1	1469	2624	NW_023585607	Artibeus jamaicensis	Artibeus jamaicensis isolate 1a unplaced genomic scaffold, WHU_Ajam_v2 original_scaffold_3814	3394	6921	5.83e-149	1379	1204	32.641	N/A
QMV80878.1	1003	1505	NW_023585607	Artibeus jamaicensis	Artibeus jamaicensis isolate 1a unplaced genomic scaffold, WHU_Ajam_v2 original_scaffold_3814	1775	3310	2.91e-96	934	512	39.258	N/A
QMV80878.1	2734	2942	NW_023585607	Artibeus jamaicensis	Artibeus jamaicensis isolate 1a unplaced genomic scaffold, WHU_Ajam_v2 original_scaffold_3814	7369	7998	6.36e-24	316	215	37.674	N/A
QMV80878.1	462	743	NW_023585607	Artibeus jamaicensis	Artibeus jamaicensis isolate 1a unplaced genomic scaffold, WHU_Ajam_v2 original_scaffold_3814	128	994	1.67e-22	304	290	27.586	N/A
QMV80878.1	2481	2624	NW_023527220	Sturnira hondurensis	Sturnira hondurensis isolate 20B ecotype Veracruz unplaced genomic scaffold, WHU_Shon_v2.1 original_scaffold_6996	4	441	1.02e-19	270	148	37.162	N/A
QMV80878.1	2734	2891	NW_023527220	Sturnira hondurensis	Sturnira hondurensis isolate 20B ecotype Veracruz unplaced genomic scaffold, WHU_Shon_v2.1 original_scaffold_6996	889	1359	2.95e-14	227	162	35.802	N/A
QMV80878.1	1003	1109	NW_023516804	Sturnira hondurensis	Sturnira hondurensis isolate 20B ecotype Veracruz unplaced genomic scaffold, WHU_Shon_v2.1 original_scaffold_26645	164	508	3.29e-08	166	115	33.043	N/A
# TBLASTN 2.13.0+
# Query: ANJ60519.1 |AV1|Telfairia mosaic virus|Potyvirus|Potyviridae|Telfairia occidentalis|Cameroon|Cameroon|2014|2016-06-18T00:00:00Z|AV1 [Telfairia mosaic virus]
# Database: ref_euk_rep_genomes
# 0 hits found
# TBLASTN 2.13.0+
# Query: YP_010088111.1 |P3|Platycodon mild mottle virus|Potyvirus|Potyviridae|Platycodon grandiflorus|South Korea|South Korea|2013-06-14|2021-06-01T00:00:00Z|P3 [Platycodon mild mottle virus]
# Database: ref_euk_rep_genomes
# Fields: query acc., q. start, q. end, subject acc., subject sci name, subject title, s. start, s. end, evalue, score, alignment length, % identity, subject strand
# 1 hits found
YP_010088111.1	11	337	NW_023585607	Artibeus jamaicensis	Artibeus jamaicensis isolate 1a unplaced genomic scaffold, WHU_Ajam_v2 original_scaffold_3814	728	1708	3.93e-37	391	329	36.170	N/A
# TBLASTN 2.13.0+
# Query: YP_009665130.1 |polyprotein|Cypripedium virus Y|Potyvirus|Potyviridae|Cypripedium parviflorum|United Kingdom|United Kingdom||2019-06-28T00:00:00Z|polyprotein, partial [Cypripedium virus Y]
# Database: ref_euk_rep_genomes
# Fields: query acc., q. start, q. end, subject acc., subject sci name, subject title, s. start, s. end, evalue, score, alignment length, % identity, subject strand
# 4 hits found
YP_009665130.1	184	476	NW_023585607	Artibeus jamaicensis	Artibeus jamaicensis isolate 1a unplaced genomic scaffold, WHU_Ajam_v2 original_scaffold_3814	7126	8004	2.16e-113	976	294	64.286	N/A
YP_009665130.1	1	212	NW_023585607	Artibeus jamaicensis	Artibeus jamaicensis isolate 1a unplaced genomic scaffold, WHU_Ajam_v2 original_scaffold_3814	6385	7023	4.88e-79	719	213	59.624	N/A
YP_009665130.1	184	423	NW_023527220	Sturnira hondurensis	Sturnira hondurensis isolate 20B ecotype Veracruz unplaced genomic scaffold, WHU_Shon_v2.1 original_scaffold_6996	646	1365	2.72e-96	791	241	62.656	N/A
YP_009665130.1	33	212	NW_023527220	Sturnira hondurensis	Sturnira hondurensis isolate 20B ecotype Veracruz unplaced genomic scaffold, WHU_Shon_v2.1 original_scaffold_6996	1	543	3.04e-66	589	181	55.801	N/A
# TBLASTN 2.13.0+
# Query: YP_009666041.1 |polyprotein|Henbane mosaic virus|Potyvirus|Potyviridae|Alkekengi officinarum|Hungary:Budapest|Hungary||2019-06-28T00:00:00Z|polyprotein, partial [Henbane mosaic virus]
# Database: ref_euk_rep_genomes
# Fields: query acc., q. start, q. end, subject acc., subject sci name, subject title, s. start, s. end, evalue, score, alignment length, % identity, subject strand
# 2 hits found
YP_009666041.1	1	471	NW_023585607	Artibeus jamaicensis	Artibeus jamaicensis isolate 1a unplaced genomic scaffold, WHU_Ajam_v2 original_scaffold_3814	6406	8004	0.0	1545	533	57.598	N/A
YP_009666041.1	26	418	NW_023527220	Sturnira hondurensis	Sturnira hondurensis isolate 20B ecotype Veracruz unplaced genomic scaffold, WHU_Shon_v2.1 original_scaffold_6996	1	1365	8.10e-160	1212	455	53.407	N/A
# TBLASTN 2.13.0+
# Query: YP_009667120.1 |VPg protein|Tuberose mild mottle virus|Potyvirus|Potyviridae||China:Zhejiang, Hangzhou|China||2019-06-28T00:00:00Z|VPg protein [Tuberose mild mottle virus]
# Database: ref_euk_rep_genomes
# Fields: query acc., q. start, q. end, subject acc., subject sci name, subject title, s. start, s. end, evalue, score, alignment length, % identity, subject strand
# 2 hits found
YP_009667120.1	1	192	NW_023529057	Sturnira hondurensis	Sturnira hondurensis isolate 20B ecotype Veracruz unplaced genomic scaffold, WHU_Shon_v2.1 original_scaffold_8981	924	346	2.05e-51	469	193	49.741	N/A
YP_009667120.1	1	192	NW_023585607	Artibeus jamaicensis	Artibeus jamaicensis isolate 1a unplaced genomic scaffold, WHU_Ajam_v2 original_scaffold_3814	4159	4737	4.25e-50	471	193	49.741	N/A
# TBLASTN 2.13.0+
# Query: YP_009553683.1 |P1|Wheat spindle streak mosaic virus|Bymovirus|Potyviridae||France|France|2017-04|2019-02-12T00:00:00Z|P1 [Wheat spindle streak mosaic virus]
# Database: ref_euk_rep_genomes
# 0 hits found
# TBLASTN 2.13.0+
# Query: YP_009509102.1 |CI|Daphne virus Y|Potyvirus|Potyviridae|Daphne odora|South Korea|South Korea|2014-06-08|2018-08-24T00:00:00Z|CI [Daphne virus Y]
# Database: ref_euk_rep_genomes
# Fields: query acc., q. start, q. end, subject acc., subject sci name, subject title, s. start, s. end, evalue, score, alignment length, % identity, subject strand
# 4 hits found
YP_009509102.1	1	496	NW_023585607	Artibeus jamaicensis	Artibeus jamaicensis isolate 1a unplaced genomic scaffold, WHU_Ajam_v2 original_scaffold_3814	1901	3376	0.0	1527	496	57.258	N/A
YP_009509102.1	409	635	NW_023585607	Artibeus jamaicensis	Artibeus jamaicensis isolate 1a unplaced genomic scaffold, WHU_Ajam_v2 original_scaffold_3814	3319	3999	2.76e-40	435	227	40.529	N/A
YP_009509102.1	478	629	NW_023529057	Sturnira hondurensis	Sturnira hondurensis isolate 20B ecotype Veracruz unplaced genomic scaffold, WHU_Shon_v2.1 original_scaffold_8981	1716	1282	1.17e-20	273	152	40.789	N/A
YP_009509102.1	1	73	NW_023516804	Sturnira hondurensis	Sturnira hondurensis isolate 20B ecotype Veracruz unplaced genomic scaffold, WHU_Shon_v2.1 original_scaffold_26645	290	508	4.88e-14	204	73	52.055	N/A
# TBLASTN 2.13.0+
# Query: YP_009272679.1 |CP|Callistephus mottle virus|Potyvirus|Potyviridae|Callistephus chinensis|South Korea|South Korea|2014-07-14|2016-08-24T00:00:00Z|CP [Callistephus mottle virus]
# Database: ref_euk_rep_genomes
# Fields: query acc., q. start, q. end, subject acc., subject sci name, subject title, s. start, s. end, evalue, score, alignment length, % identity, subject strand
# 2 hits found
YP_009272679.1	33	277	NW_023585607	Artibeus jamaicensis	Artibeus jamaicensis isolate 1a unplaced genomic scaffold, WHU_Ajam_v2 original_scaffold_3814	7270	8004	3.44e-93	803	245	57.551	N/A
YP_009272679.1	34	224	NW_023527220	Sturnira hondurensis	Sturnira hondurensis isolate 20B ecotype Veracruz unplaced genomic scaffold, WHU_Shon_v2.1 original_scaffold_6996	793	1365	1.79e-66	573	191	51.832	N/A
# TBLASTN 2.13.0+
# Query: YP_009221988.1 |6K2 protein|Jasmine virus T|Potyvirus|Potyviridae|Jasminum|China|China|2014-11-01|2016-02-03T00:00:00Z|6K2 protein [Jasmine virus T]
# Database: ref_euk_rep_genomes
# 0 hits found
# TBLASTN 2.13.0+
# Query: YP_008320586.1 |cytoplasmic inclusion protein|Habenaria mosaic virus|Potyvirus|Potyviridae|Habenaria radiata|Japan: Okayama|Japan|1974|2013-07-23T00:00:00Z|cytoplasmic inclusion protein [Habenaria mosaic virus]
# Database: ref_euk_rep_genomes
# Fields: query acc., q. start, q. end, subject acc., subject sci name, subject title, s. start, s. end, evalue, score, alignment length, % identity, subject strand
# 4 hits found
YP_008320586.1	1	470	NW_023585607	Artibeus jamaicensis	Artibeus jamaicensis isolate 1a unplaced genomic scaffold, WHU_Ajam_v2 original_scaffold_3814	1901	3313	0.0	1566	471	60.934	N/A
YP_008320586.1	408	643	NW_023585607	Artibeus jamaicensis	Artibeus jamaicensis isolate 1a unplaced genomic scaffold, WHU_Ajam_v2 original_scaffold_3814	3319	3999	1.30e-52	532	236	46.610	N/A
YP_008320586.1	479	630	NW_023529057	Sturnira hondurensis	Sturnira hondurensis isolate 20B ecotype Veracruz unplaced genomic scaffold, WHU_Shon_v2.1 original_scaffold_8981	1710	1273	7.51e-25	306	152	44.079	N/A
YP_008320586.1	1	72	NW_023516804	Sturnira hondurensis	Sturnira hondurensis isolate 20B ecotype Veracruz unplaced genomic scaffold, WHU_Shon_v2.1 original_scaffold_26645	290	508	4.30e-11	182	73	45.205	N/A
# TBLASTN 2.13.0+
# Query: YP_007001291.1 |NIb|Yam mild mosaic virus|Potyvirus|Potyviridae|Dioscorea trifida|Brazil|Brazil|2009|2012-11-13T00:00:00Z|NIb [Yam mild mosaic virus]
# Database: ref_euk_rep_genomes
# Fields: query acc., q. start, q. end, subject acc., subject sci name, subject title, s. start, s. end, evalue, score, alignment length, % identity, subject strand
# 2 hits found
YP_007001291.1	5	516	NW_023585607	Artibeus jamaicensis	Artibeus jamaicensis isolate 1a unplaced genomic scaffold, WHU_Ajam_v2 original_scaffold_3814	5482	7020	0.0	1697	514	60.700	N/A
YP_007001291.1	343	516	NW_023527220	Sturnira hondurensis	Sturnira hondurensis isolate 20B ecotype Veracruz unplaced genomic scaffold, WHU_Shon_v2.1 original_scaffold_6996	19	540	4.66e-55	515	175	52.571	N/A
# TBLASTN 2.13.0+
# Query: YP_006666645.1 |Nia-Pro|Caladenia virus A|Poacevirus|Potyviridae|Caladenia latifolia|Australia|Australia|2011-10-01|2012-09-10T00:00:00Z|Nia-Pro [Caladenia virus A]
# Database: ref_euk_rep_genomes
# Fields: query acc., q. start, q. end, subject acc., subject sci name, subject title, s. start, s. end, evalue, score, alignment length, % identity, subject strand
# 1 hits found
YP_006666645.1	23	205	NW_023585607	Artibeus jamaicensis	Artibeus jamaicensis isolate 1a unplaced genomic scaffold, WHU_Ajam_v2 original_scaffold_3814	4828	5373	6.06e-10	174	186	26.882	N/A
# TBLASTN 2.13.0+
# Query: YP_006423952.1 |6K2 protein|Bidens mottle virus|Potyvirus|Potyviridae|Helianthus annuus|Taiwan|Taiwan|2001|2012-06-08T00:00:00Z|6K2 protein [Bidens mottle virus]
# Database: ref_euk_rep_genomes
# 0 hits found
# TBLASTN 2.13.0+
# Query: YP_006424006.1 |PIPO|Yambean mosaic virus|Potyvirus|Potyviridae|Pachyrhizus erosus|Peru|Peru|2011-01-01|2012-06-08T00:00:00Z|PIPO, partial [Yambean mosaic virus]
# Database: ref_euk_rep_genomes
# 0 hits found
# TBLASTN 2.13.0+
# Query: YP_006405420.1 |PIPO|Squash vein yellowing virus|Ipomovirus|Potyviridae|Citrullus lanatus subsp. vulgaris|USA|USA||2012-06-07T00:00:00Z|PIPO, partial [Squash vein yellowing virus]
# Database: ref_euk_rep_genomes
# 0 hits found
# TBLASTN 2.13.0+
# Query: YP_006395339.1 |P1 protein|Pennisetum mosaic virus|Potyvirus|Potyviridae||China|China||2012-06-05T00:00:00Z|P1 protein [Pennisetum mosaic virus]
# Database: ref_euk_rep_genomes
# 0 hits found
# TBLASTN 2.13.0+
# Query: YP_006393465.2 |P3N-PIPO|Sweet potato feathery mottle virus|Potyvirus|Potyviridae|||||2012-06-04T00:00:00Z|P3N-PIPO [Sweet potato feathery mottle virus]
# Database: ref_euk_rep_genomes
# Fields: query acc., q. start, q. end, subject acc., subject sci name, subject title, s. start, s. end, evalue, score, alignment length, % identity, subject strand
# 1 hits found
YP_006393465.2	8	157	NW_023585607	Artibeus jamaicensis	Artibeus jamaicensis isolate 1a unplaced genomic scaffold, WHU_Ajam_v2 original_scaffold_3814	731	1201	3.50e-19	243	158	34.177	N/A
# TBLASTN 2.13.0+
# Query: YP_003902962.1 |P3 protein|Brugmansia suaveolens mottle virus|Potyvirus|Potyviridae||Brazil:Campinas|Brazil||2010-09-22T00:00:00Z|P3 protein [Brugmansia suaveolens mottle virus]
# Database: ref_euk_rep_genomes
# Fields: query acc., q. start, q. end, subject acc., subject sci name, subject title, s. start, s. end, evalue, score, alignment length, % identity, subject strand
# 1 hits found
YP_003902962.1	30	360	NW_023585607	Artibeus jamaicensis	Artibeus jamaicensis isolate 1a unplaced genomic scaffold, WHU_Ajam_v2 original_scaffold_3814	716	1708	8.76e-37	390	335	31.045	N/A
# TBLASTN 2.13.0+
# Query: YP_003620395.1 |PIPO|Triticum mosaic virus|Poacevirus|Potyviridae|Triticum aestivum|USA: Kansas|USA|2006-04|2010-05-06T00:00:00Z|PIPO, partial [Triticum mosaic virus]
# Database: ref_euk_rep_genomes
# 0 hits found
# TBLASTN 2.13.0+
# Query: YP_002956093.1 |6K2 protein|Triticum mosaic virus|Poacevirus|Potyviridae|Triticum aestivum|USA: Kansas|USA|2006-04|2009-06-11T00:00:00Z|6K2 protein [Triticum mosaic virus]
# Database: ref_euk_rep_genomes
# 0 hits found
# TBLASTN 2.13.0+
# Query: YP_001788997.1 |6K2|Squash vein yellowing virus|Ipomovirus|Potyviridae|Citrullus lanatus subsp. vulgaris|USA|USA||2008-03-25T00:00:00Z|6K2 [Squash vein yellowing virus]
# Database: ref_euk_rep_genomes
# 0 hits found
# TBLASTN 2.13.0+
# Query: YP_851200.1 |HC-Pro|Blackberry virus Y|Brambyvirus|Potyviridae|Rubus|USA: Chickasaw, Arkansas|USA||2006-11-02T00:00:00Z|HC-Pro [Blackberry virus Y]
# Database: ref_euk_rep_genomes
# Fields: query acc., q. start, q. end, subject acc., subject sci name, subject title, s. start, s. end, evalue, score, alignment length, % identity, subject strand
# 1 hits found
YP_851200.1	171	325	NW_023585607	Artibeus jamaicensis	Artibeus jamaicensis isolate 1a unplaced genomic scaffold, WHU_Ajam_v2 original_scaffold_3814	227	694	2.78e-15	222	156	31.410	N/A
# TBLASTN 2.13.0+
# Query: YP_529490.1 |P1 protein|Konjac mosaic virus|Potyvirus|Potyviridae|Amorphophallus konjac|Japan: Tsukuba|Japan||2006-03-21T00:00:00Z|P1 protein [Konjac mosaic virus]
# Database: ref_euk_rep_genomes
# 0 hits found
# TBLASTN 2.13.0+
# Query: YP_063393.1 |NIa-Pro|Hordeum mosaic virus|Rymovirus|Potyviridae||USA|USA||2004-08-11T00:00:00Z|NIa-Pro [Hordeum mosaic virus]
# Database: ref_euk_rep_genomes
# Fields: query acc., q. start, q. end, subject acc., subject sci name, subject title, s. start, s. end, evalue, score, alignment length, % identity, subject strand
# 2 hits found
YP_063393.1	1	236	NW_023585607	Artibeus jamaicensis	Artibeus jamaicensis isolate 1a unplaced genomic scaffold, WHU_Ajam_v2 original_scaffold_3814	4738	5445	1.96e-52	494	236	40.678	N/A
YP_063393.1	1	112	NW_023529057	Sturnira hondurensis	Sturnira hondurensis isolate 20B ecotype Veracruz unplaced genomic scaffold, WHU_Shon_v2.1 original_scaffold_8981	345	10	3.53e-14	207	112	34.821	N/A
# TBLASTN 2.13.0+
# Query: NP_982340.1 |6 kDa protein 2|Chilli veinal mottle virus|Potyvirus|Potyviridae|Capsicum annuum|India|India||2004-03-04T00:00:00Z|6 kDa protein 2 [Chilli veinal mottle virus]
# Database: ref_euk_rep_genomes
# 0 hits found
# TBLASTN 2.13.0+
# Query: NP_940827.1 |6K2 protein|Oat necrotic mottle virus|Tritimovirus|Potyviridae|||||2003-11-13T00:00:00Z|6K2 protein [Oat necrotic mottle virus]
# Database: ref_euk_rep_genomes
# 0 hits found
# TBLASTN 2.13.0+
# Query: NP_787939.1 |HC-Pro protein|Peru tomato mosaic virus|Potyvirus|Potyviridae||Peru|Peru||2003-02-24T00:00:00Z|HC-Pro protein [Peru tomato mosaic virus]
# Database: ref_euk_rep_genomes
# Fields: query acc., q. start, q. end, subject acc., subject sci name, subject title, s. start, s. end, evalue, score, alignment length, % identity, subject strand
# 1 hits found
NP_787939.1	226	456	NW_023585607	Artibeus jamaicensis	Artibeus jamaicensis isolate 1a unplaced genomic scaffold, WHU_Ajam_v2 original_scaffold_3814	2	694	2.30e-82	742	231	56.277	N/A
# TBLASTN 2.13.0+
# Query: NP_734097.1 |CI protein|Leek yellow stripe virus|Potyvirus|Potyviridae|Allium sativum|China:Zhejiang|China||2002-11-15T00:00:00Z|CI protein [Leek yellow stripe virus]
# Database: ref_euk_rep_genomes
# Fields: query acc., q. start, q. end, subject acc., subject sci name, subject title, s. start, s. end, evalue, score, alignment length, % identity, subject strand
# 4 hits found
NP_734097.1	1	479	NW_023585607	Artibeus jamaicensis	Artibeus jamaicensis isolate 1a unplaced genomic scaffold, WHU_Ajam_v2 original_scaffold_3814	1901	3337	0.0	1552	482	62.863	N/A
NP_734097.1	409	635	NW_023585607	Artibeus jamaicensis	Artibeus jamaicensis isolate 1a unplaced genomic scaffold, WHU_Ajam_v2 original_scaffold_3814	3319	3999	1.26e-56	562	227	49.780	N/A
NP_734097.1	477	613	NW_023529057	Sturnira hondurensis	Sturnira hondurensis isolate 20B ecotype Veracruz unplaced genomic scaffold, WHU_Shon_v2.1 original_scaffold_8981	1719	1309	6.79e-30	346	137	51.825	N/A
NP_734097.1	1	73	NW_023516804	Sturnira hondurensis	Sturnira hondurensis isolate 20B ecotype Veracruz unplaced genomic scaffold, WHU_Shon_v2.1 original_scaffold_26645	290	508	2.96e-13	198	76	51.316	N/A
# TBLASTN 2.13.0+
# Query: NP_734162.1 |coat protein|Lettuce mosaic virus|Potyvirus|Potyviridae|Lactuca sativa||||2002-11-15T00:00:00Z|coat protein [Lettuce mosaic virus]
# Database: ref_euk_rep_genomes
# Fields: query acc., q. start, q. end, subject acc., subject sci name, subject title, s. start, s. end, evalue, score, alignment length, % identity, subject strand
# 2 hits found
NP_734162.1	40	277	NW_023585607	Artibeus jamaicensis	Artibeus jamaicensis isolate 1a unplaced genomic scaffold, WHU_Ajam_v2 original_scaffold_3814	7297	8010	2.40e-107	908	238	68.487	N/A
NP_734162.1	40	222	NW_023527220	Sturnira hondurensis	Sturnira hondurensis isolate 20B ecotype Veracruz unplaced genomic scaffold, WHU_Shon_v2.1 original_scaffold_6996	817	1365	1.34e-83	687	183	65.574	N/A
# TBLASTN 2.13.0+
# Query: NP_734258.1 |6K2 protein|Brome streak mosaic virus|Tritimovirus|Potyviridae|||||2002-11-15T00:00:00Z|6K2 protein [Brome streak mosaic virus]
# Database: ref_euk_rep_genomes
# 0 hits found
# TBLASTN 2.13.0+
# Query: NP_734292.1 |NIb protein|Sweet potato mild mottle virus|Ipomovirus|Potyviridae|||||2002-11-15T00:00:00Z|NIb protein, partial [Sweet potato mild mottle virus]
# Database: ref_euk_rep_genomes
# Fields: query acc., q. start, q. end, subject acc., subject sci name, subject title, s. start, s. end, evalue, score, alignment length, % identity, subject strand
# 2 hits found
NP_734292.1	11	494	NW_023585607	Artibeus jamaicensis	Artibeus jamaicensis isolate 1a unplaced genomic scaffold, WHU_Ajam_v2 original_scaffold_3814	5503	6972	9.44e-104	910	497	41.851	N/A
NP_734292.1	341	489	NW_023527220	Sturnira hondurensis	Sturnira hondurensis isolate 20B ecotype Veracruz unplaced genomic scaffold, WHU_Shon_v2.1 original_scaffold_6996	22	480	1.57e-14	220	157	33.121	N/A
# TBLASTN 2.13.0+
# Query: NP_734324.1 |6K2 protein|Ryegrass mosaic virus|Rymovirus|Potyviridae|||||2002-11-15T00:00:00Z|6K2 protein [Ryegrass mosaic virus]
# Database: ref_euk_rep_genomes
# 0 hits found
# TBLASTN 2.13.0+
# Query: NP_734388.1 |coat protein|Cowpea aphid-borne mosaic virus|Potyvirus|Potyviridae||Zimbabwe|Zimbabwe||2002-11-15T00:00:00Z|coat protein [Cowpea aphid-borne mosaic virus]
# Database: ref_euk_rep_genomes
# Fields: query acc., q. start, q. end, subject acc., subject sci name, subject title, s. start, s. end, evalue, score, alignment length, % identity, subject strand
# 2 hits found
NP_734388.1	39	271	NW_023585607	Artibeus jamaicensis	Artibeus jamaicensis isolate 1a unplaced genomic scaffold, WHU_Ajam_v2 original_scaffold_3814	7300	8001	5.01e-98	838	234	63.675	N/A
NP_734388.1	39	219	NW_023527220	Sturnira hondurensis	Sturnira hondurensis isolate 20B ecotype Veracruz unplaced genomic scaffold, WHU_Shon_v2.1 original_scaffold_6996	820	1365	2.78e-76	638	182	60.440	N/A
# TBLASTN 2.13.0+
# Query: NP_734420.1 |HC-Pro protein|Pea seed-borne mosaic virus|Potyvirus|Potyviridae|||||2002-11-15T00:00:00Z|HC-Pro protein [Pea seed-borne mosaic virus]
# Database: ref_euk_rep_genomes
# Fields: query acc., q. start, q. end, subject acc., subject sci name, subject title, s. start, s. end, evalue, score, alignment length, % identity, subject strand
# 1 hits found
NP_734420.1	229	459	NW_023585607	Artibeus jamaicensis	Artibeus jamaicensis isolate 1a unplaced genomic scaffold, WHU_Ajam_v2 original_scaffold_3814	2	694	4.06e-83	748	231	56.277	N/A
# BLAST processed 56 queries
```
