## Supplementary material for "Deep-mining of vertebrate genomes reveals an unexpected diversity of endogenous viral elements": batch_059-tblastn-ref_euk_rep_genomes.out

```
# TBLASTN 2.13.0+
# Query: UHN91656.1 |polyprotein|Plum pox virus|Potyvirus|Potyviridae|Prunus domestica|Czech Republic|Czech Republic|2006-06-15|2021-12-28T00:00:00Z|polyprotein [Plum pox virus]
# Database: ref_euk_rep_genomes
# Fields: query acc., q. start, q. end, subject acc., subject sci name, subject title, s. start, s. end, evalue, score, alignment length, % identity, subject strand
# 5 hits found
UHN91656.1	1612	3177	NW_023585607	Artibeus jamaicensis	Artibeus jamaicensis isolate 1a unplaced genomic scaffold, WHU_Ajam_v2 original_scaffold_3814	3313	8010	0.0	7970	1566	97.063	N/A
UHN91656.1	573	1701	NW_023585607	Artibeus jamaicensis	Artibeus jamaicensis isolate 1a unplaced genomic scaffold, WHU_Ajam_v2 original_scaffold_3814	2	3376	0.0	5734	1130	97.522	N/A
UHN91656.1	1682	2201	NW_023529057	Sturnira hondurensis	Sturnira hondurensis isolate 20B ecotype Veracruz unplaced genomic scaffold, WHU_Shon_v2.1 original_scaffold_8981	1719	1	0.0	2584	573	90.227	N/A
UHN91656.1	2668	3122	NW_023527220	Sturnira hondurensis	Sturnira hondurensis isolate 20B ecotype Veracruz unplaced genomic scaffold, WHU_Shon_v2.1 original_scaffold_6996	1	1365	0.0	2127	455	91.429	N/A
UHN91656.1	1110	1278	NW_023516804	Sturnira hondurensis	Sturnira hondurensis isolate 20B ecotype Veracruz unplaced genomic scaffold, WHU_Shon_v2.1 original_scaffold_26645	2	508	3.65e-106	895	169	98.817	N/A
# TBLASTN 2.13.0+
# Query: QMP81800.1 |polyprotein|Grapevine-associated poty-like virus 1||Potyviridae|Vitis vinifera|Italy|Italy|2017|2020-08-03T00:00:00Z|polyprotein [Grapevine-associated poty-like virus 1]
# Database: ref_euk_rep_genomes
# Fields: query acc., q. start, q. end, subject acc., subject sci name, subject title, s. start, s. end, evalue, score, alignment length, % identity, subject strand
# 2 hits found
QMP81800.1	2548	3255	NW_023585607	Artibeus jamaicensis	Artibeus jamaicensis isolate 1a unplaced genomic scaffold, WHU_Ajam_v2 original_scaffold_3814	4858	6933	1.66e-65	673	744	29.167	N/A
QMP81800.1	1489	1894	NW_023585607	Artibeus jamaicensis	Artibeus jamaicensis isolate 1a unplaced genomic scaffold, WHU_Ajam_v2 original_scaffold_3814	2081	3268	9.24e-32	384	409	28.117	N/A
# TBLASTN 2.13.0+
# Query: AOC84052.1 |polyprotein|Coccinia mottle virus|Ipomovirus|Potyviridae|Coccinia grandis|Sudan|Sudan|2012|2016-08-21T00:00:00Z|polyprotein [Coccinia mottle virus]
# Database: ref_euk_rep_genomes
# Fields: query acc., q. start, q. end, subject acc., subject sci name, subject title, s. start, s. end, evalue, score, alignment length, % identity, subject strand
# 3 hits found
AOC84052.1	1596	2760	NW_023585607	Artibeus jamaicensis	Artibeus jamaicensis isolate 1a unplaced genomic scaffold, WHU_Ajam_v2 original_scaffold_3814	3322	6873	4.21e-116	1103	1236	31.149	N/A
AOC84052.1	1218	1643	NW_023585607	Artibeus jamaicensis	Artibeus jamaicensis isolate 1a unplaced genomic scaffold, WHU_Ajam_v2 original_scaffold_3814	1994	3271	1.55e-59	621	428	35.047	N/A
AOC84052.1	2635	2760	NW_023527220	Sturnira hondurensis	Sturnira hondurensis isolate 20B ecotype Veracruz unplaced genomic scaffold, WHU_Shon_v2.1 original_scaffold_6996	22	393	7.38e-12	207	126	38.889	N/A
# TBLASTN 2.13.0+
# Query: ANJ60520.1 |AC3|Telfairia mosaic virus|Potyvirus|Potyviridae|Telfairia occidentalis|Cameroon|Cameroon|2014|2016-06-18T00:00:00Z|AC3 [Telfairia mosaic virus]
# Database: ref_euk_rep_genomes
# 0 hits found
# TBLASTN 2.13.0+
# Query: AFU72533.1 |polyprotein|Sunflower mild mosaic virus|Potyvirus|Potyviridae|Helianthus annuus|Argentina|Argentina||2013-04-15T00:00:00Z|polyprotein [Sunflower mild mosaic virus]
# Database: ref_euk_rep_genomes
# Fields: query acc., q. start, q. end, subject acc., subject sci name, subject title, s. start, s. end, evalue, score, alignment length, % identity, subject strand
# 5 hits found
AFU72533.1	1630	3136	NW_023585607	Artibeus jamaicensis	Artibeus jamaicensis isolate 1a unplaced genomic scaffold, WHU_Ajam_v2 original_scaffold_3814	3319	8004	0.0	4646	1562	56.274	N/A
AFU72533.1	590	1706	NW_023585607	Artibeus jamaicensis	Artibeus jamaicensis isolate 1a unplaced genomic scaffold, WHU_Ajam_v2 original_scaffold_3814	2	3355	0.0	2875	1123	52.093	N/A
AFU72533.1	1707	2211	NW_023529057	Sturnira hondurensis	Sturnira hondurensis isolate 20B ecotype Veracruz unplaced genomic scaffold, WHU_Shon_v2.1 original_scaffold_8981	1689	1	5.13e-152	1282	563	46.359	N/A
AFU72533.1	2678	3083	NW_023527220	Sturnira hondurensis	Sturnira hondurensis isolate 20B ecotype Veracruz unplaced genomic scaffold, WHU_Shon_v2.1 original_scaffold_6996	19	1365	1.28e-148	1243	457	52.735	N/A
AFU72533.1	1137	1294	NW_023516804	Sturnira hondurensis	Sturnira hondurensis isolate 20B ecotype Veracruz unplaced genomic scaffold, WHU_Shon_v2.1 original_scaffold_26645	35	508	7.84e-34	357	159	46.541	N/A
# BLAST processed 5 queries
```
