## Supplementary material for "Deep-mining of vertebrate genomes reveals an unexpected diversity of endogenous viral elements": BLAST_RUNTIME-000.out

```
1663934169144516671 run start 000 tblastn ref_euk_rep_genomes 6768.00 100011.10 1162.57 1494%
1663940938346305408 run exitCode 000 0
```
