## Supplementary material for "Deep-mining of vertebrate genomes reveals an unexpected diversity of endogenous viral elements": BLAST_RUNTIME-001.out

```
1663934169145987143 run start 001 tblastn ref_euk_rep_genomes 6686.48 98748.10 1147.84 1493%
1663940855840799419 run exitCode 001 0
1663940855842385750 run end
```
