## Supplementary material for "Deep-mining of vertebrate genomes reveals an unexpected diversity of endogenous viral elements": BLAST_RUNTIME-002.out

```
1663934169144408879 run start 002 tblastn ref_euk_rep_genomes 7296.74 107881.90 1179.47 1494%
1663941466135900500 run exitCode 002 0
```
