## Supplementary material for "Deep-mining of vertebrate genomes reveals an unexpected diversity of endogenous viral elements": BLAST_RUNTIME-003.out

```
1663934169144597460 run start 003 tblastn ref_euk_rep_genomes 6689.44 98928.10 1076.93 1494%
1663940859108526965 run exitCode 003 0
```
