## Supplementary material for "Deep-mining of vertebrate genomes reveals an unexpected diversity of endogenous viral elements": BLAST_RUNTIME-004.out

```
1663961471004015526 run start 004 tblastn ref_euk_rep_genomes 4994.12 73822.87 742.08 1493%
1663966465324616621 run exitCode 004 0
```
