## Supplementary material for "Deep-mining of vertebrate genomes reveals an unexpected diversity of endogenous viral elements": BLAST_RUNTIME-005.out

```
1663940957310193939 run start 005 tblastn ref_euk_rep_genomes 6856.07 101456.64 1023.93 1494%
1663947813548610655 run exitCode 005 0
```
