## Supplementary material for "Deep-mining of vertebrate genomes reveals an unexpected diversity of endogenous viral elements": BLAST_RUNTIME-006.out

```
1663950454888161611 run start 006 tblastn ref_euk_rep_genomes 8278.67 122502.17 1183.89 1494%
1663958733836014953 run exitCode 006 0
```
