## Supplementary material for "Deep-mining of vertebrate genomes reveals an unexpected diversity of endogenous viral elements": BLAST_RUNTIME-007.out

```
1663947830004067940 run start 007 tblastn ref_euk_rep_genomes 6939.06 102556.42 1149.64 1494%
1663954769251088982 run exitCode 007 0
```
