## Supplementary material for "Deep-mining of vertebrate genomes reveals an unexpected diversity of endogenous viral elements": BLAST_RUNTIME-008.out

```
1663948453775894922 run start 008 tblastn ref_euk_rep_genomes 7166.98 106151.50 1035.67 1495%
1663955620949312923 run exitCode 008 0
```
