## Supplementary material for "Deep-mining of vertebrate genomes reveals an unexpected diversity of endogenous viral elements": BLAST_RUNTIME-009.out

```
1663948659833069683 run start 009 tblastn ref_euk_rep_genomes 7083.53 104844.61 994.14 1494%
1663955743571896198 run exitCode 009 0
```
