## Supplementary material for "Deep-mining of vertebrate genomes reveals an unexpected diversity of endogenous viral elements": BLAST_RUNTIME-010.out

```
1663955664495709543 run start 010 tblastn ref_euk_rep_genomes 7170.78 106113.42 1097.96 1495%
1663962835441744881 run exitCode 010 0
```
