## Supplementary material for "Deep-mining of vertebrate genomes reveals an unexpected diversity of endogenous viral elements": BLAST_RUNTIME-011.out

```
1663955664493661698 run start 011 tblastn ref_euk_rep_genomes 7001.32 103566.73 1036.81 1494%
1663962665976164327 run exitCode 011 0
```
