## Supplementary material for "Deep-mining of vertebrate genomes reveals an unexpected diversity of endogenous viral elements": BLAST_RUNTIME-012.out

```
1663941055265256306 run start 012 tblastn ref_euk_rep_genomes 7168.91 106073.90 1009.88 1493%
1663948224358856859 run exitCode 012 0
```
