## Supplementary material for "Deep-mining of vertebrate genomes reveals an unexpected diversity of endogenous viral elements": BLAST_RUNTIME-013.out

```
1663941453544598475 run start 013 tblastn ref_euk_rep_genomes 7189.08 106400.63 1022.53 1494%
1663948642817096266 run exitCode 013 0
```
