## Supplementary material for "Deep-mining of vertebrate genomes reveals an unexpected diversity of endogenous viral elements": BLAST_RUNTIME-014.out

```
1663946764668643137 run start 014 tblastn ref_euk_rep_genomes 9636.96 143155.88 1030.41 1496%
1663956401822865292 run exitCode 014 0
```
