## Supplementary material for "Deep-mining of vertebrate genomes reveals an unexpected diversity of endogenous viral elements": BLAST_RUNTIME-015.out

```
1663947461421920782 run start 015 tblastn ref_euk_rep_genomes 7278.74 107667.32 1068.83 1493%
1663954740383475742 run exitCode 015 0
```
