## Supplementary material for "Deep-mining of vertebrate genomes reveals an unexpected diversity of endogenous viral elements": BLAST_RUNTIME-016.out

```
1663941483390125851 run start 016 tblastn ref_euk_rep_genomes 7286.04 107843.26 1037.28 1494%
1663948769618061826 run exitCode 016 0
```
