## Supplementary material for "Deep-mining of vertebrate genomes reveals an unexpected diversity of endogenous viral elements": BLAST_RUNTIME-017.out

```
1663934549331067961 run start 017 tblastn ref_euk_rep_genomes 9188.39 136117.37 1238.07 1494%
1663943737908702149 run exitCode 017 0
```
