## Supplementary material for "Deep-mining of vertebrate genomes reveals an unexpected diversity of endogenous viral elements": BLAST_RUNTIME-018.out

```
1663952455667103630 run start 018 tblastn ref_euk_rep_genomes 8588.18 127178.33 1162.34 1494%
1663961044053121151 run exitCode 018 0
```
