## Supplementary material for "Deep-mining of vertebrate genomes reveals an unexpected diversity of endogenous viral elements": BLAST_RUNTIME-019.out

```
1663952340262977346 run start 019 tblastn ref_euk_rep_genomes 11721.59 170883.07 1131.27 1467%
1663964062057432039 run exitCode 019 0
```
