## Supplementary material for "Deep-mining of vertebrate genomes reveals an unexpected diversity of endogenous viral elements": BLAST_RUNTIME-020.out

```
1663954810695660351 run start 020 tblastn ref_euk_rep_genomes 7613.43 112719.34 1064.37 1494%
1663962424306616045 run exitCode 020 0
```
