## Supplementary material for "Deep-mining of vertebrate genomes reveals an unexpected diversity of endogenous viral elements": BLAST_RUNTIME-021.out

```
1663949156235102072 run start 021 tblastn ref_euk_rep_genomes 7674.56 113693.05 1063.04 1495%
1663956830980684469 run exitCode 021 0
```
