## Supplementary material for "Deep-mining of vertebrate genomes reveals an unexpected diversity of endogenous viral elements": BLAST_RUNTIME-022.out

```
1663941586226058883 run start 022 tblastn ref_euk_rep_genomes 7552.53 111868.22 1045.47 1495%
1663949138942052969 run exitCode 022 0
```
