## Supplementary material for "Deep-mining of vertebrate genomes reveals an unexpected diversity of endogenous viral elements": BLAST_RUNTIME-023.out

```
1663934550582150784 run start 023 tblastn ref_euk_rep_genomes 6294.00 93075.79 990.57 1494%
1663940844773780518 run exitCode 023 0
```
