## Supplementary material for "Deep-mining of vertebrate genomes reveals an unexpected diversity of endogenous viral elements": BLAST_RUNTIME-024.out

```
1663934547811091886 run start 024 tblastn ref_euk_rep_genomes 7021.53 103892.30 1099.07 1495%
1663941569561912903 run exitCode 024 0
```
