## Supplementary material for "Deep-mining of vertebrate genomes reveals an unexpected diversity of endogenous viral elements": BLAST_RUNTIME-025.out

```
1663934550586284622 run start 025 tblastn ref_euk_rep_genomes 6886.06 101862.49 1049.50 1494%
1663941436852281073 run exitCode 025 0
```
