## Supplementary material for "Deep-mining of vertebrate genomes reveals an unexpected diversity of endogenous viral elements": BLAST_RUNTIME-026.out

```
1663934550586331422 run start 026 tblastn ref_euk_rep_genomes 6482.88 95879.59 1031.04 1494%
1663941033653755743 run exitCode 026 0
```
