## Supplementary material for "Deep-mining of vertebrate genomes reveals an unexpected diversity of endogenous viral elements": BLAST_RUNTIME-027.out

```
1663941157585421988 run start 027 tblastn ref_euk_rep_genomes 6974.36 103296.37 969.28 1494%
1663948132131380131 run exitCode 027 0
```
