## Supplementary material for "Deep-mining of vertebrate genomes reveals an unexpected diversity of endogenous viral elements": BLAST_RUNTIME-028.out

```
1663943757748343611 run start 028 tblastn ref_euk_rep_genomes 8671.07 128530.29 1171.95 1495%
1663952429010647162 run exitCode 028 0
```
