## Supplementary material for "Deep-mining of vertebrate genomes reveals an unexpected diversity of endogenous viral elements": BLAST_RUNTIME-029.out

```
1663961069047211718 run start 029 tblastn ref_euk_rep_genomes 8507.70 125861.29 1265.31 1494%
1663969576948638750 run exitCode 029 0
```
