## Supplementary material for "Deep-mining of vertebrate genomes reveals an unexpected diversity of endogenous viral elements": BLAST_RUNTIME-030.out

```
1663941113709773689 run start 030 tblastn ref_euk_rep_genomes 9306.47 137984.22 1178.67 1495%
1663950420377744298 run exitCode 030 0
```
