## Supplementary material for "Deep-mining of vertebrate genomes reveals an unexpected diversity of endogenous viral elements": BLAST_RUNTIME-031.out

```
1663941320341807933 run start 031 tblastn ref_euk_rep_genomes 7158.24 105953.96 1087.21 1495%
1663948478761180030 run exitCode 031 0
```
