## Supplementary material for "Deep-mining of vertebrate genomes reveals an unexpected diversity of endogenous viral elements": BLAST_RUNTIME-032.out

```
1663958755947523595 run start 032 tblastn ref_euk_rep_genomes 9531.25 141186.62 1222.84 1494%
1663968287402140741 run exitCode 032 0
```
