## Supplementary material for "Deep-mining of vertebrate genomes reveals an unexpected diversity of endogenous viral elements": BLAST_RUNTIME-033.out

```
1663956418774960170 run start 033 tblastn ref_euk_rep_genomes 7027.61 104103.99 1004.71 1495%
1663963446570851311 run exitCode 033 0
```
