## Supplementary material for "Deep-mining of vertebrate genomes reveals an unexpected diversity of endogenous viral elements": BLAST_RUNTIME-034.out

```
1663948787970215314 run start 034 tblastn ref_euk_rep_genomes 6999.10 103590.53 1075.83 1495%
1663955787266192805 run exitCode 034 0
```
