## Supplementary material for "Deep-mining of vertebrate genomes reveals an unexpected diversity of endogenous viral elements": BLAST_RUNTIME-035.out

```
1663934547809428712 run start 035 tblastn ref_euk_rep_genomes 6674.14 98745.92 1055.27 1495%
1663941222170157659 run exitCode 035 0
```
