## Supplementary material for "Deep-mining of vertebrate genomes reveals an unexpected diversity of endogenous viral elements": BLAST_RUNTIME-036.out

```
1663954892942570002 run start 036 tblastn ref_euk_rep_genomes 6824.28 101007.95 1001.05 1494%
1663961717465134575 run exitCode 036 0
```
