## Supplementary material for "Deep-mining of vertebrate genomes reveals an unexpected diversity of endogenous viral elements": BLAST_RUNTIME-037.out

```
1663943545066742285 run start 037 tblastn ref_euk_rep_genomes 8768.65 129971.00 1154.49 1495%
1663952313919036742 run exitCode 037 0
```
