## Supplementary material for "Deep-mining of vertebrate genomes reveals an unexpected diversity of endogenous viral elements": BLAST_RUNTIME-038.out

```
1663956853890039031 run start 038 tblastn ref_euk_rep_genomes 6577.78 97293.08 1022.92 1494%
1663963431852437797 run exitCode 038 0
```
