## Supplementary material for "Deep-mining of vertebrate genomes reveals an unexpected diversity of endogenous viral elements": BLAST_RUNTIME-039.out

```
1663948243543514932 run start 039 tblastn ref_euk_rep_genomes 7321.38 108440.15 1003.10 1494%
1663955565122170879 run exitCode 039 0
```
