## Supplementary material for "Deep-mining of vertebrate genomes reveals an unexpected diversity of endogenous viral elements": BLAST_RUNTIME-040.out

```
1663934547809263438 run start 040 tblastn ref_euk_rep_genomes 6731.97 99609.24 1080.46 1495%
1663941279998429886 run exitCode 040 0
```
