## Supplementary material for "Deep-mining of vertebrate genomes reveals an unexpected diversity of endogenous viral elements": BLAST_RUNTIME-041.out

```
1663934547811189317 run start 041 tblastn ref_euk_rep_genomes 6902.98 102102.16 1133.69 1495%
1663941451004066651 run exitCode 041 0
```
