## Supplementary material for "Deep-mining of vertebrate genomes reveals an unexpected diversity of endogenous viral elements": BLAST_RUNTIME-042.out

```
1663940903841678701 run start 042 tblastn ref_euk_rep_genomes 6839.35 101205.09 1031.85 1494%
1663947743391782877 run exitCode 042 0
```
