## Supplementary material for "Deep-mining of vertebrate genomes reveals an unexpected diversity of endogenous viral elements": BLAST_RUNTIME-043.out

```
1663940957303379829 run start 043 tblastn ref_euk_rep_genomes 6486.33 95944.94 1029.23 1495%
1663947443785394877 run exitCode 043 0
```
