## Supplementary material for "Deep-mining of vertebrate genomes reveals an unexpected diversity of endogenous viral elements": BLAST_RUNTIME-044.out

```
1663955156826420141 run start 044 tblastn ref_euk_rep_genomes 6287.62 92949.89 992.97 1494%
1663961444632407606 run exitCode 044 0
```
