## Supplementary material for "Deep-mining of vertebrate genomes reveals an unexpected diversity of endogenous viral elements": BLAST_RUNTIME-045.out

```
1663948495032805620 run start 045 tblastn ref_euk_rep_genomes 7100.57 105161.36 1018.77 1495%
1663955595789715749 run exitCode 045 0
```
