## Supplementary material for "Deep-mining of vertebrate genomes reveals an unexpected diversity of endogenous viral elements": BLAST_RUNTIME-046.out

```
1663955803027229422 run start 046 tblastn ref_euk_rep_genomes 7182.69 106388.72 1032.56 1495%
1663962985875422990 run exitCode 046 0
```
