## Supplementary material for "Deep-mining of vertebrate genomes reveals an unexpected diversity of endogenous viral elements": BLAST_RUNTIME-047.out

```
1663954810689534589 run start 047 tblastn ref_euk_rep_genomes 7510.74 111244.98 1058.66 1495%
1663962321687451483 run exitCode 047 0
```
