## Supplementary material for "Deep-mining of vertebrate genomes reveals an unexpected diversity of endogenous viral elements": BLAST_RUNTIME-048.out

```
1663955581244811086 run start 048 tblastn ref_euk_rep_genomes 6816.60 100892.13 1003.11 1494%
1663962398022069207 run exitCode 048 0
```
