## Supplementary material for "Deep-mining of vertebrate genomes reveals an unexpected diversity of endogenous viral elements": BLAST_RUNTIME-049.out

```
1663955664493779396 run start 049 tblastn ref_euk_rep_genomes 7101.93 105182.75 1030.56 1495%
1663962766587260087 run exitCode 049 0
```
