## Supplementary material for "Deep-mining of vertebrate genomes reveals an unexpected diversity of endogenous viral elements": BLAST_RUNTIME-050.out

```
1663947776045152677 run start 050 tblastn ref_euk_rep_genomes 7359.16 108969.72 1033.89 1494%
1663955135401119720 run exitCode 050 0
```
