## Supplementary material for "Deep-mining of vertebrate genomes reveals an unexpected diversity of endogenous viral elements": BLAST_RUNTIME-051.out

```
1663955758854523238 run start 051 tblastn ref_euk_rep_genomes 7025.28 104001.90 988.34 1494%
1663962784318480327 run exitCode 051 0
```
