## Supplementary material for "Deep-mining of vertebrate genomes reveals an unexpected diversity of endogenous viral elements": BLAST_RUNTIME-052.out

```
1663934549330919439 run start 052 tblastn ref_euk_rep_genomes 8957.61 132625.16 1291.69 1495%
1663943507141989952 run exitCode 052 0
```
