## Supplementary material for "Deep-mining of vertebrate genomes reveals an unexpected diversity of endogenous viral elements": BLAST_RUNTIME-053.out

```
1663941466841984863 run start 053 tblastn ref_euk_rep_genomes 6970.83 103203.60 1033.66 1495%
1663948437864033345 run exitCode 053 0
```
