## Supplementary material for "Deep-mining of vertebrate genomes reveals an unexpected diversity of endogenous viral elements": BLAST_RUNTIME-054.out

```
1663934550587713123 run start 054 tblastn ref_euk_rep_genomes 6591.70 97463.47 1079.44 1494%
1663941142559697138 run exitCode 054 0
```
