## Supplementary material for "Deep-mining of vertebrate genomes reveals an unexpected diversity of endogenous viral elements": BLAST_RUNTIME-056.out

```
1663948147151861009 run start 056 tblastn ref_euk_rep_genomes 6718.35 99405.31 1003.38 1494%
1663954865678492131 run exitCode 056 0
```
