## Supplementary material for "Deep-mining of vertebrate genomes reveals an unexpected diversity of endogenous viral elements": BLAST_RUNTIME-057.out

```
1663941320341520370 run start 057 tblastn ref_euk_rep_genomes 7051.36 104412.38 1038.30 1495%
1663948371896733020 run exitCode 057 0
```
