## Supplementary material for "Deep-mining of vertebrate genomes reveals an unexpected diversity of endogenous viral elements": BLAST_RUNTIME-058.out

```
1663948437629709200 run start 058 tblastn ref_euk_rep_genomes 7200.27 106498.40 1185.55 1495%
1663955638073222948 run exitCode 058 0
```
