## Supplementary material for "Deep-mining of vertebrate genomes reveals an unexpected diversity of endogenous viral elements": BLAST_RUNTIME-059.out

```
1663940957303908597 run start 059 tblastn ref_euk_rep_genomes 5787.20 85465.39 1033.53 1494%
1663946744681942168 run exitCode 059 0
```
