## Supplementary material for "Deep-mining of vertebrate genomes reveals an unexpected diversity of endogenous viral elements": k8s-init-pv-c8zpc-import-query-batches.log

```
2022-09-23T11:40:57.740545200Z + shopt -s nullglob
2022-09-23T11:40:57.740577566Z + k8s_job_limit=5000
2022-09-23T11:40:57.740591302Z + batch_len=5000000
2022-09-23T11:40:57.740608795Z + show_help=0
2022-09-23T11:40:57.740614223Z + copy_only=0
2022-09-23T11:40:57.740642603Z + split_to_cloud=0
2022-09-23T11:40:57.740656376Z + input=
2022-09-23T11:40:57.740661197Z + output_bucket=
2022-09-23T11:40:57.740671776Z + local_output_dir=/blast/queries
2022-09-23T11:40:57.740809428Z + getopts o:i:b:c:q:p:h OPT
2022-09-23T11:40:57.740824785Z + case $OPT in
2022-09-23T11:40:57.740843528Z + input=gs://clostero_potyviridae/clostero_potyviridae_rep.fasta
2022-09-23T11:40:57.740853892Z + getopts o:i:b:c:q:p:h OPT
2022-09-23T11:40:57.740875115Z + case $OPT in
2022-09-23T11:40:57.740891703Z + output_bucket=gs://clostero_potyviridae/results
2022-09-23T11:40:57.740921663Z + getopts o:i:b:c:q:p:h OPT
2022-09-23T11:40:57.740949168Z + case $OPT in
2022-09-23T11:40:57.740953931Z + batch_len=20000
2022-09-23T11:40:57.740962764Z + getopts o:i:b:c:q:p:h OPT
2022-09-23T11:40:57.740999359Z + case $OPT in
2022-09-23T11:40:57.741021877Z + copy_only=0
2022-09-23T11:40:57.741050424Z + getopts o:i:b:c:q:p:h OPT
2022-09-23T11:40:57.741062322Z + case $OPT in
2022-09-23T11:40:57.741072874Z + local_output_dir=/blast/queries/
2022-09-23T11:40:57.741138145Z + getopts o:i:b:c:q:p:h OPT
2022-09-23T11:40:57.741185907Z + '[' -z gs://clostero_potyviridae/results ']'
2022-09-23T11:40:57.741235928Z + '[' -z gs://clostero_potyviridae/clostero_potyviridae_rep.fasta ']'
2022-09-23T11:40:57.741283521Z + [[ 0 -eq 1 ]]
2022-09-23T11:40:57.741398757Z + '[' 0 -eq 1 ']'
2022-09-23T11:40:57.741880441Z ++ mktemp
2022-09-23T11:40:57.742990180Z + TMP=/tmp/tmp.cjClpK
2022-09-23T11:40:57.755119240Z + [[ gs://clostero_potyviridae/results =~ ^s3:// ]]
2022-09-23T11:40:57.755174171Z + '[' 0 -eq 1 ']'
2022-09-23T11:40:57.755192224Z + fasta_split.py gs://clostero_potyviridae/clostero_potyviridae_rep.fasta -l 20000 -o /blast/queries/ -c /tmp/tmp.cjClpK
2022-09-23T11:41:01.220966001Z 
2022-09-23T11:41:01.221016527Z real	0m3.478s
2022-09-23T11:41:01.221041417Z user	0m2.678s
2022-09-23T11:41:01.221049775Z sys	0m0.568s
2022-09-23T11:41:01.221716272Z ++ find /blast/queries/ -type f -name 'batch_*.fa'
2022-09-23T11:41:01.221809277Z ++ wc -l
2022-09-23T11:41:01.229669432Z + num_batches=60
2022-09-23T11:41:01.230072491Z ++ cat /tmp/tmp.cjClpK
2022-09-23T11:41:01.230810577Z + query_length=1150645
2022-09-23T11:41:01.230831760Z + '[' 60 -gt 5000 ']'
2022-09-23T11:41:01.230837517Z + gsutil -qm cp /tmp/tmp.cjClpK gs://clostero_potyviridae/results/metadata/query_length.txt
2022-09-23T11:41:03.172551517Z 
2022-09-23T11:41:03.172599846Z real	0m1.942s
2022-09-23T11:41:03.172607636Z user	0m1.324s
2022-09-23T11:41:03.172611780Z sys	0m0.250s
2022-09-23T11:41:03.172615837Z + '[' 0 -eq 1 ']'
2022-09-23T11:41:03.172890848Z + find /blast/queries/ -type f -name 'batch_*.fa'
2022-09-23T11:41:03.173070199Z + xargs -n1 basename
2022-09-23T11:41:03.205276709Z + gsutil -qm cp batch_list.txt gs://clostero_potyviridae/results/metadata/batch_list.txt
2022-09-23T11:41:05.066548636Z 
2022-09-23T11:41:05.066597365Z real	0m1.861s
2022-09-23T11:41:05.066605862Z user	0m1.233s
2022-09-23T11:41:05.066610156Z sys	0m0.257s
```
