## Supplementary material for "Deep-mining of vertebrate genomes reveals an unexpected diversity of endogenous viral elements": coronaviridae_completed-ids.txt

```
YP_009944352.1
YP_009924376.1
YP_009924342.1
YP_009513011.1
YP_009199790.1
YP_005352842.1
YP_001876444.1
NP_839960.1
NP_742137.1
UUX91061.1
UUT43985.1
UTM74749.1
UTM74813.1
URD31329.1
URD31393.1
UNQ77309.1
UPP55992.1
UOF83383.1
QKG30345.1
UFP05075.1
UDE22605.1
UBF40534.1
UAL80452.1
QWN56283.1
QWN56315.1
QWN56347.1
QJD55844.1
QSL97053.1
QRN68110.1
QOE77268.1
QJF53979.1
QII89053.1
QGA70703.1
QCX35165.1
QCC20718.1
AYR18400.1
AYR18656.1
AYF53094.1
URD31292.1
URD31362.1
URD31394.1
UFP05044.1
QSE37615.1
QRN68079.1
QRF77466.1
QOE77269.1
QIQ19638.1
QKV27960.1
QII89022.1
QII89054.1
BBJ36008.1
ASU90293.1
ATO98122.1
ATI09440.1
APD51508.1
AOI28280.1
AOG30830.1
AMD11150.1
ALA50085.1
AKZ66471.1
AIL94214.1
AGT17722.1
AFU92111.1
AFO11510.1
ADI80514.1
ADE34773.1
ABP87991.1
ABN10876.1
ABN10940.1
ABD75520.1
AAP92681.1
AAF69345.1
YP_009944292.1
YP_009047219.1
YP_459936.1
NP_828866.1
YP_010229073.1
YP_009944322.1
YP_008439222.1
YP_001876446.1
YP_209234.1
NP_742139.1
UJY53823.1
UFP05077.1
UBB42445.1
QHB14959.1
QOV05170.1
QOE77270.1
QII89023.1
QII89055.1
QGX41958.1
QGA70705.1
BBJ36009.1
AYR18626.1
APD51477.1
ANJ04720.1
ALM09371.1
AHN64774.1
AFD29236.1
ADE34774.1
ACA52157.1
ABN10877.1
ABD75553.1
AAS58177.1
YP_009944293.1
YP_009047220.1
YP_459938.1
NP_828867.1
YP_010229074.1
YP_001876447.1
NP_839963.1
UPK83278.1
UOF83194.1
UNE74478.1
UFP05078.1
QWN56382.1
QII89024.1
AWH65900.1
QHA24676.1
QHA24708.1
QGX41959.1
QCX35168.1
AYR18627.1
AYR18668.1
BBC54847.1
ASR18942.1
APD51478.1
AKG92645.1
AFW97361.1
AFD29237.1
ADI54953.1
ADE34775.1
BAJ04698.1
ACZ72259.1
ABN10910.1
ABD75522.1
AAS58178.1
YP_009944294.1
YP_009047221.1
NP_828868.1
YP_009824991.1
YP_009825030.1
YP_009199794.1
YP_008439224.1
YP_001876448.1
UNE74479.1
UJY53825.1
UFP05079.1
UBB42479.1
QWN56383.1
AWH65901.1
QHA24709.1
QDF43811.1
QCC20722.1
BBC54848.1
AVV62545.1
AVP25409.1
ASU90456.1
AIA62238.1
AFW97362.1
AFE48812.1
AFD29206.1
AFD29238.1
ADV71747.1
ACJ12041.1
ABD75555.1
BAC81367.1
YP_009047222.1
YP_009924383.1
YP_009944259.1
YP_009915695.1
YP_009361861.1
NP_742142.1
URD31264.1
UJY53826.1
UFP05080.1
QTJ30141.1
AWH65902.1
BBJ36012.1
QCB65096.1
AYG86348.1
BBC54849.1
AQK38170.1
APD51512.1
AIA62207.1
AIA62239.1
AIL94218.1
AGZ84533.1
AFD29207.1
AFD29239.1
ADM33571.1
ADI80518.1
ACT10916.1
ABN10912.1
ABA02250.1
YP_009944296.1
YP_009725312.1
YP_009924384.1
YP_009825032.1
YP_009755902.1
YP_009555247.1
UJY53827.1
UHL62016.1
UBB42449.1
QYC92811.1
QWN56321.1
QVN46563.1
QSJ02953.1
QNN30809.1
QCB65097.1
AUF40277.1
BBA21174.1
ALR84916.1
BAS18844.1
AJA91212.1
AIL94219.1
AFE48814.1
AFD29240.1
AEJ80240.1
ADI80519.1
ACA52161.1
ABQ57238.1
ABD75321.1
ABA02251.1
NP_828871.1
YP_009924385.1
YP_009824994.1
YP_009019182.1
YP_209239.1
URN97263.1
URD31266.1
UJY53828.1
QKG30352.1
UBB42482.1
QWN56386.1
QSJ02954.1
QOQ34383.1
QIQ19612.1
QII89060.1
QGN75364.1
QGA70710.1
QCB65098.1
QBP43290.1
AYR18535.1
AVP25412.1
AST13240.1
AOC59726.1
AIL94220.1
AGT17728.1
AFE48815.1
AFD29241.1
ADI80520.1
ACA52162.1
ABD75526.1
ABA02252.1
NP_828872.1
YP_009924386.1
YP_009924318.1
YP_009824995.1
YP_009755904.1
NP_839968.1
URD31221.1
URD31305.1
UJY53829.1
QKG30353.1
UBB42483.1
QYC92813.1
QWN56291.1
QWN56387.1
QIG55952.1
BBJ36015.1
QCB65099.1
QBP43291.1
APO40583.1
AVN89373.1
AVN89405.1
ATN37895.1
AIA62247.1
AIL94221.1
AFD29242.1
ADM33574.1
ADI54958.1
AAY68298.1
ABA02253.1
NP_828873.2
YP_009924387.1
YP_009915659.1
YP_009755905.1
YP_001941176.1
NP_839969.1
UEI96334.1
BDI54770.1
UJY53830.1
QYL35051.1
UED13288.1
UBB42452.1
QWN56356.1
QWN56420.1
QSE37623.1
QRV65603.1
QQS74747.1
QLE11824.1
QKF94915.1
QII89062.1
QDF21513.1
QBP43292.1
APZ76689.1
APD51484.1
AIA62211.1
AIL94222.1
AFH58013.1
ADP06516.1
ACT10888.1
ABN10916.1
ABA02254.1
AAY24435.1
YP_009944268.1
YP_009924388.1
YP_001941177.1
NP_835344.1
NP_740622.1
UJY53831.1
QNH86185.1
UHL62020.1
QWN56229.1
QWN56293.1
QSE37624.1
QLE11825.1
QKF94916.1
QBP43293.1
ATN37897.1
ASB16886.1
AFD29244.1
ABN10917.1
ABA02255.1
YP_009944269.1
YP_009742608.1
YP_009924321.1
YP_009824966.1
NP_835345.1
NP_740623.1
BDI54772.1
QWN56326.1
QLE11826.1
QGX41967.1
QCX35176.1
QCB65102.1
ASU90303.1
AIA62213.1
ALJ77588.1
AGZ84539.1
AHB63508.1
AFD29245.1
ACC94327.1
ABA02256.1
AAG48590.1
YP_009742609.1
YP_460022.1
YP_009924390.1
YP_009824967.1
NP_740624.1
UOF83363.1
UHL62022.1
UED13291.1
UBB42455.1
QWN56327.1
QLE11827.1
QCB65103.1
APO40587.1
AUM60025.1
ASU90304.1
APD51487.1
ALK02463.1
AFD29246.1
ABA02257.1
YP_009924391.1
YP_009944377.1
YP_009825039.1
NP_835347.1
NP_740625.1
QIH31003.1
BDI54774.1
UJY53834.1
UED13292.1
QOE77281.1
QGX41969.1
QCB65104.1
QBP43264.1
AZF86120.1
AWV67123.1
ANJ04731.1
AFD29247.1
ABA02258.1
YP_009742611.1
YP_460024.1
YP_009555255.1
NP_740626.1
UUX91043.1
URD31227.1
UOL48889.1
ULR56678.1
QLE11829.1
QKF94920.1
QBP43297.1
AUM60027.1
ASU45832.1
ARC95201.1
APD51489.1
AIA62317.1
AHX26039.1
ACA52169.1
ABA02259.1
AAG48593.1
YP_009742612.1
YP_009944335.1
YP_009924409.1
YP_009755911.1
YP_008439200.1
YP_001941182.1
NP_835349.1
QKG30360.1
QWN56394.1
QSE37597.1
QSE37629.1
QOE77283.1
QDD67722.1
QCX35180.1
QCB65106.1
QBP43298.1
AYR18479.1
AYR18511.1
AIA62217.1
AFH58019.1
AFG25756.1
AFD29249.1
AAG48594.1
YP_009742613.1
YP_009944336.1
YP_009924410.1
YP_009755912.1
YP_009328935.1
YP_008439201.1
NP_740628.1
BDN79597.1
URD31377.1
UBB42459.1
QWN56331.1
QVN46573.1
QQM18873.1
AWH65913.1
QCB65107.1
AYR18448.1
AVV62525.1
AVM80475.1
AIA62218.1
AGZ84544.1
AFH55122.1
AFE48792.1
AFE48824.1
AFD29250.1
ABA02261.1
YP_009924395.1
YP_009824972.1
YP_009755913.1
YP_002308502.1
YP_001941184.1
NP_740629.1
URD31230.1
UOL48892.1
AWH65946.1
QCX35182.1
AZF86124.1
ASV64305.1
ASA40098.1
BAV31347.1
ANJ04976.1
AIA62288.1
AFE48825.1
AFD29251.1
ABA02262.1
YP_009924396.1
YP_009944338.1
YP_009824973.1
YP_009755914.1
YP_008439203.1
YP_005454241.1
URD31277.1
UOF83497.1
UJY53839.1
UBB42461.1
QZL09680.1
QOE77286.1
AWH65883.1
QDA76220.1
AZF86125.1
AVV62527.1
AVN89383.1
AIA62220.1
AIA62257.1
AGT21333.1
ABA02263.1
AAR01020.1
YP_009944339.1
YP_009924329.1
YP_009824974.1
YP_009755915.1
YP_005352861.1
YP_001718617.1
NP_835353.1
NP_740631.1
USF97416.1
URD31278.1
UNE74441.1
BDF92794.1
QZL09681.1
QWN56398.1
QIA48629.1
QCC26593.1
QBP43270.1
AVN88337.1
APD51494.1
AFH58023.1
ADV71730.1
ACJ12056.1
ABA02264.1
YP_009944340.1
YP_009824975.1
YP_009755838.1
YP_009755916.1
YP_009328939.1
YP_005454243.1
UJY53841.1
QYL35030.1
QZL09682.1
QWN56399.1
AYR18452.1
AVV62529.1
AKV62756.1
AFD29222.1
ABA02265.1
AAL40403.1
YP_009944279.1
YP_009824976.1
YP_009755839.1
YP_009755917.1
YP_009328940.1
YP_001941188.1
USW46666.1
USF97421.1
UJY53842.1
QWN56400.1
QRN68067.1
AWH65918.1
QER90708.1
APD51496.1
AIA62223.1
ABA02266.1
YP_009944310.1
YP_009944342.1
YP_009755840.1
YP_008439210.1
YP_001941189.1
URD31235.1
UBB42465.1
QZL09684.1
QWN56273.1
AWH65887.1
QGX41946.1
AYR18614.1
ARJ34225.1
CEK09114.1
AGT21337.1
CAZ86712.1
ABD33842.1
ABA02267.1
YP_009944311.1
YP_009755841.1
YP_009755919.1
YP_008439211.1
NP_835357.1
URD31204.1
URD31282.1
UQE85385.1
QWN56274.1
QWN56338.1
QWN56402.1
QND76029.1
QGA70694.1
QBP43274.1
BBC54867.1
ARI44794.1
AKF17724.1
AHB63488.1
AFD29225.1
ACJ12060.1
ABW75144.1
YP_009944312.1
YP_009755842.1
YP_001876436.1
NP_835358.1
URD31251.1
URD31283.1
UJY53845.1
UBB42435.1
QOE77292.1
QHA24729.1
QBP43275.1
BBC54868.1
ARJ34227.1
AHB63489.1
AFD29226.1
ABD75543.1
YP_008439213.1
UNE74454.1
QZL09687.1
QWN56340.1
QGX41949.1
QBP43276.1
AYR18617.1
AVV62534.1
AFE48801.1
AFD29227.1
ADV71768.1
ADK66842.1
ACV87265.1
AAF19392.1
YP_009924370.1
YP_008439214.1
URD31285.1
UKR46509.1
QKG30339.1
QWN56277.1
BBM60928.1
QCX35159.1
AYR18618.1
ATO98211.1
AIA62265.1
BAS18864.1
AFU92104.1
YP_009755923.1
YP_008439215.1
YP_001876439.1
UTM74808.1
USL83011.1
URD31286.1
URD31388.1
UOF83282.1
UJZ92543.1
UJY53848.1
QKG30340.1
QZL09689.1
QWN56278.1
QHA24700.1
QGX41951.1
QBP43278.1
AIA62266.1
AKF17728.1
AFD29229.1
ADK66844.1
AAS89766.1
AAF69339.1
YP_009944376.1
YP_008439216.1
YP_002308513.1
USL83012.1
URD31287.1
URD31389.1
UJY53849.1
QRN75110.1
CAD0240766.1
QKN89973.1
QHA24701.1
QCX35161.1
QBP43279.1
AKG92638.1
AFD29230.1
AAF69340.1
YP_009924301.1
YP_009072439.1
YP_008439217.1
YP_005352871.1
NP_839957.1
URD31288.1
URD31390.1
UQE85391.1
QKG30342.1
QNH86204.1
QWN56216.1
QPI70918.1
QGX41953.1
QBP43280.1
AVV62538.1
ASV51733.1
ASA40110.1
APD51504.1
AKF17730.1
AHZ94884.1
AFD29231.1
ADM33563.1
ABN10936.1
NP_828862.2
YP_009825017.1
YP_009513009.1
YP_009380527.1
YP_009199613.1
YP_009072440.1
YP_005352872.1
YP_003858589.1
NP_839958.1
BDD37181.1
USL83014.1
URD31289.1
URD31391.1
QKG30343.1
QPI18714.1
QXT50808.1
QSE37612.1
QND76036.1
QHA24671.1
QGA70701.1
QBP43281.1
BBC54842.1
AVP78050.1
AVM80489.1
AIA62269.1
ALA49346.1
AKF17731.1
AFD29232.1
ADM33564.1
YP_009825025.1
YP_009072441.1
YP_008439219.1
BDD37182.1
URD31392.1
ULF47974.1
UBB42442.1
QSE37613.1
QOE77267.1
AWH65896.1
QGX41955.1
QGA70702.1
QBP43282.1
AKF17732.1
AFU92109.1
AFD29233.1
YP_459934.1
```
