## Supplementary material for "Deep-mining of vertebrate genomes reveals an unexpected diversity of endogenous viral elements": coronaviridae_noncompleted-ids.txt

```
AGT21027.1 AKG92642.1 ATI09439.1 NP_839961.1 YP_009944291.1 AAX16199.1 AAS89771.1 AOG30829.1 AFX81105.1 NP_742138.1 ATO98153.1 YP_009924343.1 URD31214.1 ASU90100.1 AGZ84528.1 ABN10843.1 AVM80762.1 UUT43986.1 YP_010229072.1 NP_828865.1 YP_001876445.1 YP_009361857.1 AGT21251.1 APD51507.1 AXP98437.1 YP_009513012.1 AFG19734.1 URD31260.1 ASR18939.1 YP_009047218.1 YP_459935.1 YP_009915691.1 AGT21155.1 AFI49432.1 YP_009199791.1 AFU92110.1 AQT01355.1 AGT20835.1
```
