## Supplementary material for "Deep-mining of vertebrate genomes reveals an unexpected diversity of endogenous viral elements": coronaviridae_remaining-ids.txt

```
AGT21027.1
AKG92642.1
ATI09439.1
NP_839961.1
YP_009944291.1
AAX16199.1
AAS89771.1
AOG30829.1
AFX81105.1
NP_742138.1
ATO98153.1
YP_009924343.1
URD31214.1
ASU90100.1
AGZ84528.1
ABN10843.1
AVM80762.1
UUT43986.1
YP_010229072.1
NP_828865.1
YP_001876445.1
YP_009361857.1
AGT21251.1
APD51507.1
AXP98437.1
YP_009513012.1
AFG19734.1
URD31260.1
ASR18939.1
YP_009047218.1
YP_459935.1
YP_009915691.1
AGT21155.1
AFI49432.1
YP_009199791.1
AFU92110.1
AQT01355.1
AGT20835.1
```
