## Supplementary material for "Deep-mining of vertebrate genomes reveals an unexpected diversity of endogenous viral elements": batch_000-tblastn-ref_euk_rep_genomes.out

```
# TBLASTN 2.13.0+
# Query: YP_009944352.1 |nsp15|Pipistrellus bat coronavirus HKU5|Betacoronavirus|Coronaviridae|Chiroptera|China: Guangdong province|China||2020-11-20T00:00:00Z|nsp15 [Pipistrellus bat coronavirus HKU5]
# Database: ref_euk_rep_genomes
# 0 hits found
# TBLASTN 2.13.0+
# Query: YP_009924376.1 |nsp9|Murine coronavirus|Betacoronavirus|Coronaviridae|Rattus||||2020-09-26T00:00:00Z|nsp9 [Rat coronavirus Parker]
# Database: ref_euk_rep_genomes
# 0 hits found
# TBLASTN 2.13.0+
# Query: YP_009924342.1 |nsp1|Murine coronavirus|Betacoronavirus|Coronaviridae|||||2020-09-16T00:00:00Z|nsp1 [Murine hepatitis virus]
# Database: ref_euk_rep_genomes
# 0 hits found
# TBLASTN 2.13.0+
# Query: YP_009513011.1 |ORF3a|Hedgehog coronavirus 1|Betacoronavirus|Coronaviridae|Erinaceus europaeus|Germany|Germany|2012|2018-08-24T00:00:00Z|ORF3a [Betacoronavirus Erinaceus/VMC/DEU/2012]
# Database: ref_euk_rep_genomes
# 0 hits found
# TBLASTN 2.13.0+
# Query: YP_009199790.1 |spike glycoprotein|Rhinolophus ferrumequinum alphacoronavirus HuB-2013|Alphacoronavirus|Coronaviridae|Rhinolophus ferrumequinum|China|China|2013|2016-01-05T00:00:00Z|spike glycoprotein [BtRf-AlphaCoV/HuB2013]
# Database: ref_euk_rep_genomes
# 0 hits found
# TBLASTN 2.13.0+
# Query: YP_005352842.1 |nucleocapsid protein|White-eye coronavirus HKU16|Deltacoronavirus|Coronaviridae|Zosteropidae|China: Hong Kong|China|2007|2012-03-30T00:00:00Z|nucleocapsid protein [White-eye coronavirus HKU16]
# Database: ref_euk_rep_genomes
# 0 hits found
# TBLASTN 2.13.0+
# Query: YP_001876444.1 |ORF 7|Beluga whale coronavirus SW1|Gammacoronavirus|Coronaviridae|Delphinapterus leucas||||2008-05-01T00:00:00Z|ORF 7 [Beluga whale coronavirus SW1]
# Database: ref_euk_rep_genomes
# 0 hits found
# TBLASTN 2.13.0+
# Query: NP_839960.1 |putative coronavirus nsp3 (HD2)|Porcine epidemic diarrhea virus|Alphacoronavirus|Coronaviridae|||||2003-04-25T00:00:00Z|putative coronavirus nsp3 (HD2) [Porcine epidemic diarrhea virus]
# Database: ref_euk_rep_genomes
# 0 hits found
# TBLASTN 2.13.0+
# Query: NP_742137.1 |coronavirus nsp7 (GFL)|Betacoronavirus 1|Betacoronavirus|Coronaviridae|||||2002-12-03T00:00:00Z|coronavirus nsp7 (GFL) [Bovine coronavirus]
# Database: ref_euk_rep_genomes
# 0 hits found
# TBLASTN 2.13.0+
# Query: UUX91061.1 |nucleocapsid protein|Sarbecovirus sp.|Betacoronavirus|Coronaviridae|Rhinolophus sinicus|China|China|2020-10|2022-08-20T00:00:00Z|nucleocapsid protein [Sarbecovirus sp.]
# Database: ref_euk_rep_genomes
# 0 hits found
# TBLASTN 2.13.0+
# Query: UUT43985.1 |membrane protein|Alphacoronavirus 1|Alphacoronavirus|Coronaviridae|Canis lupus familiaris|Brazil|Brazil|2019|2022-08-15T00:00:00Z|membrane protein [Canine coronavirus]
# Database: ref_euk_rep_genomes
# 0 hits found
# TBLASTN 2.13.0+
# Query: UTM74749.1 |hypothetical protein|Betacoronavirus 1|Betacoronavirus|Coronaviridae|Bos taurus|Ireland|Ireland|2019-11-04|2022-07-20T00:00:00Z|hypothetical protein B0-62_00007 [Bovine coronavirus]
# Database: ref_euk_rep_genomes
# 0 hits found
# TBLASTN 2.13.0+
# Query: UTM74813.1 |replicase polyprotein 1a|Betacoronavirus 1|Betacoronavirus|Coronaviridae|Bos taurus|Ireland|Ireland|2019-11-04|2022-07-20T00:00:00Z|replicase polyprotein 1a [Bovine coronavirus]
# Database: ref_euk_rep_genomes
# 0 hits found
# TBLASTN 2.13.0+
# Query: URD31329.1 |NS3 protein|Megaderma bat coronavirus||Coronaviridae|Megaderma lyra|Bangladesh|Bangladesh|2012-12-22|2022-05-29T00:00:00Z|NS3 protein [Megaderma bat coronavirus]
# Database: ref_euk_rep_genomes
# 0 hits found
# TBLASTN 2.13.0+
# Query: URD31393.1 |matrix protein|Hipposideros bat coronavirus||Coronaviridae|Hipposideros cervinus|Malaysia|Malaysia|2012-12-13|2022-05-29T00:00:00Z|matrix protein [Hipposideros bat coronavirus]
# Database: ref_euk_rep_genomes
# 0 hits found
# TBLASTN 2.13.0+
# Query: UNQ77309.1 |hypothetical protein|Porcine epidemic diarrhea virus|Alphacoronavirus|Coronaviridae|Sus scrofa|China|China|2021-08|2022-05-12T00:00:00Z|hypothetical protein [Porcine epidemic diarrhea virus]
# Database: ref_euk_rep_genomes
# 0 hits found
# TBLASTN 2.13.0+
# Query: UPP55992.1 |ORF10 protein|Severe acute respiratory syndrome-related coronavirus|Betacoronavirus|Coronaviridae|Felis catus|USA: Indiana, Tippecanoe county|USA|2021-11-11|2022-04-29T00:00:00Z|ORF10 protein [Severe acute respiratory syndrome coronavirus 2]
# Database: ref_euk_rep_genomes
# 0 hits found
# TBLASTN 2.13.0+
# Query: UOF83383.1 |protein 4b|Avian coronavirus|Gammacoronavirus|Coronaviridae|Gallus gallus|Mexico: North|Mexico|2021-06-06|2022-04-10T00:00:00Z|protein 4b [Infectious bronchitis virus]
# Database: ref_euk_rep_genomes
# 0 hits found
# TBLASTN 2.13.0+
# Query: QKG30345.1 |5a accessory peptide|Avian coronavirus|Gammacoronavirus|Coronaviridae|Gallus gallus|Australia|Australia|1992|2021-12-31T00:00:00Z|5a accessory peptide [Infectious bronchitis virus]
# Database: ref_euk_rep_genomes
# 0 hits found
# TBLASTN 2.13.0+
# Query: UFP05075.1 |small envelope protein|Severe acute respiratory syndrome-related coronavirus|Betacoronavirus|Coronaviridae|Rhinolophus stheno|China: Yunnan, Puer|China|2015-05-29|2021-12-05T00:00:00Z|small envelope protein [Severe acute respiratory syndrome-related coronavirus]
# Database: ref_euk_rep_genomes
# 0 hits found
# TBLASTN 2.13.0+
# Query: UDE22605.1 |putative 7 protein|Avian coronavirus|Gammacoronavirus|Coronaviridae|Gallus gallus|Belgium|Belgium|2020|2021-10-25T00:00:00Z|putative 7 protein [Infectious bronchitis virus]
# Database: ref_euk_rep_genomes
# 0 hits found
# TBLASTN 2.13.0+
# Query: UBF40534.1 |hypothetical protein|Porcine epidemic diarrhea virus|Alphacoronavirus|Coronaviridae|Sus scrofa|China|China|2016-04|2021-09-27T00:00:00Z|hypothetical protein [Porcine epidemic diarrhea virus]
# Database: ref_euk_rep_genomes
# 0 hits found
# TBLASTN 2.13.0+
# Query: UAL80452.1 |ORF3|Swine acute diarrhea syndrome coronavirus|Alphacoronavirus|Coronaviridae|Sus scrofa|China|China|2018|2021-09-18T00:00:00Z|ORF3 [Swine acute diarrhea syndrome coronavirus]
# Database: ref_euk_rep_genomes
# 0 hits found
# TBLASTN 2.13.0+
# Query: QWN56283.1 |nonstructural protein 5a|Alphacoronavirus sp.|Alphacoronavirus|Coronaviridae|Hipposideros cineraceus|China|China|2020-07-29|2021-06-15T00:00:00Z|nonstructural protein 5a [Alphacoronavirus sp.]
# Database: ref_euk_rep_genomes
# 0 hits found
# TBLASTN 2.13.0+
# Query: QWN56315.1 |nonstructural protein 4|Alphacoronavirus sp.|Alphacoronavirus|Coronaviridae|Rhinolophus malayanus|China|China|2020-06-03|2021-06-15T00:00:00Z|nonstructural protein 4 [Alphacoronavirus sp.]
# Database: ref_euk_rep_genomes
# 0 hits found
# TBLASTN 2.13.0+
# Query: QWN56347.1 |nonstructural protein 7|Alphacoronavirus sp.|Alphacoronavirus|Coronaviridae|Hipposideros pomona|China|China|2019-11-07|2021-06-15T00:00:00Z|nonstructural protein 7 [Alphacoronavirus sp.]
# Database: ref_euk_rep_genomes
# 0 hits found
# TBLASTN 2.13.0+
# Query: QJD55844.1 |NS7b protein|Swine acute diarrhea syndrome coronavirus|Alphacoronavirus|Coronaviridae|Sus scrofa|China|China|2018|2021-06-01T00:00:00Z|NS7b protein [Swine acute diarrhea syndrome coronavirus]
# Database: ref_euk_rep_genomes
# 0 hits found
# TBLASTN 2.13.0+
# Query: QSL97053.1 |nsp3b|Alphacoronavirus 1|Alphacoronavirus|Coronaviridae|Felis catus|China|China|2017-09|2021-03-10T00:00:00Z|nsp3b [Feline coronavirus]
# Database: ref_euk_rep_genomes
# 0 hits found
# TBLASTN 2.13.0+
# Query: QRN68110.1 |orf4a protein|Betacoronavirus Erinaceus|Betacoronavirus|Coronaviridae|Erinaceus europaeus|Italy|Italy|2019|2021-02-16T00:00:00Z|orf4a protein [Betacoronavirus Erinaceus]
# Database: ref_euk_rep_genomes
# 0 hits found
# TBLASTN 2.13.0+
# Query: QOE77268.1 |surface glycoprotein|Lucheng Rn rat coronavirus|Alphacoronavirus|Coronaviridae|Apodemus chevrieri|China|China|2015|2020-10-06T00:00:00Z|surface glycoprotein [Lucheng Rn rat coronavirus]
# Database: ref_euk_rep_genomes
# 0 hits found
# TBLASTN 2.13.0+
# Query: QJF53979.1 |small membrane protein|Swine acute diarrhea syndrome coronavirus|Alphacoronavirus|Coronaviridae|Sus scrofa|China|China|2016-04-08|2020-05-04T00:00:00Z|small membrane protein [Swine acute diarrhea syndrome coronavirus]
# Database: ref_euk_rep_genomes
# 0 hits found
# TBLASTN 2.13.0+
# Query: QII89053.1 |NS6 protein|Bottlenose dolphin coronavirus|Gammacoronavirus|Coronaviridae|Tursiops truncatus|USA|USA||2020-03-15T00:00:00Z|NS6 protein [Bottlenose dolphin coronavirus]
# Database: ref_euk_rep_genomes
# 0 hits found
# TBLASTN 2.13.0+
# Query: QGA70703.1 |hypothetical protein|Erinaceus hedgehog coronavirus HKU31|Betacoronavirus|Coronaviridae|Erinaceus amurensis|China|China|2014-08|2019-11-11T00:00:00Z|hypothetical protein [Erinaceus hedgehog coronavirus HKU31]
# Database: ref_euk_rep_genomes
# 0 hits found
# TBLASTN 2.13.0+
# Query: QCX35165.1 |nonstructural protein 7|Alphacoronavirus HKU33|Alphacoronavirus|Coronaviridae|Tylonycteris robustula|China|China|2015-09-09|2019-06-10T00:00:00Z|nonstructural protein 7 [Tylonycteris bat coronavirus HKU33]
# Database: ref_euk_rep_genomes
# 0 hits found
# TBLASTN 2.13.0+
# Query: QCC20718.1 |orf5|Hedgehog coronavirus 1|Betacoronavirus|Coronaviridae|Erinaceus europaeus|United Kingdom|United Kingdom|2014|2019-04-22T00:00:00Z|orf5 [Hedgehog coronavirus 1]
# Database: ref_euk_rep_genomes
# 0 hits found
# TBLASTN 2.13.0+
# Query: AYR18400.1 |spike glycoprotein|Alphacoronavirus sp.|Alphacoronavirus|Coronaviridae|Scotophilus kuhlii|Viet Nam|Viet Nam|2014-06-11|2018-11-12T00:00:00Z|spike glycoprotein [Alphacoronavirus sp.]
# Database: ref_euk_rep_genomes
# 0 hits found
# TBLASTN 2.13.0+
# Query: AYR18656.1 |membrane protein|Betacoronavirus sp.|Betacoronavirus|Coronaviridae|Rattus argentiventer|Viet Nam|Viet Nam|2014-11-12|2018-11-12T00:00:00Z|membrane protein [Betacoronavirus sp.]
# Database: ref_euk_rep_genomes
# 0 hits found
# TBLASTN 2.13.0+
# Query: AYF53094.1 |nonstructural protein 3a|Feline alphacoronavirus 1|Alphacoronavirus|Coronaviridae|Felis catus|Brazil|Brazil|2015|2018-10-09T00:00:00Z|nonstructural protein 3a [Feline alphacoronavirus 1]
# Database: ref_euk_rep_genomes
# 0 hits found
# BLAST processed 38 queries
```
