## Supplementary material for "Deep-mining of vertebrate genomes reveals an unexpected diversity of endogenous viral elements": batch_002-tblastn-ref_euk_rep_genomes.out

```
# TBLASTN 2.13.0+
# Query: URD31292.1 |nucleocapsid protein|Mouse coronavirus||Coronaviridae|Mus bufo|Uganda|Uganda|2013-09-22|2022-05-29T00:00:00Z|nucleocapsid protein [Mouse coronavirus]
# Database: ref_euk_rep_genomes
# 0 hits found
# TBLASTN 2.13.0+
# Query: URD31362.1 |NS7a protein|Rousettus bat coronavirus GCCDC1|Betacoronavirus|Coronaviridae|Rousettus leschenaultii|Bangladesh|Bangladesh|2008-09-05|2022-05-29T00:00:00Z|NS7a protein [Rousettus bat coronavirus]
# Database: ref_euk_rep_genomes
# 0 hits found
# TBLASTN 2.13.0+
# Query: URD31394.1 |nucleocapsid protein|Hipposideros bat coronavirus||Coronaviridae|Hipposideros cervinus|Malaysia|Malaysia|2012-12-13|2022-05-29T00:00:00Z|nucleocapsid protein [Hipposideros bat coronavirus]
# Database: ref_euk_rep_genomes
# 0 hits found
# TBLASTN 2.13.0+
# Query: UFP05044.1 |hypothetical protein ORF3|Severe acute respiratory syndrome-related coronavirus|Betacoronavirus|Coronaviridae|Rhinolophus stheno|China: Yunnan, Puer|China|2015-05-29|2021-12-05T00:00:00Z|hypothetical protein ORF3 [Severe acute respiratory syndrome-related coronavirus]
# Database: ref_euk_rep_genomes
# 0 hits found
# TBLASTN 2.13.0+
# Query: QSE37615.1 |S|Deltacoronavirus HNU3|Deltacoronavirus|Coronaviridae|Pica pica|China|China|2018-06|2021-03-03T00:00:00Z|S [Deltacoronavirus HNU3]
# Database: ref_euk_rep_genomes
# 0 hits found
# TBLASTN 2.13.0+
# Query: QRN68079.1 |CD200-like protein|Betacoronavirus Erinaceus|Betacoronavirus|Coronaviridae|Erinaceus europaeus|Italy|Italy|2019|2021-02-16T00:00:00Z|CD200-like protein [Betacoronavirus Erinaceus]
# Database: ref_euk_rep_genomes
# Fields: query acc., q. start, q. end, subject acc., subject sci name, subject title, s. start, s. end, evalue, score, alignment length, % identity, subject strand
# 562 hits found
QRN68079.1	19	106	NW_006803975	Erinaceus europaeus	Erinaceus europaeus isolate Erinaceus europaeus_13Jul2011 unplaced genomic scaffold, EriEur2.0 scaffold00052	4975536	4975273	1.49e-36	364	88	79.545	N/A
QRN68079.1	26	115	NW_006803975	Erinaceus europaeus	Erinaceus europaeus isolate Erinaceus europaeus_13Jul2011 unplaced genomic scaffold, EriEur2.0 scaffold00052	4998853	4998584	8.38e-07	143	90	31.111	N/A
QRN68079.1	22	115	NW_025929905	Ursus arctos	Ursus arctos isolate Adak ecotype North America unplaced genomic scaffold, UrsArc1.0 HiC_scaffold_5	37932479	37932198	5.40e-31	322	94	65.957	N/A
QRN68079.1	27	123	NW_025929905	Ursus arctos	Ursus arctos isolate Adak ecotype North America unplaced genomic scaffold, UrsArc1.0 HiC_scaffold_5	37961715	37961425	1.07e-08	157	97	31.959	N/A
QRN68079.1	22	115	NW_024426552	Ursus maritimus	Ursus maritimus isolate PB19 unplaced genomic scaffold, ASM1731132v1 scaffold_4	56126165	56126446	5.40e-31	322	94	65.957	N/A
QRN68079.1	27	123	NW_024426552	Ursus maritimus	Ursus maritimus isolate PB19 unplaced genomic scaffold, ASM1731132v1 scaffold_4	56096978	56097268	1.07e-08	157	97	31.959	N/A
QRN68079.1	22	115	NW_023401332	Halichoerus grypus	Halichoerus grypus isolate 241Hg ecotype Northwest Atlantic unplaced genomic scaffold, Tufts_HGry_1.1 scf7180000022353	653454	653735	2.18e-30	318	94	67.021	N/A
QRN68079.1	27	123	NW_023401332	Halichoerus grypus	Halichoerus grypus isolate 241Hg ecotype Northwest Atlantic unplaced genomic scaffold, Tufts_HGry_1.1 scf7180000022353	625517	625807	5.61e-08	151	97	31.959	N/A
QRN68079.1	22	115	NW_022589711	Phoca vitulina	Phoca vitulina isolate PV1807 unplaced genomic scaffold, GSC_HSeal_1.0 scaffold8	35401037	35401318	2.18e-30	318	94	67.021	N/A
QRN68079.1	27	123	NW_022589711	Phoca vitulina	Phoca vitulina isolate PV1807 unplaced genomic scaffold, GSC_HSeal_1.0 scaffold8	35372670	35372960	5.61e-08	151	97	31.959	N/A
QRN68079.1	22	115	NW_006387191	Leptonychotes weddellii	Leptonychotes weddellii isolate WS11-02 unplaced genomic scaffold, LepWed1.0 scaffold04151	65382	65663	4.55e-30	316	94	65.957	N/A
QRN68079.1	27	123	NW_006387191	Leptonychotes weddellii	Leptonychotes weddellii isolate WS11-02 unplaced genomic scaffold, LepWed1.0 scaffold04151	37289	37579	1.69e-08	155	97	31.959	N/A
QRN68079.1	22	115	NC_048218	Ailuropoda melanoleuca	Ailuropoda melanoleuca isolate Jingjing chromosome 1, ASM200744v2	55573223	55573504	6.78e-30	314	94	64.894	N/A
QRN68079.1	27	123	NC_048218	Ailuropoda melanoleuca	Ailuropoda melanoleuca isolate Jingjing chromosome 1, ASM200744v2	55545459	55545749	1.07e-08	157	97	31.959	N/A
QRN68079.1	22	115	NC_059333	Leopardus geoffroyi	Leopardus geoffroyi isolate Oge1 chromosome C2, O.geoffroyi_Oge1_pat1.0	58996587	58996868	8.40e-30	314	94	65.957	N/A
QRN68079.1	27	123	NC_059333	Leopardus geoffroyi	Leopardus geoffroyi isolate Oge1 chromosome C2, O.geoffroyi_Oge1_pat1.0	58965595	58965885	8.55e-07	143	97	30.928	N/A
QRN68079.1	22	115	NW_025576580	Ursus americanus	Ursus americanus isolate UA15103 ecotype Eastern unplaced genomic scaffold, gsc_jax_bbear_1.0 contig_1817_segment0	7637978	7637697	9.80e-30	313	94	64.894	N/A
QRN68079.1	27	123	NW_025576580	Ursus americanus	Ursus americanus isolate UA15103 ecotype Eastern unplaced genomic scaffold, gsc_jax_bbear_1.0 contig_1817_segment0	7667224	7666934	4.53e-08	152	97	31.959	N/A
QRN68079.1	22	115	NC_060069	Meles meles	Meles meles chromosome 4, mMelMel3.1 paternal haplotype	103615968	103615687	1.09e-29	313	94	63.830	N/A
QRN68079.1	26	123	NC_060069	Meles meles	Meles meles chromosome 4, mMelMel3.1 paternal haplotype	103641941	103641648	9.54e-08	150	98	30.612	N/A
QRN68079.1	22	115	NW_023270268	Mirounga leonina	Mirounga leonina isolate KUSES-001 unplaced genomic scaffold, KU_Mleo_1.0 Mir_115	98203295	98203014	1.11e-29	313	94	64.894	N/A
QRN68079.1	27	123	NW_023270268	Mirounga leonina	Mirounga leonina isolate KUSES-001 unplaced genomic scaffold, KU_Mleo_1.0 Mir_115	98231223	98230933	5.61e-08	151	97	31.959	N/A
QRN68079.1	22	115	NW_025578521	Mirounga angustirostris	Mirounga angustirostris isolate JK_09032017 unplaced genomic scaffold, ASM2128878v2 HiC_scaffold_14	53583610	53583891	1.11e-29	313	94	64.894	N/A
QRN68079.1	27	123	NW_025578521	Mirounga angustirostris	Mirounga angustirostris isolate JK_09032017 unplaced genomic scaffold, ASM2128878v2 HiC_scaffold_14	53555760	53556050	5.61e-08	151	97	31.959	N/A
QRN68079.1	22	115	NC_058403	Neomonachus schauinslandi	Neomonachus schauinslandi chromosome 1, ASM220157v2	56936877	56937158	1.42e-29	312	94	64.894	N/A
QRN68079.1	27	123	NC_058403	Neomonachus schauinslandi	Neomonachus schauinslandi chromosome 1, ASM220157v2	56908831	56909121	5.61e-08	151	97	31.959	N/A
QRN68079.1	22	115	NC_044311	Lynx canadensis	Lynx canadensis isolate LIC74 chromosome C2, mLynCan4.pri.v2	100179126	100178845	1.74e-29	311	94	64.894	N/A
QRN68079.1	27	123	NC_044311	Lynx canadensis	Lynx canadensis isolate LIC74 chromosome C2, mLynCan4.pri.v2	100209885	100209595	2.88e-06	139	97	30.928	N/A
QRN68079.1	22	115	NW_025814867	Lynx rufus	Lynx rufus isolate CCGP_SWC_20201006 ecotype Redwood Valley unplaced genomic scaffold, mLynRuf1.p SCAF_5	100129314	100129033	1.74e-29	311	94	64.894	N/A
QRN68079.1	27	123	NW_025814867	Lynx rufus	Lynx rufus isolate CCGP_SWC_20201006 ecotype Redwood Valley unplaced genomic scaffold, mLynRuf1.p SCAF_5	100159786	100159496	2.88e-06	139	97	30.928	N/A
QRN68079.1	22	115	NW_020834764	Acinonyx jubatus	Acinonyx jubatus isolate Rico unplaced genomic scaffold, Aci_jub_2 Primary Assembly Aci_jub_2_ph1_scaffold38	32330565	32330846	1.79e-29	311	94	64.894	N/A
QRN68079.1	27	123	NW_020834764	Acinonyx jubatus	Acinonyx jubatus isolate Rico unplaced genomic scaffold, Aci_jub_2 Primary Assembly Aci_jub_2_ph1_scaffold38	32301523	32301813	2.88e-06	139	97	30.928	N/A
QRN68079.1	22	115	NC_045614	Mustela erminea	Mustela erminea isolate mMusErm1 chromosome 1, mMusErm1.Pri	161454916	161454635	2.01e-29	311	94	64.894	N/A
QRN68079.1	27	123	NC_045614	Mustela erminea	Mustela erminea isolate mMusErm1 chromosome 1, mMusErm1.Pri	161480719	161480429	4.58e-08	152	97	30.928	N/A
QRN68079.1	22	115	NW_025421987	Mustela putorius furo	Mustela putorius furo isolate JIRA1106 unplaced genomic scaffold, ASM1176430v1.1 tig00003834_pilon_pilon_pilon	37618032	37618313	2.19e-29	310	94	64.894	N/A
QRN68079.1	27	123	NW_025421987	Mustela putorius furo	Mustela putorius furo isolate JIRA1106 unplaced genomic scaffold, ASM1176430v1.1 tig00003834_pilon_pilon_pilon	37592327	37592617	4.81e-08	152	97	30.928	N/A
QRN68079.1	22	115	NC_058096	Neogale vison	Neovison vison isolate M4711 chromosome 6, ASM_NN_V1	59206090	59206371	2.19e-29	310	94	64.894	N/A
QRN68079.1	27	123	NC_058096	Neogale vison	Neovison vison isolate M4711 chromosome 6, ASM_NN_V1	59179796	59180086	4.58e-08	152	97	30.928	N/A
QRN68079.1	21	115	NC_064819	Elephas maximus indicus	Elephas maximus indicus isolate mEleMax1 chromosome 1, mEleMax1 primary haplotype	932607	932891	2.26e-29	310	95	61.053	N/A
QRN68079.1	26	115	NC_064819	Elephas maximus indicus	Elephas maximus indicus isolate mEleMax1 chromosome 1, mEleMax1 primary haplotype	910687	910947	9.60e-07	142	90	35.556	N/A
QRN68079.1	21	115	NW_003573445	Loxodonta africana	Loxodonta africana isolate ISIS603380 unplaced genomic scaffold, Loxafr3.0 scaffold_25	34501899	34501615	3.23e-29	309	95	61.053	N/A
QRN68079.1	26	115	NW_003573445	Loxodonta africana	Loxodonta africana isolate ISIS603380 unplaced genomic scaffold, Loxafr3.0 scaffold_25	34523807	34523547	9.60e-07	142	90	35.556	N/A
QRN68079.1	22	115	NW_024412403	Puma yagouaroundi	Puma yagouaroundi ecotype Mexico unplaced genomic scaffold, PumYag 162	59639271	59639552	4.16e-29	308	94	64.894	N/A
QRN68079.1	27	123	NW_024412403	Puma yagouaroundi	Puma yagouaroundi ecotype Mexico unplaced genomic scaffold, PumYag 162	59611320	59611610	2.88e-06	139	97	30.928	N/A
QRN68079.1	22	115	NC_062569	Prionailurus viverrinus	Prionailurus viverrinus isolate Anna chromosome C2, UM_Priviv_1.0	100809600	100809319	4.16e-29	308	94	64.894	N/A
QRN68079.1	27	123	NC_062569	Prionailurus viverrinus	Prionailurus viverrinus isolate Anna chromosome C2, UM_Priviv_1.0	100841270	100840980	2.88e-06	139	97	30.928	N/A
QRN68079.1	22	115	NC_056668	Panthera tigris	Panthera tigris isolate Pti1 chromosome C2, P.tigris_Pti1_mat1.1	58285283	58285564	4.16e-29	308	94	64.894	N/A
QRN68079.1	27	123	NC_056668	Panthera tigris	Panthera tigris isolate Pti1 chromosome C2, P.tigris_Pti1_mat1.1	58254660	58254950	8.55e-07	143	97	30.928	N/A
QRN68079.1	22	115	NC_056687	Panthera leo	Panthera leo isolate Ple1 chromosome C2, P.leo_Ple1_pat1.1	58559974	58560255	4.16e-29	308	94	64.894	N/A
QRN68079.1	27	123	NC_056687	Panthera leo	Panthera leo isolate Ple1 chromosome C2, P.leo_Ple1_pat1.1	58529054	58529344	2.87e-07	146	97	30.928	N/A
QRN68079.1	22	115	NC_058376	Felis catus	Felis catus isolate Fca126 chromosome C2, F.catus_Fca126_mat1.0	58780169	58780450	4.16e-29	308	94	64.894	N/A
QRN68079.1	27	123	NC_058376	Felis catus	Felis catus isolate Fca126 chromosome C2, F.catus_Fca126_mat1.0	58748494	58748784	8.55e-07	143	97	30.928	N/A
QRN68079.1	22	115	NC_057350	Prionailurus bengalensis	Prionailurus bengalensis isolate Pbe53 chromosome C2, Fcat_Pben_1.1_paternal_pri	59177036	59177317	4.16e-29	308	94	64.894	N/A
QRN68079.1	27	123	NC_057350	Prionailurus bengalensis	Prionailurus bengalensis isolate Pbe53 chromosome C2, Fcat_Pben_1.1_paternal_pri	59146563	59146853	2.88e-06	139	97	30.928	N/A
QRN68079.1	22	115	NW_020338336	Puma concolor	Puma concolor isolate SC36_Marlon unplaced genomic scaffold, PumCon1.0 scaffold_1374	59764883	59764602	4.16e-29	308	94	64.894	N/A
QRN68079.1	27	123	NW_020338336	Puma concolor	Puma concolor isolate SC36_Marlon unplaced genomic scaffold, PumCon1.0 scaffold_1374	59736646	59736936	2.88e-06	139	97	30.928	N/A
QRN68079.1	22	115	NW_026058468	Panthera uncia	Panthera uncia isolate 11264 unplaced genomic scaffold, Puncia_PCG_1.0 HiC_scaffold_1798	5642	5361	4.25e-29	308	94	64.894	N/A
QRN68079.1	22	115	NW_026059827	Panthera uncia	Panthera uncia isolate 11264 unplaced genomic scaffold, Puncia_PCG_1.0 HiC_scaffold_661	5652	5371	4.25e-29	308	94	64.894	N/A
QRN68079.1	22	109	NW_007727074	Galeopterus variegatus	Galeopterus variegatus unplaced genomic scaffold, G_variegatus-3.0.2 Scaffold963	295306	295569	6.30e-29	307	88	67.045	N/A
QRN68079.1	22	115	NW_020998662	Eumetopias jubatus	Eumetopias jubatus isolate GAN:26980396 unplaced genomic scaffold, ASM402803v1 scaffold56	4498388	4498669	8.19e-29	306	94	64.894	N/A
QRN68079.1	26	123	NW_020998662	Eumetopias jubatus	Eumetopias jubatus isolate GAN:26980396 unplaced genomic scaffold, ASM402803v1 scaffold56	4469800	4470093	3.11e-08	153	98	31.633	N/A
QRN68079.1	22	115	NW_004450265	Odobenus rosmarus divergens	Odobenus rosmarus divergens isolate Ivan unplaced genomic scaffold, Oros_1.0 Scaffold2	455067	454786	8.19e-29	306	94	64.894	N/A
QRN68079.1	27	123	NW_004450265	Odobenus rosmarus divergens	Odobenus rosmarus divergens isolate Ivan unplaced genomic scaffold, Oros_1.0 Scaffold2	483379	483089	6.74e-08	151	97	31.959	N/A
QRN68079.1	22	115	NW_020312785	Callorhinus ursinus	Callorhinus ursinus isolate GAN/ISIS: 27379988/994484 unplaced genomic scaffold, ASM326570v1 scaffold29	49381763	49382044	8.19e-29	306	94	64.894	N/A
QRN68079.1	27	123	NW_020312785	Callorhinus ursinus	Callorhinus ursinus isolate GAN/ISIS: 27379988/994484 unplaced genomic scaffold, ASM326570v1 scaffold29	49353438	49353728	5.61e-08	151	97	31.959	N/A
QRN68079.1	22	115	NC_045595	Zalophus californianus	Zalophus californianus isolate mZalCal1 chromosome 1, mZalCal1.pri.v2	158609780	158609499	8.19e-29	306	94	64.894	N/A
QRN68079.1	26	123	NC_045595	Zalophus californianus	Zalophus californianus isolate mZalCal1 chromosome 1, mZalCal1.pri.v2	158638112	158637819	3.11e-08	153	98	31.633	N/A
QRN68079.1	22	106	NW_007673069	Equus przewalskii	Equus przewalskii isolate Burgud unplaced genomic scaffold, Burgud scaffold56	283211	282957	8.68e-29	306	85	68.235	N/A
QRN68079.1	27	123	NW_007673069	Equus przewalskii	Equus przewalskii isolate Burgud unplaced genomic scaffold, Burgud scaffold56	304879	304589	4.62e-08	152	97	30.928	N/A
QRN68079.1	22	106	NC_009162	Equus caballus	Equus caballus isolate Twilight breed thoroughbred chromosome 19, EquCab3.0	48097841	48097587	8.68e-29	306	85	68.235	N/A
QRN68079.1	27	123	NC_009162	Equus caballus	Equus caballus isolate Twilight breed thoroughbred chromosome 19, EquCab3.0	48119416	48119126	4.62e-08	152	97	30.928	N/A
QRN68079.1	22	106	NC_052181	Equus asinus	Equus asinus breed Dezhou chromosome 5, ASM1607732v2	97608115	97607861	8.68e-29	306	85	68.235	N/A
QRN68079.1	27	123	NC_052181	Equus asinus	Equus asinus breed Dezhou chromosome 5, ASM1607732v2	97629685	97629395	2.13e-07	147	97	29.897	N/A
QRN68079.1	22	115	NW_022631000	Lontra canadensis	Lontra canadensis isolate GAN:19392208 unplaced genomic scaffold, GSC_riverotter_1.0 scaffold6	12530981	12531262	9.02e-29	306	94	63.830	N/A
QRN68079.1	27	123	NW_022631000	Lontra canadensis	Lontra canadensis isolate GAN:19392208 unplaced genomic scaffold, GSC_riverotter_1.0 scaffold6	12506010	12506300	4.58e-08	152	97	30.928	N/A
QRN68079.1	22	115	NW_019154086	Enhydra lutris kenyoni	Enhydra lutris kenyoni isolate GAN:26980312 unplaced genomic scaffold, ASM228890v2 scaffoldscaffold2	55500437	55500156	9.02e-29	306	94	63.830	N/A
QRN68079.1	27	123	NW_019154086	Enhydra lutris kenyoni	Enhydra lutris kenyoni isolate GAN:26980312 unplaced genomic scaffold, ASM228890v2 scaffoldscaffold2	55537210	55536920	4.58e-08	152	97	30.928	N/A
QRN68079.1	27	123	NW_019154086	Enhydra lutris kenyoni	Enhydra lutris kenyoni isolate GAN:26980312 unplaced genomic scaffold, ASM228890v2 scaffoldscaffold2	55525417	55525127	4.58e-08	152	97	30.928	N/A
QRN68079.1	22	115	NC_062278	Lutra lutra	Lutra lutra chromosome 1, mLutLut1.2	60100150	60100431	9.02e-29	306	94	63.830	N/A
QRN68079.1	27	123	NC_062278	Lutra lutra	Lutra lutra chromosome 1, mLutLut1.2	60074582	60074872	4.58e-08	152	97	30.928	N/A
QRN68079.1	23	106	NW_011409820	Bison bison bison	Bison bison bison isolate TAMUID 2011002044 unplaced genomic scaffold, Bison_UMD1.0 scf7180017528386	337	86	1.59e-28	284	84	65.476	N/A
QRN68079.1	22	106	NC_060270	Equus quagga	Equus quagga isolate Etosha38 chromosome 4, UCLA_HA_Equagga_1.0	14678891	14679145	1.73e-28	304	85	67.059	N/A
QRN68079.1	27	123	NC_060270	Equus quagga	Equus quagga isolate Etosha38 chromosome 4, UCLA_HA_Equagga_1.0	14657292	14657582	2.13e-07	147	97	29.897	N/A
QRN68079.1	22	115	NW_024465885	Ochotona curzoniae	Ochotona curzoniae isolate NIBS_2020 unplaced genomic scaffold, NIBS_Ocur_1.0 contig_3498	3271379	3271098	2.50e-28	303	94	61.702	N/A
QRN68079.1	27	123	NW_024465885	Ochotona curzoniae	Ochotona curzoniae isolate NIBS_2020 unplaced genomic scaffold, NIBS_Ocur_1.0 contig_3498	3297707	3297417	1.13e-09	164	97	31.959	N/A
QRN68079.1	22	115	NW_023666041	Chlorocebus sabaeus	Chlorocebus sabaeus strain WHO RCB 10-87 unplaced genomic scaffold, Vero_WHO_p1.0 scaffold-9	98021564	98021845	2.50e-28	303	94	62.766	N/A
QRN68079.1	22	115	NW_024080999	Hyaena hyaena	Hyaena hyaena isolate Hyena2069 unplaced genomic scaffold, ASM300989v1 scaffold_366	1541062	1541343	2.75e-28	302	94	63.830	N/A
QRN68079.1	23	115	NW_024080999	Hyaena hyaena	Hyaena hyaena isolate Hyena2069 unplaced genomic scaffold, ASM300989v1 scaffold_366	1508273	1508551	2.21e-07	147	93	31.183	N/A
QRN68079.1	22	115	NC_050549	Ochotona princeps	Ochotona princeps isolate UAM:Mamm:113957 chromosome 14, OchPri4.0	65007476	65007195	2.78e-28	302	94	61.702	N/A
QRN68079.1	27	123	NC_050549	Ochotona princeps	Ochotona princeps isolate UAM:Mamm:113957 chromosome 14, OchPri4.0	65036266	65035976	2.10e-09	162	97	31.959	N/A
QRN68079.1	22	115	NW_006159942	Tupaia chinensis	Tupaia chinensis unplaced genomic scaffold, TupChi_1.0 Scaffold000437_1	1045228	1044947	3.61e-28	301	94	61.702	N/A
QRN68079.1	27	120	NW_006159942	Tupaia chinensis	Tupaia chinensis unplaced genomic scaffold, TupChi_1.0 Scaffold000437_1	1082612	1082331	2.41e-07	147	94	30.851	N/A
QRN68079.1	22	106	NW_004454216	Ceratotherium simum simum	Ceratotherium simum simum isolate SDZICR_KB13650 unplaced genomic scaffold, CerSimSim1.0 scaffold00061	8637124	8636870	4.02e-28	301	85	69.412	N/A
QRN68079.1	27	115	NW_004454216	Ceratotherium simum simum	Ceratotherium simum simum isolate SDZICR_KB13650 unplaced genomic scaffold, CerSimSim1.0 scaffold00061	8663460	8663194	1.01e-08	157	89	32.584	N/A
QRN68079.1	22	115	NC_059105	Jaculus jaculus	Jaculus jaculus isolate mJacJac1 chromosome 4, mJacJac1.mat.Y.cur	179695613	179695894	5.27e-28	300	94	60.638	N/A
QRN68079.1	22	115	NC_044549	Rhinopithecus roxellana	Rhinopithecus roxellana isolate Shanxi Qingling chromosome 1, ASM756505v1	33236640	33236921	6.58e-28	299	94	61.702	N/A
QRN68079.1	22	115	NW_012109809	Mandrillus leucophaeus	Mandrillus leucophaeus isolate KB7577 unplaced genomic scaffold, Mleu.le_1.0 Scaffold900	121791	121510	6.65e-28	299	94	61.702	N/A
QRN68079.1	22	115	NW_012001905	Cercocebus atys	Cercocebus atys isolate FAK unplaced genomic scaffold, Caty_1.0 Scaffold215	1487809	1488090	6.65e-28	299	94	61.702	N/A
QRN68079.1	22	115	NW_012014133	Macaca nemestrina	Macaca nemestrina isolate M95218 unplaced genomic scaffold, Mnem_1.0 Scaffold42	14725945	14725664	6.65e-28	299	94	61.702	N/A
QRN68079.1	22	115	NC_044977	Papio anubis	Papio anubis isolate 15944 chromosome 2, Panubis1.0	32057460	32057741	6.65e-28	299	94	61.702	N/A
QRN68079.1	22	115	NC_052256	Macaca fascicularis	Macaca fascicularis isolate CE1976F chromosome 2, MFA1912RKSv2	32297089	32297370	6.65e-28	299	94	61.702	N/A
QRN68079.1	22	115	NC_037669	Theropithecus gelada	Theropithecus gelada isolate Dixy chromosome 2, Tgel_1.0	32340942	32341223	6.65e-28	299	94	61.702	N/A
QRN68079.1	22	115	NC_041755	Macaca mulatta	Macaca mulatta isolate AG07107 chromosome 2, Mmul_10	163833896	163833615	6.65e-28	299	94	61.702	N/A
QRN68079.1	22	115	NW_016819136	Rhinopithecus bieti	Rhinopithecus bieti isolate Rb0 unplaced genomic scaffold, ASM169854v1	26667	26948	6.91e-28	299	94	61.702	N/A
QRN68079.1	22	115	NW_012123820	Colobus angolensis palliatus	Colobus angolensis palliatus isolate OR3802 unplaced genomic scaffold, Cang.pa_1.0 Scaffold98	5622117	5622398	7.18e-28	299	94	61.702	N/A
QRN68079.1	22	115	NC_045435	Piliocolobus tephrosceles	Piliocolobus tephrosceles isolate RC106 chromosome 2, ASM277652v3	28504004	28504285	7.18e-28	299	94	61.702	N/A
QRN68079.1	22	115	NW_022681453	Trachypithecus francoisi	Trachypithecus francoisi isolate TF-2019V2 unplaced genomic scaffold, Tfra_2.0 Lachesis_group0	76729539	76729258	7.18e-28	299	94	61.702	N/A
QRN68079.1	22	115	NW_017731526	Hipposideros armiger	Hipposideros armiger isolate ML-2016 unplaced genomic scaffold, ASM189008v1	2838234	2837953	8.47e-28	299	94	60.638	N/A
QRN68079.1	29	123	NW_017731526	Hipposideros armiger	Hipposideros armiger isolate ML-2016 unplaced genomic scaffold, ASM189008v1	2864222	2863938	8.97e-07	142	95	31.579	N/A
QRN68079.1	22	115	NC_010455	Sus scrofa	Sus scrofa isolate TJ Tabasco breed Duroc chromosome 13, Sscrofa11.1	147478524	147478243	9.51e-28	298	94	61.702	N/A
QRN68079.1	27	123	NC_010455	Sus scrofa	Sus scrofa isolate TJ Tabasco breed Duroc chromosome 13, Sscrofa11.1	147503861	147503571	2.54e-09	161	97	31.959	N/A
QRN68079.1	22	115	NC_062544	Phacochoerus africanus	Phacochoerus africanus isolate WHEZ1 chromosome 1, ROS_Pafr_v1	228030474	228030193	9.51e-28	298	94	61.702	N/A
QRN68079.1	27	123	NC_062544	Phacochoerus africanus	Phacochoerus africanus isolate WHEZ1 chromosome 1, ROS_Pafr_v1	228055651	228055361	2.00e-09	162	97	31.959	N/A
QRN68079.1	22	115	NW_004567104	Condylura cristata	Condylura cristata isolate star-nosed mole 26May11 unplaced genomic scaffold, ConCri1.0 scaffold00003	40185195	40184914	1.19e-27	298	94	59.574	N/A
QRN68079.1	27	129	NW_004567104	Condylura cristata	Condylura cristata isolate star-nosed mole 26May11 unplaced genomic scaffold, ConCri1.0 scaffold00003	40206792	40206499	2.03e-07	147	103	32.039	N/A
QRN68079.1	22	115	NW_017619860	Panthera pardus	Panthera pardus isolate Maewha unplaced genomic scaffold, PanPar1.0 scaffold16	16013822	16014103	1.25e-27	297	94	63.830	N/A
QRN68079.1	27	123	NW_017619860	Panthera pardus	Panthera pardus isolate Maewha unplaced genomic scaffold, PanPar1.0 scaffold16	15982919	15983209	8.55e-07	143	97	30.928	N/A
QRN68079.1	22	115	NW_025724480	Marmota monax	Marmota monax isolate L192 unplaced genomic scaffold, Marmota_monax_Labrador192_V1.0 WCK01_AAK20210901_F8-fsc00119	5423496	5423215	1.57e-27	297	94	59.574	N/A
QRN68079.1	27	115	NW_025724480	Marmota monax	Marmota monax isolate L192 unplaced genomic scaffold, Marmota_monax_Labrador192_V1.0 WCK01_AAK20210901_F8-fsc00119	5454355	5454089	5.61e-06	137	89	29.213	N/A
QRN68079.1	16	115	NW_023604295	Talpa occidentalis	Talpa occidentalis isolate TD23 unplaced genomic scaffold, MPIMG_talOcc4 talOcc4.4	52642518	52642213	1.67e-27	296	102	55.882	N/A
QRN68079.1	81	106	NW_023604295	Talpa occidentalis	Talpa occidentalis isolate TD23 unplaced genomic scaffold, MPIMG_talOcc4 talOcc4.4	53927751	53927828	3.72e-08	110	26	80.769	N/A
QRN68079.1	32	73	NW_023604295	Talpa occidentalis	Talpa occidentalis isolate TD23 unplaced genomic scaffold, MPIMG_talOcc4 talOcc4.4	53927606	53927731	3.72e-08	92	42	45.238	N/A
QRN68079.1	22	115	NC_013682	Oryctolagus cuniculus	Oryctolagus cuniculus breed Thorbecke inbred chromosome 14, OryCun2.0	106904003	106903722	1.91e-27	296	94	61.702	N/A
QRN68079.1	27	115	NC_013682	Oryctolagus cuniculus	Oryctolagus cuniculus breed Thorbecke inbred chromosome 14, OryCun2.0	106947480	106947214	8.19e-09	158	89	32.584	N/A
QRN68079.1	23	115	NW_023457283	Manis pentadactyla	Manis pentadactyla isolate MP20 unplaced genomic scaffold, YNU_ManPten_2.0 scaffold_408_MP20	48572	48294	2.01e-27	296	93	63.441	N/A
QRN68079.1	22	115	NC_044401	Nomascus leucogenys	Nomascus leucogenys isolate Asia chromosome 21, Asia_NLE_v1	9020628	9020347	2.19e-27	296	94	60.638	N/A
QRN68079.1	22	115	NW_022611646	Hylobates moloch	Hylobates moloch isolate HMO894 unplaced genomic scaffold, HMol_V2 SCAF_00004	49430952	49430671	2.19e-27	296	94	60.638	N/A
QRN68079.1	22	115	NC_044605	Gorilla gorilla gorilla	Gorilla gorilla gorilla isolate Kamilah (stud number 0661) breed western lowland gorilla chromosome 3, Kamilah_GGO_v0	108942269	108942550	2.19e-27	296	94	60.638	N/A
QRN68079.1	22	115	NC_036906	Pongo abelii	Pongo abelii isolate Susie chromosome 3, Susie_PABv2	25609350	25609069	2.19e-27	296	94	60.638	N/A
QRN68079.1	22	115	NC_048242	Pan paniscus	Pan paniscus isolate Mhudiblu (Carbone #601152) chromosome 3, Mhudiblu_PPA_v0	109493393	109493674	2.19e-27	296	94	60.638	N/A
QRN68079.1	22	115	NC_036882	Pan troglodytes	Pan troglodytes isolate Yerkes chimp pedigree #C0471 (Clint) chromosome 3, Clint_PTRv2	110554713	110554994	2.19e-27	296	94	60.638	N/A
QRN68079.1	22	115	NC_000003	Homo sapiens	Homo sapiens chromosome 3, GRCh38.p14 Primary Assembly	112344964	112345245	2.19e-27	296	94	60.638	N/A
QRN68079.1	22	115	NW_017870367	Castor canadensis	Castor canadensis isolate Ward unplaced genomic scaffold, C.can genome v1.0 scaffold_1040	104511	104230	3.38e-27	294	94	59.574	N/A
QRN68079.1	26	115	NW_017870367	Castor canadensis	Castor canadensis isolate Ward unplaced genomic scaffold, C.can genome v1.0 scaffold_1040	170793	170524	1.89e-07	147	90	32.222	N/A
QRN68079.1	38	115	NW_017870367	Castor canadensis	Castor canadensis isolate Ward unplaced genomic scaffold, C.can genome v1.0 scaffold_1040	130087	129854	1.63e-06	141	78	34.615	N/A
QRN68079.1	22	115	NW_006430735	Pteropus alecto	Pteropus alecto unplaced genomic scaffold, ASM32557v1 scaffold270	5540911	5541192	3.59e-27	294	94	59.574	N/A
QRN68079.1	22	115	NW_011888782	Pteropus vampyrus	Pteropus vampyrus isolate Shadow unplaced genomic scaffold, Pvam_2.0 Scaffold1	32510189	32509908	3.59e-27	294	94	59.574	N/A
QRN68079.1	21	115	NW_004501792	Dasypus novemcinctus	Dasypus novemcinctus isolate 3-136 unplaced genomic scaffold, Dasnov3.0 Scaffold44057	1481992	1482276	3.70e-27	294	95	61.053	N/A
QRN68079.1	27	115	NW_004501792	Dasypus novemcinctus	Dasypus novemcinctus isolate 3-136 unplaced genomic scaffold, Dasnov3.0 Scaffold44057	1459303	1459569	1.67e-07	148	89	31.461	N/A
QRN68079.1	22	115	NW_008349552	Nannospalax galili	Nannospalax galili isolate Female #2095 unplaced genomic scaffold, S.galili_v1.0 scaffold743	1688484	1688203	3.99e-27	294	94	60.638	N/A
QRN68079.1	27	123	NW_008349552	Nannospalax galili	Nannospalax galili isolate Female #2095 unplaced genomic scaffold, S.galili_v1.0 scaffold743	1748550	1748260	3.06e-09	161	97	31.959	N/A
QRN68079.1	22	115	NW_023144672	Marmota flaviventris	Marmota flaviventris isolate SJ_83 unplaced genomic scaffold, GSC_YBM_2.0 scaffold37	1794951	1795232	4.62e-27	293	94	58.511	N/A
QRN68079.1	27	115	NW_023144672	Marmota flaviventris	Marmota flaviventris isolate SJ_83 unplaced genomic scaffold, GSC_YBM_2.0 scaffold37	1763960	1764226	5.61e-06	137	89	29.213	N/A
QRN68079.1	22	115	NC_046285	Rhinolophus ferrumequinum	Rhinolophus ferrumequinum isolate MPI-CBG mRhiFer1 chromosome 2, mRhiFer1_v1.p	39184738	39185019	5.55e-27	293	94	60.638	N/A
QRN68079.1	27	123	NC_046285	Rhinolophus ferrumequinum	Rhinolophus ferrumequinum isolate MPI-CBG mRhiFer1 chromosome 2, mRhiFer1_v1.p	39157472	39157762	1.47e-09	163	97	32.990	N/A
QRN68079.1	23	115	NW_023436021	Manis javanica	Manis javanica isolate MJ74 unplaced genomic scaffold, YNU_ManJav_2.0 scaffold_127	3437302	3437580	5.89e-27	292	93	62.366	N/A
QRN68079.1	23	115	NW_004443962	Trichechus manatus latirostris	Trichechus manatus latirostris isolate Lorelei unplaced genomic scaffold, TriManLat1.0 scaffold00026	22114677	22114399	6.61e-27	292	93	59.140	N/A
QRN68079.1	27	115	NW_004443962	Trichechus manatus latirostris	Trichechus manatus latirostris isolate Lorelei unplaced genomic scaffold, TriManLat1.0 scaffold00026	22136092	22135835	7.64e-08	150	89	35.955	N/A
QRN68079.1	22	106	NW_018335792	Odocoileus virginianus texanus	Odocoileus virginianus texanus isolate animal Pink-7 unplaced genomic scaffold, Ovir.te_1.0 scaffold2654	77853	77599	1.03e-26	291	85	65.882	N/A
QRN68079.1	27	123	NW_018335792	Odocoileus virginianus texanus	Odocoileus virginianus texanus isolate animal Pink-7 unplaced genomic scaffold, Ovir.te_1.0 scaffold2654	108251	107961	1.23e-06	141	97	28.866	N/A
QRN68079.1	22	115	NW_023416307	Rousettus aegyptiacus	Rousettus aegyptiacus isolate mRouAeg1 unplaced genomic scaffold, mRouAeg1.p scaffold_m13_p_4	61419600	61419319	1.11e-26	290	94	58.511	N/A
QRN68079.1	22	115	NW_020837945	Lagenorhynchus obliquidens	Lagenorhynchus obliquidens isolate GAN/ISIS:26980383/991018 unplaced genomic scaffold, ASM367639v1 scaffold1	58710353	58710634	1.14e-26	290	94	60.638	N/A
QRN68079.1	23	115	NW_020356441	Vulpes vulpes	Vulpes vulpes strain TameXAggressive cross unplaced genomic scaffold, VulVul2.2 scaffold7	17111342	17111620	1.39e-26	290	93	61.290	N/A
QRN68079.1	22	115	NC_043704	Suricata suricatta	Suricata suricatta isolate VVHF042 chromosome 5, meerkat_22Aug2017_6uvM2_HiC	58886000	58886281	2.00e-26	288	94	61.702	N/A
QRN68079.1	23	123	NC_043704	Suricata suricatta	Suricata suricatta isolate VVHF042 chromosome 5, meerkat_22Aug2017_6uvM2_HiC	58854433	58854735	3.70e-08	153	101	28.713	N/A
QRN68079.1	22	115	NW_025999968	Marmota marmota marmota	Marmota marmota marmota unplaced genomic scaffold, marMar	7194388	7194107	2.40e-26	288	94	58.511	N/A
QRN68079.1	27	115	NW_025999968	Marmota marmota marmota	Marmota marmota marmota unplaced genomic scaffold, marMar	7223478	7223212	5.61e-06	137	89	29.213	N/A
QRN68079.1	22	115	NC_030808	Capra hircus	Capra hircus breed San Clemente chromosome 1, ASM170441v1	56875430	56875711	3.09e-26	287	94	60.638	N/A
QRN68079.1	22	115	NW_024070186	Oryx dammah	Oryx dammah isolate SB20612 unplaced genomic scaffold, SCBI_Odam_1.1 HiC_scaffold_2	99382642	99382361	3.09e-26	287	94	60.638	N/A
QRN68079.1	22	115	NC_059157	Bubalus bubalis	Bubalus bubalis isolate 160015118507 breed Murrah chromosome 1, NDDB_SH_1	102509676	102509957	3.09e-26	287	94	60.638	N/A
QRN68079.1	22	115	NC_056054	Ovis aries	Ovis aries strain OAR_USU_Benz2616 breed Rambouillet chromosome 1, ARS-UI_Ramb_v2.0	178064523	178064804	3.09e-26	287	94	60.638	N/A
QRN68079.1	23	106	NC_032652	Bos indicus	Bos indicus isolate QUIL7308 breed Nelore chromosome 3, Bos_indicus_1.0	39198600	39198349	3.50e-26	287	84	66.667	N/A
QRN68079.1	23	115	NC_064275	Canis lupus dingo	Canis lupus dingo isolate Sandy chromosome 33, ASM325472v2	17076669	17076947	3.61e-26	287	93	61.290	N/A
QRN68079.1	27	123	NC_064275	Canis lupus dingo	Canis lupus dingo isolate Sandy chromosome 33, ASM325472v2	17046037	17046327	4.70e-07	145	97	31.959	N/A
QRN68079.1	23	115	NC_051837	Canis lupus familiaris	Canis lupus familiaris isolate SID07034 breed Labrador retriever chromosome 33, ROS_Cfam_1.0	17124146	17124424	3.61e-26	287	93	61.290	N/A
QRN68079.1	27	123	NC_051837	Canis lupus familiaris	Canis lupus familiaris isolate SID07034 breed Labrador retriever chromosome 33, ROS_Cfam_1.0	17095508	17095798	4.70e-07	145	97	31.959	N/A
QRN68079.1	23	115	NC_054824	Vulpes lagopus	Vulpes lagopus strain Blue_001 chromosome 1, ASM1834538v1	87642422	87642144	3.61e-26	287	93	61.290	N/A
QRN68079.1	27	123	NC_054824	Vulpes lagopus	Vulpes lagopus strain Blue_001 chromosome 1, ASM1834538v1	87670809	87670519	5.90e-09	159	97	32.990	N/A
QRN68079.1	22	115	NW_006785848	Lipotes vexillifer	Lipotes vexillifer unplaced genomic scaffold, Lipotes_vexillifer_v1 scaffold1303	776854	776573	4.33e-26	286	94	59.574	N/A
QRN68079.1	22	115	NW_015504292	Miniopterus natalensis	Miniopterus natalensis isolate MN2012-01 unplaced genomic scaffold, Mnat.v1 scaff2	1091289	1091570	4.38e-26	286	94	57.447	N/A
QRN68079.1	22	115	NW_022098104	Delphinapterus leucas	Delphinapterus leucas isolate GAN/ISIS: 26980492/103006 unplaced genomic scaffold, ASM228892v3 scaffoldscaffold113	70483703	70483984	5.74e-26	285	94	59.574	N/A
QRN68079.1	22	115	NW_021703767	Monodon monoceros	Monodon monoceros isolate NGI ecotype Baffin Bay Population unplaced genomic scaffold, NGI_Narwhal_1 Super_Scaffold_11	58768673	58768954	5.74e-26	285	94	59.574	N/A
QRN68079.1	22	115	NC_064563	Orcinus orca	Orcinus orca chromosome 5, mOrcOrc1.1	90451182	90450901	5.74e-26	285	94	59.574	N/A
QRN68079.1	21	115	NC_051307	Choloepus didactylus	Choloepus didactylus isolate mChoDid1 chromosome 1, mChoDid1.pri	77745670	77745954	5.85e-26	285	95	60.000	N/A
QRN68079.1	26	115	NC_051307	Choloepus didactylus	Choloepus didactylus isolate mChoDid1 chromosome 1, mChoDid1.pri	77712571	77712840	4.09e-09	160	90	32.222	N/A
QRN68079.1	22	115	NW_024405602	Ictidomys tridecemlineatus	Ictidomys tridecemlineatus isolate GS200 unplaced genomic scaffold, HiC_Itri_2 Itri7	137503039	137502758	6.27e-26	285	94	57.447	N/A
QRN68079.1	22	115	NW_020185333	Neophocaena asiaeorientalis asiaeorientalis	Neophocaena asiaeorientalis asiaeorientalis breed wild unplaced genomic scaffold, Neophocaena_asiaeorientalis_V1 scaffold136	2709422	2709141	6.58e-26	285	94	59.574	N/A
QRN68079.1	22	115	NC_045766	Phocoena sinus	Phocoena sinus isolate mPhoSin1 chromosome 4, mPhoSin1.pri	85855871	85855590	6.58e-26	285	94	59.574	N/A
QRN68079.1	22	115	NW_021964155	Vicugna pacos	Vicugna pacos isolate Carlotta (AHFN-0088) chromosome 1 unlocalized genomic scaffold, VicPac3.1 ScfyRBE_77363;HRSCAF=79256	10261909	10261628	6.70e-26	285	94	59.574	N/A
QRN68079.1	27	115	NW_021964155	Vicugna pacos	Vicugna pacos isolate Carlotta (AHFN-0088) chromosome 1 unlocalized genomic scaffold, VicPac3.1 ScfyRBE_77363;HRSCAF=79256	10418220	10418486	3.64e-09	160	89	34.831	N/A
QRN68079.1	22	115	NW_011517767	Camelus bactrianus	Camelus bactrianus breed Alxa unplaced genomic scaffold, Ca_bactrianus_MBC_1.0 scaffold66	4494904	4495185	6.70e-26	285	94	59.574	N/A
QRN68079.1	27	115	NW_011517767	Camelus bactrianus	Camelus bactrianus breed Alxa unplaced genomic scaffold, Ca_bactrianus_MBC_1.0 scaffold66	4463055	4463321	3.24e-09	161	89	34.831	N/A
QRN68079.1	22	115	NC_045696	Camelus ferus	Camelus ferus isolate YT-003-E chromosome 1, BCGSAC_Cfer_1.0	50077522	50077803	6.71e-26	285	94	59.574	N/A
QRN68079.1	27	115	NC_045696	Camelus ferus	Camelus ferus isolate YT-003-E chromosome 1, BCGSAC_Cfer_1.0	50045928	50046194	3.24e-09	161	89	34.831	N/A
QRN68079.1	22	115	NC_044511	Camelus dromedarius	Camelus dromedarius isolate Drom800 breed African chromosome 1, CamDro3	73189550	73189269	6.71e-26	285	94	59.574	N/A
QRN68079.1	27	115	NC_044511	Camelus dromedarius	Camelus dromedarius isolate Drom800 breed African chromosome 1, CamDro3	73297196	73296930	4.17e-09	160	89	34.831	N/A
QRN68079.1	22	115	NC_047037	Tursiops truncatus	Tursiops truncatus isolate mTurTru1 chromosome 4, mTurTru1.mat.Y	85372402	85372121	8.54e-26	284	94	59.574	N/A
QRN68079.1	22	115	NC_062221	Neosciurus carolinensis	Neosciurus carolinensis chromosome 9, mSciCar1.2	80336683	80336402	8.88e-26	284	94	57.447	N/A
QRN68079.1	27	123	NC_062221	Neosciurus carolinensis	Neosciurus carolinensis chromosome 9, mSciCar1.2	80377653	80377363	1.13e-06	142	97	29.897	N/A
QRN68079.1	22	115	NW_004624731	Heterocephalus glaber	Heterocephalus glaber isolate NMR 29 unplaced genomic scaffold, HetGla_female_1.0 scaffold00002	36241433	36241152	8.97e-26	284	94	58.511	N/A
QRN68079.1	22	115	NW_005394684	Bos mutus	Bos mutus isolate yakQH1 unplaced genomic scaffold, BosGru_v2.0 scaffold1656_1	1111534	1111253	9.14e-26	284	94	59.574	N/A
QRN68079.1	22	115	NW_011494886	Bison bison bison	Bison bison bison isolate TAMUID 2011002044 unplaced genomic scaffold, Bison_UMD1.0 scf7180017864314	1968339	1968620	9.14e-26	284	94	59.574	N/A
QRN68079.1	22	115	NC_040076	Bos indicus x Bos taurus	Bos indicus x Bos taurus breed Angus x Brahman F1 hybrid chromosome 1, Bos_hybrid_MaternalHap_v2.0	56896526	56896807	9.14e-26	284	94	59.574	N/A
QRN68079.1	22	115	NC_037328	Bos taurus	Bos taurus isolate L1 Dominette 01449 registration number 42190680 breed Hereford chromosome 1, ARS-UCD1.2	57133966	57134247	9.14e-26	284	94	59.574	N/A
QRN68079.1	22	115	NC_032650	Bos indicus	Bos indicus isolate QUIL7308 breed Nelore chromosome 1, Bos_indicus_1.0	57810753	57810472	9.14e-26	284	94	59.574	N/A
QRN68079.1	22	115	NW_006727020	Balaenoptera acutorostrata scammoni	Balaenoptera acutorostrata scammoni unplaced genomic scaffold, BalAcu1.0 scaffold26	17363466	17363185	9.50e-26	283	94	59.574	N/A
QRN68079.1	27	123	NW_006727020	Balaenoptera acutorostrata scammoni	Balaenoptera acutorostrata scammoni unplaced genomic scaffold, BalAcu1.0 scaffold26	17393376	17393086	3.74e-06	138	97	30.928	N/A
QRN68079.1	22	115	NC_057412	Cervus canadensis	Cervus canadensis isolate Bull #8, Minnesota chromosome 27, ASM1932006v1	51951743	51952024	9.50e-26	283	94	59.574	N/A
QRN68079.1	27	123	NC_057412	Cervus canadensis	Cervus canadensis isolate Bull #8, Minnesota chromosome 27, ASM1932006v1	51914325	51914615	1.68e-08	155	97	31.959	N/A
QRN68079.1	22	115	NC_057845	Cervus elaphus	Cervus elaphus chromosome 31, mCerEla1.1	54893871	54894152	9.50e-26	283	94	59.574	N/A
QRN68079.1	27	123	NC_057845	Cervus elaphus	Cervus elaphus chromosome 31, mCerEla1.1	54856435	54856725	1.88e-09	162	97	31.959	N/A
QRN68079.1	22	115	NW_016107516	Cebus imitator	Cebus imitator isolate Cc_AM_T3 unplaced genomic scaffold, Cebus_imitator-1.0 Scaffold201	1653016	1652735	1.12e-25	283	94	57.447	N/A
QRN68079.1	22	115	NW_022436980	Sapajus apella	Sapajus apella isolate SASKATOON/1434 unplaced genomic scaffold, GSC_monkey_1.0 scaffold40	8521087	8520806	1.12e-25	283	94	57.447	N/A
QRN68079.1	23	115	NW_005393449	Bos mutus	Bos mutus isolate yakQH1 unplaced genomic scaffold, BosGru_v2.0 scaffold560_1	1126926	1126648	1.15e-25	283	93	60.215	N/A
QRN68079.1	22	115	NW_020539893	Urocitellus parryii	Urocitellus parryii isolate AGS 11-09-20 ecotype Arctic tundra unplaced genomic scaffold, ASM342692v1 scaffold_5	5482070	5482351	1.15e-25	283	94	57.447	N/A
QRN68079.1	27	115	NW_020539893	Urocitellus parryii	Urocitellus parryii isolate AGS 11-09-20 ecotype Arctic tundra unplaced genomic scaffold, ASM342692v1 scaffold_5	5445825	5446091	8.22e-07	143	89	30.337	N/A
QRN68079.1	22	115	NW_023425515	Pipistrellus kuhlii	Pipistrellus kuhlii isolate mPipKuh1 unplaced genomic scaffold, mPipKuh1.p scaffold_m20_p_2	60354676	60354395	1.37e-25	282	94	57.447	N/A
QRN68079.1	29	115	NW_023425515	Pipistrellus kuhlii	Pipistrellus kuhlii isolate mPipKuh1 unplaced genomic scaffold, mPipKuh1.p scaffold_m20_p_2	60387877	60387617	1.47e-06	141	87	31.034	N/A
QRN68079.1	29	115	NW_023425515	Pipistrellus kuhlii	Pipistrellus kuhlii isolate mPipKuh1 unplaced genomic scaffold, mPipKuh1.p scaffold_m20_p_2	60584979	60585239	6.12e-06	136	87	27.586	N/A
QRN68079.1	22	115	NW_022134951	Globicephala melas	Globicephala melas isolate X-22926-18 unplaced genomic scaffold, ASM654740v1 scaffold98	5165888	5166169	1.40e-25	282	94	59.574	N/A
QRN68079.1	22	115	NC_064860	Suncus etruscus	Suncus etruscus isolate mSunEtr1 chromosome 13, mSunEtr1.pri.cur	39961389	39961108	2.25e-25	281	94	58.511	N/A
QRN68079.1	27	123	NC_064860	Suncus etruscus	Suncus etruscus isolate mSunEtr1 chromosome 13, mSunEtr1.pri.cur	40030701	40030411	3.12e-11	176	97	34.021	N/A
QRN68079.1	23	115	NC_048397	Callithrix jacchus	Callithrix jacchus strain cj1700 chromosome 15, Callithrix_jacchus_cj1700_1.1	83875224	83875502	2.76e-25	280	93	58.065	N/A
QRN68079.1	23	115	NC_048397	Callithrix jacchus	Callithrix jacchus strain cj1700 chromosome 15, Callithrix_jacchus_cj1700_1.1	83801628	83801350	5.28e-25	278	93	56.989	N/A
QRN68079.1	22	115	NW_023425388	Molossus molossus	Molossus molossus isolate mMolMol1 unplaced genomic scaffold, mMolMol1.p scaffold_m16_p_5	73421531	73421250	3.35e-25	279	94	57.447	N/A
QRN68079.1	22	115	NC_045788	Balaenoptera musculus	Balaenoptera musculus isolate JJ_BM4_2016_0621 chromosome 4, mBalMus1.pri.v3	85977460	85977179	3.80e-25	279	94	58.511	N/A
QRN68079.1	27	123	NC_045788	Balaenoptera musculus	Balaenoptera musculus isolate JJ_BM4_2016_0621 chromosome 4, mBalMus1.pri.v3	86013661	86013371	9.15e-07	142	97	30.928	N/A
QRN68079.1	22	115	NW_024100931	Saimiri boliviensis boliviensis	Saimiri boliviensis boliviensis isolate 100643 breed Bolivian squirrel monkey unplaced genomic scaffold, BCM_Sbol_2.0 Super-Scaffold_100017	38527926	38527645	4.80e-25	278	94	57.447	N/A
QRN68079.1	22	115	NC_033660	Microcebus murinus	Microcebus murinus isolate mixed chromosome 1, Mmur_3.0	100821411	100821130	5.13e-25	278	94	55.319	N/A
QRN68079.1	27	123	NC_033660	Microcebus murinus	Microcebus murinus isolate mixed chromosome 1, Mmur_3.0	100841317	100841027	4.01e-09	160	97	32.990	N/A
QRN68079.1	22	115	NW_023416324	Myotis myotis	Myotis myotis isolate mMyoMyo1 unplaced genomic scaffold, mMyoMyo1.p scaffold_m19_p_2	149817160	149817441	6.42e-25	277	94	56.383	N/A
QRN68079.1	40	115	NW_023416324	Myotis myotis	Myotis myotis isolate mMyoMyo1 unplaced genomic scaffold, mMyoMyo1.p scaffold_m19_p_2	149782616	149782843	6.43e-06	136	76	32.895	N/A
QRN68079.1	22	115	NW_005871185	Myotis lucifugus	Myotis lucifugus unplaced genomic scaffold, Myoluc2.0 scaffold_137	2232245	2232526	6.80e-25	277	94	56.383	N/A
QRN68079.1	29	115	NW_005871185	Myotis lucifugus	Myotis lucifugus unplaced genomic scaffold, Myoluc2.0 scaffold_137	2199654	2199914	9.82e-08	150	87	32.184	N/A
QRN68079.1	22	115	NC_041214	Physeter catodon	Physeter catodon isolate SW-GA chromosome 1, ASM283717v2	101536963	101536682	6.87e-25	277	94	58.511	N/A
QRN68079.1	22	115	NT_176384	Cavia porcellus	Cavia porcellus strain inbred line 2N unplaced genomic scaffold, Cavpor3.0 supercont2_35	13844532	13844813	7.00e-25	277	94	56.383	N/A
QRN68079.1	23	115	NC_037330	Bos taurus	Bos taurus isolate L1 Dominette 01449 registration number 42190680 breed Hereford chromosome 3, ARS-UCD1.2	36303425	36303147	7.07e-25	277	93	60.215	N/A
QRN68079.1	22	115	NW_024870709	Dipodomys spectabilis	Dipodomys spectabilis isolate Male_0828 unplaced genomic scaffold, ASM1905484v1 ptg000032l	32716075	32716356	7.35e-25	277	94	54.255	N/A
QRN68079.1	22	115	NW_003852517	Otolemur garnettii	Otolemur garnettii isolate 467f Iridium unplaced genomic scaffold, OtoGar3 scaffold00122	1887855	1888136	8.58e-25	276	94	56.383	N/A
QRN68079.1	27	123	NW_003852517	Otolemur garnettii	Otolemur garnettii isolate 467f Iridium unplaced genomic scaffold, OtoGar3 scaffold00122	1864459	1864749	1.18e-07	149	97	30.928	N/A
QRN68079.1	22	115	NW_023506875	Sturnira hondurensis	Sturnira hondurensis isolate 20B ecotype Veracruz unplaced genomic scaffold, WHU_Shon_v2.1 fragScaff_scaffold_3	19734139	19733858	9.55e-25	276	94	56.383	N/A
QRN68079.1	22	109	NW_018489828	Aotus nancymaae	Aotus nancymaae isolate 86115 unplaced genomic scaffold, Anan_2.0 Scaffold127.11	8032081	8031818	1.19e-24	275	88	60.227	N/A
QRN68079.1	16	115	NW_006399915	Elephantulus edwardii	Elephantulus edwardii isolate Elephantulus edwardi_28Jun2011 unplaced genomic scaffold, EleEdw1.0 scaffold00165	6697203	6697502	1.24e-24	275	100	54.000	N/A
QRN68079.1	26	123	NW_006399915	Elephantulus edwardii	Elephantulus edwardii isolate Elephantulus edwardi_28Jun2011 unplaced genomic scaffold, EleEdw1.0 scaffold00165	6561045	6561338	1.28e-06	141	98	30.612	N/A
QRN68079.1	6	115	NW_005365599	Myotis brandtii	Myotis brandtii unplaced genomic scaffold, ASM41265v1 scaffold406	1657675	1657358	1.26e-24	275	110	50.000	N/A
QRN68079.1	37	115	NW_005365599	Myotis brandtii	Myotis brandtii unplaced genomic scaffold, ASM41265v1 scaffold406	1691589	1691353	3.73e-07	145	79	32.911	N/A
QRN68079.1	22	115	NW_007370689	Eptesicus fuscus	Eptesicus fuscus isolate BU_THK_EF1 unplaced genomic scaffold, EptFus1.0 scaffold00039	4103698	4103979	1.60e-24	274	94	57.447	N/A
QRN68079.1	37	115	NW_007370689	Eptesicus fuscus	Eptesicus fuscus isolate BU_THK_EF1 unplaced genomic scaffold, EptFus1.0 scaffold00039	4058360	4058596	3.80e-07	145	79	32.911	N/A
QRN68079.1	22	115	NW_023548535	Artibeus jamaicensis	Artibeus jamaicensis isolate 1a unplaced genomic scaffold, WHU_Ajam_v2 original_scaffold_27217	233082	232801	1.61e-24	274	94	56.383	N/A
QRN68079.1	22	115	NW_022900936	Fukomys damarensis	Fukomys damarensis isolate Sample0158 unplaced genomic scaffold, DMR_v1.0_HiC HiC_scaffold_24	56694034	56694315	1.99e-24	274	94	57.447	N/A
QRN68079.1	22	115	NC_059128	Lemur catta	Lemur catta isolate mLemCat1 chromosome 1, mLemCat1.pri	231708945	231708664	2.31e-24	273	94	56.383	N/A
QRN68079.1	27	123	NC_059128	Lemur catta	Lemur catta isolate mLemCat1 chromosome 1, mLemCat1.pri	231730764	231730474	1.49e-08	156	97	32.990	N/A
QRN68079.1	22	115	NW_012267327	Dipodomys ordii	Dipodomys ordii isolate 6190 unplaced genomic scaffold, Dord_2.0 Scaffold111	6043891	6044172	2.33e-24	273	94	53.191	N/A
QRN68079.1	22	115	NW_006282385	Myotis davidii	Myotis davidii unplaced genomic scaffold, ASM32734v1 scaffold450	126335	126616	3.08e-24	272	94	55.319	N/A
QRN68079.1	37	115	NW_006282385	Myotis davidii	Myotis davidii unplaced genomic scaffold, ASM32734v1 scaffold450	83303	83539	4.61e-07	145	79	32.911	N/A
QRN68079.1	12	115	NC_040904	Phyllostomus discolor	Phyllostomus discolor isolate MPI-MPIP mPhyDis1 chromosome 2, mPhyDis1.pri.v3	92172534	92172851	3.11e-24	272	106	51.887	N/A
QRN68079.1	12	115	NW_025333977	Phyllostomus hastatus	Phyllostomus hastatus isolate PE091 unplaced genomic scaffold, TTU_PhHast_1.1 phas_contig_86	80418997	80419314	5.68e-24	270	106	51.887	N/A
QRN68079.1	22	113	NW_022103902	Echinops telfairi	Echinops telfairi isolate 266 unplaced genomic scaffold, ASM31398v2 ScPeMD7_6;HRSCAF=24_0	13137285	13137560	6.63e-24	270	92	56.522	N/A
QRN68079.1	29	123	NW_022103902	Echinops telfairi	Echinops telfairi isolate 266 unplaced genomic scaffold, ASM31398v2 ScPeMD7_6;HRSCAF=24_0	13078706	13078990	4.76e-08	152	95	32.632	N/A
QRN68079.1	29	123	NW_022103902	Echinops telfairi	Echinops telfairi isolate 266 unplaced genomic scaffold, ASM31398v2 ScPeMD7_6;HRSCAF=24_0	13108286	13108570	4.76e-08	152	95	32.632	N/A
QRN68079.1	22	115	NW_004955427	Chinchilla lanigera	Chinchilla lanigera isolate Chin_1 unplaced genomic scaffold, ChiLan1.0 scaffold00026	12686158	12686439	8.96e-24	269	94	54.255	N/A
QRN68079.1	26	123	NW_004955427	Chinchilla lanigera	Chinchilla lanigera isolate Chin_1 unplaced genomic scaffold, ChiLan1.0 scaffold00026	12657239	12657532	4.28e-08	152	98	31.633	N/A
QRN68079.1	15	117	NW_012149574	Propithecus coquereli	Propithecus coquereli isolate 6110/MARCELLA unplaced genomic scaffold, Pcoq_1.0 Scaffold386	2253743	2253429	9.31e-24	269	105	49.524	N/A
QRN68079.1	27	123	NW_012149574	Propithecus coquereli	Propithecus coquereli isolate 6110/MARCELLA unplaced genomic scaffold, Pcoq_1.0 Scaffold386	2273690	2273400	1.60e-09	163	97	34.021	N/A
QRN68079.1	21	115	NC_050574	Trichosurus vulpecula	Trichosurus vulpecula isolate mTriVul1 chromosome 2, mTriVul1.pri	348042201	348041917	1.06e-23	268	95	51.579	N/A
QRN68079.1	37	123	NC_050574	Trichosurus vulpecula	Trichosurus vulpecula isolate mTriVul1 chromosome 2, mTriVul1.pri	348105602	348105342	5.90e-12	181	87	37.931	N/A
QRN68079.1	22	115	NW_024429192	Mesocricetus auratus	Mesocricetus auratus isolate SY011 unplaced genomic scaffold, BCM_Maur_2.0 Super-Scaffold_100008	46570997	46571278	1.18e-23	268	94	55.319	N/A
QRN68079.1	22	115	NW_020093695	Desmodus rotundus	Desmodus rotundus isolate DRU21DN04 unplaced genomic scaffold, ASM294091v2 ScWXtkA_737	9433741	9434022	1.29e-23	268	94	55.319	N/A
QRN68079.1	23	115	NW_004524583	Octodon degus	Octodon degus isolate 3935 unplaced genomic scaffold, OctDeg1.0 scaffold00007	746330	746052	1.62e-23	267	93	55.914	N/A
QRN68079.1	26	123	NW_004524583	Octodon degus	Octodon degus isolate 3935 unplaced genomic scaffold, OctDeg1.0 scaffold00007	773213	772920	4.84e-07	144	98	29.592	N/A
QRN68079.1	10	115	NC_052056	Arvicola amphibius	Arvicola amphibius chromosome 10, mArvAmp1.2	46642641	46642324	1.62e-23	267	106	50.943	N/A
QRN68079.1	22	115	NW_022196894	Mastomys coucha	Mastomys coucha isolate ucsf_1 unplaced genomic scaffold, UCSF_Mcou_1 pScaffold12	43249821	43249540	4.18e-23	264	94	54.255	N/A
QRN68079.1	29	123	NW_022196894	Mastomys coucha	Mastomys coucha isolate ucsf_1 unplaced genomic scaffold, UCSF_Mcou_1 pScaffold12	43358070	43357786	1.21e-07	149	95	33.684	N/A
QRN68079.1	27	123	NW_022196894	Mastomys coucha	Mastomys coucha isolate ucsf_1 unplaced genomic scaffold, UCSF_Mcou_1 pScaffold12	43297772	43297482	6.40e-07	144	97	32.990	N/A
QRN68079.1	21	115	NW_018344070	Phascolarctos cinereus	Phascolarctos cinereus isolate Bilbo 61053 unplaced genomic scaffold, phaCin_unsw_v4.1 phaCin_unsw_v4.1.fa.scaf00119	2972799	2973083	5.13e-23	263	95	50.526	N/A
QRN68079.1	37	123	NW_018344070	Phascolarctos cinereus	Phascolarctos cinereus isolate Bilbo 61053 unplaced genomic scaffold, phaCin_unsw_v4.1 phaCin_unsw_v4.1.fa.scaf00119	2917014	2917274	4.59e-11	174	87	36.782	N/A
QRN68079.1	22	115	NC_022010	Microtus ochrogaster	Microtus ochrogaster isolate Prairie Vole_2 chromosome 2, MicOch1.0	56213048	56212767	5.76e-23	263	94	54.255	N/A
QRN68079.1	29	123	NC_022010	Microtus ochrogaster	Microtus ochrogaster isolate Prairie Vole_2 chromosome 2, MicOch1.0	56319082	56318798	1.09e-07	149	95	33.684	N/A
QRN68079.1	16	115	NC_050454	Onychomys torridus	Onychomys torridus chromosome 12, mOncTor1.1	25076625	25076323	6.41e-23	262	101	53.465	N/A
QRN68079.1	22	115	NW_025965320	Myodes glareolus	Myodes glareolus unplaced genomic scaffold, Bank_vole1_10x scf_65	69937	70218	6.73e-23	262	94	55.319	N/A
QRN68079.1	22	115	NC_047669	Arvicanthis niloticus	Arvicanthis niloticus isolate mArvNil1 chromosome 12, mArvNil1.pat.X	31480528	31480247	7.13e-23	262	94	54.255	N/A
QRN68079.1	27	123	NC_047669	Arvicanthis niloticus	Arvicanthis niloticus isolate mArvNil1 chromosome 12, mArvNil1.pat.X	31519029	31518739	3.32e-07	146	97	32.990	N/A
QRN68079.1	22	115	NW_024543082	Microtus oregoni	Microtus oregoni isolate MIOR12 unplaced genomic scaffold, Mior012 000023F_ref0000262	18320038	18320319	7.56e-23	262	94	54.255	N/A
QRN68079.1	29	123	NW_024543082	Microtus oregoni	Microtus oregoni isolate MIOR12 unplaced genomic scaffold, Mior012 000023F_ref0000262	18067753	18068037	7.12e-07	143	95	33.684	N/A
QRN68079.1	22	115	NC_063165	Perognathus longimembris pacificus	Perognathus longimembris pacificus isolate PPM17 chromosome 5, ASM2315922v1	40265083	40265364	7.63e-23	262	94	54.255	N/A
QRN68079.1	22	115	NW_021620060	Grammomys surdaster	Grammomys surdaster isolate TR1022 unplaced genomic scaffold, NIH_TR_1.0 125167	587816	588097	8.74e-23	261	94	54.255	N/A
QRN68079.1	29	115	NW_021620060	Grammomys surdaster	Grammomys surdaster isolate TR1022 unplaced genomic scaffold, NIH_TR_1.0 125167	497206	497466	1.02e-06	142	87	35.632	N/A
QRN68079.1	27	115	NW_021620060	Grammomys surdaster	Grammomys surdaster isolate TR1022 unplaced genomic scaffold, NIH_TR_1.0 125167	548950	549216	2.94e-06	139	89	33.708	N/A
QRN68079.1	22	115	NC_051073	Peromyscus leucopus	Peromyscus leucopus breed LL Stock chromosome 12, UCI_PerLeu_2.1	50883091	50883372	1.00e-22	261	94	55.319	N/A
QRN68079.1	22	115	NC_056019	Peromyscus maniculatus bairdii	Peromyscus maniculatus bairdii isolate BW chromosome 12, HU_Pman_2.1.3	31367779	31367498	1.00e-22	261	94	55.319	N/A
QRN68079.1	22	115	NW_003613667	Cricetulus griseus	Cricetulus griseus unplaced genomic scaffold, CriGri_1.0 scaffold1605	770948	771229	1.64e-22	259	94	53.191	N/A
QRN68079.1	29	123	NW_003613667	Cricetulus griseus	Cricetulus griseus unplaced genomic scaffold, CriGri_1.0 scaffold1605	706998	707282	1.12e-06	142	95	33.684	N/A
QRN68079.1	3	115	NW_018662583	Meriones unguiculatus	Meriones unguiculatus strain 243 unplaced genomic scaffold, MunDraft-v1.0 scaffold4840	91217	90870	2.11e-22	259	116	46.552	N/A
QRN68079.1	22	105	NW_004545878	Sorex araneus	Sorex araneus isolate GB8-d unplaced genomic scaffold, SorAra2.0 scaffold00023	14175790	14175539	2.22e-22	258	84	59.524	N/A
QRN68079.1	27	120	NW_004545878	Sorex araneus	Sorex araneus isolate GB8-d unplaced genomic scaffold, SorAra2.0 scaffold00023	14237282	14237001	2.90e-07	146	94	30.851	N/A
QRN68079.1	22	115	NW_007259900	Carlito syrichta	Carlito syrichta isolate Samal-C Ts95f unplaced genomic scaffold, Tarsius_syrichta-2.0.1 Scaffold315804	108784	109065	2.99e-22	257	94	54.255	N/A
QRN68079.1	26	123	NW_007259900	Carlito syrichta	Carlito syrichta isolate Samal-C Ts95f unplaced genomic scaffold, Tarsius_syrichta-2.0.1 Scaffold315804	72345	72638	7.89e-10	165	98	32.653	N/A
QRN68079.1	16	115	NW_006921771	Orycteropus afer afer	Orycteropus afer afer isolate SDZICR_OR568_19922 unplaced genomic scaffold, OryAfe1.0 scaffold00184	4689154	4689453	3.11e-22	257	100	52.000	N/A
QRN68079.1	27	123	NW_006921771	Orycteropus afer afer	Orycteropus afer afer isolate SDZICR_OR568_19922 unplaced genomic scaffold, OryAfe1.0 scaffold00184	4641028	4641318	5.01e-10	167	97	32.990	N/A
QRN68079.1	22	115	NC_046157	Rattus rattus	Rattus rattus isolate New Zealand chromosome 4, Rrattus_CSIRO_v1	30149511	30149230	3.30e-22	257	94	52.128	N/A
QRN68079.1	25	115	NC_000082	Mus musculus	Mus musculus strain C57BL/6J chromosome 16, GRCm39	45217647	45217375	6.43e-22	255	91	53.846	N/A
QRN68079.1	25	115	NC_034585	Mus caroli	Mus caroli chromosome 16, CAROLI_EIJ_v1.1	42597436	42597164	7.81e-22	254	91	53.846	N/A
QRN68079.1	25	115	NC_034601	Mus pahari	Mus pahari chromosome 12, PAHARI_EIJ_v1.1	40022356	40022084	8.04e-22	254	91	53.846	N/A
QRN68079.1	21	115	NC_057863	Dromiciops gliroides	Dromiciops gliroides isolate mDroGli1 chromosome 3, mDroGli1.pri	321126149	321126433	8.69e-22	254	95	49.474	N/A
QRN68079.1	37	123	NC_057863	Dromiciops gliroides	Dromiciops gliroides isolate mDroGli1 chromosome 3, mDroGli1.pri	321053389	321053649	1.47e-11	178	87	37.931	N/A
QRN68079.1	22	115	NC_051346	Rattus norvegicus	Rattus norvegicus strain BN/NHsdMcwi chromosome 11, mRatBN7.2	55422501	55422782	1.18e-21	253	94	51.064	N/A
QRN68079.1	21	115	NW_006408579	Chrysochloris asiatica	Chrysochloris asiatica unplaced genomic scaffold, ChrAsi1.0 scaffold00061	14903739	14903455	1.94e-21	251	95	52.632	N/A
QRN68079.1	27	115	NW_006408579	Chrysochloris asiatica	Chrysochloris asiatica unplaced genomic scaffold, ChrAsi1.0 scaffold00061	14946045	14945779	1.31e-07	149	89	32.584	N/A
QRN68079.1	21	115	NW_020941197	Vombatus ursinus	Vombatus ursinus unplaced genomic scaffold, bare-nosed wombat genome assembly UNPS02001419.1	22098857	22099141	5.43e-21	248	95	49.474	N/A
QRN68079.1	24	123	NW_020941197	Vombatus ursinus	Vombatus ursinus unplaced genomic scaffold, bare-nosed wombat genome assembly UNPS02001419.1	22042582	22042890	2.47e-11	176	103	33.981	N/A
QRN68079.1	21	115	NC_045428	Sarcophilus harrisii	Sarcophilus harrisii chromosome 3, mSarHar1.11	292104741	292105025	3.77e-20	242	95	46.316	N/A
QRN68079.1	37	115	NC_045428	Sarcophilus harrisii	Sarcophilus harrisii chromosome 3, mSarHar1.11	291956891	291957127	1.94e-10	170	79	39.241	N/A
QRN68079.1	37	123	NC_045428	Sarcophilus harrisii	Sarcophilus harrisii chromosome 3, mSarHar1.11	292062984	292063244	2.86e-09	161	87	34.483	N/A
QRN68079.1	32	115	NC_045428	Sarcophilus harrisii	Sarcophilus harrisii chromosome 3, mSarHar1.11	292003432	292003683	4.21e-09	160	84	35.714	N/A
QRN68079.1	21	105	NC_008804	Monodelphis domestica	Monodelphis domestica chromosome 4, MonDom5	73678945	73679199	4.01e-19	234	85	49.412	N/A
QRN68079.1	21	115	NC_058132	Gracilinanus agilis	Gracilinanus agilis isolate LMUSP501 chromosome 3, AgileGrace	355313125	355312841	1.67e-18	230	95	45.263	N/A
QRN68079.1	22	82	NW_021856333	Suricata suricatta	Suricata suricatta isolate VVHF042 unplaced genomic scaffold, meerkat_22Aug2017_6uvM2_HiC HiC_scaffold_123	34963	35145	5.34e-16	158	61	54.098	N/A
QRN68079.1	80	106	NW_021856333	Suricata suricatta	Suricata suricatta isolate VVHF042 unplaced genomic scaffold, meerkat_22Aug2017_6uvM2_HiC HiC_scaffold_123	35136	35216	5.34e-16	114	27	70.370	N/A
QRN68079.1	30	106	NC_046222	Catharus ustulatus	Catharus ustulatus isolate bCatUst1 chromosome 2, bCatUst1.pri.v2	16651309	16651079	4.36e-14	197	77	48.052	N/A
QRN68079.1	36	115	NC_046222	Catharus ustulatus	Catharus ustulatus isolate bCatUst1 chromosome 2, bCatUst1.pri.v2	16667796	16667557	5.89e-06	136	80	37.500	N/A
QRN68079.1	1	115	NW_022641891	Chelonoidis abingdonii	Chelonoidis abingdonii isolate Lonesome George unplaced genomic scaffold, ASM359739v1 Contig1772	125427	125092	4.94e-14	196	115	33.913	N/A
QRN68079.1	32	105	NW_022641891	Chelonoidis abingdonii	Chelonoidis abingdonii isolate Lonesome George unplaced genomic scaffold, ASM359739v1 Contig1772	185709	185488	1.19e-06	142	74	36.486	N/A
QRN68079.1	31	115	NW_022641891	Chelonoidis abingdonii	Chelonoidis abingdonii isolate Lonesome George unplaced genomic scaffold, ASM359739v1 Contig1772	235728	235474	1.54e-06	141	85	36.471	N/A
QRN68079.1	21	115	NC_052623	Mauremys reevesii	Mauremys reevesii isolate NIE-2019 linkage group 1, ASM1616193v1	195274338	195274054	9.36e-14	194	95	37.895	N/A
QRN68079.1	32	105	NC_052623	Mauremys reevesii	Mauremys reevesii isolate NIE-2019 linkage group 1, ASM1616193v1	195382721	195382500	1.21e-07	149	74	37.838	N/A
QRN68079.1	32	105	NC_052623	Mauremys reevesii	Mauremys reevesii isolate NIE-2019 linkage group 1, ASM1616193v1	195342611	195342390	2.05e-07	147	74	37.838	N/A
QRN68079.1	31	106	NC_052623	Mauremys reevesii	Mauremys reevesii isolate NIE-2019 linkage group 1, ASM1616193v1	195430399	195430172	4.52e-07	145	76	42.105	N/A
QRN68079.1	21	106	NC_024218	Chrysemys picta bellii	Chrysemys picta bellii isolate RCT428 chromosome 1, Chrysemys_picta_BioNano-3.0.4	92750324	92750581	1.58e-13	193	86	41.860	N/A
QRN68079.1	30	106	NC_024218	Chrysemys picta bellii	Chrysemys picta bellii isolate RCT428 chromosome 1, Chrysemys_picta_BioNano-3.0.4	92604475	92604714	1.41e-06	141	80	42.500	N/A
QRN68079.1	21	106	NC_048298	Trachemys scripta elegans	Trachemys scripta elegans isolate TJP31775 chromosome 1, CAS_Tse_1.0	158570048	158570305	1.58e-13	193	86	41.860	N/A
QRN68079.1	30	106	NC_048298	Trachemys scripta elegans	Trachemys scripta elegans isolate TJP31775 chromosome 1, CAS_Tse_1.0	158415484	158415723	1.15e-06	142	80	42.500	N/A
QRN68079.1	32	105	NC_048298	Trachemys scripta elegans	Trachemys scripta elegans isolate TJP31775 chromosome 1, CAS_Tse_1.0	158490983	158491204	4.08e-06	138	74	35.135	N/A
QRN68079.1	1	115	NW_020664909	Terrapene carolina triunguis	Terrapene carolina triunguis isolate 2854851 unplaced genomic scaffold, T_m_triunguis-2.0 Scaffold558	8377786	8378121	3.81e-13	190	115	33.043	N/A
QRN68079.1	21	115	NW_020664909	Terrapene carolina triunguis	Terrapene carolina triunguis isolate 2854851 unplaced genomic scaffold, T_m_triunguis-2.0 Scaffold558	8376807	8377091	4.58e-13	189	95	36.842	N/A
QRN68079.1	26	106	NW_008237619	Corvus brachyrhynchos	Corvus brachyrhynchos isolate BGI_N302 unplaced genomic scaffold, ASM69197v1 scaffold3	2278666	2278424	7.88e-13	188	81	40.741	N/A
QRN68079.1	1	115	NC_059072	Mauremys mutica	Mauremys mutica isolate MM-2020 ecotype Southern chromosome 1, ASM2049712v1	172089848	172090183	8.43e-13	187	115	33.913	N/A
QRN68079.1	31	106	NC_059072	Mauremys mutica	Mauremys mutica isolate MM-2020 ecotype Southern chromosome 1, ASM2049712v1	171967951	171968178	2.93e-07	146	76	42.105	N/A
QRN68079.1	32	105	NC_059072	Mauremys mutica	Mauremys mutica isolate MM-2020 ecotype Southern chromosome 1, ASM2049712v1	172018794	172019015	2.91e-06	139	74	36.486	N/A
QRN68079.1	32	105	NC_059072	Mauremys mutica	Mauremys mutica isolate MM-2020 ecotype Southern chromosome 1, ASM2049712v1	171993767	171993988	4.04e-06	138	74	36.486	N/A
QRN68079.1	26	106	NC_045477	Corvus moneduloides	Corvus moneduloides isolate bCorMon1 chromosome 2, bCorMon1.pri	17887192	17886950	1.18e-12	186	81	39.506	N/A
QRN68079.1	30	115	NW_005081694	Zonotrichia albicollis	Zonotrichia albicollis isolate Tan morph unplaced genomic scaffold, Zonotrichia_albicollis-1.0.1 Scaffold158	1079700	1079957	1.86e-12	185	86	38.372	N/A
QRN68079.1	30	115	NW_024500794	Onychostruthus taczanowskii	Onychostruthus taczanowskii isolate IOZ18803 unplaced genomic scaffold, ASM1759005v1 scaffold34	7195603	7195346	1.87e-12	185	86	38.372	N/A
QRN68079.1	30	115	NW_024368707	Passer montanus	Passer montanus isolate IOZ18808 unplaced genomic scaffold, ASM1480565v1 scaffold39	7873638	7873381	1.87e-12	185	86	38.372	N/A
QRN68079.1	36	116	NW_024368707	Passer montanus	Passer montanus isolate IOZ18808 unplaced genomic scaffold, ASM1480565v1 scaffold39	7886748	7886506	1.11e-06	142	81	35.802	N/A
QRN68079.1	26	106	NW_024581112	Corvus kubaryi	Corvus kubaryi isolate FWS band 111438036 unplaced genomic scaffold, C.kubaryi_AGA036_p1.0 37341	1155068	1154826	1.98e-12	185	81	39.506	N/A
QRN68079.1	27	115	NC_050478	Molothrus ater	Molothrus ater isolate BHLD 08-10-18 breed brown headed cowbird chromosome 1, BPBGC_Mater_1.0	5947131	5947397	2.16e-12	184	89	37.079	N/A
QRN68079.1	30	106	NC_021671	Ficedula albicollis	Ficedula albicollis isolate OC2 chromosome 1, FicAlb1.5	104093331	104093561	2.42e-12	184	77	44.156	N/A
QRN68079.1	36	129	NC_021671	Ficedula albicollis	Ficedula albicollis isolate OC2 chromosome 1, FicAlb1.5	104076874	104077140	8.42e-06	135	98	35.714	N/A
QRN68079.1	36	129	NC_021671	Ficedula albicollis	Ficedula albicollis isolate OC2 chromosome 1, FicAlb1.5	104077932	104078198	8.42e-06	135	98	35.714	N/A
QRN68079.1	30	106	NW_014650603	Sturnus vulgaris	Sturnus vulgaris isolate 715 unplaced genomic scaffold, Sturnus_vulgaris-1.0 Scaffold142	1333470	1333240	2.54e-12	184	77	41.558	N/A
QRN68079.1	36	105	NW_014650603	Sturnus vulgaris	Sturnus vulgaris isolate 715 unplaced genomic scaffold, Sturnus_vulgaris-1.0 Scaffold142	1352618	1352409	9.27e-06	135	70	41.429	N/A
QRN68079.1	30	115	NC_044211	Taeniopygia guttata	Taeniopygia guttata isolate Blue55 chromosome 1, bTaeGut1.4.pri	3863595	3863852	3.30e-12	183	86	39.535	N/A
QRN68079.1	36	116	NC_044211	Taeniopygia guttata	Taeniopygia guttata isolate Blue55 chromosome 1, bTaeGut1.4.pri	3857859	3858101	3.76e-07	145	81	37.037	N/A
QRN68079.1	30	114	NC_053451	Hirundo rustica	Hirundo rustica isolate bHirRus1 chromosome 2, bHirRus1.pri.v2	17209076	17208822	4.17e-12	182	85	40.000	N/A
QRN68079.1	1	106	NC_063214	Corvus hawaiiensis	Corvus hawaiiensis isolate bCorHaw1 chromosome 2, bCorHaw1.pri.cur	20276178	20275870	4.17e-12	182	107	37.383	N/A
QRN68079.1	26	115	NW_022043763	Serinus canaria	Serinus canaria isolate sc_yellow_7_cibi ecotype domestic yellow unplaced genomic scaffold, cibio_Scana_2019 scaffold_3	96900112	96899843	5.10e-12	181	90	35.556	N/A
QRN68079.1	30	115	NC_042565	Lonchura striata domestica	Lonchura striata domestica isolate Mets1 chromosome 1, lonStrDom2	110794944	110794687	5.15e-12	181	86	39.535	N/A
QRN68079.1	30	115	NW_005054320	Geospiza fortis	Geospiza fortis unplaced genomic scaffold, GeoFor_1.0 scaffold1	1066168	1066425	5.73e-12	181	86	37.209	N/A
QRN68079.1	30	115	NC_052016	Motacilla alba alba	Motacilla alba alba isolate MOTALB_02 chromosome 1, Motacilla_alba_V1.0_pri	29535293	29535550	5.73e-12	181	86	37.209	N/A
QRN68079.1	30	115	NC_044571	Camarhynchus parvulus	Camarhynchus parvulus chromosome 1, STF_HiC	95398086	95397829	6.56e-12	181	86	37.209	N/A
QRN68079.1	30	115	NW_024515875	Pyrgilauda ruficollis	Pyrgilauda ruficollis isolate IOZ18807 unplaced genomic scaffold, ASM1759013v1 scaffold17	4222212	4222469	6.76e-12	181	86	37.209	N/A
QRN68079.1	26	106	NC_046332	Corvus cornix cornix	Corvus cornix cornix isolate S_Up_H32 chromosome 1, ASM73873v5	17100309	17100067	6.82e-12	181	81	39.506	N/A
QRN68079.1	1	106	NC_044322	Gopherus evgoodei	Gopherus evgoodei ecotype Sinaloan lineage chromosome 1, rGopEvg1_v1.p	195705624	195705316	7.02e-12	180	106	35.849	N/A
QRN68079.1	31	115	NC_044322	Gopherus evgoodei	Gopherus evgoodei ecotype Sinaloan lineage chromosome 1, rGopEvg1_v1.p	195796730	195796476	1.13e-06	142	85	36.471	N/A
QRN68079.1	21	115	NC_045559	Aythya fuligula	Aythya fuligula isolate bAytFul2 chromosome 1, bAytFul2.pri	93716329	93716619	7.81e-12	180	97	38.144	N/A
QRN68079.1	36	105	NC_045559	Aythya fuligula	Aythya fuligula isolate bAytFul2 chromosome 1, bAytFul2.pri	93704701	93704910	1.94e-06	140	70	40.000	N/A
QRN68079.1	21	115	NC_051772	Anas platyrhynchos	Anas platyrhynchos isolate Z2 breed Pekin duck chromosome 1, ZJU1.0	93397284	93397574	1.33e-11	178	97	38.144	N/A
QRN68079.1	36	105	NC_051772	Anas platyrhynchos	Anas platyrhynchos isolate Z2 breed Pekin duck chromosome 1, ZJU1.0	93377257	93377466	8.84e-06	135	70	40.000	N/A
QRN68079.1	36	105	NC_051772	Anas platyrhynchos	Anas platyrhynchos isolate Z2 breed Pekin duck chromosome 1, ZJU1.0	93385319	93385528	8.84e-06	135	70	40.000	N/A
QRN68079.1	21	115	NC_052532	Gallus gallus	Gallus gallus isolate bGalGal1 chromosome 1, bGalGal1.mat.broiler.GRCg7b	88938469	88938759	1.37e-11	178	97	38.144	N/A
QRN68079.1	13	115	NW_024884364	Centrocercus urophasianus	Centrocercus urophasianus isolate 14NV4802_14NV808 unplaced genomic scaffold, USGS_Curo_1.0 seq_12	12866448	12866762	1.52e-11	178	105	34.286	N/A
QRN68079.1	13	115	NW_024962262	Lagopus leucura	Lagopus leucura isolate 7727_CA_CO unplaced genomic scaffold, USGS_WTPT01 Super-Scaffold_100001	90255887	90255573	1.52e-11	178	105	34.286	N/A
QRN68079.1	3	115	NC_029516	Coturnix japonica	Coturnix japonica isolate 7356 chromosome 1, Coturnix japonica 2.1	79604261	79604599	1.54e-11	178	113	32.743	N/A
QRN68079.1	13	115	NC_064433	Lagopus muta	Lagopus muta isolate bLagMut1 chromosome 1, bLagMut1 primary	88496513	88496827	1.73e-11	178	105	34.286	N/A
QRN68079.1	13	115	NC_034409	Numida meleagris	Numida meleagris isolate 19003 breed g44 Domestic line chromosome 1, NumMel1.0	86625174	86625488	1.89e-11	177	105	38.095	N/A
QRN68079.1	20	104	NC_034409	Numida meleagris	Numida meleagris isolate 19003 breed g44 Domestic line chromosome 1, NumMel1.0	86610882	86611127	4.01e-06	138	85	36.471	N/A
QRN68079.1	21	106	NW_024802935	Sceloporus undulatus	Sceloporus undulatus isolate JIND9_A2432 ecotype Alabama unplaced genomic scaffold, SceUnd_v1.1 scaffold_13	2960204	2959947	2.18e-11	177	86	37.209	N/A
QRN68079.1	21	106	NW_024802934	Sceloporus undulatus	Sceloporus undulatus isolate JIND9_A2432 ecotype Alabama unplaced genomic scaffold, SceUnd_v1.1 scaffold_12	2927916	2927659	2.20e-11	177	86	37.209	N/A
QRN68079.1	21	115	NC_057849	Chelonia mydas	Chelonia mydas isolate rCheMyd1 chromosome 1, rCheMyd1.pri.v2	187820097	187819819	2.67e-11	176	95	35.789	N/A
QRN68079.1	30	106	NC_057849	Chelonia mydas	Chelonia mydas isolate rCheMyd1 chromosome 1, rCheMyd1.pri.v2	187895735	187895496	4.65e-07	145	80	42.500	N/A
QRN68079.1	32	105	NC_057849	Chelonia mydas	Chelonia mydas isolate rCheMyd1 chromosome 1, rCheMyd1.pri.v2	187867901	187867680	1.28e-06	141	74	36.486	N/A
QRN68079.1	26	106	NC_042629	Rhinatrema bivittatum	Rhinatrema bivittatum chromosome 15, aRhiBiv1.1	28944625	28944864	2.78e-11	176	81	39.506	N/A
QRN68079.1	31	114	NC_042629	Rhinatrema bivittatum	Rhinatrema bivittatum chromosome 15, aRhiBiv1.1	28941677	28941928	1.58e-08	156	84	34.524	N/A
QRN68079.1	1	115	NW_009112403	Pelecanus crispus	Pelecanus crispus isolate BGI_N334 unplaced genomic scaffold, ASM68737v1 Scaffold42449	2616	2960	2.96e-11	176	118	34.746	N/A
QRN68079.1	13	115	NW_020897803	Neopelma chrysocephalum	Neopelma chrysocephalum unplaced genomic scaffold, ASM398488v2 Primary Assembly neopelma1_141	1957040	1957354	4.33e-11	175	105	36.190	N/A
QRN68079.1	27	115	NW_017728906	Crocodylus porosus	Crocodylus porosus isolate Cpor-Errol unplaced genomic scaffold, CroPor_comp1	1673292	1673029	4.42e-11	175	89	37.079	N/A
QRN68079.1	21	115	NC_030678	Xenopus tropicalis	Xenopus tropicalis strain Nigerian chromosome 2, UCB_Xtro_10.0	7973305	7973592	4.82e-11	174	96	35.417	N/A
QRN68079.1	36	134	NC_030678	Xenopus tropicalis	Xenopus tropicalis strain Nigerian chromosome 2, UCB_Xtro_10.0	7937076	7937369	3.96e-08	153	99	32.323	N/A
QRN68079.1	36	114	NC_030678	Xenopus tropicalis	Xenopus tropicalis strain Nigerian chromosome 2, UCB_Xtro_10.0	7950511	7950744	9.64e-08	150	79	37.975	N/A
QRN68079.1	36	114	NC_030678	Xenopus tropicalis	Xenopus tropicalis strain Nigerian chromosome 2, UCB_Xtro_10.0	7893571	7893804	1.98e-06	140	79	36.709	N/A
QRN68079.1	21	115	NW_020454117	Nothoprocta perdicaria	Nothoprocta perdicaria isolate Ctin4 unplaced genomic scaffold, notPer1 scaffold_102	102132	101842	5.11e-11	174	97	39.175	N/A
QRN68079.1	1	115	NW_025927669	Anser cygnoides	Anser cygnoides isolate SCWG-2014 breed Sichuan white goose unplaced genomic scaffold, GooseV1.0 scaffold8	3279226	3279561	7.03e-11	173	117	34.188	N/A
QRN68079.1	36	105	NW_025927669	Anser cygnoides	Anser cygnoides isolate SCWG-2014 breed Sichuan white goose unplaced genomic scaffold, GooseV1.0 scaffold8	3266695	3266904	5.30e-06	137	70	40.000	N/A
QRN68079.1	14	106	NC_052083	Tachyglossus aculeatus	Tachyglossus aculeatus isolate mTacAcu1 chromosome 18, mTacAcu1.pri	40846206	40846478	7.89e-11	173	93	39.785	N/A
QRN68079.1	26	106	NW_005842577	Alligator sinensis	Alligator sinensis unplaced genomic scaffold, ASM45574v1 scaffold359_1	94974	94735	8.20e-11	173	81	38.272	N/A
QRN68079.1	26	106	NW_017713645	Alligator mississippiensis	Alligator mississippiensis isolate KSC_2009_1 unplaced genomic scaffold, ASM28112v4	14213288	14213049	8.21e-11	173	81	38.272	N/A
QRN68079.1	21	115	NW_023336593	Cygnus atratus	Cygnus atratus isolate AKBS03 ecotype Queensland, Australia unplaced genomic scaffold, Cygnus_atratus_primary_v1.0 000007F	9956746	9957036	8.87e-11	172	97	37.113	N/A
QRN68079.1	21	115	NC_049169	Cygnus olor	Cygnus olor isolate bCygOlo1 chromosome 1, bCygOlo1.pri.v2	89625981	89625691	8.87e-11	172	97	37.113	N/A
QRN68079.1	36	105	NC_049169	Cygnus olor	Cygnus olor isolate bCygOlo1 chromosome 1, bCygOlo1.pri.v2	89638971	89638762	3.06e-06	138	70	40.000	N/A
QRN68079.1	27	115	NW_017729032	Gavialis gangeticus	Gavialis gangeticus isolate Ggan-Ray unplaced genomic scaffold, GavGan_comp1	255341431	255341168	9.67e-11	172	89	35.955	N/A
QRN68079.1	21	106	NW_019776212	Cyanistes caeruleus	Cyanistes caeruleus isolate BT333_1 chromosome 1 unlocalized genomic scaffold, cyaCae2 chr1_part3	12392159	12392428	9.86e-11	172	90	36.667	N/A
QRN68079.1	30	115	NC_054055	Falco naumanni	Falco naumanni isolate bFalNau1 chromosome 2, bFalNau1.pat	118407686	118407429	1.09e-10	172	86	36.047	N/A
QRN68079.1	36	115	NC_054055	Falco naumanni	Falco naumanni isolate bFalNau1 chromosome 2, bFalNau1.pat	118423462	118423223	2.00e-06	140	80	36.250	N/A
QRN68079.1	30	115	NW_004930228	Falco peregrinus	Falco peregrinus unplaced genomic scaffold, F_peregrinus_v1.0 scaffold239_1	120794	121051	1.20e-10	171	86	36.047	N/A
QRN68079.1	36	115	NW_004930228	Falco peregrinus	Falco peregrinus unplaced genomic scaffold, F_peregrinus_v1.0 scaffold239_1	105098	105337	5.00e-06	137	80	36.250	N/A
QRN68079.1	30	115	NW_004994910	Falco cherrug	Falco cherrug unplaced genomic scaffold, F_cherrug_v1.0 scaffold143_1	6506734	6506477	1.20e-10	171	86	36.047	N/A
QRN68079.1	30	115	NC_051188	Falco rusticolus	Falco rusticolus isolate bFalRus1 chromosome 2, bFalRus1.pri	117281119	117280862	1.20e-10	171	86	36.047	N/A
QRN68079.1	36	115	NC_051188	Falco rusticolus	Falco rusticolus isolate bFalRus1 chromosome 2, bFalRus1.pri	117296966	117296727	5.00e-06	137	80	36.250	N/A
QRN68079.1	21	115	NW_020447708	Apteryx rowi	Apteryx rowi isolate R43461 unplaced genomic scaffold, aptRow1 scaffold_146	235566	235276	1.26e-10	171	97	36.082	N/A
QRN68079.1	21	115	NW_013998331	Apteryx mantelli mantelli	Apteryx australis mantelli unplaced genomic scaffold, AptMant0 scaffold33	10699191	10699481	1.26e-10	171	97	36.082	N/A
QRN68079.1	13	115	NW_021940498	Manacus vitellinus	Manacus vitellinus isolate BGI_N305 unplaced genomic scaffold, ASM171598v3 scaffold_35_pilon	8439054	8439368	1.33e-10	171	105	36.190	N/A
QRN68079.1	26	115	NW_009716003	Apaloderma vittatum	Apaloderma vittatum isolate BGI_N311 unplaced genomic scaffold, ASM70340v1 scaffold30115	12495	12226	1.38e-10	171	90	36.667	N/A
QRN68079.1	21	115	NC_048893	Oxyura jamaicensis	Oxyura jamaicensis isolate SHBP4307 breed ruddy duck chromosome 1, BPBGC_Ojam_1.0	91944962	91945252	1.60e-10	170	97	37.113	N/A
QRN68079.1	21	115	NW_020454015	Dromaius novaehollandiae	Dromaius novaehollandiae isolate 6597 unplaced genomic scaffold, droNov1 scaffold_93	1114876	1114586	1.83e-10	170	97	37.113	N/A
QRN68079.1	21	113	NC_044035	Microcaecilia unicolor	Microcaecilia unicolor chromosome 5, aMicUni1.1	191710224	191710502	1.98e-10	170	94	36.170	N/A
QRN68079.1	13	115	NW_022205359	Phasianus colchicus	Phasianus colchicus isolate SZU-A5-319 unplaced genomic scaffold, ASM414374v1 scaffold49_cov58	168129	168443	2.06e-10	170	105	33.333	N/A
QRN68079.1	4	115	NC_044278	Strigops habroptila	Strigops habroptila isolate Jane chromosome 2, bStrHab1.2.pri	15684268	15683960	2.89e-10	168	112	32.143	N/A
QRN68079.1	14	106	NC_041745	Ornithorhynchus anatinus	Ornithorhynchus anatinus isolate Pmale09 chromosome 18, mOrnAna1.pri.v4	32196	31924	2.91e-10	168	93	39.785	N/A
QRN68079.1	4	115	NW_010111037	Pterocles gutturalis	Pterocles gutturalis isolate BGI_N339 unplaced genomic scaffold, ASM69924v1 scaffold27252	2431	2739	3.10e-10	168	112	32.143	N/A
QRN68079.1	4	106	NW_005853487	Pelodiscus sinensis	Pelodiscus sinensis isolate Daiwa-1 unplaced genomic scaffold, PelSin_1.0 scaffold354	5296861	5297175	3.30e-10	168	105	37.143	N/A
QRN68079.1	13	113	NW_024104424	Pipra filicauda	Pipra filicauda isolate LSUMZ 115617 unplaced genomic scaffold, ASM394559v2 scaffold302_size1215360_pilon	233482	233790	3.37e-10	168	103	35.922	N/A
QRN68079.1	13	113	NC_045638	Chiroxiphia lanceolata	Chiroxiphia lanceolata isolate bChiLan1 chromosome 2, bChiLan1.pri	114072011	114071703	3.37e-10	168	103	35.922	N/A
QRN68079.1	36	119	NC_045638	Chiroxiphia lanceolata	Chiroxiphia lanceolata isolate bChiLan1 chromosome 2, bChiLan1.pri	103078609	103078833	1.75e-06	140	84	38.095	N/A
QRN68079.1	13	113	NW_016690273	Lepidothrix coronata	Lepidothrix coronata isolate B3197 unplaced genomic scaffold, Lepidothrix_coronata-1.0 Scaffold93	2637988	2638296	3.71e-10	168	103	35.922	N/A
QRN68079.1	13	113	NW_020884934	Corapipo altera	Corapipo altera isolate COAL_440 unplaced genomic scaffold, ASM394572v1 74	3495948	3496256	3.71e-10	168	103	35.922	N/A
QRN68079.1	4	113	NC_048331	Acipenser ruthenus	Acipenser ruthenus isolate Gen_M01 chromosome 9, ASM1064508v1	21379757	21379443	4.25e-10	167	110	37.273	N/A
QRN68079.1	5	105	NC_048331	Acipenser ruthenus	Acipenser ruthenus isolate Gen_M01 chromosome 9, ASM1064508v1	21362495	21362184	1.61e-07	148	104	35.577	N/A
QRN68079.1	1	115	NW_009902927	Opisthocomus hoazin	Opisthocomus hoazin isolate BGI_N306 unplaced genomic scaffold, ASM69207v1 scaffold38	1242776	1243111	4.42e-10	167	115	32.174	N/A
QRN68079.1	9	119	NW_009902927	Opisthocomus hoazin	Opisthocomus hoazin isolate BGI_N306 unplaced genomic scaffold, ASM69207v1 scaffold38	1228739	1229047	1.29e-07	149	112	33.929	N/A
QRN68079.1	1	119	NW_009271190	Struthio camelus australis	Struthio camelus australis isolate BGI_N308 unplaced genomic scaffold, ASM69896v1 scaffold404	1938761	1938429	6.83e-10	166	120	32.500	N/A
QRN68079.1	21	115	NW_009271190	Struthio camelus australis	Struthio camelus australis isolate BGI_N308 unplaced genomic scaffold, ASM69896v1 scaffold404	1925746	1925456	4.96e-09	159	97	36.082	N/A
QRN68079.1	13	115	NW_009324942	Gavia stellata	Gavia stellata isolate BGI_N328 unplaced genomic scaffold, ASM69087v1 scaffold9700	2430	2744	8.51e-10	165	105	33.333	N/A
QRN68079.1	26	106	NC_031768	Parus major	Parus major isolate Abel chromosome 1, Parus_major1.1	98161530	98161784	9.04e-10	165	85	36.471	N/A
QRN68079.1	17	113	NW_010305033	Antrostomus carolinensis	Antrostomus carolinensis isolate BGI_N321 unplaced genomic scaffold, ASM70074v1 scaffold34073	2722	3018	9.53e-10	165	99	35.354	N/A
QRN68079.1	21	106	NW_006532348	Python bivittatus	Python bivittatus unplaced genomic scaffold, Python_molurus_bivittatus-5.0.2 Scaffold334	104767	104513	9.76e-10	165	86	39.535	N/A
QRN68079.1	21	112	NC_015011	Meleagris gallopavo	Meleagris gallopavo isolate NT-WF06-2002-E0010 breed Aviagen turkey brand Nicholas breeding stock chromosome 1, Turkey_5.1	87211950	87212231	1.22e-09	164	94	37.234	N/A
QRN68079.1	21	106	NC_064473	Caretta caretta	Caretta caretta isolate SJ_126:Eziel1 chromosome 1, GSC_CCare_1.0	187231974	187231723	1.34e-09	163	86	37.209	N/A
QRN68079.1	30	106	NC_064473	Caretta caretta	Caretta caretta isolate SJ_126:Eziel1 chromosome 1, GSC_CCare_1.0	187311460	187311221	1.29e-06	141	80	42.500	N/A
QRN68079.1	26	106	NW_005087572	Pseudopodoces humilis	Pseudopodoces humilis unplaced genomic scaffold, PseHum1.0 scaffold16	11775990	11776244	1.36e-09	163	85	37.647	N/A
QRN68079.1	26	113	NW_008615819	Merops nubicus	Merops nubicus isolate BGI_N331 unplaced genomic scaffold, ASM69184v1 scaffold19686	4968	4705	1.94e-09	162	88	37.500	N/A
QRN68079.1	29	115	NW_020954615	Vombatus ursinus	Vombatus ursinus unplaced genomic scaffold, bare-nosed wombat genome assembly UNPS02014837.1	4592370	4592627	1.98e-09	162	87	40.230	N/A
QRN68079.1	10	115	NW_009793420	Haliaeetus albicilla	Haliaeetus albicilla isolate BGI_N329 unplaced genomic scaffold, ASM69140v1 scaffold46439	2287	2610	2.14e-09	162	108	32.407	N/A
QRN68079.1	10	115	NW_010972664	Haliaeetus leucocephalus	Haliaeetus leucocephalus isolate CR32 unplaced genomic scaffold, Haliaeetus_leucocephalus-4.0 Scaffold228	12023784	12023461	2.16e-09	162	108	32.407	N/A
QRN68079.1	10	115	NC_064900	Accipiter gentilis	Accipiter gentilis chromosome 21, bAccGen1.1	12673332	12673655	2.18e-09	162	108	32.407	N/A
QRN68079.1	21	106	NC_050068	Dermochelys coriacea	Dermochelys coriacea isolate rDerCor1 chromosome 1, rDerCor1.pri.v4	191716880	191716629	2.88e-09	161	86	37.209	N/A
QRN68079.1	38	105	NC_050068	Dermochelys coriacea	Dermochelys coriacea isolate rDerCor1 chromosome 1, rDerCor1.pri.v4	191776717	191776514	9.15e-07	142	68	39.706	N/A
QRN68079.1	37	106	NC_050068	Dermochelys coriacea	Dermochelys coriacea isolate rDerCor1 chromosome 1, rDerCor1.pri.v4	191805063	191804854	5.84e-06	136	70	42.857	N/A
QRN68079.1	4	115	NW_010776565	Balearica regulorum gibbericeps	Balearica regulorum gibbericeps isolate BGI_N312 unplaced genomic scaffold, ASM70989v1 scaffold8439	2270	2581	2.90e-09	161	113	34.513	N/A
QRN68079.1	13	113	NW_024881276	Tyto alba	Tyto alba isolate M040663 unplaced genomic scaffold, T.alba_DEE_v4.0 Super-Scaffold_14	47665720	47665412	3.64e-09	160	103	34.951	N/A
QRN68079.1	22	115	NW_008659675	Acanthisitta chloris	Acanthisitta chloris isolate BGI_N310 unplaced genomic scaffold, ASM69581v1 scaffold1572	30528	30241	3.84e-09	160	96	35.417	N/A
QRN68079.1	22	113	NW_005821946	Latimeria chalumnae	Latimeria chalumnae isolate SAIAB 97564 unplaced genomic scaffold, LatCha1 scaffold02936	76559	76290	4.54e-09	160	92	39.130	N/A
QRN68079.1	2	106	NW_005821946	Latimeria chalumnae	Latimeria chalumnae isolate SAIAB 97564 unplaced genomic scaffold, LatCha1 scaffold02936	25407	25114	6.60e-08	151	105	30.476	N/A
QRN68079.1	26	113	NC_046611	Anabas testudineus	Anabas testudineus chromosome 2, fAnaTes1.2	6306312	6306049	5.05e-09	159	88	38.636	N/A
QRN68079.1	26	113	NC_046611	Anabas testudineus	Anabas testudineus chromosome 2, fAnaTes1.2	6286575	6286312	2.39e-07	147	88	36.364	N/A
QRN68079.1	26	115	NW_009001005	Nipponia nippon	Nipponia nippon isolate BGI_Y956 unplaced genomic scaffold, ASM70822v1 Scaffold35	7916519	7916788	5.84e-09	159	90	33.333	N/A
QRN68079.1	36	119	NW_009001005	Nipponia nippon	Nipponia nippon isolate BGI_Y956 unplaced genomic scaffold, ASM70822v1 Scaffold35	7904075	7904299	6.34e-07	144	84	35.714	N/A
QRN68079.1	4	115	NW_010452066	Chlamydotis macqueenii	Chlamydotis macqueenii isolate BGI_N324 unplaced genomic scaffold, ASM69519v1 scaffold49911	2081	2416	5.90e-09	159	112	31.250	N/A
QRN68079.1	23	113	NC_048330	Acipenser ruthenus	Acipenser ruthenus isolate Gen_M01 chromosome 8, ASM1064508v1	48191444	48191175	6.62e-09	158	91	39.560	N/A
QRN68079.1	5	106	NC_048330	Acipenser ruthenus	Acipenser ruthenus isolate Gen_M01 chromosome 8, ASM1064508v1	48178635	48178318	7.72e-06	135	106	31.132	N/A
QRN68079.1	10	115	NC_044010	Aquila chrysaetos chrysaetos	Aquila chrysaetos chrysaetos chromosome 7, bAquChr1.4	12660722	12661045	6.75e-09	158	108	31.481	N/A
QRN68079.1	1	106	NW_015090885	Calidris pugnax	Calidris pugnax isolate Ruff unplaced genomic scaffold, ASM143184v1 scaffold95	9808892	9808584	7.44e-09	158	109	34.862	N/A
QRN68079.1	36	119	NW_015090885	Calidris pugnax	Calidris pugnax isolate Ruff unplaced genomic scaffold, ASM143184v1 scaffold95	9831692	9831468	2.56e-08	154	84	36.905	N/A
QRN68079.1	36	119	NW_015090885	Calidris pugnax	Calidris pugnax isolate Ruff unplaced genomic scaffold, ASM143184v1 scaffold95	9821602	9821378	2.56e-08	154	84	36.905	N/A
QRN68079.1	13	106	NW_010557614	Phaethon lepturus	Phaethon lepturus isolate BGI_N335 unplaced genomic scaffold, ASM68728v1 scaffold41998	7504	7217	8.00e-09	158	96	34.375	N/A
QRN68079.1	21	113	NW_010247828	Eurypyga helias	Eurypyga helias isolate BGI_N326 unplaced genomic scaffold, ASM69077v1 Scaffold48254	2430	2714	8.10e-09	158	95	35.789	N/A
QRN68079.1	26	114	NW_010092134	Tauraco erythrolophus	Tauraco erythrolophus isolate BGI_N340 unplaced genomic scaffold, ASM70936v1 C13699537	2036	2302	9.60e-09	157	89	33.708	N/A
QRN68079.1	24	115	NW_004973265	Columba livia	Columba livia breed Danish Tumbler unplaced genomic scaffold, Cliv_1.0 scaffold31	9665730	9666005	9.94e-09	157	92	32.609	N/A
QRN68079.1	36	119	NW_004973265	Columba livia	Columba livia breed Danish Tumbler unplaced genomic scaffold, Cliv_1.0 scaffold31	9651273	9651497	3.74e-06	138	84	36.905	N/A
QRN68079.1	1	113	NC_019860	Oryzias latipes	Oryzias latipes chromosome 2, ASM223467v1	23175085	23175423	1.07e-08	157	114	34.211	N/A
QRN68079.1	23	113	NW_020957022	Empidonax traillii	Empidonax traillii isolate 1590-97213 ecotype Southwest subspecies unplaced genomic scaffold, ASM303162v1 scaffold1829:size57346	43656	43378	1.16e-08	157	95	37.895	N/A
QRN68079.1	30	115	NW_009260608	Egretta garzetta	Egretta garzetta isolate BGI_Z169 unplaced genomic scaffold, ASM68718v1 scaffold278	865377	865634	1.19e-08	156	86	36.047	N/A
QRN68079.1	21	113	NW_010185084	Mesitornis unicolor	Mesitornis unicolor isolate BGI_N332 unplaced genomic scaffold, ASM69576v1 scaffold19795	84792	85076	1.45e-08	156	95	36.842	N/A
QRN68079.1	26	115	NW_009649169	Charadrius vociferus	Charadrius vociferus isolate BGI_N301 unplaced genomic scaffold, ASM70802v2 scaffold487	1244267	1244536	1.54e-08	156	90	33.333	N/A
QRN68079.1	36	119	NW_009649169	Charadrius vociferus	Charadrius vociferus isolate BGI_N301 unplaced genomic scaffold, ASM70802v2 scaffold487	1231708	1231932	7.25e-07	143	84	35.714	N/A
QRN68079.1	22	115	NW_009708272	Apaloderma vittatum	Apaloderma vittatum isolate BGI_N311 unplaced genomic scaffold, ASM70340v1 scaffold44043	1544	1257	1.80e-08	155	96	36.458	N/A
QRN68079.1	21	115	NC_044244	Calypte anna	Calypte anna isolate BGI_N300 chromosome 1, bCalAnn1_v1.p	74220163	74219873	2.03e-08	155	97	35.052	N/A
QRN68079.1	29	119	NC_044244	Calypte anna	Calypte anna isolate BGI_N300 chromosome 1, bCalAnn1_v1.p	74232768	74232523	5.61e-06	137	91	35.165	N/A
QRN68079.1	36	119	NW_010765249	Balearica regulorum gibbericeps	Balearica regulorum gibbericeps isolate BGI_N312 unplaced genomic scaffold, ASM70989v1 scaffold28846	9746	9522	2.26e-08	154	84	40.476	N/A
QRN68079.1	36	114	NC_054373	Xenopus laevis	Xenopus laevis strain J_2021 chromosome 2L, Xenopus_laevis_v10.1	7749925	7750161	2.56e-08	154	79	37.975	N/A
QRN68079.1	36	114	NC_054373	Xenopus laevis	Xenopus laevis strain J_2021 chromosome 2L, Xenopus_laevis_v10.1	7626822	7627058	3.67e-08	153	79	36.709	N/A
QRN68079.1	36	114	NC_054373	Xenopus laevis	Xenopus laevis strain J_2021 chromosome 2L, Xenopus_laevis_v10.1	7713802	7714038	1.24e-07	149	79	36.709	N/A
QRN68079.1	21	113	NC_041397	Erpetoichthys calabaricus	Erpetoichthys calabaricus chromosome 4, fErpCal1.1	263455009	263454725	2.61e-08	154	95	36.842	N/A
QRN68079.1	26	115	NW_009214342	Fulmarus glacialis	Fulmarus glacialis isolate BGI_N327 unplaced genomic scaffold, ASM69083v1 scaffold39585	2731	3000	2.74e-08	154	90	33.333	N/A
QRN68079.1	27	127	NW_024757900	Thunnus maccoyii	Thunnus maccoyii unplaced genomic scaffold, fThuMac1.1	2298522	2298217	3.02e-08	153	102	35.294	N/A
QRN68079.1	21	106	NW_015387093	Protobothrops mucrosquamatus	Protobothrops mucrosquamatus isolate PMUCROS unplaced genomic scaffold, P.Mucros_1.0 scaffold837	439352	439098	3.29e-08	153	86	37.209	N/A
QRN68079.1	4	113	NC_054548	Polyodon spathula	Polyodon spathula isolate WHYD16114869_AA chromosome 15, ASM1765450v1	21534611	21534297	3.33e-08	153	110	35.455	N/A
QRN68079.1	23	113	NC_054542	Polyodon spathula	Polyodon spathula isolate WHYD16114869_AA chromosome 9, ASM1765450v1	36858339	36858070	3.56e-08	153	91	37.363	N/A
QRN68079.1	26	115	NW_008794854	Aptenodytes forsteri	Aptenodytes forsteri isolate BGI_AS27 unplaced genomic scaffold, ASM69914v1 Scaffold287	3545253	3544984	3.88e-08	153	90	33.333	N/A
QRN68079.1	36	119	NW_008794854	Aptenodytes forsteri	Aptenodytes forsteri isolate BGI_AS27 unplaced genomic scaffold, ASM69914v1 Scaffold287	3559134	3558910	1.21e-07	149	84	39.286	N/A
QRN68079.1	40	119	NW_009612609	Cariama cristata	Cariama cristata isolate BGI_N322 unplaced genomic scaffold, ASM69053v1 scaffold21654	9581	9369	4.15e-08	152	80	40.000	N/A
QRN68079.1	5	115	NW_010673206	Colius striatus	Colius striatus isolate BGI_N325 unplaced genomic scaffold, ASM69071v1 scaffold20122	2256	2561	4.34e-08	152	111	32.432	N/A
QRN68079.1	26	115	NW_009934487	Nestor notabilis	Nestor notabilis isolate BGI_N333 unplaced genomic scaffold, ASM69687v1 Scaffold20346	1108	1377	4.69e-08	152	90	33.333	N/A
QRN68079.1	36	115	NW_010688462	Colius striatus	Colius striatus isolate BGI_N325 unplaced genomic scaffold, ASM69071v1 scaffold18025	8249	8010	5.84e-08	151	80	36.250	N/A
QRN68079.1	18	105	NC_041819	Scleropages formosus	Scleropages formosus chromosome 14, fSclFor1.1	12441341	12441087	6.36e-08	151	88	34.091	N/A
QRN68079.1	18	115	NC_046315	Lacerta agilis	Lacerta agilis isolate rLacAgi1 chromosome 4, rLacAgi1.pri	36064530	36064823	7.49e-08	150	98	30.612	N/A
QRN68079.1	26	106	NC_046315	Lacerta agilis	Lacerta agilis isolate rLacAgi1 chromosome 4, rLacAgi1.pri	36046296	36046532	2.10e-06	140	81	38.272	N/A
QRN68079.1	36	119	NW_010323766	Antrostomus carolinensis	Antrostomus carolinensis isolate BGI_N321 unplaced genomic scaffold, ASM70074v1 scaffold4236	4701	4925	7.89e-08	150	84	39.286	N/A
QRN68079.1	29	115	NW_009210697	Fulmarus glacialis	Fulmarus glacialis isolate BGI_N327 unplaced genomic scaffold, ASM69083v1 scaffold41154	8674	8414	8.15e-08	150	87	35.632	N/A
QRN68079.1	22	106	NC_053490	Rana temporaria	Rana temporaria chromosome 2, aRanTem1.1	519339686	519339432	8.92e-08	150	85	32.941	N/A
QRN68079.1	30	115	NW_008824791	Pygoscelis adeliae	Pygoscelis adeliae isolate BGI_AS28 unplaced genomic scaffold, ASM69910v1 Scaffold124	1300125	1300382	1.08e-07	149	86	33.721	N/A
QRN68079.1	36	105	NW_008824791	Pygoscelis adeliae	Pygoscelis adeliae isolate BGI_AS28 unplaced genomic scaffold, ASM69910v1 Scaffold124	1287765	1287974	8.97e-07	142	70	42.857	N/A
QRN68079.1	26	115	NW_010413193	Buceros rhinoceros silvestris	Buceros rhinoceros silvestris isolate BGI_N320 unplaced genomic scaffold, ASM71030v1 scaffold525	32648	32379	1.28e-07	149	90	32.222	N/A
QRN68079.1	26	113	NC_044210	Sparus aurata	Sparus aurata chromosome 24, fSpaAur1.1	11757582	11757845	1.31e-07	149	88	35.227	N/A
QRN68079.1	34	114	NC_044210	Sparus aurata	Sparus aurata chromosome 24, fSpaAur1.1	11874504	11874746	9.15e-07	142	81	35.802	N/A
QRN68079.1	38	114	NC_044210	Sparus aurata	Sparus aurata chromosome 24, fSpaAur1.1	11867050	11867280	1.98e-06	140	77	38.961	N/A
QRN68079.1	38	114	NC_044210	Sparus aurata	Sparus aurata chromosome 24, fSpaAur1.1	11737743	11737973	6.18e-06	136	77	37.662	N/A
QRN68079.1	29	123	NW_018672313	Meriones unguiculatus	Meriones unguiculatus strain 243 unplaced genomic scaffold, MunDraft-v1.0 scaffold14570	1012	1296	1.42e-07	148	95	32.632	N/A
QRN68079.1	18	115	NC_041315	Podarcis muralis	Podarcis muralis ecotype yellow chromosome 4, PodMur_1.0	39744871	39745164	1.64e-07	148	98	31.633	N/A
QRN68079.1	30	106	NC_059221	Coregonus clupeaformis	Coregonus clupeaformis isolate EN_2021a chromosome 30, ASM2061545v1	50250968	50251201	1.77e-07	148	78	41.026	N/A
QRN68079.1	26	123	NT_176407	Cavia porcellus	Cavia porcellus strain inbred line 2N unplaced genomic scaffold, Cavpor3.0 supercont2_12	36019158	36019451	1.89e-07	147	98	30.612	N/A
QRN68079.1	29	123	NW_025965287	Myodes glareolus	Myodes glareolus unplaced genomic scaffold, Bank_vole1_10x scf_92	27597615	27597899	1.95e-07	147	95	33.684	N/A
QRN68079.1	11	106	NW_018150710	Pogona vitticeps	Pogona vitticeps unplaced genomic scaffold, pvi1.1.0 contig19061	953213	953497	2.03e-07	147	96	33.333	N/A
QRN68079.1	21	106	NW_018150710	Pogona vitticeps	Pogona vitticeps unplaced genomic scaffold, pvi1.1.0 contig19061	930077	930337	2.87e-07	146	87	36.782	N/A
QRN68079.1	21	113	NC_053155	Polypterus senegalus	Polypterus senegalus isolate Bchr_013 chromosome 2, ASM1683550v1	50557962	50558246	2.21e-07	147	95	35.789	N/A
QRN68079.1	27	123	NC_058113	Thunnus albacares	Thunnus albacares chromosome 8, fThuAlb1.1	32174595	32174302	2.84e-07	146	98	37.755	N/A
QRN68079.1	40	119	NW_010070703	Tauraco erythrolophus	Tauraco erythrolophus isolate BGI_N340 unplaced genomic scaffold, ASM70936v1 scaffold4668	9914	9702	3.28e-07	146	80	38.750	N/A
QRN68079.1	27	106	NC_056554	Thunnus maccoyii	Thunnus maccoyii chromosome 22, fThuMac1.1	29270	29512	3.48e-07	146	81	39.506	N/A
QRN68079.1	21	106	NW_024097640	Crotalus tigris	Crotalus tigris isolate CLP2741 ecotype Arizona unplaced genomic scaffold, ASM1654583v1 scf7180000019648.599848	302698	302952	3.69e-07	145	86	36.047	N/A
QRN68079.1	7	115	NW_015162488	Gekko japonicus	Gekko japonicus isolate JY-2015 unplaced genomic scaffold, Gekko_japonicus_V1.1 scaffold365	520321	520650	3.69e-07	145	110	31.818	N/A
QRN68079.1	29	106	NC_014778	Anolis carolinensis	Anolis carolinensis chromosome 3, AnoCar2.0	167577599	167577366	3.69e-07	145	78	38.462	N/A
QRN68079.1	8	106	NW_013657838	Thamnophis sirtalis	Thamnophis sirtalis isolate EDBJR-23777 unplaced genomic scaffold, Thamnophis_sirtalis-6.0 Scaffold158	445032	444757	4.74e-07	145	99	33.333	N/A
QRN68079.1	32	105	NW_020699994	Terrapene carolina triunguis	Terrapene carolina triunguis isolate 2854851 unplaced genomic scaffold, T_m_triunguis-2.0 Scaffold35643	5696	5475	5.36e-07	144	74	36.486	N/A
QRN68079.1	32	105	NW_020703823	Terrapene carolina triunguis	Terrapene carolina triunguis isolate 2854851 unplaced genomic scaffold, T_m_triunguis-2.0 Scaffold39472	5694	5473	5.37e-07	144	74	36.486	N/A
QRN68079.1	26	115	NW_009952564	Chaetura pelagica	Chaetura pelagica isolate M959 unplaced genomic scaffold, ChaPel_1.0 scaffold101	1224071	1223802	6.10e-07	144	91	34.066	N/A
QRN68079.1	36	115	NW_009952564	Chaetura pelagica	Chaetura pelagica isolate M959 unplaced genomic scaffold, ChaPel_1.0 scaffold101	1253416	1253177	8.97e-07	142	80	37.500	N/A
QRN68079.1	26	115	NW_019504069	Seriola lalandi dorsalis	Seriola lalandi dorsalis isolate HSWRI2012SDOR001 ecotype SW California unplaced genomic scaffold, Sedor1 jcf7180002033464	477	208	6.53e-07	141	90	32.222	N/A
QRN68079.1	29	105	NW_020799091	Athene cunicularia	Athene cunicularia isolate RWA chromosome 1 unlocalized genomic scaffold, athCun1 chr1_part1	115486548	115486321	6.98e-07	143	77	42.857	N/A
QRN68079.1	36	119	NW_009323345	Gavia stellata	Gavia stellata isolate BGI_N328 unplaced genomic scaffold, ASM69087v1 scaffold31455	5722	5498	7.48e-07	143	84	36.905	N/A
QRN68079.1	32	115	NW_020897715	Neopelma chrysocephalum	Neopelma chrysocephalum unplaced genomic scaffold, ASM398488v2 Primary Assembly neopelma1_60	6179926	6179675	7.76e-07	143	84	35.714	N/A
QRN68079.1	7	113	NC_044347	Archocentrus centrarchus	Archocentrus centrarchus isolate MPI-CPG fArcCen1 chromosome 2, fArcCen1	18198365	18198057	8.22e-07	143	107	30.841	N/A
QRN68079.1	26	111	NC_044347	Archocentrus centrarchus	Archocentrus centrarchus isolate MPI-CPG fArcCen1 chromosome 2, fArcCen1	18139301	18139044	8.75e-06	135	86	34.884	N/A
QRN68079.1	27	123	NW_026059762	Panthera uncia	Panthera uncia isolate 11264 unplaced genomic scaffold, Puncia_PCG_1.0 HiC_scaffold_602	4428	4138	8.49e-07	143	97	30.928	N/A
QRN68079.1	27	123	NW_026059761	Panthera uncia	Panthera uncia isolate 11264 unplaced genomic scaffold, Puncia_PCG_1.0 HiC_scaffold_601	4429	4139	8.49e-07	143	97	30.928	N/A
QRN68079.1	26	106	NC_052963	Oreochromis aureus	Oreochromis aureus strain Israel breed Guangdong linkage group 23, ZZ_aureus	14738385	14738143	1.28e-06	141	81	38.272	N/A
QRN68079.1	26	106	NC_052963	Oreochromis aureus	Oreochromis aureus strain Israel breed Guangdong linkage group 23, ZZ_aureus	14816764	14816522	3.89e-06	138	81	35.802	N/A
QRN68079.1	36	119	NW_010532240	Phaethon lepturus	Phaethon lepturus isolate BGI_N335 unplaced genomic scaffold, ASM68728v1 Scaffold52803	9668	9444	1.43e-06	141	84	38.095	N/A
QRN68079.1	37	106	NW_015217235	Gekko japonicus	Gekko japonicus isolate JY-2015 unplaced genomic scaffold, Gekko_japonicus_V1.1 scaffold18462	45	254	1.49e-06	140	70	42.857	N/A
QRN68079.1	36	119	NW_021940488	Manacus vitellinus	Manacus vitellinus isolate BGI_N305 unplaced genomic scaffold, ASM171598v3 scaffold_34_pilon	1208829	1209053	1.50e-06	141	84	38.095	N/A
QRN68079.1	29	119	NW_010463895	Chlamydotis macqueenii	Chlamydotis macqueenii isolate BGI_N324 unplaced genomic scaffold, ASM69519v1 scaffold17787	4163	3918	1.61e-06	141	91	34.066	N/A
QRN68079.1	23	123	NC_047590	Esox lucius	Esox lucius isolate fEsoLuc1 chromosome 22, fEsoLuc1.pri	15177536	15177841	1.65e-06	140	102	31.373	N/A
QRN68079.1	36	119	NW_020884898	Corapipo altera	Corapipo altera isolate COAL_440 unplaced genomic scaffold, ASM394572v1 58	3628785	3629009	1.75e-06	140	84	38.095	N/A
QRN68079.1	32	105	NW_024891994	Chrysemys picta bellii	Chrysemys picta bellii isolate RCT428 unplaced genomic scaffold, Chrysemys_picta_BioNano-3.0.4 Scaffold6348	3948	4169	1.77e-06	140	74	35.135	N/A
QRN68079.1	36	119	NW_009858917	Leptosomus discolor	Leptosomus discolor isolate BGI_N330 unplaced genomic scaffold, ASM69178v1 scaffold14863	55853	56077	1.84e-06	140	84	36.905	N/A
QRN68079.1	37	115	NC_048609	Zootoca vivipara	Zootoca vivipara isolate ELT05324 linkage group LG5, UG_Zviv_1	35558077	35558313	1.94e-06	140	79	34.177	N/A
QRN68079.1	36	119	NW_010426627	Buceros rhinoceros silvestris	Buceros rhinoceros silvestris isolate BGI_N320 unplaced genomic scaffold, ASM71030v1 scaffold23468	10124	9900	1.95e-06	140	84	35.714	N/A
QRN68079.1	36	130	NW_020957991	Empidonax traillii	Empidonax traillii isolate 1590-97213 ecotype Southwest subspecies unplaced genomic scaffold, ASM303162v1 scaffold2798:size22631	7038	6769	2.10e-06	140	99	35.354	N/A
QRN68079.1	36	113	NC_042512	Echeneis naucrates	Echeneis naucrates chromosome 2, fEcheNa1.1	18628260	18628493	2.12e-06	140	78	35.897	N/A
QRN68079.1	26	106	NC_054417	Toxotes jaculatrix	Toxotes jaculatrix isolate fToxJac2 chromosome 24, fToxJac2.pri	3640992	3641234	2.40e-06	139	81	35.802	N/A
QRN68079.1	36	119	NW_016690201	Lepidothrix coronata	Lepidothrix coronata isolate B3197 unplaced genomic scaffold, Lepidothrix_coronata-1.0 Scaffold21	2294763	2294987	2.94e-06	139	84	38.095	N/A
QRN68079.1	26	106	NC_039323	Astatotilapia calliptera	Astatotilapia calliptera chromosome 23, fAstCal1.2	39946824	39946582	3.43e-06	138	81	34.568	N/A
QRN68079.1	23	106	NC_045546	Thamnophis elegans	Thamnophis elegans isolate rThaEle1 chromosome 6, rThaEle1.pri	36673492	36673740	3.67e-06	138	84	35.714	N/A
QRN68079.1	30	117	NW_009244326	Cuculus canorus	Cuculus canorus isolate BGI_N303 unplaced genomic scaffold, ASM70932v1 scaffold182	1392695	1392958	4.04e-06	138	88	31.818	N/A
QRN68079.1	42	106	NC_024320	Cynoglossus semilaevis	Cynoglossus semilaevis isolate Cse_v1.0 chromosome 14, Cse_v1.0	4776703	4776897	4.04e-06	138	65	41.538	N/A
QRN68079.1	36	119	NW_010245673	Eurypyga helias	Eurypyga helias isolate BGI_N326 unplaced genomic scaffold, ASM69077v1 scaffold11204	5100	4876	4.20e-06	137	84	35.714	N/A
QRN68079.1	7	106	NC_036466	Xiphophorus maculatus	Xiphophorus maculatus strain JP 163 A chromosome 24, X_maculatus-5.0-male	1296580	1296885	4.37e-06	137	102	35.294	N/A
QRN68079.1	24	106	NC_050596	Megalops cyprinoides	Megalops cyprinoides isolate fMegCyp1 chromosome 14, fMegCyp1.pri	1967858	1967604	4.41e-06	137	85	36.471	N/A
QRN68079.1	14	106	NC_031986	Oreochromis niloticus	Oreochromis niloticus isolate F11D_XX linkage group LG23, O_niloticus_UMD_NMBU	13989886	13990170	4.41e-06	137	95	34.737	N/A
QRN68079.1	1	106	NC_031986	Oreochromis niloticus	Oreochromis niloticus isolate F11D_XX linkage group LG23, O_niloticus_UMD_NMBU	16514352	16514660	7.01e-06	136	106	30.189	N/A
QRN68079.1	36	115	NW_004994191	Falco cherrug	Falco cherrug unplaced genomic scaffold, F_cherrug_v1.0 scaffold756_1	4268	4029	4.99e-06	137	80	36.250	N/A
QRN68079.1	9	117	NC_047528	Melopsittacus undulatus	Melopsittacus undulatus isolate bMelUnd1 chromosome 2, bMelUnd1.mat.Z	118471113	118470814	5.35e-06	137	109	33.028	N/A
QRN68079.1	21	105	NC_059428	Sphaerodactylus townsendi	Sphaerodactylus townsendi isolate TG3544 linkage group LG04, MPM_Stown_v2.3	46582809	46583066	6.12e-06	136	86	38.372	N/A
QRN68079.1	7	106	NW_006800114	Poecilia formosa	Poecilia formosa unplaced genomic scaffold, Poecilia_formosa-5.1.2 Scaffold175	1411348	1411043	6.49e-06	136	102	35.294	N/A
QRN68079.1	36	119	NW_009087672	Pelecanus crispus	Pelecanus crispus isolate BGI_N334 unplaced genomic scaffold, ASM68737v1 scaffold23125	9059	8835	6.55e-06	136	84	35.714	N/A
QRN68079.1	21	106	NW_025335941	Varanus komodoensis	Varanus komodoensis strain SLA01 unplaced genomic scaffold, ASM479886v1 scaffold4	31435276	31435016	6.74e-06	136	87	34.483	N/A
QRN68079.1	21	106	NW_025335941	Varanus komodoensis	Varanus komodoensis strain SLA01 unplaced genomic scaffold, ASM479886v1 scaffold4	31467792	31467532	9.01e-06	135	87	35.632	N/A
QRN68079.1	7	106	NW_015095648	Poecilia mexicana	Poecilia mexicana isolate Pme_1353_1.1 unplaced genomic scaffold, P_mexicana-1.0 Scaffold1137	192300	191995	7.00e-06	136	102	35.294	N/A
QRN68079.1	7	106	NW_015113615	Poecilia latipinna	Poecilia latipinna isolate Pla-1442-1.1 unplaced genomic scaffold, P_latipinna-1.0 Scaffold999	204863	204558	7.00e-06	136	102	35.294	N/A
QRN68079.1	27	101	NC_058127	Thunnus albacares	Thunnus albacares chromosome 22, fThuAlb1.1	27537144	27536917	7.29e-06	136	76	39.474	N/A
QRN68079.1	23	107	NC_054374	Xenopus laevis	Xenopus laevis strain J_2021 chromosome 2S, Xenopus_laevis_v10.1	24319125	24318865	7.65e-06	136	87	37.931	N/A
QRN68079.1	26	106	NC_051292	Sebastes umbrosus	Sebastes umbrosus isolate fSebUmb1 chromosome 24, fSebUmb1.pri	10987202	10987444	7.79e-06	135	81	37.037	N/A
QRN68079.1	25	123	NW_022196904	Mastomys coucha	Mastomys coucha isolate ucsf_1 unplaced genomic scaffold, UCSF_Mcou_1 pScaffold21	43001265	43000972	8.18e-06	135	99	34.343	N/A
QRN68079.1	26	106	NW_020192400	Maylandia zebra	Maylandia zebra isolate #2_Kocher and #3_Kocher ecotype Mazinzi reef unplaced genomic scaffold, M_zebra_UMD2a 000540F_pilon_quiver	366776	367015	9.36e-06	135	81	35.802	N/A
# TBLASTN 2.13.0+
# Query: QRF77466.1 |ORF1ab polyprotein|Severe acute respiratory syndrome-related coronavirus|Betacoronavirus|Coronaviridae|Mustela lutreola|USA|USA|2020-10-15|2021-02-03T00:00:00Z|ORF1ab polyprotein [Severe acute respiratory syndrome coronavirus 2]
# Database: ref_euk_rep_genomes
# Fields: query acc., q. start, q. end, subject acc., subject sci name, subject title, s. start, s. end, evalue, score, alignment length, % identity, subject strand
# 71 hits found
QRF77466.1	1057	1206	NW_020327299	Oreochromis niloticus	Oreochromis niloticus isolate F11D_XX unplaced genomic scaffold, O_niloticus_UMD_NMBU tig00001078_pilon	60155	60643	3.51e-08	185	173	32.948	N/A
QRF77466.1	1057	1206	NC_052950	Oreochromis aureus	Oreochromis aureus strain Israel breed Guangdong linkage group 9, ZZ_aureus	34089837	34089349	3.55e-08	185	173	32.948	N/A
QRF77466.1	1056	1232	NW_009719779	Apaloderma vittatum	Apaloderma vittatum isolate BGI_N311 unplaced genomic scaffold, ASM70340v1 scaffold2186	9069	9608	6.17e-08	182	189	33.333	N/A
QRF77466.1	1056	1200	NC_064483	Caretta caretta	Caretta caretta isolate SJ_126:Eziel1 chromosome 11, GSC_CCare_1.0	62868214	62868666	8.47e-08	181	156	34.615	N/A
QRF77466.1	1056	1179	NC_064483	Caretta caretta	Caretta caretta isolate SJ_126:Eziel1 chromosome 11, GSC_CCare_1.0	62918442	62918831	1.07e-06	172	135	34.815	N/A
QRF77466.1	1038	1173	NW_024121210	Pimephales promelas	Pimephales promelas strain EPAAWBERC unplaced genomic scaffold, EPA_FHM_2.0 scaf2	37528988	37528575	8.76e-08	181	146	36.986	N/A
QRF77466.1	1038	1181	NW_024121210	Pimephales promelas	Pimephales promelas strain EPAAWBERC unplaced genomic scaffold, EPA_FHM_2.0 scaf2	37504470	37504033	6.13e-07	174	154	35.714	N/A
QRF77466.1	1056	1200	NC_051251	Chelonia mydas	Chelonia mydas isolate rCheMyd1 chromosome 11, rCheMyd1.pri.v2	13502350	13501898	1.10e-07	180	156	35.256	N/A
QRF77466.1	1054	1179	NC_051251	Chelonia mydas	Chelonia mydas isolate rCheMyd1 chromosome 11, rCheMyd1.pri.v2	13457978	13457580	7.68e-07	173	138	36.232	N/A
QRF77466.1	1056	1209	NW_025335798	Varanus komodoensis	Varanus komodoensis strain SLA01 unplaced genomic scaffold, ASM479886v1 scaffold32	12745448	12745924	1.20e-07	180	164	33.537	N/A
QRF77466.1	1056	1200	NW_022643444	Chelonoidis abingdonii	Chelonoidis abingdonii isolate Lonesome George unplaced genomic scaffold, ASM359739v1 Contig316	756693	756241	1.80e-07	179	156	33.974	N/A
QRF77466.1	1056	1200	NW_020664413	Terrapene carolina triunguis	Terrapene carolina triunguis isolate 2854851 unplaced genomic scaffold, T_m_triunguis-2.0 Scaffold62	11753286	11752834	1.80e-07	179	156	34.615	N/A
QRF77466.1	1028	1214	NC_039322	Astatotilapia calliptera	Astatotilapia calliptera chromosome 22, fAstCal1.2	12150271	12150849	2.04e-07	178	210	30.476	N/A
QRF77466.1	1056	1179	NW_024885844	Chrysemys picta bellii	Chrysemys picta bellii isolate RCT428 unplaced genomic scaffold, Chrysemys_picta_BioNano-3.0.4 Scaffold180	13841608	13841219	2.49e-07	177	135	35.556	N/A
QRF77466.1	1056	1179	NW_024885844	Chrysemys picta bellii	Chrysemys picta bellii isolate RCT428 unplaced genomic scaffold, Chrysemys_picta_BioNano-3.0.4 Scaffold180	13797776	13797387	1.06e-06	172	135	34.815	N/A
QRF77466.1	1056	1170	NW_023416324	Myotis myotis	Myotis myotis isolate mMyoMyo1 unplaced genomic scaffold, mMyoMyo1.p scaffold_m19_p_2	158986914	158986534	2.66e-07	177	127	37.795	N/A
QRF77466.1	1038	1181	NC_039252	Carassius auratus	Carassius auratus strain Wakin chromosome 10, ASM336829v1	9280927	9280490	3.28e-07	176	154	35.065	N/A
QRF77466.1	1038	1174	NC_039252	Carassius auratus	Carassius auratus strain Wakin chromosome 10, ASM336829v1	8965613	8965197	1.25e-06	171	147	34.694	N/A
QRF77466.1	1038	1181	NC_039252	Carassius auratus	Carassius auratus strain Wakin chromosome 10, ASM336829v1	9199035	9198598	2.56e-06	169	154	33.766	N/A
QRF77466.1	1038	1181	NC_039252	Carassius auratus	Carassius auratus strain Wakin chromosome 10, ASM336829v1	9266789	9266352	3.95e-06	167	154	35.065	N/A
QRF77466.1	1056	1173	NW_009266612	Egretta garzetta	Egretta garzetta isolate BGI_Z169 unplaced genomic scaffold, ASM68718v1 C8186104	7	378	3.58e-07	159	129	35.659	N/A
QRF77466.1	1057	1180	NC_044369	Archocentrus centrarchus	Archocentrus centrarchus isolate MPI-CPG fArcCen1 chromosome 24, fArcCen1	35464269	35463868	3.94e-07	176	140	35.714	N/A
QRF77466.1	1028	1197	NW_024583998	Haplochromis burtoni	Haplochromis burtoni strain Fernald_Lab_line unplaced genomic scaffold, NCSU_Asbu1 Contig_1637	14916	14389	4.15e-07	175	184	30.978	N/A
QRF77466.1	1056	1200	NC_052633	Mauremys reevesii	Mauremys reevesii isolate NIE-2019 linkage group 11, ASM1616193v1	64247315	64247767	4.69e-07	175	156	34.615	N/A
QRF77466.1	1056	1179	NC_052633	Mauremys reevesii	Mauremys reevesii isolate NIE-2019 linkage group 11, ASM1616193v1	64290462	64290851	4.15e-06	167	135	34.815	N/A
QRF77466.1	1056	1200	NT_176332	Cavia porcellus	Cavia porcellus strain inbred line 2N unplaced genomic scaffold, Cavpor3.0 supercont2_87	6893195	6893647	4.93e-07	175	156	34.615	N/A
QRF77466.1	1056	1200	NT_176332	Cavia porcellus	Cavia porcellus strain inbred line 2N unplaced genomic scaffold, Cavpor3.0 supercont2_87	6486053	6485601	7.64e-06	165	156	33.333	N/A
QRF77466.1	1038	1181	NC_056606	Cyprinus carpio	Cyprinus carpio isolate SPL01 chromosome B10, ASM1834038v1	10418818	10418381	7.62e-07	173	154	33.766	N/A
QRF77466.1	1056	1206	NW_006272946	Neolamprologus brichardi	Neolamprologus brichardi isolate N.brichardi 1_Salsburger unplaced genomic scaffold, NeoBri1.0 scaffold00946	8763	9254	8.11e-07	173	174	31.609	N/A
QRF77466.1	1056	1170	NC_048332	Acipenser ruthenus	Acipenser ruthenus isolate Gen_M01 chromosome 10, ASM1064508v1	44034384	44034010	8.85e-07	173	125	37.600	N/A
QRF77466.1	1056	1179	NC_048308	Trachemys scripta elegans	Trachemys scripta elegans isolate TJP31775 chromosome 11, CAS_Tse_1.0	11835103	11834714	9.70e-07	172	135	34.815	N/A
QRF77466.1	1056	1200	NC_048308	Trachemys scripta elegans	Trachemys scripta elegans isolate TJP31775 chromosome 11, CAS_Tse_1.0	11875839	11875387	1.17e-06	172	156	34.615	N/A
QRF77466.1	1038	1181	NC_063045	Megalobrama amblycephala	Megalobrama amblycephala isolate DHTTF-2021 linkage group LG2, ASM1881202v1	43807721	43807284	1.11e-06	172	154	35.065	N/A
QRF77466.1	1056	1220	NC_014776	Anolis carolinensis	Anolis carolinensis chromosome 1, AnoCar2.0	77536664	77536098	1.23e-06	171	196	31.122	N/A
QRF77466.1	1034	1155	NW_015387118	Protobothrops mucrosquamatus	Protobothrops mucrosquamatus isolate PMUCROS unplaced genomic scaffold, P.Mucros_1.0 scaffold863	584716	585123	1.25e-06	171	137	37.956	N/A
QRF77466.1	1034	1155	NW_015387118	Protobothrops mucrosquamatus	Protobothrops mucrosquamatus isolate PMUCROS unplaced genomic scaffold, P.Mucros_1.0 scaffold863	542391	542798	2.02e-06	170	137	37.956	N/A
QRF77466.1	1024	1169	NC_051276	Sebastes umbrosus	Sebastes umbrosus isolate fSebUmb1 chromosome 8, fSebUmb1.pri	35579984	35580412	1.33e-06	171	156	35.897	N/A
QRF77466.1	1056	1200	NC_059081	Mauremys mutica	Mauremys mutica isolate MM-2020 ecotype Southern chromosome 10, ASM2049712v1	13157936	13157484	1.51e-06	171	156	33.974	N/A
QRF77466.1	1056	1179	NC_059081	Mauremys mutica	Mauremys mutica isolate MM-2020 ecotype Southern chromosome 10, ASM2049712v1	13108313	13107924	4.82e-06	166	135	34.815	N/A
QRF77466.1	1056	1173	NC_046312	Lacerta agilis	Lacerta agilis isolate rLacAgi1 chromosome 1, rLacAgi1.pri	91206936	91207307	1.51e-06	171	128	38.281	N/A
QRF77466.1	1056	1200	NC_050078	Dermochelys coriacea	Dermochelys coriacea isolate rDerCor1 chromosome 11, rDerCor1.pri.v4	13724356	13723904	1.67e-06	170	156	34.615	N/A
QRF77466.1	1054	1220	NC_050078	Dermochelys coriacea	Dermochelys coriacea isolate rDerCor1 chromosome 11, rDerCor1.pri.v4	13676323	13675817	2.27e-06	169	179	31.844	N/A
QRF77466.1	1037	1175	NC_043997	Myripristis murdjan	Myripristis murdjan chromosome 18, fMyrMur1.1	11148992	11148573	1.97e-06	170	148	37.162	N/A
QRF77466.1	1056	1155	NW_006539694	Python bivittatus	Python bivittatus unplaced genomic scaffold, Python_molurus_bivittatus-5.0.2 Scaffold7680	32482	32153	2.01e-06	170	111	42.342	N/A
QRF77466.1	1056	1170	NC_054544	Polyodon spathula	Polyodon spathula isolate WHYD16114869_AA chromosome 11, ASM1765450v1	6720922	6721296	2.02e-06	170	125	38.400	N/A
QRF77466.1	1056	1173	NC_046227	Catharus ustulatus	Catharus ustulatus isolate bCatUst1 chromosome 7, bCatUst1.pri.v2	29577462	29577091	2.69e-06	169	129	35.659	N/A
QRF77466.1	1034	1155	NW_024100454	Crotalus tigris	Crotalus tigris isolate CLP2741 ecotype Arizona unplaced genomic scaffold, ASM1654583v1 scf7180000024282.1769268	1528839	1529246	2.78e-06	168	137	36.496	N/A
QRF77466.1	1034	1155	NW_024100454	Crotalus tigris	Crotalus tigris isolate CLP2741 ecotype Arizona unplaced genomic scaffold, ASM1654583v1 scf7180000024282.1769268	1579103	1579510	4.66e-06	166	137	37.226	N/A
QRF77466.1	1028	1214	NC_039311	Astatotilapia calliptera	Astatotilapia calliptera chromosome 10, fAstCal1.2	11152428	11153006	3.00e-06	168	210	30.000	N/A
QRF77466.1	1056	1200	NW_018502681	Aotus nancymaae	Aotus nancymaae isolate 86115 unplaced genomic scaffold, Anan_2.0 Scaffold271.10	1210415	1209963	3.12e-06	168	155	32.903	N/A
QRF77466.1	1057	1173	NC_041061	Gouania willdenowi	Gouania willdenowi chromosome 18, fGouWil2.1	3246274	3246639	3.12e-06	168	127	38.583	N/A
QRF77466.1	1038	1155	NW_020716623	Notechis scutatus	Notechis scutatus unplaced genomic scaffold, TS10Xv2-PRI ULFQ01000013.1	5250379	5249984	3.15e-06	168	133	39.850	N/A
QRF77466.1	1038	1181	NW_020524663	Carassius auratus	Carassius auratus strain Wakin unplaced genomic scaffold, ASM336829v1 scaf_tig00016311	5381	4944	3.40e-06	168	154	34.416	N/A
QRF77466.1	1024	1171	NC_044509	Chanos chanos	Chanos chanos chromosome 15, fChaCha1.1	8131939	8132373	3.45e-06	168	158	34.177	N/A
QRF77466.1	1038	1171	NC_044509	Chanos chanos	Chanos chanos chromosome 15, fChaCha1.1	8116813	8117220	6.20e-06	165	144	34.722	N/A
QRF77466.1	1056	1194	NC_057878	Gambusia affinis	Gambusia affinis linkage group LG11, SWU_Gaff_1.0	27177678	27177250	3.54e-06	167	153	35.294	N/A
QRF77466.1	1056	1169	NW_019048819	Acanthochromis polyacanthus	Acanthochromis polyacanthus ecotype Palm Islands unplaced genomic scaffold, ASM210954v1 orpheusFish_scaffold19703	1095	724	3.98e-06	163	129	36.434	N/A
QRF77466.1	1056	1184	NW_009260026	Egretta garzetta	Egretta garzetta isolate BGI_Z169 unplaced genomic scaffold, ASM68718v1 scaffold326	999294	999710	4.01e-06	167	144	35.417	N/A
QRF77466.1	1056	1196	NW_013659445	Thamnophis sirtalis	Thamnophis sirtalis isolate EDBJR-23777 unplaced genomic scaffold, Thamnophis_sirtalis-6.0 Scaffold1765	200839	201315	4.24e-06	167	163	33.129	N/A
QRF77466.1	1023	1169	NC_049209	Anguilla anguilla	Anguilla anguilla isolate fAngAng1 chromosome 9, fAngAng1.pri	54924858	54925289	4.99e-06	166	157	33.758	N/A
QRF77466.1	1056	1164	NC_045541	Thamnophis elegans	Thamnophis elegans isolate rThaEle1 chromosome 1, rThaEle1.pri	51300565	51300212	5.20e-06	166	119	39.496	N/A
QRF77466.1	1056	1173	NC_048605	Zootoca vivipara	Zootoca vivipara isolate ELT05324 linkage group LG1, UG_Zviv_1	90229994	90230377	5.51e-06	166	129	37.984	N/A
QRF77466.1	1032	1180	NC_051228	Pygocentrus nattereri	Pygocentrus nattereri isolate fPygNat1 chromosome 18, fPygNat1.pri	3122605	3123063	5.65e-06	166	161	34.161	N/A
QRF77466.1	1057	1200	NW_021620714	Grammomys surdaster	Grammomys surdaster isolate TR1022 unplaced genomic scaffold, NIH_TR_1.0 125889	988349	987900	6.35e-06	165	154	35.065	N/A
QRF77466.1	1056	1173	NW_005820043	Latimeria chalumnae	Latimeria chalumnae isolate SAIAB 97564 unplaced genomic scaffold, LatCha1 scaffold01033	707051	706680	6.56e-06	165	128	36.719	N/A
QRF77466.1	1038	1155	NW_020793035	Pseudonaja textilis	Pseudonaja textilis unplaced genomic scaffold, EBS10Xv2-PRI ULFR01023728.1	816	421	6.66e-06	162	133	39.850	N/A
QRF77466.1	1057	1173	NC_043977	Sphaeramia orbicularis	Sphaeramia orbicularis chromosome 21, fSphaOr1.1	49432827	49432447	6.79e-06	165	131	34.351	N/A
QRF77466.1	1038	1173	NW_021941568	Sphaeramia orbicularis	Sphaeramia orbicularis unplaced genomic scaffold, fSphaOr1.1	118545	118132	7.37e-06	165	146	35.616	N/A
QRF77466.1	1057	1199	NW_024429192	Mesocricetus auratus	Mesocricetus auratus isolate SY011 unplaced genomic scaffold, BCM_Maur_2.0 Super-Scaffold_100008	55141989	55141543	7.70e-06	165	153	35.294	N/A
QRF77466.1	1038	1180	NW_023494804	Colossoma macropomum	Colossoma macropomum unplaced genomic scaffold, Colossoma_macropomum	3656615	3657049	8.51e-06	164	153	33.333	N/A
QRF77466.1	1038	1181	NW_023494804	Colossoma macropomum	Colossoma macropomum unplaced genomic scaffold, Colossoma_macropomum	3684633	3685070	9.81e-06	164	154	31.818	N/A
# TBLASTN 2.13.0+
# Query: QOE77269.1 |ORF3 protein|Lucheng Rn rat coronavirus|Alphacoronavirus|Coronaviridae|Apodemus chevrieri|China|China|2015|2020-10-06T00:00:00Z|ORF3 protein [Lucheng Rn rat coronavirus]
# Database: ref_euk_rep_genomes
# 0 hits found
# TBLASTN 2.13.0+
# Query: QIQ19638.1 |4c protein|Avian coronavirus|Gammacoronavirus|Coronaviridae|Gallus gallus|South Korea|South Korea|2018-04-17|2020-08-01T00:00:00Z|4c protein [Infectious bronchitis virus]
# Database: ref_euk_rep_genomes
# 0 hits found
# TBLASTN 2.13.0+
# Query: QKV27960.1 |putative 7 protein|Avian coronavirus|Gammacoronavirus|Coronaviridae|Gallus gallus|United Kingdom|United Kingdom|2011-01|2020-06-23T00:00:00Z|putative 7 protein [Infectious bronchitis virus]
# Database: ref_euk_rep_genomes
# 0 hits found
# TBLASTN 2.13.0+
# Query: QII89022.1 |NS5a protein|Bottlenose dolphin coronavirus|Gammacoronavirus|Coronaviridae|Tursiops truncatus|USA|USA||2020-03-15T00:00:00Z|NS5a protein [Bottlenose dolphin coronavirus]
# Database: ref_euk_rep_genomes
# 0 hits found
# TBLASTN 2.13.0+
# Query: QII89054.1 |NS7a protein|Bottlenose dolphin coronavirus|Gammacoronavirus|Coronaviridae|Tursiops truncatus|USA|USA||2020-03-15T00:00:00Z|NS7a protein [Bottlenose dolphin coronavirus]
# Database: ref_euk_rep_genomes
# 0 hits found
# TBLASTN 2.13.0+
# Query: BBJ36008.1 |Spike glycoprotein|Bat coronavirus||Coronaviridae|Vespertilio sinensis|Japan:Tokyo, Okutama|Japan||2019-09-21T00:00:00Z|Spike glycoprotein [Bat coronavirus]
# Database: ref_euk_rep_genomes
# 0 hits found
# TBLASTN 2.13.0+
# Query: ASU90293.1 |ORF8b protein|Middle East respiratory syndrome-related coronavirus|Betacoronavirus|Coronaviridae|Camelus dromedarius|United Arab Emirates|United Arab Emirates|2015-03|2017-11-15T00:00:00Z|ORF8b protein [Middle East respiratory syndrome-related coronavirus]
# Database: ref_euk_rep_genomes
# 0 hits found
# TBLASTN 2.13.0+
# Query: ATO98122.1 |ORF3b|Severe acute respiratory syndrome-related coronavirus|Betacoronavirus|Coronaviridae|Rhinolophus sinicus|China|China|2012-09-18|2017-11-01T00:00:00Z|ORF3b [Bat SARS-like coronavirus]
# Database: ref_euk_rep_genomes
# 0 hits found
# TBLASTN 2.13.0+
# Query: ATI09440.1 |membrane protein|Human coronavirus 229E|Alphacoronavirus|Coronaviridae|Camelus|United Arab Emirates|United Arab Emirates|2015|2017-10-10T00:00:00Z|membrane protein [Camel alphacoronavirus]
# Database: ref_euk_rep_genomes
# 0 hits found
# TBLASTN 2.13.0+
# Query: APD51508.1 |ORF3 protein|Human coronavirus 229E|Alphacoronavirus|Coronaviridae|Macronycteris vittata|Kenya|Kenya|2010-06|2016-12-06T00:00:00Z|ORF3 protein [229E-related bat coronavirus]
# Database: ref_euk_rep_genomes
# 0 hits found
# TBLASTN 2.13.0+
# Query: AOI28280.1 |ORF8|Human coronavirus 229E|Alphacoronavirus|Coronaviridae|Camelus dromedarius|Saudi Arabia|Saudi Arabia|2014|2016-09-07T00:00:00Z|ORF8 [Camel alphacoronavirus Camel229E]
# Database: ref_euk_rep_genomes
# 0 hits found
# TBLASTN 2.13.0+
# Query: AOG30830.1 |putative NS7c protein|Rousettus bat coronavirus GCCDC1|Betacoronavirus|Coronaviridae|Rousettus leschenaultii|China|China|2014-05-28|2016-09-03T00:00:00Z|putative NS7c protein [Rousettus bat coronavirus]
# Database: ref_euk_rep_genomes
# 0 hits found
# TBLASTN 2.13.0+
# Query: AMD11150.1 |non-structural protein 7b|Alphacoronavirus 1|Alphacoronavirus|Coronaviridae|Felis catus|Belgium|Belgium|2013|2016-02-08T00:00:00Z|non-structural protein 7b [Feline coronavirus]
# Database: ref_euk_rep_genomes
# 0 hits found
# TBLASTN 2.13.0+
# Query: ALA50085.1 |internal protein|Camel coronavirus HKU23|Betacoronavirus|Coronaviridae|Camelus|Saudi Arabia|Saudi Arabia|2015-03|2015-12-17T00:00:00Z|internal protein [Camel coronavirus HKU23]
# Database: ref_euk_rep_genomes
# 0 hits found
# TBLASTN 2.13.0+
# Query: AKZ66471.1 |nonstructural protein|Alphacoronavirus 1|Alphacoronavirus|Coronaviridae||Italy|Italy|2003|2015-08-23T00:00:00Z|nonstructural protein [Alphacoronavirus 1]
# Database: ref_euk_rep_genomes
# 0 hits found
# BLAST processed 22 queries
```
