## Supplementary material for "Deep-mining of vertebrate genomes reveals an unexpected diversity of endogenous viral elements": batch_003-tblastn-ref_euk_rep_genomes.out

```
# TBLASTN 2.13.0+
# Query: AIL94214.1 |non-structural polyprotein|Bat Hp-betacoronavirus Zhejiang2013|Betacoronavirus|Coronaviridae|Hipposideros pratti|China|China|2013-04-29|2014-10-01T00:00:00Z|non-structural polyprotein [Bat Hp-betacoronavirus/Zhejiang2013]
# Database: ref_euk_rep_genomes
# Fields: query acc., q. start, q. end, subject acc., subject sci name, subject title, s. start, s. end, evalue, score, alignment length, % identity, subject strand
# 85 hits found
AIL94214.1	1203	1309	NC_056707	Puntigrus tetrazona	Puntigrus tetrazona isolate hp1 chromosome 9, ASM1883169v1	13445731	13446093	6.70e-10	200	121	42.149	N/A
AIL94214.1	1155	1312	NW_023416324	Myotis myotis	Myotis myotis isolate mMyoMyo1 unplaced genomic scaffold, mMyoMyo1.p scaffold_m19_p_2	158987037	158986549	9.78e-09	190	170	35.882	N/A
AIL94214.1	1155	1312	NW_005871132	Myotis lucifugus	Myotis lucifugus unplaced genomic scaffold, Myoluc2.0 scaffold_84	4672957	4672469	1.02e-08	189	170	35.882	N/A
AIL94214.1	1203	1317	NC_048294	Notolabrus celidotus	Notolabrus celidotus isolate fNotCel1 chromosome 23, fNotCel1.pri	6764778	6764407	1.73e-08	187	124	37.097	N/A
AIL94214.1	1155	1312	NW_005367587	Myotis brandtii	Myotis brandtii unplaced genomic scaffold, ASM41265v1 scaffold46	7504081	7503593	2.60e-08	186	170	35.294	N/A
AIL94214.1	1203	1317	NC_054886	Cheilinus undulatus	Cheilinus undulatus linkage group 22, ASM1832078v1	23598583	23598212	7.44e-08	182	124	35.484	N/A
AIL94214.1	1202	1319	NC_064860	Suncus etruscus	Suncus etruscus isolate mSunEtr1 chromosome 13, mSunEtr1.pri.cur	27963533	27963171	7.51e-08	182	129	38.760	N/A
AIL94214.1	1203	1328	NC_047669	Arvicanthis niloticus	Arvicanthis niloticus isolate mArvNil1 chromosome 12, mArvNil1.pat.X	22557779	22558180	8.37e-08	182	139	38.849	N/A
AIL94214.1	1203	1302	NW_018114978	Labrus bergylta	Labrus bergylta unplaced genomic scaffold, BallGen_V1 LaB_20160104_scaffold_563	242352	242678	9.22e-08	181	109	38.532	N/A
AIL94214.1	1155	1312	NW_023425515	Pipistrellus kuhlii	Pipistrellus kuhlii isolate mPipKuh1 unplaced genomic scaffold, mPipKuh1.p scaffold_m20_p_2	51463749	51464237	1.02e-07	181	170	34.118	N/A
AIL94214.1	1202	1328	NW_009266612	Egretta garzetta	Egretta garzetta isolate BGI_Z169 unplaced genomic scaffold, ASM68718v1 C8186104	7	417	1.79e-07	161	138	29.710	N/A
AIL94214.1	1178	1325	NW_009129004	Phalacrocorax carbo	Phalacrocorax carbo isolate BGI_N336 unplaced genomic scaffold, ASM70892v1 scaffold27151	2508	2981	2.12e-07	178	166	35.542	N/A
AIL94214.1	1202	1301	NC_053494	Rana temporaria	Rana temporaria chromosome 6, aRanTem1.1	222176636	222176307	2.54e-07	177	110	36.364	N/A
AIL94214.1	1155	1300	NW_007370689	Eptesicus fuscus	Eptesicus fuscus isolate BU_THK_EF1 unplaced genomic scaffold, EptFus1.0 scaffold00039	13307227	13306772	5.21e-07	175	158	33.544	N/A
AIL94214.1	1203	1355	NC_050196	Sander lucioperca	Sander lucioperca isolate FBNREF2018 chromosome 24, SLUC_FBN_1.2	4870732	4871181	6.06e-07	174	167	31.737	N/A
AIL94214.1	1191	1343	NW_020093695	Desmodus rotundus	Desmodus rotundus isolate DRU21DN04 unplaced genomic scaffold, ASM294091v2 ScWXtkA_737	19158167	19158661	9.35e-07	173	165	27.879	N/A
AIL94214.1	1155	1300	NW_006285042	Myotis davidii	Myotis davidii unplaced genomic scaffold, ASM32734v1 scaffold292	14217	14672	1.02e-06	172	161	33.540	N/A
AIL94214.1	1203	1317	NC_065522	Epinephelus moara	Epinephelus moara isolate mb chromosome 17, YSFRI_EMoa_1.0	20649694	20650065	1.08e-06	172	124	38.710	N/A
AIL94214.1	1203	1317	NC_065522	Epinephelus moara	Epinephelus moara isolate mb chromosome 17, YSFRI_EMoa_1.0	20761174	20760803	7.55e-06	165	125	35.200	N/A
AIL94214.1	1203	1317	NC_047010	Epinephelus lanceolatus	Epinephelus lanceolatus isolate Andai001 chromosome 20, ASM528154v1	24951091	24950720	1.14e-06	172	124	38.710	N/A
AIL94214.1	1203	1317	NC_064774	Epinephelus fuscoguttatus	Epinephelus fuscoguttatus linkage group LG23, E.fuscoguttatus.final_Chr_v1	15935265	15935636	1.16e-06	172	124	38.710	N/A
AIL94214.1	1203	1302	NW_022987801	Trematomus bernacchii	Trematomus bernacchii unplaced genomic scaffold, fTreBer1.1	1453851	1453525	1.42e-06	171	109	40.367	N/A
AIL94214.1	1203	1340	NC_044067	Gadus morhua	Gadus morhua chromosome 20, gadMor3.0	19602348	19602794	1.42e-06	171	153	33.333	N/A
AIL94214.1	1203	1317	NC_050189	Sander lucioperca	Sander lucioperca isolate FBNREF2018 chromosome 17, SLUC_FBN_1.2	6680352	6680723	1.52e-06	171	125	33.600	N/A
AIL94214.1	1203	1317	NC_050189	Sander lucioperca	Sander lucioperca isolate FBNREF2018 chromosome 17, SLUC_FBN_1.2	6450516	6450887	8.48e-06	164	125	34.400	N/A
AIL94214.1	1203	1317	NC_050189	Sander lucioperca	Sander lucioperca isolate FBNREF2018 chromosome 17, SLUC_FBN_1.2	6462131	6462502	8.70e-06	164	125	34.400	N/A
AIL94214.1	1202	1301	NC_050574	Trichosurus vulpecula	Trichosurus vulpecula isolate mTriVul1 chromosome 2, mTriVul1.pri	334285140	334284811	1.64e-06	170	110	37.273	N/A
AIL94214.1	1202	1301	NC_050574	Trichosurus vulpecula	Trichosurus vulpecula isolate mTriVul1 chromosome 2, mTriVul1.pri	334391534	334391205	2.70e-06	169	110	35.455	N/A
AIL94214.1	1202	1302	NC_050574	Trichosurus vulpecula	Trichosurus vulpecula isolate mTriVul1 chromosome 2, mTriVul1.pri	333986994	333986662	6.71e-06	165	111	36.036	N/A
AIL94214.1	1203	1317	NC_047168	Hippoglossus hippoglossus	Hippoglossus hippoglossus isolate fHipHip1 chromosome 18, fHipHip1.pri	15661907	15661539	1.87e-06	170	124	37.097	N/A
AIL94214.1	1203	1317	NC_061505	Hippoglossus stenolepis	Hippoglossus stenolepis isolate QCI-W04-F060 chromosome 23, HSTE1.2	1129573	1129941	1.87e-06	170	124	37.097	N/A
AIL94214.1	1203	1345	NW_020799107	Athene cunicularia	Athene cunicularia isolate RWA chromosome 7 unlocalized genomic scaffold, athCun1 chr7_part1	27667654	27668100	1.93e-06	170	159	32.704	N/A
AIL94214.1	1203	1386	NC_057885	Gambusia affinis	Gambusia affinis linkage group LG18, SWU_Gaff_1.0	6770980	6770468	2.21e-06	169	193	29.534	N/A
AIL94214.1	1203	1306	NW_003617568	Cricetulus griseus	Cricetulus griseus unplaced genomic scaffold, CriGri_1.0 scaffold8744	5834	6172	2.29e-06	169	114	41.228	N/A
AIL94214.1	1203	1300	NC_050125	Oncorhynchus keta	Oncorhynchus keta isolate Oke142-1_Chum_Gynogen linkage group LG20, Oket_V1	6482724	6483059	2.38e-06	169	112	38.393	N/A
AIL94214.1	1203	1300	NC_060179	Oncorhynchus gorbuscha	Oncorhynchus gorbuscha isolate QuinsamMale2020 ecotype Even-year linkage group LG07, OgorEven_v1.0	57316895	57316560	2.57e-06	169	112	39.286	N/A
AIL94214.1	1203	1300	NC_048584	Oncorhynchus mykiss	Oncorhynchus mykiss isolate Arlee chromosome 20, USDA_OmykA_1.1	9459381	9459716	2.63e-06	169	112	38.393	N/A
AIL94214.1	1203	1317	NC_043974	Sphaeramia orbicularis	Sphaeramia orbicularis chromosome 18, fSphaOr1.1	13972787	13972416	2.75e-06	169	124	40.323	N/A
AIL94214.1	1183	1317	NC_045751	Etheostoma spectabile	Etheostoma spectabile isolate EspeVRDwgs_2016 chromosome 19, UIUC_Espe_1.0	7746021	7746440	2.82e-06	168	144	34.028	N/A
AIL94214.1	1203	1317	NC_045751	Etheostoma spectabile	Etheostoma spectabile isolate EspeVRDwgs_2016 chromosome 19, UIUC_Espe_1.0	7871799	7872170	3.09e-06	168	125	33.600	N/A
AIL94214.1	1203	1318	NC_041372	Cottoperca gobio	Cottoperca gobio chromosome 18, fCotGob3.1	12312156	12312527	2.84e-06	168	125	37.600	N/A
AIL94214.1	1203	1325	NW_010270632	Eurypyga helias	Eurypyga helias isolate BGI_N326 unplaced genomic scaffold, ASM69077v1 scaffold30799	15359	14979	2.91e-06	168	135	35.556	N/A
AIL94214.1	1203	1325	NC_044363	Archocentrus centrarchus	Archocentrus centrarchus isolate MPI-CPG fArcCen1 chromosome 18, fArcCen1	17082211	17081840	2.94e-06	168	133	35.338	N/A
AIL94214.1	1203	1317	NC_053125	Perca fluviatilis	Perca fluviatilis chromosome 14, GENO_Pfluv_1.0	19833509	19833877	3.09e-06	168	123	36.585	N/A
AIL94214.1	1191	1318	NC_040904	Phyllostomus discolor	Phyllostomus discolor isolate MPI-MPIP mPhyDis1 chromosome 2, mPhyDis1.pri.v3	101840598	101841017	3.14e-06	168	140	29.286	N/A
AIL94214.1	1202	1390	NW_008998364	Nipponia nippon	Nipponia nippon isolate BGI_Y956 unplaced genomic scaffold, ASM70822v1 Scaffold210	390024	390566	3.30e-06	168	204	27.941	N/A
AIL94214.1	1203	1316	NC_056472	Plectropomus leopardus	Plectropomus leopardus isolate mb chromosome 10, YSFRI_Pleo_2.0	7687772	7688155	3.44e-06	168	128	34.375	N/A
AIL94214.1	1203	1306	NC_049215	Anguilla anguilla	Anguilla anguilla isolate fAngAng1 chromosome 15, fAngAng1.pri	22444580	22444230	3.84e-06	167	118	37.288	N/A
AIL94214.1	1203	1300	NC_059222	Coregonus clupeaformis	Coregonus clupeaformis isolate EN_2021a chromosome 31, ASM2061545v1	31847679	31848014	3.84e-06	167	112	36.607	N/A
AIL94214.1	1202	1348	NW_009260026	Egretta garzetta	Egretta garzetta isolate BGI_Z169 unplaced genomic scaffold, ASM68718v1 scaffold326	999294	999764	4.03e-06	167	158	28.481	N/A
AIL94214.1	1153	1300	NC_030421	Ictalurus punctatus	Ictalurus punctatus breed USDA103 chromosome 6, IpCoco_1.2	21572842	21572369	4.10e-06	167	162	31.481	N/A
AIL94214.1	1203	1326	NW_023494804	Colossoma macropomum	Colossoma macropomum unplaced genomic scaffold, Colossoma_macropomum	3656660	3657049	4.24e-06	167	134	35.075	N/A
AIL94214.1	1203	1317	NC_048425	Etheostoma cragini	Etheostoma cragini isolate CJK2018 chromosome 19, CSU_Ecrag_1.0	4906343	4905972	4.28e-06	167	124	37.097	N/A
AIL94214.1	1203	1351	NW_017870856	Castor canadensis	Castor canadensis isolate Ward unplaced genomic scaffold, C.can genome v1.0 scaffold_1529	47967	48395	4.30e-06	167	164	32.317	N/A
AIL94214.1	1203	1342	NW_024038307	Cyprinodon tularosa	Cyprinodon tularosa strain WSP-4 unplaced genomic scaffold, ASM1607723v1 ctg1478	38183	37695	4.53e-06	167	164	32.317	N/A
AIL94214.1	1203	1316	NW_006273501	Neolamprologus brichardi	Neolamprologus brichardi isolate N.brichardi 1_Salsburger unplaced genomic scaffold, NeoBri1.0 scaffold01501	1956	2339	4.56e-06	166	128	34.375	N/A
AIL94214.1	1203	1317	NC_041349	Perca flavescens	Perca flavescens isolate YP-PL-M2 chromosome 19, PFLA_1.0	15213264	15212893	4.61e-06	167	124	37.097	N/A
AIL94214.1	1191	1318	NW_025333977	Phyllostomus hastatus	Phyllostomus hastatus isolate PE091 unplaced genomic scaffold, TTU_PhHast_1.1 phas_contig_86	89986043	89986462	5.27e-06	166	140	29.286	N/A
AIL94214.1	1197	1318	NC_046072	Petromyzon marinus	Petromyzon marinus isolate kPetMar1 chromosome 4, kPetMar1.pri	10485837	10486250	5.40e-06	166	139	33.094	N/A
AIL94214.1	1203	1317	NC_055680	Chelmon rostratus	Chelmon rostratus isolate fCheRos1 chromosome 23, fCheRos1.pri	14086807	14087178	5.54e-06	166	124	34.677	N/A
AIL94214.1	1203	1317	NW_018358458	Boleophthalmus pectinirostris	Boleophthalmus pectinirostris unplaced genomic scaffold, BP.fa scaffold6129	387	773	5.85e-06	158	129	32.558	N/A
AIL94214.1	1199	1301	NC_044009	Aquila chrysaetos chrysaetos	Aquila chrysaetos chrysaetos chromosome 6, bAquChr1.4	43159290	43159634	5.92e-06	166	115	39.130	N/A
AIL94214.1	1203	1305	NC_056498	Nematolebias whitei	Nematolebias whitei isolate Nwh7 chromosome 1, NemWhi1	15537949	15537617	6.02e-06	166	113	38.053	N/A
AIL94214.1	1203	1316	NW_024055500	Scyliorhinus canicula	Scyliorhinus canicula unplaced genomic scaffold, sScyCan1.1	4228062	4228442	6.07e-06	166	131	33.588	N/A
AIL94214.1	1203	1355	NW_024870694	Dipodomys spectabilis	Dipodomys spectabilis isolate Male_0828 unplaced genomic scaffold, ASM1905484v1 ptg000017l	6573368	6572928	6.07e-06	166	164	28.049	N/A
AIL94214.1	1203	1340	NC_044000	Myripristis murdjan	Myripristis murdjan chromosome 21, fMyrMur1.1	11391289	11391720	6.07e-06	166	152	30.263	N/A
AIL94214.1	1202	1328	NW_024405602	Ictidomys tridecemlineatus	Ictidomys tridecemlineatus isolate GS200 unplaced genomic scaffold, HiC_Itri_2 Itri7	128684381	128684803	6.07e-06	166	142	39.437	N/A
AIL94214.1	1203	1300	NC_042550	Oncorhynchus nerka	Oncorhynchus nerka isolate On170113-E2 linkage group LG16, Oner_1.0	14524649	14524314	6.12e-06	166	112	38.393	N/A
AIL94214.1	1203	1317	NW_024041150	Micropterus salmoides	Micropterus salmoides isolate LMB-PRFRI ecotype aquatic unplaced genomic scaffold, ASM1485139v1 Ms_hic_scaffold_2	30555280	30555651	6.39e-06	165	124	35.484	N/A
AIL94214.1	1203	1302	NW_024041150	Micropterus salmoides	Micropterus salmoides isolate LMB-PRFRI ecotype aquatic unplaced genomic scaffold, ASM1485139v1 Ms_hic_scaffold_2	30410934	30410608	9.69e-06	164	109	39.450	N/A
AIL94214.1	1166	1300	NW_024121765	Pimephales promelas	Pimephales promelas strain EPAAWBERC unplaced genomic scaffold, EPA_FHM_2.0 scaf7	7360377	7359937	6.60e-06	165	149	34.228	N/A
AIL94214.1	1191	1318	NW_023513621	Sturnira hondurensis	Sturnira hondurensis isolate 20B ecotype Veracruz unplaced genomic scaffold, WHU_Shon_v2.1 original_scaffold_18503	1210781	1210362	6.88e-06	165	140	28.571	N/A
AIL94214.1	1203	1325	NW_009326754	Gavia stellata	Gavia stellata isolate BGI_N328 unplaced genomic scaffold, ASM69087v1 scaffold47305	17669	17289	6.99e-06	165	135	34.815	N/A
AIL94214.1	1203	1328	NW_021620714	Grammomys surdaster	Grammomys surdaster isolate TR1022 unplaced genomic scaffold, NIH_TR_1.0 125889	988349	987954	7.06e-06	165	137	35.766	N/A
AIL94214.1	1203	1328	NW_022196894	Mastomys coucha	Mastomys coucha isolate ucsf_1 unplaced genomic scaffold, UCSF_Mcou_1 pScaffold12	33662692	33663093	7.12e-06	165	138	33.333	N/A
AIL94214.1	1199	1325	NW_009869864	Leptosomus discolor	Leptosomus discolor isolate BGI_N330 unplaced genomic scaffold, ASM69178v1 scaffold17286	2000	2392	7.16e-06	165	139	33.813	N/A
AIL94214.1	1183	1352	NW_023616466	Pungitius pungitius	Pungitius pungitius unplaced genomic scaffold, NSP_V7	30991018	30990446	7.42e-06	165	196	26.531	N/A
AIL94214.1	1203	1318	NC_051436	Kryptolebias marmoratus	Kryptolebias marmoratus isolate JLee-2015 linkage group LG7, ASM164957v2	20342575	20342204	8.00e-06	165	126	34.921	N/A
AIL94214.1	1203	1300	NC_046157	Rattus rattus	Rattus rattus isolate New Zealand chromosome 4, Rrattus_CSIRO_v1	20929728	20930057	8.27e-06	164	110	40.000	N/A
AIL94214.1	1155	1312	NW_017731358	Hipposideros armiger	Hipposideros armiger isolate ML-2016 unplaced genomic scaffold, ASM189008v1	6879321	6879809	8.41e-06	164	170	33.529	N/A
AIL94214.1	1203	1300	NC_050593	Megalops cyprinoides	Megalops cyprinoides isolate fMegCyp1 chromosome 11, fMegCyp1.pri	5374685	5374350	8.92e-06	164	112	39.286	N/A
AIL94214.1	1203	1317	NC_045736	Etheostoma spectabile	Etheostoma spectabile isolate EspeVRDwgs_2016 chromosome 4, UIUC_Espe_1.0	2999620	3000006	9.07e-06	164	129	34.884	N/A
AIL94214.1	1203	1302	NC_047520	Pseudochaenichthys georgianus	Pseudochaenichthys georgianus chromosome 18, fPseGeo1.1	5149135	5148809	9.30e-06	164	109	38.532	N/A
AIL94214.1	1203	1317	NC_056485	Plectropomus leopardus	Plectropomus leopardus isolate mb chromosome 23, YSFRI_Pleo_2.0	15563045	15562674	9.53e-06	164	124	37.097	N/A
AIL94214.1	1177	1320	NC_007120	Danio rerio	Danio rerio strain Tuebingen chromosome 9, GRCz11 Primary Assembly	23762226	23761762	9.78e-06	164	158	32.911	N/A
# TBLASTN 2.13.0+
# Query: AGT17722.1 |protein I|Murine coronavirus|Betacoronavirus|Coronaviridae|Mus musculus|USA: Philadelphia|USA|2012-10-25|2013-08-14T00:00:00Z|protein I [Murine coronavirus]
# Database: ref_euk_rep_genomes
# 0 hits found
# TBLASTN 2.13.0+
# Query: AFU92111.1 |non-structural protein NS7c|Bat coronavirus HKU10|Alphacoronavirus|Coronaviridae|Chiroptera|China|China|2005-10|2012-10-17T00:00:00Z|non-structural protein NS7c [Rousettus bat coronavirus HKU10]
# Database: ref_euk_rep_genomes
# 0 hits found
# TBLASTN 2.13.0+
# Query: AFO11510.1 |envelope protein|Murine coronavirus|Betacoronavirus|Coronaviridae||USA|USA|1947-08-14|2012-07-28T00:00:00Z|envelope protein [Murine coronavirus]
# Database: ref_euk_rep_genomes
# 0 hits found
# TBLASTN 2.13.0+
# Query: ADI80514.1 |non-structural protein 3c|Mink coronavirus 1|Alphacoronavirus|Coronaviridae|Neovison vison|USA: Wisconsin|USA|1998-01-01|2010-06-21T00:00:00Z|non-structural protein 3c [Mink coronavirus strain WD1127]
# Database: ref_euk_rep_genomes
# 0 hits found
# TBLASTN 2.13.0+
# Query: ADE34773.1 |hypothetical protein|Severe acute respiratory syndrome-related coronavirus|Betacoronavirus|Coronaviridae|||||2010-04-05T00:00:00Z|hypothetical protein [Bat SARS coronavirus HKU3-8]
# Database: ref_euk_rep_genomes
# 0 hits found
# TBLASTN 2.13.0+
# Query: ABP87991.1 |4.7 kDa accessory protein|Betacoronavirus 1|Betacoronavirus|Coronaviridae|||||2007-11-15T00:00:00Z|4.7 kDa accessory protein [Equine coronavirus]
# Database: ref_euk_rep_genomes
# 0 hits found
# TBLASTN 2.13.0+
# Query: ABN10876.1 |hypothetical protein|Pipistrellus bat coronavirus HKU5|Betacoronavirus|Coronaviridae|Chiroptera|China: Guangdong province|China||2007-02-07T00:00:00Z|hypothetical protein [Pipistrellus bat coronavirus HKU5]
# Database: ref_euk_rep_genomes
# 0 hits found
# TBLASTN 2.13.0+
# Query: ABN10940.1 |hypothetical protein|Rousettus bat coronavirus HKU9|Betacoronavirus|Coronaviridae|Chiroptera|China: Guangdong province|China||2007-02-07T00:00:00Z|hypothetical protein [Bat coronavirus HKU9-4]
# Database: ref_euk_rep_genomes
# 0 hits found
# TBLASTN 2.13.0+
# Query: ABD75520.1 |hemagglutinin-esterase glycoprotein|Human coronavirus HKU1|Betacoronavirus|Coronaviridae||China: Hong Kong|China||2006-06-30T00:00:00Z|hemagglutinin-esterase glycoprotein [Human coronavirus HKU1]
# Database: ref_euk_rep_genomes
# 0 hits found
# TBLASTN 2.13.0+
# Query: AAP92681.1 |6b protein|Avian coronavirus|Gammacoronavirus|Coronaviridae|||||2003-07-21T00:00:00Z|6b protein [Infectious bronchitis virus]
# Database: ref_euk_rep_genomes
# 0 hits found
# TBLASTN 2.13.0+
# Query: AAF69345.1 |truncated non-structural protein|Murine coronavirus|Betacoronavirus|Coronaviridae|||||2000-05-11T00:00:00Z|truncated non-structural protein [Murine hepatitis virus]
# Database: ref_euk_rep_genomes
# 0 hits found
# TBLASTN 2.13.0+
# Query: YP_009944292.1 |nsp1|Middle East respiratory syndrome-related coronavirus|Betacoronavirus|Coronaviridae|Homo sapiens|United Kingdom|United Kingdom|2012-09-11|2020-11-20T00:00:00Z|nsp1 [Betacoronavirus England 1]
# Database: ref_euk_rep_genomes
# 0 hits found
# TBLASTN 2.13.0+
# Query: YP_009047219.1 |nsp7 protein|Middle East respiratory syndrome-related coronavirus|Betacoronavirus|Coronaviridae|Homo sapiens|||2012-06-13|2014-07-23T00:00:00Z|nsp7 protein [Middle East respiratory syndrome-related coronavirus]
# Database: ref_euk_rep_genomes
# 0 hits found
# TBLASTN 2.13.0+
# Query: YP_459936.1 |nsp5|Human coronavirus HKU1|Betacoronavirus|Coronaviridae|Homo sapiens||||2006-01-25T00:00:00Z|nsp5 [Human coronavirus HKU1]
# Database: ref_euk_rep_genomes
# 0 hits found
# TBLASTN 2.13.0+
# Query: NP_828866.1 |nsp8|Severe acute respiratory syndrome-related coronavirus|Betacoronavirus|Coronaviridae|Homo sapiens|Canada: Toronto|Canada||2003-04-15T00:00:00Z|nsp8 [SARS coronavirus Tor2]
# Database: ref_euk_rep_genomes
# 0 hits found
# TBLASTN 2.13.0+
# Query: YP_010229073.1 |ORF1a polyprotein|Wigeon coronavirus HKU20|Deltacoronavirus|Coronaviridae|Mareca|China: Hong Kong|China|2008|2021-11-26T00:00:00Z|ORF1a polyprotein [Wigeon coronavirus HKU20]
# Database: ref_euk_rep_genomes
# 0 hits found
# TBLASTN 2.13.0+
# Query: YP_009944322.1 |nsp14|Tylonycteris bat coronavirus HKU4|Betacoronavirus|Coronaviridae|Chiroptera|China: Guangdong province|China||2020-11-20T00:00:00Z|nsp14 [Tylonycteris bat coronavirus HKU4]
# Database: ref_euk_rep_genomes
# 0 hits found
# TBLASTN 2.13.0+
# Query: YP_008439222.1 |nsp12|Bat coronavirus CDPHE15|Alphacoronavirus|Coronaviridae|Myotis lucifugus|USA: Boulder County, CO|USA|2006-08-07|2013-08-20T00:00:00Z|nsp12 [Bat coronavirus CDPHE15/USA/2006]
# Database: ref_euk_rep_genomes
# 0 hits found
# TBLASTN 2.13.0+
# Query: YP_001876446.1 |ORF 9|Beluga whale coronavirus SW1|Gammacoronavirus|Coronaviridae|Delphinapterus leucas||||2008-05-01T00:00:00Z|ORF 9 [Beluga whale coronavirus SW1]
# Database: ref_euk_rep_genomes
# 0 hits found
# TBLASTN 2.13.0+
# Query: YP_209234.1 |accessory protein 4|Murine coronavirus|Betacoronavirus|Coronaviridae|||||2005-02-22T00:00:00Z|accessory protein 4 [Murine hepatitis virus strain JHM]
# Database: ref_euk_rep_genomes
# 0 hits found
# TBLASTN 2.13.0+
# Query: NP_742139.1 |coronavirus nsp10 (MB, NTPase/HEL)|Betacoronavirus 1|Betacoronavirus|Coronaviridae|||||2002-12-03T00:00:00Z|coronavirus nsp10 (MB, NTPase/HEL) [Bovine coronavirus]
# Database: ref_euk_rep_genomes
# 0 hits found
# TBLASTN 2.13.0+
# Query: UJY53823.1 |ORF1a|Pteropus rufus nobecovirus|Betacoronavirus|Coronaviridae|Pteropus rufus|Madagascar: Ambakoana|Madagascar|2018-02-26|2022-02-05T00:00:00Z|ORF1a [Pteropus rufus nobecovirus]
# Database: ref_euk_rep_genomes
# Fields: query acc., q. start, q. end, subject acc., subject sci name, subject title, s. start, s. end, evalue, score, alignment length, % identity, subject strand
# 55 hits found
UJY53823.1	919	1084	NC_043997	Myripristis murdjan	Myripristis murdjan chromosome 18, fMyrMur1.1	11148974	11148480	9.04e-09	188	175	34.286	N/A
UJY53823.1	929	1050	NW_017364630	Lates calcarifer	Lates calcarifer isolate ASB-BC8 unplaced genomic scaffold, ASM164080v1 unitig_1816_quiver	246549	246938	1.63e-08	185	130	36.154	N/A
UJY53823.1	929	1047	NW_017364630	Lates calcarifer	Lates calcarifer isolate ASB-BC8 unplaced genomic scaffold, ASM164080v1 unitig_1816_quiver	155090	155470	3.01e-06	166	127	34.646	N/A
UJY53823.1	929	1047	NW_017364630	Lates calcarifer	Lates calcarifer isolate ASB-BC8 unplaced genomic scaffold, ASM164080v1 unitig_1816_quiver	162649	163029	6.65e-06	163	127	34.646	N/A
UJY53823.1	929	1047	NC_047143	Periophthalmus magnuspinnatus	Periophthalmus magnuspinnatus isolate fPerMag1 chromosome 18, fPerMag1.pri	28078231	28077854	8.71e-08	179	126	36.508	N/A
UJY53823.1	929	1047	NC_064774	Epinephelus fuscoguttatus	Epinephelus fuscoguttatus linkage group LG23, E.fuscoguttatus.final_Chr_v1	15935253	15935633	1.11e-07	178	127	35.433	N/A
UJY53823.1	929	1047	NC_054886	Cheilinus undulatus	Cheilinus undulatus linkage group 22, ASM1832078v1	23598595	23598215	1.64e-07	177	127	34.646	N/A
UJY53823.1	929	1047	NW_018359470	Boleophthalmus pectinirostris	Boleophthalmus pectinirostris unplaced genomic scaffold, BP.fa scaffold71	182365	181985	2.43e-07	175	127	33.071	N/A
UJY53823.1	929	1074	NC_040882	Betta splendens	Betta splendens chromosome 2, fBetSpl5.3	19666766	19667245	3.52e-07	174	163	29.448	N/A
UJY53823.1	914	1047	NC_040024	Larimichthys crocea	Larimichthys crocea isolate SSNF chromosome XIV, L_crocea_2.0	7889497	7889910	5.39e-07	172	143	34.266	N/A
UJY53823.1	929	1047	NC_047010	Epinephelus lanceolatus	Epinephelus lanceolatus isolate Andai001 chromosome 20, ASM528154v1	24951103	24950723	5.57e-07	172	127	34.646	N/A
UJY53823.1	929	1047	NC_065522	Epinephelus moara	Epinephelus moara isolate mb chromosome 17, YSFRI_EMoa_1.0	20649682	20650062	8.60e-07	171	127	34.646	N/A
UJY53823.1	929	1047	NC_065522	Epinephelus moara	Epinephelus moara isolate mb chromosome 17, YSFRI_EMoa_1.0	20761186	20760806	4.47e-06	165	127	34.646	N/A
UJY53823.1	931	1084	NW_006272233	Neolamprologus brichardi	Neolamprologus brichardi isolate N.brichardi 1_Salsburger unplaced genomic scaffold, NeoBri1.0 scaffold00233	357314	356841	1.14e-06	170	162	31.481	N/A
UJY53823.1	931	1047	NW_006272233	Neolamprologus brichardi	Neolamprologus brichardi isolate N.brichardi 1_Salsburger unplaced genomic scaffold, NeoBri1.0 scaffold00233	384557	384183	4.53e-06	164	125	33.600	N/A
UJY53823.1	929	1047	NC_036782	Maylandia zebra	Maylandia zebra isolate #2_Kocher and #3_Kocher ecotype Mazinzi reef linkage group LG3, M_zebra_UMD2a	16609646	16610026	1.32e-06	169	127	33.071	N/A
UJY53823.1	931	1047	NC_036782	Maylandia zebra	Maylandia zebra isolate #2_Kocher and #3_Kocher ecotype Mazinzi reef linkage group LG3, M_zebra_UMD2a	16538130	16538504	5.93e-06	163	125	33.600	N/A
UJY53823.1	931	1032	NW_004545878	Sorex araneus	Sorex araneus isolate GB8-d unplaced genomic scaffold, SorAra2.0 scaffold00023	3230729	3231064	1.78e-06	168	112	36.607	N/A
UJY53823.1	931	1047	NW_024041150	Micropterus salmoides	Micropterus salmoides isolate LMB-PRFRI ecotype aquatic unplaced genomic scaffold, ASM1485139v1 Ms_hic_scaffold_2	30555274	30555648	1.81e-06	168	125	34.400	N/A
UJY53823.1	931	1033	NW_006799986	Poecilia formosa	Poecilia formosa unplaced genomic scaffold, Poecilia_formosa-5.1.2 Scaffold47	1939481	1939828	1.90e-06	168	116	37.069	N/A
UJY53823.1	931	1069	NC_059426	Sphaerodactylus townsendi	Sphaerodactylus townsendi isolate TG3544 linkage group LG02, MPM_Stown_v2.3	55957325	55956858	2.45e-06	167	156	32.051	N/A
UJY53823.1	931	1047	NC_050529	Oryzias melastigma	Oryzias melastigma strain HK-1 linkage group LG18, ASM292280v2	22105944	22106318	2.51e-06	167	126	37.302	N/A
UJY53823.1	931	1047	NC_050529	Oryzias melastigma	Oryzias melastigma strain HK-1 linkage group LG18, ASM292280v2	20342490	20342116	5.28e-06	164	126	37.302	N/A
UJY53823.1	933	1036	NC_043977	Sphaeramia orbicularis	Sphaeramia orbicularis chromosome 21, fSphaOr1.1	49432827	49432480	2.53e-06	167	119	36.134	N/A
UJY53823.1	931	1081	NC_024348	Poecilia reticulata	Poecilia reticulata strain Guanapo linkage group LG18, Guppy_female_1.0+MT	6606894	6607358	2.70e-06	166	160	31.875	N/A
UJY53823.1	929	1047	NC_046627	Anabas testudineus	Anabas testudineus chromosome 18, fAnaTes1.2	21843608	21843988	2.89e-06	166	127	33.858	N/A
UJY53823.1	931	1047	NC_058023	Solea senegalensis	Solea senegalensis isolate Sse05_10M linkage group LG3, IFAPA_SoseM_1	5318198	5317824	3.17e-06	166	125	36.000	N/A
UJY53823.1	931	1047	NC_060161	Micropterus dolomieu	Micropterus dolomieu isolate WLL.071019.BEF.003 ecotype Adirondacks linkage group LG12, ASM2129224v1	24505789	24506163	3.28e-06	166	125	33.600	N/A
UJY53823.1	929	1047	NW_022987801	Trematomus bernacchii	Trematomus bernacchii unplaced genomic scaffold, fTreBer1.1	1453863	1453483	3.39e-06	166	127	33.071	N/A
UJY53823.1	931	1047	NC_041349	Perca flavescens	Perca flavescens isolate YP-PL-M2 chromosome 19, PFLA_1.0	15213270	15212896	3.47e-06	165	125	34.400	N/A
UJY53823.1	929	1047	NW_017364650	Lates calcarifer	Lates calcarifer isolate ASB-BC8 unplaced genomic scaffold, ASM164080v1 unitig_1838_quiver	26392	26772	3.58e-06	165	127	34.646	N/A
UJY53823.1	931	1046	NC_051435	Kryptolebias marmoratus	Kryptolebias marmoratus isolate JLee-2015 linkage group LG6, ASM164957v2	4274206	4274598	3.91e-06	165	132	34.091	N/A
UJY53823.1	931	998	NC_019879	Oryzias latipes	Oryzias latipes chromosome 21, ASM223467v1	26038324	26038527	3.94e-06	165	68	48.529	N/A
UJY53823.1	929	1047	NC_056485	Plectropomus leopardus	Plectropomus leopardus isolate mb chromosome 23, YSFRI_Pleo_2.0	15563057	15562677	4.39e-06	165	127	33.071	N/A
UJY53823.1	931	1047	NC_039304	Astatotilapia calliptera	Astatotilapia calliptera chromosome 3, fAstCal1.2	29567582	29567208	4.43e-06	165	125	33.600	N/A
UJY53823.1	931	1047	NC_039304	Astatotilapia calliptera	Astatotilapia calliptera chromosome 3, fAstCal1.2	29534630	29534256	9.55e-06	162	125	32.800	N/A
UJY53823.1	931	1061	NW_005054298	Geospiza fortis	Geospiza fortis unplaced genomic scaffold, GeoFor_1.0 scaffold112	7595990	7596409	4.47e-06	165	141	29.078	N/A
UJY53823.1	931	1084	NW_024387012	Simochromis diagramma	Simochromis diagramma unplaced genomic scaffold, fSimDia1.1 OVJJ01000370.1	461314	461787	4.54e-06	164	162	30.864	N/A
UJY53823.1	931	1047	NW_024387012	Simochromis diagramma	Simochromis diagramma unplaced genomic scaffold, fSimDia1.1 OVJJ01000370.1	490455	490829	7.94e-06	162	125	33.600	N/A
UJY53823.1	931	1047	NC_044196	Sparus aurata	Sparus aurata chromosome 10, fSpaAur1.1	15943575	15943201	4.62e-06	164	126	34.921	N/A
UJY53823.1	931	1084	NC_052944	Oreochromis aureus	Oreochromis aureus strain Israel breed Guangdong linkage group 3, ZZ_aureus	30667551	30668024	4.77e-06	164	162	31.481	N/A
UJY53823.1	929	1047	NC_058515	Scatophagus argus	Scatophagus argus isolate fScaArg1 chromosome 23, fScaArg1.pri	12269573	12269953	4.98e-06	164	127	33.858	N/A
UJY53823.1	931	1078	NW_017729031	Gavialis gangeticus	Gavialis gangeticus isolate Ggan-Ray unplaced genomic scaffold, GavGan_comp1	28840574	28841068	5.19e-06	164	172	30.233	N/A
UJY53823.1	931	1047	NC_055680	Chelmon rostratus	Chelmon rostratus isolate fCheRos1 chromosome 23, fCheRos1.pri	14086801	14087175	5.60e-06	164	125	33.600	N/A
UJY53823.1	931	1047	NC_050189	Sander lucioperca	Sander lucioperca isolate FBNREF2018 chromosome 17, SLUC_FBN_1.2	6680346	6680720	6.78e-06	163	125	33.600	N/A
UJY53823.1	931	1047	NC_050189	Sander lucioperca	Sander lucioperca isolate FBNREF2018 chromosome 17, SLUC_FBN_1.2	6450510	6450884	7.19e-06	163	125	34.400	N/A
UJY53823.1	931	1047	NC_050189	Sander lucioperca	Sander lucioperca isolate FBNREF2018 chromosome 17, SLUC_FBN_1.2	6462125	6462499	8.36e-06	162	125	34.400	N/A
UJY53823.1	931	1047	NC_050189	Sander lucioperca	Sander lucioperca isolate FBNREF2018 chromosome 17, SLUC_FBN_1.2	6437435	6437809	8.94e-06	162	125	34.400	N/A
UJY53823.1	931	1055	NW_018150716	Pogona vitticeps	Pogona vitticeps unplaced genomic scaffold, pvi1.1.0 contig5754	98357	98761	7.88e-06	162	138	35.507	N/A
UJY53823.1	899	1032	NW_010157705	Mesitornis unicolor	Mesitornis unicolor isolate BGI_N332 unplaced genomic scaffold, ASM69576v1 scaffold16030	15941	15510	7.96e-06	162	147	35.374	N/A
UJY53823.1	929	1031	NW_019525242	Seriola lalandi dorsalis	Seriola lalandi dorsalis isolate HSWRI2012SDOR001 ecotype SW California unplaced genomic scaffold, Sedor1 jcf7180002054689	2367660	2368007	8.36e-06	162	116	30.172	N/A
UJY53823.1	931	1033	NW_015095116	Poecilia mexicana	Poecilia mexicana isolate Pme_1353_1.1 unplaced genomic scaffold, P_mexicana-1.0 Scaffold605	294822	295169	8.49e-06	162	116	35.345	N/A
UJY53823.1	931	1047	NC_051290	Sebastes umbrosus	Sebastes umbrosus isolate fSebUmb1 chromosome 22, fSebUmb1.pri	11123412	11123038	8.79e-06	162	125	33.600	N/A
UJY53823.1	929	1047	NW_022990692	Gymnodraco acuticeps	Gymnodraco acuticeps unplaced genomic scaffold, fGymAcu1.1	1108637	1109017	9.23e-06	162	127	32.283	N/A
UJY53823.1	931	1047	NC_053125	Perca fluviatilis	Perca fluviatilis chromosome 14, GENO_Pfluv_1.0	19833503	19833874	9.88e-06	162	124	34.677	N/A
# TBLASTN 2.13.0+
# Query: UFP05077.1 |hypothetical protein ORF6|Severe acute respiratory syndrome-related coronavirus|Betacoronavirus|Coronaviridae|Rhinolophus stheno|China: Yunnan, Puer|China|2015-05-29|2021-12-05T00:00:00Z|hypothetical protein ORF6 [Severe acute respiratory syndrome-related coronavirus]
# Database: ref_euk_rep_genomes
# 0 hits found
# TBLASTN 2.13.0+
# Query: UBB42445.1 |putative ORF8|Jingmen Myotis chinensis alphacoronavirus 1|Alphacoronavirus|Coronaviridae|Myotis chinensis|China|China|2016|2021-09-26T00:00:00Z|putative ORF8 [Jingmen Myotis chinensis alphacoronavirus 1]
# Database: ref_euk_rep_genomes
# 0 hits found
# BLAST processed 25 queries
```
