## Supplementary material for "Deep-mining of vertebrate genomes reveals an unexpected diversity of endogenous viral elements": batch_004-tblastn-ref_euk_rep_genomes.out

```
# TBLASTN 2.13.0+
# Query: QHB14959.1 |ORF8b|Middle East respiratory syndrome-related coronavirus|Betacoronavirus|Coronaviridae|Camelus dromedarius|Saudi Arabia|Saudi Arabia|2017|2021-01-03T00:00:00Z|ORF8b [Middle East respiratory syndrome-related coronavirus]
# Database: ref_euk_rep_genomes
# 0 hits found
# TBLASTN 2.13.0+
# Query: QOV05170.1 |hemagglutinin-esterase|Betacoronavirus 1|Betacoronavirus|Coronaviridae|Bovidae|China|China|2018-11-01|2020-11-04T00:00:00Z|hemagglutinin-esterase [Bovine coronavirus]
# Database: ref_euk_rep_genomes
# 0 hits found
# TBLASTN 2.13.0+
# Query: QOE77270.1 |envelope protein|Lucheng Rn rat coronavirus|Alphacoronavirus|Coronaviridae|Apodemus chevrieri|China|China|2015|2020-10-06T00:00:00Z|envelope protein [Lucheng Rn rat coronavirus]
# Database: ref_euk_rep_genomes
# 0 hits found
# TBLASTN 2.13.0+
# Query: QII89023.1 |NS5b protein|Bottlenose dolphin coronavirus|Gammacoronavirus|Coronaviridae|Tursiops truncatus|USA|USA||2020-03-15T00:00:00Z|NS5b protein [Bottlenose dolphin coronavirus]
# Database: ref_euk_rep_genomes
# 0 hits found
# TBLASTN 2.13.0+
# Query: QII89055.1 |NS7b protein|Bottlenose dolphin coronavirus|Gammacoronavirus|Coronaviridae|Tursiops truncatus|USA|USA||2020-03-15T00:00:00Z|NS7b protein [Bottlenose dolphin coronavirus]
# Database: ref_euk_rep_genomes
# 0 hits found
# TBLASTN 2.13.0+
# Query: QGX41958.1 |ORF3|Alphacoronavirus sp.|Alphacoronavirus|Coronaviridae||Australia|Australia|2018|2019-12-21T00:00:00Z|ORF3 [Alphacoronavirus sp.]
# Database: ref_euk_rep_genomes
# 0 hits found
# TBLASTN 2.13.0+
# Query: QGA70705.1 |hypothetical protein|Erinaceus hedgehog coronavirus HKU31|Betacoronavirus|Coronaviridae|Erinaceus amurensis|China|China|2014-08|2019-11-11T00:00:00Z|hypothetical protein [Erinaceus hedgehog coronavirus HKU31]
# Database: ref_euk_rep_genomes
# 0 hits found
# TBLASTN 2.13.0+
# Query: BBJ36009.1 |ORF3|Bat coronavirus||Coronaviridae|Vespertilio sinensis|Japan:Tokyo, Okutama|Japan||2019-09-21T00:00:00Z|ORF3 [Bat coronavirus]
# Database: ref_euk_rep_genomes
# 0 hits found
# TBLASTN 2.13.0+
# Query: AYR18626.1 |nonstructural protein NS4|Betacoronavirus sp.|Betacoronavirus|Coronaviridae|Rattus argentiventer|Viet Nam|Viet Nam|2014-11-12|2018-11-12T00:00:00Z|nonstructural protein NS4 [Betacoronavirus sp.]
# Database: ref_euk_rep_genomes
# 0 hits found
# TBLASTN 2.13.0+
# Query: APD51477.1 |E protein|NL63-related bat coronavirus strain BtKYNL63-9b|Alphacoronavirus|Coronaviridae|Triaenops afer|Kenya|Kenya|2010-06-21|2016-12-06T00:00:00Z|E protein [NL63-related bat coronavirus]
# Database: ref_euk_rep_genomes
# 0 hits found
# TBLASTN 2.13.0+
# Query: ANJ04720.1 |4.8 kDa non-structural protein|Betacoronavirus 1|Betacoronavirus|Coronaviridae|Bubalus bubalis|Bangladesh|Bangladesh|2014-10-01|2016-06-09T00:00:00Z|4.8 kDa non-structural protein [Betacoronavirus 1]
# Database: ref_euk_rep_genomes
# 0 hits found
# TBLASTN 2.13.0+
# Query: ALM09371.1 |hypothetical protein|Porcine epidemic diarrhea virus|Alphacoronavirus|Coronaviridae|Sus scrofa|China|China|2013-11-08|2015-11-04T00:00:00Z|hypothetical protein [Porcine epidemic diarrhea virus]
# Database: ref_euk_rep_genomes
# 0 hits found
# TBLASTN 2.13.0+
# Query: AHN64774.1 |spike protein|Betacoronavirus 1|Betacoronavirus|Coronaviridae|Camelus bactrianus|United Arab Emirates: Dubai|United Arab Emirates|2013-04-03|2014-04-02T00:00:00Z|spike protein [Dromedary camel coronavirus HKU23]
# Database: ref_euk_rep_genomes
# 0 hits found
# TBLASTN 2.13.0+
# Query: AFD29236.1 |membrane protein|Wigeon coronavirus HKU20|Deltacoronavirus|Coronaviridae|Mareca|China: Hong Kong|China|2008|2012-03-19T00:00:00Z|membrane protein [Wigeon coronavirus HKU20]
# Database: ref_euk_rep_genomes
# 0 hits found
# TBLASTN 2.13.0+
# Query: ADE34774.1 |hypothetical protein|Severe acute respiratory syndrome-related coronavirus|Betacoronavirus|Coronaviridae|||||2010-04-05T00:00:00Z|hypothetical protein [Bat SARS coronavirus HKU3-8]
# Database: ref_euk_rep_genomes
# 0 hits found
# TBLASTN 2.13.0+
# Query: ACA52157.1 |spike protein|Miniopterus bat coronavirus 1|Alphacoronavirus|Coronaviridae||Hong Kong|Hong Kong||2008-03-09T00:00:00Z|spike protein [Bat coronavirus 1B]
# Database: ref_euk_rep_genomes
# 0 hits found
# TBLASTN 2.13.0+
# Query: ABN10877.1 |hypothetical protein|Pipistrellus bat coronavirus HKU5|Betacoronavirus|Coronaviridae|Chiroptera|China: Guangdong province|China||2007-02-07T00:00:00Z|hypothetical protein [Pipistrellus bat coronavirus HKU5]
# Database: ref_euk_rep_genomes
# 0 hits found
# TBLASTN 2.13.0+
# Query: ABD75553.1 |spike glycoprotein|Human coronavirus HKU1|Betacoronavirus|Coronaviridae||China: Hong Kong|China||2006-06-30T00:00:00Z|spike glycoprotein [Human coronavirus HKU1]
# Database: ref_euk_rep_genomes
# 0 hits found
# TBLASTN 2.13.0+
# Query: AAS58177.1 |spike protein|Human coronavirus NL63|Alphacoronavirus|Coronaviridae|||||2004-03-17T00:00:00Z|Spike protein [Human coronavirus NL63]
# Database: ref_euk_rep_genomes
# 0 hits found
# TBLASTN 2.13.0+
# Query: YP_009944293.1 |nsp2|Middle East respiratory syndrome-related coronavirus|Betacoronavirus|Coronaviridae|Homo sapiens|United Kingdom|United Kingdom|2012-09-11|2020-11-20T00:00:00Z|nsp2 [Betacoronavirus England 1]
# Database: ref_euk_rep_genomes
# 0 hits found
# TBLASTN 2.13.0+
# Query: YP_009047220.1 |nsp8 protein|Middle East respiratory syndrome-related coronavirus|Betacoronavirus|Coronaviridae|Homo sapiens|||2012-06-13|2014-07-23T00:00:00Z|nsp8 protein [Middle East respiratory syndrome-related coronavirus]
# Database: ref_euk_rep_genomes
# 0 hits found
# TBLASTN 2.13.0+
# Query: YP_459938.1 |nsp7|Human coronavirus HKU1|Betacoronavirus|Coronaviridae|Homo sapiens||||2006-01-25T00:00:00Z|nsp7 [Human coronavirus HKU1]
# Database: ref_euk_rep_genomes
# 0 hits found
# TBLASTN 2.13.0+
# Query: NP_828867.1 |nsp9|Severe acute respiratory syndrome-related coronavirus|Betacoronavirus|Coronaviridae|Homo sapiens|Canada: Toronto|Canada||2003-04-15T00:00:00Z|nsp9 [SARS coronavirus Tor2]
# Database: ref_euk_rep_genomes
# 0 hits found
# TBLASTN 2.13.0+
# Query: YP_010229074.1 |ORF1a polyprotein|Common moorhen coronavirus HKU21|Deltacoronavirus|Coronaviridae|Gallinula chloropus|China: Hong Kong|China|2007|2021-11-26T00:00:00Z|ORF1a polyprotein [Common moorhen coronavirus HKU21]
# Database: ref_euk_rep_genomes
# 0 hits found
# TBLASTN 2.13.0+
# Query: YP_001876447.1 |ORF 10|Beluga whale coronavirus SW1|Gammacoronavirus|Coronaviridae|Delphinapterus leucas||||2008-05-01T00:00:00Z|ORF 10 [Beluga whale coronavirus SW1]
# Database: ref_euk_rep_genomes
# Fields: query acc., q. start, q. end, subject acc., subject sci name, subject title, s. start, s. end, evalue, score, alignment length, % identity, subject strand
# 24 hits found
YP_001876447.1	35	205	NC_061498	Hippoglossus stenolepis	Hippoglossus stenolepis isolate QCI-W04-F060 chromosome 16, HSTE1.2	2201205	2201726	2.62e-19	244	174	32.759	N/A
YP_001876447.1	35	205	NC_047158	Hippoglossus hippoglossus	Hippoglossus hippoglossus isolate fHipHip1 chromosome 8, fHipHip1.pri	21256000	21255479	3.21e-19	243	174	32.759	N/A
YP_001876447.1	29	205	NC_013690	Oryctolagus cuniculus	Oryctolagus cuniculus breed Thorbecke inbred chromosome X, OryCun2.0	42527419	42526880	3.67e-19	242	183	32.240	N/A
YP_001876447.1	29	205	NW_023425377	Molossus molossus	Molossus molossus isolate mMolMol1 unplaced genomic scaffold, mMolMol1.p scaffold_m16_p_4	56635049	56634510	1.07e-18	239	183	32.240	N/A
YP_001876447.1	35	205	NC_056733	Protopterus annectens	Protopterus annectens isolate FY-2018-M chromosome 4.part0, PAN1.0	1562689311	1562689832	2.03e-17	229	174	32.759	N/A
YP_001876447.1	29	205	NW_005370538	Myotis brandtii	Myotis brandtii unplaced genomic scaffold, ASM41265v1 scaffold654	1160832	1160293	2.53e-15	214	183	30.601	N/A
YP_001876447.1	29	205	NW_023416346	Myotis myotis	Myotis myotis isolate mMyoMyo1 unplaced genomic scaffold, mMyoMyo1.p scaffold_m19_p_4	23798669	23799208	4.61e-15	212	183	31.148	N/A
YP_001876447.1	35	205	NC_000072	Mus musculus	Mus musculus strain C57BL/6J chromosome 6, GRCm39	122770199	122769681	9.82e-15	209	174	31.609	N/A
YP_001876447.1	29	205	NW_006293914	Myotis davidii	Myotis davidii unplaced genomic scaffold, ASM32734v1 scaffold983	294082	294621	1.11e-14	209	183	30.055	N/A
YP_001876447.1	29	201	NW_007726320	Galeopterus variegatus	Galeopterus variegatus unplaced genomic scaffold, G_variegatus-3.0.2 Scaffold209	148330	148851	6.38e-14	203	177	29.379	N/A
YP_001876447.1	29	205	NW_015504412	Miniopterus natalensis	Miniopterus natalensis isolate MN2012-01 unplaced genomic scaffold, Mnat.v1 scaff307	780206	780745	1.06e-13	201	183	31.694	N/A
YP_001876447.1	23	205	NW_006399809	Elephantulus edwardii	Elephantulus edwardii isolate Elephantulus edwardi_28Jun2011 unplaced genomic scaffold, EleEdw1.0 scaffold00059	15834359	15834916	5.25e-13	196	189	28.571	N/A
YP_001876447.1	59	205	NC_059331	Leopardus geoffroyi	Leopardus geoffroyi isolate Oge1 chromosome A2, O.geoffroyi_Oge1_pat1.0	10578413	10577964	8.71e-13	194	153	32.026	N/A
YP_001876447.1	35	205	NW_020090905	Desmodus rotundus	Desmodus rotundus isolate DRU21DN04 unplaced genomic scaffold, ASM294091v2 ScWXtkA_149	580240	579719	2.09e-12	192	177	29.379	N/A
YP_001876447.1	35	205	NW_004524659	Octodon degus	Octodon degus isolate 3935 unplaced genomic scaffold, OctDeg1.0 scaffold00083	439875	440393	4.48e-12	189	174	31.034	N/A
YP_001876447.1	29	156	NC_050573	Trichosurus vulpecula	Trichosurus vulpecula isolate mTriVul1 chromosome 1, mTriVul1.pri	36285998	36285609	1.85e-11	184	133	33.835	N/A
YP_001876447.1	29	169	NW_018509877	Aotus nancymaae	Aotus nancymaae isolate 86115 unplaced genomic scaffold, Anan_2.0 Scaffold661	1065446	1064997	2.88e-10	175	153	32.026	N/A
YP_001876447.1	35	205	NW_006408684	Chrysochloris asiatica	Chrysochloris asiatica unplaced genomic scaffold, ChrAsi1.0 scaffold00166	2289777	2290295	4.82e-10	174	179	28.492	N/A
YP_001876447.1	29	185	NW_005871050	Myotis lucifugus	Myotis lucifugus unplaced genomic scaffold, Myoluc2.0 scaffold_2	992964	993440	1.21e-09	171	162	29.012	N/A
YP_001876447.1	24	205	NC_050198	Phyllostomus discolor	Phyllostomus discolor isolate MPI-MPIP mPhyDis1 chromosome X, mPhyDis1.pri.v3	88578660	88578115	2.73e-09	168	188	26.596	N/A
YP_001876447.1	34	205	NW_025333841	Phyllostomus hastatus	Phyllostomus hastatus isolate PE091 unplaced genomic scaffold, TTU_PhHast_1.1 phas_contig_30	6214653	6215177	7.96e-09	164	178	26.404	N/A
YP_001876447.1	35	179	NW_003852406	Otolemur garnettii	Otolemur garnettii isolate 467f Iridium unplaced genomic scaffold, OtoGar3 scaffold00011	10645723	10646160	1.05e-06	148	147	27.891	N/A
YP_001876447.1	29	205	NW_012153374	Propithecus coquereli	Propithecus coquereli isolate 6110/MARCELLA unplaced genomic scaffold, Pcoq_1.0 Scaffold728	574484	573954	1.86e-06	146	187	27.807	N/A
YP_001876447.1	35	155	NC_043717	Suricata suricatta	Suricata suricatta isolate VVHF042 chromosome X, meerkat_22Aug2017_6uvM2_HiC	91933359	91933727	4.51e-06	143	126	29.365	N/A
# TBLASTN 2.13.0+
# Query: NP_839963.1 |putative coronavirus nsp6|Porcine epidemic diarrhea virus|Alphacoronavirus|Coronaviridae|||||2003-04-25T00:00:00Z|putative coronavirus nsp6 [Porcine epidemic diarrhea virus]
# Database: ref_euk_rep_genomes
# 0 hits found
# TBLASTN 2.13.0+
# Query: UPK83278.1 |non-structural protein 3a|Alphacoronavirus 1|Alphacoronavirus|Coronaviridae|Sus scrofa|Italy|Italy|2019-03-04|2022-04-30T00:00:00Z|non-structural protein 3a [Swine enteric coronavirus]
# Database: ref_euk_rep_genomes
# 0 hits found
# TBLASTN 2.13.0+
# Query: UOF83194.1 |protein 4b|Avian coronavirus|Gammacoronavirus|Coronaviridae|Gallus gallus|Mexico: Central|Mexico|2021-06-23|2022-04-10T00:00:00Z|protein 4b [Infectious bronchitis virus]
# Database: ref_euk_rep_genomes
# 0 hits found
# TBLASTN 2.13.0+
# Query: UNE74478.1 |E protein|Eptesicus bat coronavirus|Alphacoronavirus|Coronaviridae|Eptesicus fuscus|USA: South Dakota|USA|2021-07-21|2022-03-19T00:00:00Z|E protein [Eptesicus bat coronavirus]
# Database: ref_euk_rep_genomes
# 0 hits found
# TBLASTN 2.13.0+
# Query: UFP05078.1 |hypothetical protein ORF7a|Severe acute respiratory syndrome-related coronavirus|Betacoronavirus|Coronaviridae|Rhinolophus stheno|China: Yunnan, Puer|China|2015-05-29|2021-12-05T00:00:00Z|hypothetical protein ORF7a [Severe acute respiratory syndrome-related coronavirus]
# Database: ref_euk_rep_genomes
# 0 hits found
# TBLASTN 2.13.0+
# Query: QWN56382.1 |ORF8|Alphacoronavirus sp.|Alphacoronavirus|Coronaviridae|Rhinolophus malayanus|China|China|2020-07-28|2021-06-15T00:00:00Z|ORF8 [Alphacoronavirus sp.]
# Database: ref_euk_rep_genomes
# 0 hits found
# TBLASTN 2.13.0+
# Query: QII89024.1 |NS5c protein|Bottlenose dolphin coronavirus|Gammacoronavirus|Coronaviridae|Tursiops truncatus|USA|USA||2020-03-15T00:00:00Z|NS5c protein [Bottlenose dolphin coronavirus]
# Database: ref_euk_rep_genomes
# 0 hits found
# TBLASTN 2.13.0+
# Query: AWH65900.1 |ORF3|Tylonycteris bat coronavirus HKU4|Betacoronavirus|Coronaviridae||China|China|2014-04-23|2020-03-01T00:00:00Z|ORF3 [Tylonycteris bat coronavirus HKU4]
# Database: ref_euk_rep_genomes
# 0 hits found
# TBLASTN 2.13.0+
# Query: QHA24676.1 |nonstructural protein NS7|Miniopterus pusillus bat coronavirus HKU8-related|Alphacoronavirus|Coronaviridae|Miniopterus pusillus|China|China|2018-03|2019-12-31T00:00:00Z|nonstructural protein NS7 [Miniopterus pusillus bat coronavirus HKU8-related]
# Database: ref_euk_rep_genomes
# 0 hits found
# TBLASTN 2.13.0+
# Query: QHA24708.1 |nonstructural protein NS8|Rhinolophus affinis bat coronavirus HKU2-related|Alphacoronavirus|Coronaviridae|Rhinolophus affinis|China|China|2018-03|2019-12-31T00:00:00Z|nonstructural protein NS8 [Rhinolophus affinis bat coronavirus HKU2-related]
# Database: ref_euk_rep_genomes
# 0 hits found
# TBLASTN 2.13.0+
# Query: QGX41959.1 |envelope|Alphacoronavirus sp.|Alphacoronavirus|Coronaviridae||Australia|Australia|2018|2019-12-21T00:00:00Z|envelope [Alphacoronavirus sp.]
# Database: ref_euk_rep_genomes
# 0 hits found
# TBLASTN 2.13.0+
# Query: QCX35168.1 |nonstructural protein 3|Rhinolophus bat coronavirus HKU32|Alphacoronavirus|Coronaviridae|Rhinolophus sinicus|Hong Kong|Hong Kong|2015-08-06|2019-06-10T00:00:00Z|nonstructural protein 3 [Rhinolophus bat coronavirus HKU32]
# Database: ref_euk_rep_genomes
# 0 hits found
# TBLASTN 2.13.0+
# Query: AYR18627.1 |nonstructural protein NS5|Betacoronavirus sp.|Betacoronavirus|Coronaviridae|Rattus argentiventer|Viet Nam|Viet Nam|2014-11-12|2018-11-12T00:00:00Z|nonstructural protein NS5 [Betacoronavirus sp.]
# Database: ref_euk_rep_genomes
# 0 hits found
# TBLASTN 2.13.0+
# Query: AYR18668.1 |nonstructural protein NS2a|Betacoronavirus sp.|Betacoronavirus|Coronaviridae|Rattus argentiventer|Viet Nam|Viet Nam|2015-02-04|2018-11-12T00:00:00Z|nonstructural protein NS2a [Betacoronavirus sp.]
# Database: ref_euk_rep_genomes
# 0 hits found
# TBLASTN 2.13.0+
# Query: BBC54847.1 |NS7a protein|Pigeon coronavirus UAE-HKU29|Deltacoronavirus|Coronaviridae|Columbidae|United Arab Emirates|United Arab Emirates|2017-03-28|2018-05-08T00:00:00Z|NS7a protein [Pigeon coronavirus UAE-HKU29]
# Database: ref_euk_rep_genomes
# 0 hits found
# TBLASTN 2.13.0+
# Query: ASR18942.1 |nucleocapsid protein|Ferret coronavirus|Alphacoronavirus|Coronaviridae|Mustela putorius furo|USA: Michigan|USA|2015|2017-08-08T00:00:00Z|nucleocapsid protein [Ferret enteric coronavirus]
# Database: ref_euk_rep_genomes
# 0 hits found
# TBLASTN 2.13.0+
# Query: APD51478.1 |M protein|NL63-related bat coronavirus strain BtKYNL63-9b|Alphacoronavirus|Coronaviridae|Triaenops afer|Kenya|Kenya|2010-06-21|2016-12-06T00:00:00Z|M protein [NL63-related bat coronavirus]
# Database: ref_euk_rep_genomes
# 0 hits found
# TBLASTN 2.13.0+
# Query: AKG92645.1 |hypothetical protein|Ferret coronavirus|Alphacoronavirus|Coronaviridae|Mustela putorius|Netherlands|Netherlands|2010|2016-06-02T00:00:00Z|hypothetical protein [Ferret coronavirus]
# Database: ref_euk_rep_genomes
# 0 hits found
# TBLASTN 2.13.0+
# Query: AFW97361.1 |4.9 kDa protein|Betacoronavirus 1|Betacoronavirus|Coronaviridae|Canis lupus familiaris|South Korea|South Korea|2008|2012-11-18T00:00:00Z|4.9 kDa protein [Canine respiratory coronavirus]
# Database: ref_euk_rep_genomes
# 0 hits found
# TBLASTN 2.13.0+
# Query: AFD29237.1 |NS6 protein|Wigeon coronavirus HKU20|Deltacoronavirus|Coronaviridae|Mareca|China: Hong Kong|China|2008|2012-03-19T00:00:00Z|NS6 protein [Wigeon coronavirus HKU20]
# Database: ref_euk_rep_genomes
# 0 hits found
# TBLASTN 2.13.0+
# Query: ADI54953.1 |1b polyprotein|Avian coronavirus|Gammacoronavirus|Coronaviridae|Gallus gallus|China|China|2004|2010-06-15T00:00:00Z|1b polyprotein, partial [Infectious bronchitis virus]
# Database: ref_euk_rep_genomes
# 0 hits found
# TBLASTN 2.13.0+
# Query: ADE34775.1 |hypothetical protein|Severe acute respiratory syndrome-related coronavirus|Betacoronavirus|Coronaviridae|||||2010-04-05T00:00:00Z|hypothetical protein [Bat SARS coronavirus HKU3-8]
# Database: ref_euk_rep_genomes
# 0 hits found
# TBLASTN 2.13.0+
# Query: BAJ04698.1 |non-structural protein 5|Murine coronavirus|Betacoronavirus|Coronaviridae|Mus musculus|Australia:Melbourne|Australia|1994|2010-04-02T00:00:00Z|non-structural protein 5 [Murine hepatitis virus]
# Database: ref_euk_rep_genomes
# 0 hits found
# TBLASTN 2.13.0+
# Query: ACZ72259.1 |hypothetical protein sars6|Severe acute respiratory syndrome-related coronavirus|Betacoronavirus|Coronaviridae||USA: Tennessee|USA|2008-08-06|2009-12-13T00:00:00Z|hypothetical protein sars6 [SARS coronavirus ExoN1]
# Database: ref_euk_rep_genomes
# 0 hits found
# BLAST processed 49 queries
```
