## Supplementary material for "Deep-mining of vertebrate genomes reveals an unexpected diversity of endogenous viral elements": batch_005-tblastn-ref_euk_rep_genomes.out

```
# TBLASTN 2.13.0+
# Query: ABN10910.1 |orf1ab polyprotein|Rousettus bat coronavirus HKU9|Betacoronavirus|Coronaviridae|Chiroptera|China: Guangdong province|China||2007-02-07T00:00:00Z|orf1ab polyprotein [Rousettus bat coronavirus HKU9]
# Database: ref_euk_rep_genomes
# Fields: query acc., q. start, q. end, subject acc., subject sci name, subject title, s. start, s. end, evalue, score, alignment length, % identity, subject strand
# 111 hits found
ABN10910.1	961	1090	NW_009266612	Egretta garzetta	Egretta garzetta isolate BGI_Z169 unplaced genomic scaffold, ASM68718v1 C8186104	7	423	6.65e-11	187	139	35.252	N/A
ABN10910.1	956	1090	NC_044009	Aquila chrysaetos chrysaetos	Aquila chrysaetos chrysaetos chromosome 6, bAquChr1.4	43115842	43115411	6.57e-09	191	144	35.417	N/A
ABN10910.1	961	1090	NC_044009	Aquila chrysaetos chrysaetos	Aquila chrysaetos chrysaetos chromosome 6, bAquChr1.4	43138612	43138196	2.07e-07	178	139	34.532	N/A
ABN10910.1	956	1090	NW_010041253	Tauraco erythrolophus	Tauraco erythrolophus isolate BGI_N340 unplaced genomic scaffold, ASM70936v1 scaffold211	7838	7407	8.81e-09	190	144	34.028	N/A
ABN10910.1	956	1090	NW_009899950	Opisthocomus hoazin	Opisthocomus hoazin isolate BGI_N306 unplaced genomic scaffold, ASM69207v1 scaffold421	398620	398189	9.17e-09	190	144	33.333	N/A
ABN10910.1	906	1081	NC_044509	Chanos chanos	Chanos chanos chromosome 15, fChaCha1.1	8116714	8117238	1.24e-08	189	186	30.108	N/A
ABN10910.1	926	1081	NC_044509	Chanos chanos	Chanos chanos chromosome 15, fChaCha1.1	8131930	8132391	1.27e-06	171	165	31.515	N/A
ABN10910.1	961	1090	NW_009260026	Egretta garzetta	Egretta garzetta isolate BGI_Z169 unplaced genomic scaffold, ASM68718v1 scaffold326	1019682	1020098	1.25e-08	189	139	35.252	N/A
ABN10910.1	961	1090	NW_009260026	Egretta garzetta	Egretta garzetta isolate BGI_Z169 unplaced genomic scaffold, ASM68718v1 scaffold326	999294	999710	3.73e-08	184	139	35.252	N/A
ABN10910.1	956	1090	NW_008794520	Aptenodytes forsteri	Aptenodytes forsteri isolate BGI_AS27 unplaced genomic scaffold, ASM69914v1 Scaffold29	2231913	2232344	1.83e-08	187	144	34.722	N/A
ABN10910.1	961	1090	NW_008794520	Aptenodytes forsteri	Aptenodytes forsteri isolate BGI_AS27 unplaced genomic scaffold, ASM69914v1 Scaffold29	2209673	2210089	4.50e-07	175	139	34.532	N/A
ABN10910.1	956	1090	NW_010047887	Tauraco erythrolophus	Tauraco erythrolophus isolate BGI_N340 unplaced genomic scaffold, ASM70936v1 scaffold38993	4411	3980	2.01e-08	186	144	34.028	N/A
ABN10910.1	956	1090	NC_064880	Accipiter gentilis	Accipiter gentilis chromosome 1, bAccGen1.1	44456421	44455990	2.95e-08	185	144	34.028	N/A
ABN10910.1	961	1090	NC_064880	Accipiter gentilis	Accipiter gentilis chromosome 1, bAccGen1.1	44479247	44478831	2.21e-07	178	139	33.813	N/A
ABN10910.1	961	1090	NW_009943360	Nestor notabilis	Nestor notabilis isolate BGI_N333 unplaced genomic scaffold, ASM69687v1 scaffold15119	12400	11984	3.30e-08	185	139	35.971	N/A
ABN10910.1	942	1070	NC_047143	Periophthalmus magnuspinnatus	Periophthalmus magnuspinnatus isolate fPerMag1 chromosome 18, fPerMag1.pri	28078267	28077878	3.38e-08	185	136	38.235	N/A
ABN10910.1	961	1095	NW_009929879	Nestor notabilis	Nestor notabilis isolate BGI_N333 unplaced genomic scaffold, ASM69687v1 scaffold15665	12457	12026	4.49e-08	184	144	35.417	N/A
ABN10910.1	962	1090	NW_009664979	Dryobates pubescens	Picoides pubescens isolate BGI_N307 unplaced genomic scaffold, ASM69900v1 scaffold576	918600	918187	7.16e-08	182	138	33.333	N/A
ABN10910.1	961	1128	NW_008825100	Pygoscelis adeliae	Pygoscelis adeliae isolate BGI_AS28 unplaced genomic scaffold, ASM69910v1 Scaffold227	1322647	1323126	7.22e-08	182	178	32.584	N/A
ABN10910.1	961	1090	NW_008825100	Pygoscelis adeliae	Pygoscelis adeliae isolate BGI_AS28 unplaced genomic scaffold, ASM69910v1 Scaffold227	1301382	1301798	9.12e-08	181	139	35.252	N/A
ABN10910.1	900	1073	NW_018359470	Boleophthalmus pectinirostris	Boleophthalmus pectinirostris unplaced genomic scaffold, BP.fa scaffold71	182533	181985	7.72e-08	182	187	29.947	N/A
ABN10910.1	956	1109	NW_010263658	Eurypyga helias	Eurypyga helias isolate BGI_N326 unplaced genomic scaffold, ASM69077v1 scaffold9677	7106	7579	9.40e-08	181	163	30.061	N/A
ABN10910.1	957	1090	NW_009648925	Charadrius vociferus	Charadrius vociferus isolate BGI_N301 unplaced genomic scaffold, ASM70802v2 scaffold385	1848249	1848677	1.05e-07	181	143	32.867	N/A
ABN10910.1	957	1090	NW_009648925	Charadrius vociferus	Charadrius vociferus isolate BGI_N301 unplaced genomic scaffold, ASM70802v2 scaffold385	1826438	1826866	2.19e-07	178	143	32.867	N/A
ABN10910.1	961	1090	NW_008998364	Nipponia nippon	Nipponia nippon isolate BGI_Y956 unplaced genomic scaffold, ASM70822v1 Scaffold210	390024	390440	1.07e-07	180	139	33.094	N/A
ABN10910.1	961	1090	NW_008998364	Nipponia nippon	Nipponia nippon isolate BGI_Y956 unplaced genomic scaffold, ASM70822v1 Scaffold210	368819	369235	7.18e-07	173	139	33.094	N/A
ABN10910.1	918	1082	NC_053154	Polypterus senegalus	Polypterus senegalus isolate Bchr_013 chromosome 1, ASM1683550v1	31371998	31371474	1.09e-07	180	179	29.609	N/A
ABN10910.1	956	1090	NC_044253	Calypte anna	Calypte anna isolate BGI_N300 chromosome 7, bCalAnn1_v1.p	9535290	9535721	1.10e-07	180	144	31.250	N/A
ABN10910.1	956	1078	NW_008239283	Corvus brachyrhynchos	Corvus brachyrhynchos isolate BGI_N302 unplaced genomic scaffold, ASM69197v1 scaffold126	6704488	6704883	1.61e-07	179	132	35.606	N/A
ABN10910.1	956	1098	NW_008239283	Corvus brachyrhynchos	Corvus brachyrhynchos isolate BGI_N302 unplaced genomic scaffold, ASM69197v1 scaffold126	6724279	6724734	3.30e-07	176	152	30.921	N/A
ABN10910.1	961	1090	NW_009858913	Leptosomus discolor	Leptosomus discolor isolate BGI_N330 unplaced genomic scaffold, ASM69178v1 scaffold17173	13409	12993	1.69e-07	179	139	35.252	N/A
ABN10910.1	956	1078	NW_024581135	Corvus kubaryi	Corvus kubaryi isolate FWS band 111438036 unplaced genomic scaffold, C.kubaryi_AGA036_p1.0 37396	8996467	8996862	1.69e-07	179	132	35.606	N/A
ABN10910.1	956	1098	NW_024581135	Corvus kubaryi	Corvus kubaryi isolate FWS band 111438036 unplaced genomic scaffold, C.kubaryi_AGA036_p1.0 37396	9016068	9016523	3.06e-07	177	152	30.921	N/A
ABN10910.1	962	1070	NC_054575	Polyodon spathula	Polyodon spathula isolate WHYD16114869_AA chromosome 42, ASM1765450v1	1007910	1007560	1.81e-07	179	119	36.975	N/A
ABN10910.1	956	1090	NW_009324286	Gavia stellata	Gavia stellata isolate BGI_N328 unplaced genomic scaffold, ASM69087v1 scaffold51005	7171	7602	1.83e-07	178	144	33.333	N/A
ABN10910.1	918	1082	NC_041395	Erpetoichthys calabaricus	Erpetoichthys calabaricus chromosome 2, fErpCal1.1	28001604	28001080	1.86e-07	178	179	29.609	N/A
ABN10910.1	956	1078	NC_046337	Corvus cornix cornix	Corvus cornix cornix isolate S_Up_H32 chromosome 7, ASM73873v5	9153854	9154249	1.89e-07	178	132	35.606	N/A
ABN10910.1	956	1098	NC_046337	Corvus cornix cornix	Corvus cornix cornix isolate S_Up_H32 chromosome 7, ASM73873v5	9173527	9173982	3.30e-07	176	152	30.921	N/A
ABN10910.1	957	1098	NW_010561456	Phaethon lepturus	Phaethon lepturus isolate BGI_N335 unplaced genomic scaffold, ASM68728v1 scaffold19199	16459	16007	2.12e-07	178	151	31.788	N/A
ABN10910.1	956	1090	NW_009786900	Haliaeetus albicilla	Haliaeetus albicilla isolate BGI_N329 unplaced genomic scaffold, ASM69140v1 scaffold13478	7890	8321	2.16e-07	178	144	33.333	N/A
ABN10910.1	957	1090	NW_010559478	Phaethon lepturus	Phaethon lepturus isolate BGI_N335 unplaced genomic scaffold, ASM68728v1 scaffold1718	8205	8633	2.21e-07	178	143	32.867	N/A
ABN10910.1	957	1090	NW_020884877	Corapipo altera	Corapipo altera isolate COAL_440 unplaced genomic scaffold, ASM394572v1 45	25481170	25480742	2.21e-07	178	143	34.266	N/A
ABN10910.1	942	1074	NC_041061	Gouania willdenowi	Gouania willdenowi chromosome 18, fGouWil2.1	3246226	3246645	2.27e-07	178	144	33.333	N/A
ABN10910.1	956	1092	NC_043977	Sphaeramia orbicularis	Sphaeramia orbicularis chromosome 21, fSphaOr1.1	49432845	49432426	2.31e-07	178	150	30.667	N/A
ABN10910.1	957	1090	NW_024103541	Pipra filicauda	Pipra filicauda isolate LSUMZ 115617 unplaced genomic scaffold, ASM394559v2 scaffold10_size6260569_pilon	3865184	3864756	2.34e-07	178	143	34.266	N/A
ABN10910.1	957	1090	NW_016690266	Lepidothrix coronata	Lepidothrix coronata isolate B3197 unplaced genomic scaffold, Lepidothrix_coronata-1.0 Scaffold86	1289319	1288891	2.40e-07	177	143	34.266	N/A
ABN10910.1	961	1093	NC_051435	Kryptolebias marmoratus	Kryptolebias marmoratus isolate JLee-2015 linkage group LG6, ASM164957v2	4274209	4274628	2.47e-07	177	145	33.793	N/A
ABN10910.1	957	1090	NC_045643	Chiroxiphia lanceolata	Chiroxiphia lanceolata isolate bChiLan1 chromosome 7, bChiLan1.pri	30370582	30370154	2.73e-07	177	143	34.266	N/A
ABN10910.1	956	1074	NC_045643	Chiroxiphia lanceolata	Chiroxiphia lanceolata isolate bChiLan1 chromosome 7, bChiLan1.pri	30351396	30351004	4.74e-06	166	131	34.351	N/A
ABN10910.1	956	1090	NW_009329355	Gavia stellata	Gavia stellata isolate BGI_N328 unplaced genomic scaffold, ASM69087v1 scaffold46195	7399	6968	2.88e-07	177	144	34.028	N/A
ABN10910.1	956	1078	NC_045482	Corvus moneduloides	Corvus moneduloides isolate bCorMon1 chromosome 7, bCorMon1.pri	30404442	30404047	3.62e-07	176	132	35.606	N/A
ABN10910.1	957	1090	NC_051194	Falco rusticolus	Falco rusticolus isolate bFalRus1 chromosome 8, bFalRus1.pri	32736202	32736630	3.68e-07	176	143	35.664	N/A
ABN10910.1	908	1116	NC_008804	Monodelphis domestica	Monodelphis domestica chromosome 4, MonDom5	87171660	87171088	3.71e-07	176	218	25.688	N/A
ABN10910.1	957	1090	NW_004929732	Falco peregrinus	Falco peregrinus unplaced genomic scaffold, F_peregrinus_v1.0 scaffold674_1	36659	36231	3.93e-07	176	143	35.664	N/A
ABN10910.1	957	1090	NW_004993956	Falco cherrug	Falco cherrug unplaced genomic scaffold, F_cherrug_v1.0 scaffold9_1	732355	731927	3.93e-07	176	143	35.664	N/A
ABN10910.1	956	1090	NW_009872085	Leptosomus discolor	Leptosomus discolor isolate BGI_N330 unplaced genomic scaffold, ASM69178v1 scaffold20006	2607	3038	4.04e-07	175	144	32.639	N/A
ABN10910.1	956	1029	NW_010083583	Tauraco erythrolophus	Tauraco erythrolophus isolate BGI_N340 unplaced genomic scaffold, ASM70936v1 C12629501	17	238	4.49e-07	153	74	41.892	N/A
ABN10910.1	962	1070	NW_021941568	Sphaeramia orbicularis	Sphaeramia orbicularis unplaced genomic scaffold, fSphaOr1.1	118500	118153	5.35e-07	174	118	38.136	N/A
ABN10910.1	956	1090	NW_010972437	Haliaeetus leucocephalus	Haliaeetus leucocephalus isolate CR32 unplaced genomic scaffold, Haliaeetus_leucocephalus-4.0 Scaffold1	24510259	24509828	5.59e-07	174	144	32.639	N/A
ABN10910.1	961	1090	NC_044281	Strigops habroptila	Strigops habroptila isolate Jane chromosome 5, bStrHab1.2.pri	52483579	52483995	7.12e-07	173	139	34.532	N/A
ABN10910.1	961	1090	NC_044281	Strigops habroptila	Strigops habroptila isolate Jane chromosome 5, bStrHab1.2.pri	52462276	52462692	8.07e-07	173	139	34.532	N/A
ABN10910.1	957	1090	NW_020897703	Neopelma chrysocephalum	Neopelma chrysocephalum unplaced genomic scaffold, ASM398488v2 Primary Assembly neopelma1_44	25707211	25706783	7.55e-07	173	143	33.566	N/A
ABN10910.1	956	1090	NW_004973341	Columba livia	Columba livia breed Danish Tumbler unplaced genomic scaffold, Cliv_1.0 scaffold179	1163618	1163187	7.87e-07	173	144	32.639	N/A
ABN10910.1	961	1090	NW_004973341	Columba livia	Columba livia breed Danish Tumbler unplaced genomic scaffold, Cliv_1.0 scaffold179	1183800	1183384	4.11e-06	167	139	32.374	N/A
ABN10910.1	961	1098	NW_010403027	Buceros rhinoceros silvestris	Buceros rhinoceros silvestris isolate BGI_N320 unplaced genomic scaffold, ASM71030v1 scaffold10833	13747	13307	8.21e-07	173	147	31.973	N/A
ABN10910.1	961	1066	NC_053494	Rana temporaria	Rana temporaria chromosome 6, aRanTem1.1	222908081	222908428	8.35e-07	173	116	37.069	N/A
ABN10910.1	961	1065	NC_053494	Rana temporaria	Rana temporaria chromosome 6, aRanTem1.1	223037767	223037423	1.71e-06	170	115	36.522	N/A
ABN10910.1	956	1116	NC_053494	Rana temporaria	Rana temporaria chromosome 6, aRanTem1.1	222176651	222176196	3.05e-06	168	170	27.647	N/A
ABN10910.1	961	1090	NW_009195471	Fulmarus glacialis	Fulmarus glacialis isolate BGI_N327 unplaced genomic scaffold, ASM69083v1 Scaffold43931	676	260	9.68e-07	172	139	33.094	N/A
ABN10910.1	956	1090	NW_010691101	Colius striatus	Colius striatus isolate BGI_N325 unplaced genomic scaffold, ASM69071v1 scaffold10775	14483	14052	1.01e-06	172	144	32.639	N/A
ABN10910.1	915	1090	NW_009952974	Chaetura pelagica	Chaetura pelagica isolate M959 unplaced genomic scaffold, ChaPel_1.0 scaffold3	274639	275184	1.06e-06	172	190	28.947	N/A
ABN10910.1	956	1096	NW_009628586	Cariama cristata	Cariama cristata isolate BGI_N322 unplaced genomic scaffold, ASM69053v1 scaffold18657	6648	7067	1.17e-06	171	150	31.333	N/A
ABN10910.1	956	1074	NW_020956093	Empidonax traillii	Empidonax traillii isolate 1590-97213 ecotype Southwest subspecies unplaced genomic scaffold, ASM303162v1 scaffold900:size397343	6163	6555	1.20e-06	171	131	34.351	N/A
ABN10910.1	950	1119	NW_018150716	Pogona vitticeps	Pogona vitticeps unplaced genomic scaffold, pvi1.1.0 contig5754	135800	136402	1.30e-06	171	201	31.841	N/A
ABN10910.1	961	1116	NW_024881328	Tyto alba	Tyto alba isolate M040663 unplaced genomic scaffold, T.alba_DEE_v4.0 Super-Scaffold_7	11296685	11297125	1.34e-06	171	165	29.697	N/A
ABN10910.1	961	1090	NW_024881328	Tyto alba	Tyto alba isolate M040663 unplaced genomic scaffold, T.alba_DEE_v4.0 Super-Scaffold_7	11316842	11317258	1.64e-06	170	139	31.655	N/A
ABN10910.1	957	1090	NC_054061	Falco naumanni	Falco naumanni isolate bFalNau1 chromosome 8, bFalNau1.pat	32696102	32696530	1.46e-06	171	143	34.266	N/A
ABN10910.1	961	1075	NW_025335798	Varanus komodoensis	Varanus komodoensis strain SLA01 unplaced genomic scaffold, ASM479886v1 scaffold32	12745448	12745819	1.47e-06	171	124	34.677	N/A
ABN10910.1	909	1075	NC_057863	Dromiciops gliroides	Dromiciops gliroides isolate mDroGli1 chromosome 3, mDroGli1.pri	334003698	334003198	1.55e-06	170	176	28.977	N/A
ABN10910.1	961	1090	NW_009066717	Pelecanus crispus	Pelecanus crispus isolate BGI_N334 unplaced genomic scaffold, ASM68737v1 scaffold40661	7692	8108	1.60e-06	170	139	33.094	N/A
ABN10910.1	957	1090	NW_021939632	Manacus vitellinus	Manacus vitellinus isolate BGI_N305 unplaced genomic scaffold, ASM171598v3 scaffold_22_pilon	2514014	2514442	1.80e-06	170	143	32.867	N/A
ABN10910.1	961	1078	NW_010409463	Buceros rhinoceros silvestris	Buceros rhinoceros silvestris isolate BGI_N320 unplaced genomic scaffold, ASM71030v1 scaffold33654	7506	7886	1.86e-06	170	127	33.858	N/A
ABN10910.1	956	1090	NW_009611767	Cariama cristata	Cariama cristata isolate BGI_N322 unplaced genomic scaffold, ASM69053v1 scaffold31804	13830	13399	1.89e-06	170	144	32.639	N/A
ABN10910.1	957	1075	NC_046312	Lacerta agilis	Lacerta agilis isolate rLacAgi1 chromosome 1, rLacAgi1.pri	91206924	91207307	2.01e-06	170	128	32.812	N/A
ABN10910.1	961	1090	NW_009779985	Haliaeetus albicilla	Haliaeetus albicilla isolate BGI_N329 unplaced genomic scaffold, ASM69140v1 scaffold13977	7879	8295	2.09e-06	169	139	33.094	N/A
ABN10910.1	962	1080	NC_041052	Gouania willdenowi	Gouania willdenowi chromosome 9, fGouWil2.1	30810843	30810466	2.13e-06	169	128	37.500	N/A
ABN10910.1	961	1090	NW_008619446	Merops nubicus	Merops nubicus isolate BGI_N331 unplaced genomic scaffold, ASM69184v1 scaffold5507	6195	6611	2.24e-06	169	139	33.813	N/A
ABN10910.1	956	1029	NW_009180991	Phalacrocorax carbo	Phalacrocorax carbo isolate BGI_N336 unplaced genomic scaffold, ASM70892v1 C7278673	290	69	2.65e-06	149	74	41.892	N/A
ABN10910.1	922	1070	NC_054416	Toxotes jaculatrix	Toxotes jaculatrix isolate fToxJac2 chromosome 23, fToxJac2.pri	3751182	3750709	2.73e-06	168	164	32.927	N/A
ABN10910.1	908	1075	NW_020954737	Vombatus ursinus	Vombatus ursinus unplaced genomic scaffold, bare-nosed wombat genome assembly UNPS02014959.1	2807635	2807132	2.90e-06	168	177	25.989	N/A
ABN10910.1	962	1070	NC_048365	Acipenser ruthenus	Acipenser ruthenus isolate Gen_M01 chromosome 43, ASM1064508v1	4040822	4041172	2.95e-06	168	119	36.134	N/A
ABN10910.1	961	1090	NW_009219890	Fulmarus glacialis	Fulmarus glacialis isolate BGI_N327 unplaced genomic scaffold, ASM69083v1 scaffold5126	16221	15805	3.11e-06	168	139	32.374	N/A
ABN10910.1	957	1078	NW_020955642	Empidonax traillii	Empidonax traillii isolate 1590-97213 ecotype Southwest subspecies unplaced genomic scaffold, ASM303162v1 scaffold449:size826340	808663	809055	3.57e-06	167	131	33.588	N/A
ABN10910.1	957	1078	NW_022041542	Serinus canaria	Serinus canaria isolate sc_yellow_7_cibi ecotype domestic yellow unplaced genomic scaffold, cibio_Scana_2019 scaffold_10	22344884	22344492	3.63e-06	167	131	35.115	N/A
ABN10910.1	961	1075	NC_043974	Sphaeramia orbicularis	Sphaeramia orbicularis chromosome 18, fSphaOr1.1	13738788	13738420	3.66e-06	167	123	34.959	N/A
ABN10910.1	956	1078	NC_064440	Lagopus muta	Lagopus muta isolate bLagMut1 chromosome 8, bLagMut1 primary	8626718	8627113	3.91e-06	167	132	34.091	N/A
ABN10910.1	957	1090	NW_015090770	Calidris pugnax	Calidris pugnax isolate Ruff unplaced genomic scaffold, ASM143184v1 scaffold21	1868194	1868622	3.95e-06	167	143	33.566	N/A
ABN10910.1	956	1078	NW_024962273	Lagopus leucura	Lagopus leucura isolate 7727_CA_CO unplaced genomic scaffold, USGS_WTPT01 Super-Scaffold_100019	8598337	8598732	4.78e-06	166	132	34.091	N/A
ABN10910.1	942	1098	NC_046627	Anabas testudineus	Anabas testudineus chromosome 18, fAnaTes1.2	21843572	21844081	5.33e-06	166	174	29.310	N/A
ABN10910.1	942	1087	NC_043997	Myripristis murdjan	Myripristis murdjan chromosome 18, fMyrMur1.1	11148992	11148561	5.99e-06	165	154	33.117	N/A
ABN10910.1	905	1075	NC_063045	Megalobrama amblycephala	Megalobrama amblycephala isolate DHTTF-2021 linkage group LG2, ASM1881202v1	43807823	43807308	6.09e-06	165	181	31.492	N/A
ABN10910.1	926	1075	NW_024121210	Pimephales promelas	Pimephales promelas strain EPAAWBERC unplaced genomic scaffold, EPA_FHM_2.0 scaf2	37504506	37504057	6.35e-06	165	161	32.919	N/A
ABN10910.1	956	1090	NW_010099338	Pterocles gutturalis	Pterocles gutturalis isolate BGI_N339 unplaced genomic scaffold, ASM69924v1 scaffold42976	14224	13793	7.27e-06	165	144	29.861	N/A
ABN10910.1	948	1075	NC_049209	Anguilla anguilla	Anguilla anguilla isolate fAngAng1 chromosome 9, fAngAng1.pri	54924903	54925301	7.32e-06	165	137	33.577	N/A
ABN10910.1	956	1090	NW_009132188	Phalacrocorax carbo	Phalacrocorax carbo isolate BGI_N336 unplaced genomic scaffold, ASM70892v1 scaffold45391	12876	12445	7.63e-06	164	144	32.639	N/A
ABN10910.1	961	1075	NW_017310198	Nanorana parkeri	Nanorana parkeri isolate BGI_ZX_2015 unplaced genomic scaffold, ASM93562v1 scaffold3931	2646	3020	8.39e-06	164	125	33.600	N/A
ABN10910.1	956	1075	NC_056472	Plectropomus leopardus	Plectropomus leopardus isolate mb chromosome 10, YSFRI_Pleo_2.0	7687754	7688152	8.87e-06	164	134	32.090	N/A
ABN10910.1	942	1169	NC_039304	Astatotilapia calliptera	Astatotilapia calliptera chromosome 3, fAstCal1.2	29534672	29534034	9.57e-06	164	242	27.686	N/A
ABN10910.1	962	1073	NC_054886	Cheilinus undulatus	Cheilinus undulatus linkage group 22, ASM1832078v1	23598583	23598215	9.81e-06	164	124	37.097	N/A
ABN10910.1	962	1070	NC_048294	Notolabrus celidotus	Notolabrus celidotus isolate fNotCel1 chromosome 23, fNotCel1.pri	6764778	6764434	9.89e-06	164	118	39.831	N/A
ABN10910.1	956	1075	NW_015095116	Poecilia mexicana	Poecilia mexicana isolate Pme_1353_1.1 unplaced genomic scaffold, P_mexicana-1.0 Scaffold605	294810	295208	9.96e-06	164	133	31.579	N/A
# TBLASTN 2.13.0+
# Query: ABD75522.1 |hypothetical protein|Human coronavirus HKU1|Betacoronavirus|Coronaviridae||China: Hong Kong|China||2006-06-30T00:00:00Z|hypothetical protein [Human coronavirus HKU1]
# Database: ref_euk_rep_genomes
# 0 hits found
# TBLASTN 2.13.0+
# Query: AAS58178.1 |protein 3|Human coronavirus NL63|Alphacoronavirus|Coronaviridae|||||2004-03-17T00:00:00Z|protein 3 [Human coronavirus NL63]
# Database: ref_euk_rep_genomes
# 0 hits found
# TBLASTN 2.13.0+
# Query: YP_009944294.1 |nsp3|Middle East respiratory syndrome-related coronavirus|Betacoronavirus|Coronaviridae|Homo sapiens|United Kingdom|United Kingdom|2012-09-11|2020-11-20T00:00:00Z|nsp3 [Betacoronavirus England 1]
# Database: ref_euk_rep_genomes
# 0 hits found
# TBLASTN 2.13.0+
# Query: YP_009047221.1 |nsp9 protein|Middle East respiratory syndrome-related coronavirus|Betacoronavirus|Coronaviridae|Homo sapiens|||2012-06-13|2014-07-23T00:00:00Z|nsp9 protein [Middle East respiratory syndrome-related coronavirus]
# Database: ref_euk_rep_genomes
# 0 hits found
# TBLASTN 2.13.0+
# Query: NP_828868.1 |nsp10|Severe acute respiratory syndrome-related coronavirus|Betacoronavirus|Coronaviridae|Homo sapiens|Canada: Toronto|Canada||2003-04-15T00:00:00Z|nsp10 [SARS coronavirus Tor2]
# Database: ref_euk_rep_genomes
# 0 hits found
# TBLASTN 2.13.0+
# Query: YP_009824991.1 |ORF3 protein|Bat coronavirus||Coronaviridae|Eidolon helvum|Cameroon|Cameroon|2013-12|2020-05-15T00:00:00Z|ORF3 protein [Bat coronavirus]
# Database: ref_euk_rep_genomes
# 0 hits found
# TBLASTN 2.13.0+
# Query: YP_009825030.1 |NSP1/2|Avian coronavirus|Gammacoronavirus|Coronaviridae|Anatidae|China|China|2014|2020-05-15T00:00:00Z|NSP1/2 [Duck coronavirus]
# Database: ref_euk_rep_genomes
# 0 hits found
# TBLASTN 2.13.0+
# Query: YP_009199794.1 |nucleocapsid protein|Rhinolophus ferrumequinum alphacoronavirus HuB-2013|Alphacoronavirus|Coronaviridae|Rhinolophus ferrumequinum|China|China|2013|2016-01-05T00:00:00Z|nucleocapsid protein [BtRf-AlphaCoV/HuB2013]
# Database: ref_euk_rep_genomes
# 0 hits found
# TBLASTN 2.13.0+
# Query: YP_008439224.1 |nsp14|Bat coronavirus CDPHE15|Alphacoronavirus|Coronaviridae|Myotis lucifugus|USA: Boulder County, CO|USA|2006-08-07|2013-08-20T00:00:00Z|nsp14 [Bat coronavirus CDPHE15/USA/2006]
# Database: ref_euk_rep_genomes
# 0 hits found
# TBLASTN 2.13.0+
# Query: YP_001876448.1 |nucleocapsid protein|Beluga whale coronavirus SW1|Gammacoronavirus|Coronaviridae|Delphinapterus leucas||||2008-05-01T00:00:00Z|nucleocapsid protein [Beluga whale coronavirus SW1]
# Database: ref_euk_rep_genomes
# 0 hits found
# TBLASTN 2.13.0+
# Query: UNE74479.1 |M protein|Eptesicus bat coronavirus|Alphacoronavirus|Coronaviridae|Eptesicus fuscus|USA: South Dakota|USA|2021-07-21|2022-03-19T00:00:00Z|M protein [Eptesicus bat coronavirus]
# Database: ref_euk_rep_genomes
# 0 hits found
# TBLASTN 2.13.0+
# Query: UJY53825.1 |spike glycoprotein|Pteropus rufus nobecovirus|Betacoronavirus|Coronaviridae|Pteropus rufus|Madagascar: Ambakoana|Madagascar|2018-02-26|2022-02-05T00:00:00Z|spike glycoprotein [Pteropus rufus nobecovirus]
# Database: ref_euk_rep_genomes
# 0 hits found
# TBLASTN 2.13.0+
# Query: UFP05079.1 |hypothetical protein ORF7b|Severe acute respiratory syndrome-related coronavirus|Betacoronavirus|Coronaviridae|Rhinolophus stheno|China: Yunnan, Puer|China|2015-05-29|2021-12-05T00:00:00Z|hypothetical protein ORF7b [Severe acute respiratory syndrome-related coronavirus]
# Database: ref_euk_rep_genomes
# 0 hits found
# TBLASTN 2.13.0+
# Query: UBB42479.1 |ORF3 protein|Wenzhou Suncus murinus alphacoronavirus 1|Alphacoronavirus|Coronaviridae|Suncus murinus|China|China|2016|2021-09-26T00:00:00Z|ORF3 protein [Wenzhou Suncus murinus alphacoronavirus 1]
# Database: ref_euk_rep_genomes
# 0 hits found
# TBLASTN 2.13.0+
# Query: QWN56383.1 |ORF9|Alphacoronavirus sp.|Alphacoronavirus|Coronaviridae|Rhinolophus malayanus|China|China|2020-07-28|2021-06-15T00:00:00Z|ORF9 [Alphacoronavirus sp.]
# Database: ref_euk_rep_genomes
# 0 hits found
# TBLASTN 2.13.0+
# Query: AWH65901.1 |ORF4a|Tylonycteris bat coronavirus HKU4|Betacoronavirus|Coronaviridae||China|China|2014-04-23|2020-03-01T00:00:00Z|ORF4a [Tylonycteris bat coronavirus HKU4]
# Database: ref_euk_rep_genomes
# 0 hits found
# BLAST processed 17 queries
```
