## Supplementary material for "Deep-mining of vertebrate genomes reveals an unexpected diversity of endogenous viral elements": batch_006-tblastn-ref_euk_rep_genomes.out

```
# TBLASTN 2.13.0+
# Query: QHA24709.1 |orf1ab polyprotein|Hipposideros pomona bat coronavirus HKU10-related|Alphacoronavirus|Coronaviridae|Hipposideros pomona|China|China|2018-03|2019-12-31T00:00:00Z|orf1ab polyprotein [Hipposideros pomona bat coronavirus HKU10-related]
# Database: ref_euk_rep_genomes
# Fields: query acc., q. start, q. end, subject acc., subject sci name, subject title, s. start, s. end, evalue, score, alignment length, % identity, subject strand
# 36 hits found
QHA24709.1	1310	1421	NW_024038669	Cyprinodon tularosa	Cyprinodon tularosa strain WSP-4 unplaced genomic scaffold, ASM1607723v1 ctg189	1905322	1904939	7.92e-09	190	129	38.760	N/A
QHA24709.1	1310	1421	NW_015150456	Cyprinodon variegatus	Cyprinodon variegatus isolate N-32 unplaced genomic scaffold, C_variegatus-1.0 Scaffold3	2294189	2293806	4.28e-08	184	128	36.719	N/A
QHA24709.1	1309	1419	NC_063045	Megalobrama amblycephala	Megalobrama amblycephala isolate DHTTF-2021 linkage group LG2, ASM1881202v1	43807709	43807341	2.45e-07	177	123	35.772	N/A
QHA24709.1	1311	1501	NW_005823168	Latimeria chalumnae	Latimeria chalumnae isolate SAIAB 97564 unplaced genomic scaffold, LatCha1 scaffold04158	1615	965	2.85e-07	177	222	30.180	N/A
QHA24709.1	1309	1419	NW_024121210	Pimephales promelas	Pimephales promelas strain EPAAWBERC unplaced genomic scaffold, EPA_FHM_2.0 scaf2	37528976	37528608	4.47e-07	175	123	37.398	N/A
QHA24709.1	1308	1419	NW_024121210	Pimephales promelas	Pimephales promelas strain EPAAWBERC unplaced genomic scaffold, EPA_FHM_2.0 scaf2	37504461	37504090	7.70e-07	173	124	36.290	N/A
QHA24709.1	1297	1419	NC_053456	Hirundo rustica	Hirundo rustica isolate bHirRus1 chromosome 7, bHirRus1.pri.v2	9044346	9043906	5.38e-07	174	147	34.694	N/A
QHA24709.1	1310	1463	NC_043760	Salarias fasciatus	Salarias fasciatus chromosome 16, fSalaFa1.1	13432002	13432499	6.52e-07	174	172	31.395	N/A
QHA24709.1	1310	1463	NC_043760	Salarias fasciatus	Salarias fasciatus chromosome 16, fSalaFa1.1	14314453	14314947	1.18e-06	171	172	33.721	N/A
QHA24709.1	1311	1434	NC_041395	Erpetoichthys calabaricus	Erpetoichthys calabaricus chromosome 2, fErpCal1.1	28001508	28001086	7.39e-07	173	141	36.879	N/A
QHA24709.1	1310	1419	NC_047575	Esox lucius	Esox lucius isolate fEsoLuc1 chromosome 7, fEsoLuc1.pri	14755089	14755454	8.95e-07	172	124	38.710	N/A
QHA24709.1	1311	1418	NC_048365	Acipenser ruthenus	Acipenser ruthenus isolate Gen_M01 chromosome 43, ASM1064508v1	4040795	4041157	1.63e-06	170	121	41.322	N/A
QHA24709.1	1302	1491	NC_048334	Acipenser ruthenus	Acipenser ruthenus isolate Gen_M01 chromosome 12, ASM1064508v1	36412782	36412189	1.78e-06	170	208	34.615	N/A
QHA24709.1	1311	1459	NC_048334	Acipenser ruthenus	Acipenser ruthenus isolate Gen_M01 chromosome 12, ASM1064508v1	36425915	36426436	5.09e-06	166	175	31.429	N/A
QHA24709.1	1311	1434	NC_053154	Polypterus senegalus	Polypterus senegalus isolate Bchr_013 chromosome 1, ASM1683550v1	31371902	31371480	1.88e-06	170	141	37.589	N/A
QHA24709.1	1311	1418	NC_054575	Polyodon spathula	Polyodon spathula isolate WHYD16114869_AA chromosome 42, ASM1765450v1	1007937	1007575	1.91e-06	170	121	40.496	N/A
QHA24709.1	1301	1415	NW_023261363	Acipenser ruthenus	Acipenser ruthenus isolate Gen_M01 unplaced genomic scaffold, ASM1064508v1 ste_167	11681	12043	2.25e-06	169	124	36.290	N/A
QHA24709.1	1301	1415	NW_023261299	Acipenser ruthenus	Acipenser ruthenus isolate Gen_M01 unplaced genomic scaffold, ASM1064508v1 ste_161	11068	11430	2.27e-06	169	124	36.290	N/A
QHA24709.1	1273	1455	NC_053494	Rana temporaria	Rana temporaria chromosome 6, aRanTem1.1	222907961	222908521	2.28e-06	169	198	30.808	N/A
QHA24709.1	1302	1455	NC_053494	Rana temporaria	Rana temporaria chromosome 6, aRanTem1.1	223037809	223037327	2.38e-06	169	167	31.737	N/A
QHA24709.1	1311	1419	NC_053494	Rana temporaria	Rana temporaria chromosome 6, aRanTem1.1	222653358	222652996	5.72e-06	166	121	34.711	N/A
QHA24709.1	1302	1419	NW_020664413	Terrapene carolina triunguis	Terrapene carolina triunguis isolate 2854851 unplaced genomic scaffold, T_m_triunguis-2.0 Scaffold62	11708812	11708432	3.49e-06	167	130	37.692	N/A
QHA24709.1	1296	1419	NC_042620	Rhinatrema bivittatum	Rhinatrema bivittatum chromosome 6, aRhiBiv1.1	37924225	37923845	3.64e-06	167	136	36.029	N/A
QHA24709.1	1310	1475	NC_052957	Oreochromis aureus	Oreochromis aureus strain Israel breed Guangdong linkage group 16, ZZ_aureus	4212614	4212051	4.52e-06	166	194	28.351	N/A
QHA24709.1	1311	1430	NC_043974	Sphaeramia orbicularis	Sphaeramia orbicularis chromosome 18, fSphaOr1.1	13738812	13738420	4.56e-06	166	131	34.351	N/A
QHA24709.1	1310	1421	NW_015095116	Poecilia mexicana	Poecilia mexicana isolate Pme_1353_1.1 unplaced genomic scaffold, P_mexicana-1.0 Scaffold605	294798	295181	4.91e-06	166	128	34.375	N/A
QHA24709.1	1310	1419	NC_041030	Parambassis ranga	Parambassis ranga chromosome 9, fParRan2.1	23279979	23280344	5.04e-06	166	124	38.710	N/A
QHA24709.1	1310	1421	NW_006799986	Poecilia formosa	Poecilia formosa unplaced genomic scaffold, Poecilia_formosa-5.1.2 Scaffold47	1939457	1939840	5.44e-06	166	128	34.375	N/A
QHA24709.1	1302	1419	NW_024885844	Chrysemys picta bellii	Chrysemys picta bellii isolate RCT428 unplaced genomic scaffold, Chrysemys_picta_BioNano-3.0.4 Scaffold180	13797818	13797438	5.72e-06	166	130	37.692	N/A
QHA24709.1	1302	1419	NC_048308	Trachemys scripta elegans	Trachemys scripta elegans isolate TJP31775 chromosome 11, CAS_Tse_1.0	11835145	11834765	5.96e-06	165	130	37.692	N/A
QHA24709.1	1310	1419	NC_044509	Chanos chanos	Chanos chanos chromosome 15, fChaCha1.1	8131981	8132346	6.01e-06	165	122	36.066	N/A
QHA24709.1	1231	1432	NC_033660	Microcebus murinus	Microcebus murinus isolate mixed chromosome 1, Mmur_3.0	91660773	91660156	6.32e-06	165	214	29.439	N/A
QHA24709.1	1302	1503	NC_054543	Polyodon spathula	Polyodon spathula isolate WHYD16114869_AA chromosome 10, ASM1765450v1	42865219	42864596	6.76e-06	165	219	31.963	N/A
QHA24709.1	1311	1426	NW_025333977	Phyllostomus hastatus	Phyllostomus hastatus isolate PE091 unplaced genomic scaffold, TTU_PhHast_1.1 phas_contig_86	89986058	89986441	7.22e-06	165	128	35.938	N/A
QHA24709.1	1301	1439	NC_047116	Thalassophryne amazonica	Thalassophryne amazonica chromosome 14, fThaAma1.1	53335696	53336151	7.53e-06	164	156	35.256	N/A
QHA24709.1	1311	1419	NC_044196	Sparus aurata	Sparus aurata chromosome 10, fSpaAur1.1	15943596	15943237	8.05e-06	164	120	38.333	N/A
# TBLASTN 2.13.0+
# Query: QDF43811.1 |small envelope protein|Coronavirus BtRs-AlphaCoV/YN2018|Alphacoronavirus|Coronaviridae|Cynopterus sphinx|China|China|2017-05|2019-06-30T00:00:00Z|small envelope protein [Coronavirus BtRs-AlphaCoV/YN2018]
# Database: ref_euk_rep_genomes
# 0 hits found
# TBLASTN 2.13.0+
# Query: QCC20722.1 |orf8b|Hedgehog coronavirus 1|Betacoronavirus|Coronaviridae|Erinaceus europaeus|United Kingdom|United Kingdom|2014|2019-04-22T00:00:00Z|orf8b [Hedgehog coronavirus 1]
# Database: ref_euk_rep_genomes
# 0 hits found
# TBLASTN 2.13.0+
# Query: BBC54848.1 |NS7b protein|Pigeon coronavirus UAE-HKU29|Deltacoronavirus|Coronaviridae|Columbidae|United Arab Emirates|United Arab Emirates|2017-03-28|2018-05-08T00:00:00Z|NS7b protein [Pigeon coronavirus UAE-HKU29]
# Database: ref_euk_rep_genomes
# 0 hits found
# TBLASTN 2.13.0+
# Query: AVV62545.1 |ORF8b|Middle East respiratory syndrome-related coronavirus|Betacoronavirus|Coronaviridae||China|China|2014-05-08|2018-04-10T00:00:00Z|ORF8b [Middle East respiratory syndrome-related coronavirus]
# Database: ref_euk_rep_genomes
# 0 hits found
# TBLASTN 2.13.0+
# Query: AVP25409.1 |membrane glycoprotein|Rousettus bat coronavirus HKU9|Betacoronavirus|Coronaviridae|Rousettus sp.|China|China|2009-11-01|2018-03-24T00:00:00Z|membrane glycoprotein [Rousettus bat coronavirus HKU9]
# Database: ref_euk_rep_genomes
# 0 hits found
# TBLASTN 2.13.0+
# Query: ASU90456.1 |membrane protein|Middle East respiratory syndrome-related coronavirus|Betacoronavirus|Coronaviridae|Camelus dromedarius|United Arab Emirates|United Arab Emirates|2015-03|2017-11-15T00:00:00Z|membrane protein [Middle East respiratory syndrome-related coronavirus]
# Database: ref_euk_rep_genomes
# 0 hits found
# TBLASTN 2.13.0+
# Query: AIA62238.1 |nucleocapsid protein|Miniopterus bat coronavirus HKU8|Alphacoronavirus|Coronaviridae|Miniopterus fuliginosus|China|China|2013|2015-12-31T00:00:00Z|nucleocapsid protein [BtMf-AlphaCoV/HeN2013]
# Database: ref_euk_rep_genomes
# 0 hits found
# TBLASTN 2.13.0+
# Query: AFW97362.1 |2.7 kDa protein|Betacoronavirus 1|Betacoronavirus|Coronaviridae|Canis lupus familiaris|South Korea|South Korea|2008|2012-11-18T00:00:00Z|2.7 kDa protein [Canine respiratory coronavirus]
# Database: ref_euk_rep_genomes
# 0 hits found
# TBLASTN 2.13.0+
# Query: AFE48812.1 |NS2a1 protein|Rabbit coronavirus HKU14|Betacoronavirus|Coronaviridae|Oryctolagus cuniculus|China|China|2007|2012-03-26T00:00:00Z|NS2a1 protein [Rabbit coronavirus HKU14]
# Database: ref_euk_rep_genomes
# 0 hits found
# TBLASTN 2.13.0+
# Query: AFD29206.1 |NS7a protein|White-eye coronavirus HKU16|Deltacoronavirus|Coronaviridae|Zosteropidae|China: Hong Kong|China|2007|2012-03-19T00:00:00Z|NS7a protein [White-eye coronavirus HKU16]
# Database: ref_euk_rep_genomes
# 0 hits found
# TBLASTN 2.13.0+
# Query: AFD29238.1 |nucleocapsid protein|Wigeon coronavirus HKU20|Deltacoronavirus|Coronaviridae|Mareca|China: Hong Kong|China|2008|2012-03-19T00:00:00Z|nucleocapsid protein [Wigeon coronavirus HKU20]
# Database: ref_euk_rep_genomes
# 0 hits found
# TBLASTN 2.13.0+
# Query: ADV71747.1 |spike protein|Avian coronavirus|Gammacoronavirus|Coronaviridae|Gallus gallus|USA|USA|1992|2011-08-26T00:00:00Z|spike protein [Infectious bronchitis virus]
# Database: ref_euk_rep_genomes
# 0 hits found
# TBLASTN 2.13.0+
# Query: ACJ12041.1 |nonstructural protein|Bulbul coronavirus HKU11|Deltacoronavirus|Coronaviridae|Pycnonotus jocosus|Hong Kong|Hong Kong|2007-01|2008-11-07T00:00:00Z|nonstructural protein [Bulbul coronavirus HKU11-934]
# Database: ref_euk_rep_genomes
# 0 hits found
# TBLASTN 2.13.0+
# Query: ABD75555.1 |small membrane protein|Human coronavirus HKU1|Betacoronavirus|Coronaviridae||China: Hong Kong|China||2006-06-30T00:00:00Z|small membrane protein [Human coronavirus HKU1]
# Database: ref_euk_rep_genomes
# 0 hits found
# TBLASTN 2.13.0+
# Query: BAC81367.1 |hypothetical protein|Severe acute respiratory syndrome-related coronavirus|Betacoronavirus|Coronaviridae|||||2003-08-02T00:00:00Z|hypothetical protein [SARS coronavirus TWJ]
# Database: ref_euk_rep_genomes
# 0 hits found
# TBLASTN 2.13.0+
# Query: YP_009047222.1 |nsp10 protein|Middle East respiratory syndrome-related coronavirus|Betacoronavirus|Coronaviridae|Homo sapiens|||2012-06-13|2014-07-23T00:00:00Z|nsp10 protein [Middle East respiratory syndrome-related coronavirus]
# Database: ref_euk_rep_genomes
# 0 hits found
# TBLASTN 2.13.0+
# Query: YP_009924383.1 |nsp1|Rousettus bat coronavirus HKU9|Betacoronavirus|Coronaviridae|Chiroptera|China: Guangdong province|China||2020-11-20T00:00:00Z|nsp1 [Rousettus bat coronavirus HKU9]
# Database: ref_euk_rep_genomes
# 0 hits found
# TBLASTN 2.13.0+
# Query: YP_009944259.1 |nsp6|Rabbit coronavirus HKU14|Betacoronavirus|Coronaviridae|Oryctolagus cuniculus|China|China|2006|2020-11-13T00:00:00Z|nsp6 [Rabbit coronavirus HKU14]
# Database: ref_euk_rep_genomes
# 0 hits found
# TBLASTN 2.13.0+
# Query: YP_009915695.1 |nsp8|Murine coronavirus|Betacoronavirus|Coronaviridae|||||2020-08-27T00:00:00Z|nsp8 [Murine hepatitis virus]
# Database: ref_euk_rep_genomes
# 0 hits found
# TBLASTN 2.13.0+
# Query: YP_009361861.1 |ORF5 protein|Bat coronavirus||Coronaviridae|Pipistrellus|Uganda|Uganda|2013-02-20|2017-05-05T00:00:00Z|ORF5 protein [Bat coronavirus]
# Database: ref_euk_rep_genomes
# 0 hits found
# TBLASTN 2.13.0+
# Query: NP_742142.1 |coronavirus nsp13|Betacoronavirus 1|Betacoronavirus|Coronaviridae|||||2002-12-03T00:00:00Z|coronavirus nsp13 [Bovine coronavirus]
# Database: ref_euk_rep_genomes
# 0 hits found
# TBLASTN 2.13.0+
# Query: URD31264.1 |NS7a protein|Cynopterus bat coronavirus||Coronaviridae|Cynopterus sp.|Cambodia|Cambodia|2010-12-06|2022-05-29T00:00:00Z|NS7a protein [Cynopterus bat coronavirus]
# Database: ref_euk_rep_genomes
# 0 hits found
# TBLASTN 2.13.0+
# Query: UJY53826.1 |nonstructural protein 3|Pteropus rufus nobecovirus|Betacoronavirus|Coronaviridae|Pteropus rufus|Madagascar: Ambakoana|Madagascar|2018-02-26|2022-02-05T00:00:00Z|nonstructural protein 3 [Pteropus rufus nobecovirus]
# Database: ref_euk_rep_genomes
# 0 hits found
# TBLASTN 2.13.0+
# Query: UFP05080.1 |hypothetical protein ORF8|Severe acute respiratory syndrome-related coronavirus|Betacoronavirus|Coronaviridae|Rhinolophus stheno|China: Yunnan, Puer|China|2015-05-29|2021-12-05T00:00:00Z|hypothetical protein ORF8 [Severe acute respiratory syndrome-related coronavirus]
# Database: ref_euk_rep_genomes
# 0 hits found
# TBLASTN 2.13.0+
# Query: QTJ30141.1 |ORF7b protein|Sarbecovirus sp.|Betacoronavirus|Coronaviridae|Rhinolophus|Uganda|Uganda|2013-05-30|2021-04-06T00:00:00Z|ORF7b protein [Sarbecovirus sp.]
# Database: ref_euk_rep_genomes
# 0 hits found
# TBLASTN 2.13.0+
# Query: AWH65902.1 |ORF4b|Tylonycteris bat coronavirus HKU4|Betacoronavirus|Coronaviridae||China|China|2014-04-23|2020-03-01T00:00:00Z|ORF4b [Tylonycteris bat coronavirus HKU4]
# Database: ref_euk_rep_genomes
# 0 hits found
# TBLASTN 2.13.0+
# Query: BBJ36012.1 |ORF5|Bat coronavirus||Coronaviridae|Vespertilio sinensis|Japan:Tokyo, Okutama|Japan||2019-09-21T00:00:00Z|ORF5 [Bat coronavirus]
# Database: ref_euk_rep_genomes
# 0 hits found
# TBLASTN 2.13.0+
# Query: QCB65096.1 |polyprotein 1ab|Canada goose coronavirus|Gammacoronavirus|Coronaviridae|Branta canadensis|Canada|Canada|2017-08|2019-04-21T00:00:00Z|polyprotein 1ab [Canada goose coronavirus]
# Database: ref_euk_rep_genomes
# 0 hits found
# TBLASTN 2.13.0+
# Query: AYG86348.1 |3a protein|Avian coronavirus|Gammacoronavirus|Coronaviridae|Gallus gallus|South Korea|South Korea|2008-12-11|2018-10-14T00:00:00Z|3a protein [Infectious bronchitis virus]
# Database: ref_euk_rep_genomes
# 0 hits found
# TBLASTN 2.13.0+
# Query: BBC54849.1 |NS7c protein|Pigeon coronavirus UAE-HKU29|Deltacoronavirus|Coronaviridae|Columbidae|United Arab Emirates|United Arab Emirates|2017-03-28|2018-05-08T00:00:00Z|NS7c protein [Pigeon coronavirus UAE-HKU29]
# Database: ref_euk_rep_genomes
# 0 hits found
# TBLASTN 2.13.0+
# Query: AQK38170.1 |envelope protein|Porcine epidemic diarrhea virus|Alphacoronavirus|Coronaviridae|Sus scrofa|China|China|2013|2017-02-12T00:00:00Z|envelope protein [Porcine epidemic diarrhea virus]
# Database: ref_euk_rep_genomes
# 0 hits found
# TBLASTN 2.13.0+
# Query: APD51512.1 |ORF8 protein|Human coronavirus 229E|Alphacoronavirus|Coronaviridae|Macronycteris vittata|Kenya|Kenya|2010-06|2016-12-06T00:00:00Z|ORF8 protein [229E-related bat coronavirus]
# Database: ref_euk_rep_genomes
# 0 hits found
# TBLASTN 2.13.0+
# Query: AIA62207.1 |hypothetical protein ORF3|Miniopterus bat coronavirus 1|Alphacoronavirus|Coronaviridae|Miniopterus fuliginosus|China|China|2012|2015-12-31T00:00:00Z|hypothetical protein ORF3 [BtMf-AlphaCoV/JX2012]
# Database: ref_euk_rep_genomes
# 0 hits found
# TBLASTN 2.13.0+
# Query: AIA62239.1 |hypothetical protein ORF7|Miniopterus bat coronavirus HKU8|Alphacoronavirus|Coronaviridae|Miniopterus fuliginosus|China|China|2013|2015-12-31T00:00:00Z|hypothetical protein ORF7 [BtMf-AlphaCoV/HeN2013]
# Database: ref_euk_rep_genomes
# 0 hits found
# TBLASTN 2.13.0+
# Query: AIL94218.1 |envelope protein|Bat Hp-betacoronavirus Zhejiang2013|Betacoronavirus|Coronaviridae|Hipposideros pratti|China|China|2013-04-29|2014-10-01T00:00:00Z|envelope protein [Bat Hp-betacoronavirus/Zhejiang2013]
# Database: ref_euk_rep_genomes
# 0 hits found
# TBLASTN 2.13.0+
# Query: AGZ84533.1 |protein 7a|Alphacoronavirus 1|Alphacoronavirus|Coronaviridae|Felis catus|USA|USA|2011|2013-12-31T00:00:00Z|protein 7a [Feline infectious peritonitis virus]
# Database: ref_euk_rep_genomes
# 0 hits found
# BLAST processed 37 queries
```
