## Supplementary material for "Deep-mining of vertebrate genomes reveals an unexpected diversity of endogenous viral elements": batch_007-tblastn-ref_euk_rep_genomes.out

```
# TBLASTN 2.13.0+
# Query: AFD29207.1 |NS7b protein|White-eye coronavirus HKU16|Deltacoronavirus|Coronaviridae|Zosteropidae|China: Hong Kong|China|2007|2012-03-19T00:00:00Z|NS7b protein [White-eye coronavirus HKU16]
# Database: ref_euk_rep_genomes
# 0 hits found
# TBLASTN 2.13.0+
# Query: AFD29239.1 |NS7a protein|Wigeon coronavirus HKU20|Deltacoronavirus|Coronaviridae|Mareca|China: Hong Kong|China|2008|2012-03-19T00:00:00Z|NS7a protein [Wigeon coronavirus HKU20]
# Database: ref_euk_rep_genomes
# 0 hits found
# TBLASTN 2.13.0+
# Query: ADM33571.1 |hypothetical protein|Rousettus bat coronavirus HKU9|Betacoronavirus|Coronaviridae|Chiroptera|China: Guangdong province|China|2005-12-11|2010-08-30T00:00:00Z|hypothetical protein [Bat coronavirus HKU9-5-2]
# Database: ref_euk_rep_genomes
# 0 hits found
# TBLASTN 2.13.0+
# Query: ADI80518.1 |non-structural protein 7a|Mink coronavirus 1|Alphacoronavirus|Coronaviridae|Neovison vison|USA: Wisconsin|USA|1998-01-01|2010-06-21T00:00:00Z|non-structural protein 7a [Mink coronavirus strain WD1127]
# Database: ref_euk_rep_genomes
# 0 hits found
# TBLASTN 2.13.0+
# Query: ACT10916.1 |spike protein|Alphacoronavirus 1|Alphacoronavirus|Coronaviridae|Felis catus|Netherlands: Utrecht|Netherlands|2007-07-13|2009-07-11T00:00:00Z|spike protein [Feline coronavirus UU15]
# Database: ref_euk_rep_genomes
# 0 hits found
# TBLASTN 2.13.0+
# Query: ABN10912.1 |hypothetical protein|Rousettus bat coronavirus HKU9|Betacoronavirus|Coronaviridae|Chiroptera|China: Guangdong province|China||2007-02-07T00:00:00Z|hypothetical protein [Rousettus bat coronavirus HKU9]
# Database: ref_euk_rep_genomes
# 0 hits found
# TBLASTN 2.13.0+
# Query: ABA02250.1 |uncharacterized protein 1c|Severe acute respiratory syndrome-related coronavirus|Betacoronavirus|Coronaviridae||China: Hangzhou|China|2003-04-21|2005-09-13T00:00:00Z|uncharacterized protein 1c [SARS coronavirus ZJ0301]
# Database: ref_euk_rep_genomes
# 0 hits found
# TBLASTN 2.13.0+
# Query: YP_009944296.1 |nsp5|Middle East respiratory syndrome-related coronavirus|Betacoronavirus|Coronaviridae|Homo sapiens|United Kingdom|United Kingdom|2012-09-11|2020-11-20T00:00:00Z|nsp5 [Betacoronavirus England 1]
# Database: ref_euk_rep_genomes
# 0 hits found
# TBLASTN 2.13.0+
# Query: YP_009725312.1 |nsp11|Severe acute respiratory syndrome-related coronavirus|Betacoronavirus|Coronaviridae|Homo sapiens|China|China|2019-12|2020-01-28T00:00:00Z|nsp11 [Severe acute respiratory syndrome coronavirus 2]
# Database: ref_euk_rep_genomes
# 0 hits found
# TBLASTN 2.13.0+
# Query: YP_009924384.1 |nsp2|Rousettus bat coronavirus HKU9|Betacoronavirus|Coronaviridae|Chiroptera|China: Guangdong province|China||2020-11-20T00:00:00Z|nsp2 [Rousettus bat coronavirus HKU9]
# Database: ref_euk_rep_genomes
# 0 hits found
# TBLASTN 2.13.0+
# Query: YP_009825032.1 |NSP4|Avian coronavirus|Gammacoronavirus|Coronaviridae|Anatidae|China|China|2014|2020-05-15T00:00:00Z|NSP4 [Duck coronavirus]
# Database: ref_euk_rep_genomes
# 0 hits found
# TBLASTN 2.13.0+
# Query: YP_009755902.1 |ORF5b|Canada goose coronavirus|Gammacoronavirus|Coronaviridae|Branta canadensis|Canada|Canada|2017-08|2020-04-12T00:00:00Z|ORF5b [Canada goose coronavirus]
# Database: ref_euk_rep_genomes
# 0 hits found
# TBLASTN 2.13.0+
# Query: YP_009555247.1 |MHV p65-like protein|Betacoronavirus 1|Betacoronavirus|Coronaviridae||USA|USA||2019-02-21T00:00:00Z|MHV p65-like protein [Human coronavirus OC43]
# Database: ref_euk_rep_genomes
# 0 hits found
# TBLASTN 2.13.0+
# Query: UJY53827.1 |small membrane protein|Pteropus rufus nobecovirus|Betacoronavirus|Coronaviridae|Pteropus rufus|Madagascar: Ambakoana|Madagascar|2018-02-26|2022-02-05T00:00:00Z|small membrane protein [Pteropus rufus nobecovirus]
# Database: ref_euk_rep_genomes
# 0 hits found
# TBLASTN 2.13.0+
# Query: UHL62016.1 |surface glycoprotein|Fievel mouse coronavirus||Coronaviridae|Mus musculus|USA|USA|2018|2021-12-22T00:00:00Z|surface glycoprotein [Fievel mouse coronavirus]
# Database: ref_euk_rep_genomes
# 0 hits found
# TBLASTN 2.13.0+
# Query: UBB42449.1 |envelope protein|Jingmen Miniopterus schreibersii alphacoronavirus 1|Alphacoronavirus|Coronaviridae|Miniopterus schreibersii|China|China|2016|2021-09-26T00:00:00Z|envelope protein [Jingmen Miniopterus schreibersii alphacoronavirus 1]
# Database: ref_euk_rep_genomes
# 0 hits found
# TBLASTN 2.13.0+
# Query: QYC92811.1 |ORF7a protein|Sarbecovirus RhGB01|Betacoronavirus|Coronaviridae|Rhinolophus hipposideros|United Kingdom|United Kingdom|2020-09-18|2021-08-04T00:00:00Z|ORF7a protein [Sarbecovirus RhGB01]
# Database: ref_euk_rep_genomes
# 0 hits found
# TBLASTN 2.13.0+
# Query: QWN56321.1 |nonstructural protein 9|Alphacoronavirus sp.|Alphacoronavirus|Coronaviridae|Rhinolophus malayanus|China|China|2020-06-03|2021-06-15T00:00:00Z|nonstructural protein 9 [Alphacoronavirus sp.]
# Database: ref_euk_rep_genomes
# 0 hits found
# TBLASTN 2.13.0+
# Query: QVN46563.1 |ORF6 protein|Bat SARS-like coronavirus Khosta-1|Betacoronavirus|Coronaviridae|Rhinolophus ferrumequinum|Russia: Sochi|Russia|2020|2021-05-28T00:00:00Z|ORF6 protein [Bat SARS-like coronavirus Khosta-1]
# Database: ref_euk_rep_genomes
# 0 hits found
# TBLASTN 2.13.0+
# Query: QSJ02953.1 |hemagglutinin-esterase|Murine coronavirus|Betacoronavirus|Coronaviridae|Mus musculus|Brazil: Campinas-SP|Brazil|2020|2021-03-08T00:00:00Z|hemagglutinin-esterase [Murine coronavirus MHV-3]
# Database: ref_euk_rep_genomes
# 0 hits found
# TBLASTN 2.13.0+
# Query: QNN30809.1 ||Severe acute respiratory syndrome-related coronavirus|Betacoronavirus|Coronaviridae|||||2020-09-07T00:00:00Z|ORF7a protein-nanoluciferase [Severe acute respiratory syndrome coronavirus 2]
# Database: ref_euk_rep_genomes
# 0 hits found
# TBLASTN 2.13.0+
# Query: QCB65097.1 |spike protein|Canada goose coronavirus|Gammacoronavirus|Coronaviridae|Branta canadensis|Canada|Canada|2017-08|2019-04-21T00:00:00Z|spike protein [Canada goose coronavirus]
# Database: ref_euk_rep_genomes
# 0 hits found
# TBLASTN 2.13.0+
# Query: AUF40277.1 |4.9 kDa non-structural protein|Betacoronavirus 1|Betacoronavirus|Coronaviridae|Sus scrofa|China|China|2008-08-21|2017-12-19T00:00:00Z|4.9 kDa non-structural protein [Porcine hemagglutinating encephalomyelitis virus]
# Database: ref_euk_rep_genomes
# 0 hits found
# TBLASTN 2.13.0+
# Query: BBA21174.1 |non-structural protein|Ferret coronavirus|Alphacoronavirus|Coronaviridae|Mustela putorius furo|Japan|Japan|2016-06-29|2017-08-18T00:00:00Z|non-structural protein [Ferret coronavirus]
# Database: ref_euk_rep_genomes
# 0 hits found
# TBLASTN 2.13.0+
# Query: ALR84916.1 |non-structural protein 3a|Alphacoronavirus 1|Alphacoronavirus|Coronaviridae|Sus scrofa|Italy|Italy|2009-09-04|2015-12-13T00:00:00Z|non-structural protein 3a [Swine enteric coronavirus]
# Database: ref_euk_rep_genomes
# 0 hits found
# TBLASTN 2.13.0+
# Query: BAS18844.1 |NS2 accessory protein|Betacoronavirus 1|Betacoronavirus|Coronaviridae|Equus caballus|Japan: Hokkaido, Obihiro|Japan|2009|2015-08-07T00:00:00Z|NS2 accessory protein [Equine coronavirus]
# Database: ref_euk_rep_genomes
# 0 hits found
# TBLASTN 2.13.0+
# Query: AJA91212.1 |internal protein|China Rattus coronavirus HKU24|Betacoronavirus|Coronaviridae|Rattus norvegicus|China|China|2012-05-17|2015-01-04T00:00:00Z|internal protein [Betacoronavirus HKU24]
# Database: ref_euk_rep_genomes
# 0 hits found
# TBLASTN 2.13.0+
# Query: AIL94219.1 |membrane protein|Bat Hp-betacoronavirus Zhejiang2013|Betacoronavirus|Coronaviridae|Hipposideros pratti|China|China|2013-04-29|2014-10-01T00:00:00Z|membrane protein [Bat Hp-betacoronavirus/Zhejiang2013]
# Database: ref_euk_rep_genomes
# 0 hits found
# TBLASTN 2.13.0+
# Query: AFE48814.1 |NS2a3 protein|Rabbit coronavirus HKU14|Betacoronavirus|Coronaviridae|Oryctolagus cuniculus|China|China|2007|2012-03-26T00:00:00Z|NS2a3 protein [Rabbit coronavirus HKU14]
# Database: ref_euk_rep_genomes
# 0 hits found
# TBLASTN 2.13.0+
# Query: AFD29240.1 |NS7b protein|Wigeon coronavirus HKU20|Deltacoronavirus|Coronaviridae|Mareca|China: Hong Kong|China|2008|2012-03-19T00:00:00Z|NS7b protein [Wigeon coronavirus HKU20]
# Database: ref_euk_rep_genomes
# 0 hits found
# TBLASTN 2.13.0+
# Query: AEJ80240.1 |3b protein|Avian coronavirus|Gammacoronavirus|Coronaviridae|Gallus gallus|China|China|2005|2011-07-11T00:00:00Z|3b protein [Infectious bronchitis virus]
# Database: ref_euk_rep_genomes
# 0 hits found
# TBLASTN 2.13.0+
# Query: ADI80519.1 |hypothetical protein|Mink coronavirus 1|Alphacoronavirus|Coronaviridae|Neovison vison|USA: Wisconsin|USA|1998-01-01|2010-06-21T00:00:00Z|hypothetical protein [Mink coronavirus strain WD1127]
# Database: ref_euk_rep_genomes
# 0 hits found
# TBLASTN 2.13.0+
# Query: ACA52161.1 |nucleocapsid protein|Miniopterus bat coronavirus 1|Alphacoronavirus|Coronaviridae||Hong Kong|Hong Kong||2008-03-09T00:00:00Z|nucleocapsid protein [Bat coronavirus 1B]
# Database: ref_euk_rep_genomes
# 0 hits found
# TBLASTN 2.13.0+
# Query: ABQ57238.1 |orf1a polyprotein|Rhinolophus bat coronavirus HKU2|Alphacoronavirus|Coronaviridae|||||2007-10-09T00:00:00Z|orf1a polyprotein [Rhinolophus bat coronavirus HKU2]
# Database: ref_euk_rep_genomes
# Fields: query acc., q. start, q. end, subject acc., subject sci name, subject title, s. start, s. end, evalue, score, alignment length, % identity, subject strand
# 147 hits found
ABQ57238.1	1268	1384	NC_043760	Salarias fasciatus	Salarias fasciatus chromosome 16, fSalaFa1.1	13432005	13432397	1.58e-09	194	131	35.115	N/A
ABQ57238.1	1268	1378	NC_043760	Salarias fasciatus	Salarias fasciatus chromosome 16, fSalaFa1.1	14314456	14314827	6.81e-06	163	124	34.677	N/A
ABQ57238.1	1268	1421	NC_047143	Periophthalmus magnuspinnatus	Periophthalmus magnuspinnatus isolate fPerMag1 chromosome 18, fPerMag1.pri	28078246	28077731	2.77e-09	192	173	35.838	N/A
ABQ57238.1	1253	1405	NW_018359470	Boleophthalmus pectinirostris	Boleophthalmus pectinirostris unplaced genomic scaffold, BP.fa scaffold71	182416	181916	9.94e-09	187	171	34.503	N/A
ABQ57238.1	1268	1389	NC_053494	Rana temporaria	Rana temporaria chromosome 6, aRanTem1.1	222653358	222652957	1.58e-08	186	134	35.821	N/A
ABQ57238.1	1275	1454	NC_053494	Rana temporaria	Rana temporaria chromosome 6, aRanTem1.1	222788599	222788090	2.61e-07	175	192	29.688	N/A
ABQ57238.1	1275	1389	NC_053494	Rana temporaria	Rana temporaria chromosome 6, aRanTem1.1	222256321	222255941	5.93e-07	172	127	35.433	N/A
ABQ57238.1	1275	1408	NC_053494	Rana temporaria	Rana temporaria chromosome 6, aRanTem1.1	222176639	222176178	3.03e-06	166	154	31.818	N/A
ABQ57238.1	1268	1474	NC_053494	Rana temporaria	Rana temporaria chromosome 6, aRanTem1.1	222712224	222711583	3.96e-06	165	228	27.632	N/A
ABQ57238.1	1268	1386	NC_043974	Sphaeramia orbicularis	Sphaeramia orbicularis chromosome 18, fSphaOr1.1	13738812	13738423	1.68e-08	185	133	36.842	N/A
ABQ57238.1	1258	1386	NC_024348	Poecilia reticulata	Poecilia reticulata strain Guanapo linkage group LG18, Guppy_female_1.0+MT	6606852	6607262	1.88e-08	185	142	40.141	N/A
ABQ57238.1	1268	1405	NC_044196	Sparus aurata	Sparus aurata chromosome 10, fSpaAur1.1	15964827	15964363	1.99e-08	185	156	35.897	N/A
ABQ57238.1	1268	1446	NC_044196	Sparus aurata	Sparus aurata chromosome 10, fSpaAur1.1	15943596	15942922	3.85e-08	182	226	31.416	N/A
ABQ57238.1	1268	1373	NC_044196	Sparus aurata	Sparus aurata chromosome 10, fSpaAur1.1	15870029	15869679	1.71e-07	177	120	40.000	N/A
ABQ57238.1	1268	1373	NC_044196	Sparus aurata	Sparus aurata chromosome 10, fSpaAur1.1	15953263	15952913	1.58e-06	168	118	40.678	N/A
ABQ57238.1	1258	1407	NW_023261363	Acipenser ruthenus	Acipenser ruthenus isolate Gen_M01 unplaced genomic scaffold, ASM1064508v1 ste_167	11681	12136	2.04e-08	184	160	34.375	N/A
ABQ57238.1	1258	1407	NW_023261299	Acipenser ruthenus	Acipenser ruthenus isolate Gen_M01 unplaced genomic scaffold, ASM1064508v1 ste_161	11068	11523	2.06e-08	184	160	34.375	N/A
ABQ57238.1	1216	1447	NC_046367	Fundulus heteroclitus	Fundulus heteroclitus isolate FHET01 chromosome 7, MU-UCD_Fhet_4.1	39097596	39096898	4.52e-08	182	253	28.063	N/A
ABQ57238.1	1268	1378	NW_024038669	Cyprinodon tularosa	Cyprinodon tularosa strain WSP-4 unplaced genomic scaffold, ASM1607723v1 ctg189	1905319	1904939	4.67e-08	181	127	37.795	N/A
ABQ57238.1	1268	1385	NW_024038669	Cyprinodon tularosa	Cyprinodon tularosa strain WSP-4 unplaced genomic scaffold, ASM1607723v1 ctg189	1870227	1869826	6.92e-06	163	134	35.821	N/A
ABQ57238.1	1258	1409	NW_015115580	Poecilia latipinna	Poecilia latipinna isolate Pla-1442-1.1 unplaced genomic scaffold, P_latipinna-1.0 Scaffold2964	31710	32204	6.40e-08	180	170	35.294	N/A
ABQ57238.1	1258	1409	NW_006800624	Poecilia formosa	Poecilia formosa unplaced genomic scaffold, Poecilia_formosa-5.1.2 Scaffold685	161011	161505	6.66e-08	180	170	35.294	N/A
ABQ57238.1	1139	1409	NW_015097821	Poecilia mexicana	Poecilia mexicana isolate Pme_1353_1.1 unplaced genomic scaffold, P_mexicana-1.0 Scaffold3310	37376	38224	6.90e-08	180	304	27.961	N/A
ABQ57238.1	1268	1393	NW_015150456	Cyprinodon variegatus	Cyprinodon variegatus isolate N-32 unplaced genomic scaffold, C_variegatus-1.0 Scaffold3	2259515	2259090	7.78e-08	180	142	35.915	N/A
ABQ57238.1	1268	1378	NW_015150456	Cyprinodon variegatus	Cyprinodon variegatus isolate N-32 unplaced genomic scaffold, C_variegatus-1.0 Scaffold3	2294186	2293806	2.77e-07	175	127	37.008	N/A
ABQ57238.1	1268	1389	NW_019174307	Seriola dumerili	Seriola dumerili isolate Sdu_G_001 unplaced genomic scaffold, Sdu_1.0 BDQW01000052.1	3616192	3616605	9.99e-08	179	138	34.058	N/A
ABQ57238.1	1268	1409	NC_046627	Anabas testudineus	Anabas testudineus chromosome 18, fAnaTes1.2	21843593	21844066	1.02e-07	179	159	35.220	N/A
ABQ57238.1	1268	1419	NC_046627	Anabas testudineus	Anabas testudineus chromosome 18, fAnaTes1.2	21585132	21585659	1.26e-07	178	176	33.523	N/A
ABQ57238.1	1268	1426	NC_044064	Gadus morhua	Gadus morhua chromosome 17, gadMor3.0	5680173	5679622	1.11e-07	178	188	31.915	N/A
ABQ57238.1	1268	1422	NC_065522	Epinephelus moara	Epinephelus moara isolate mb chromosome 17, YSFRI_EMoa_1.0	20649667	20650203	1.16e-07	178	182	31.868	N/A
ABQ57238.1	1268	1373	NC_065522	Epinephelus moara	Epinephelus moara isolate mb chromosome 17, YSFRI_EMoa_1.0	19676257	19675922	9.28e-06	162	113	38.053	N/A
ABQ57238.1	1268	1389	NC_047592	Esox lucius	Esox lucius isolate fEsoLuc1 chromosome 24, fEsoLuc1.pri	20092310	20092702	1.21e-07	178	131	39.695	N/A
ABQ57238.1	1268	1389	NC_047592	Esox lucius	Esox lucius isolate fEsoLuc1 chromosome 24, fEsoLuc1.pri	20039083	20038691	1.42e-07	177	131	39.695	N/A
ABQ57238.1	1268	1389	NC_047592	Esox lucius	Esox lucius isolate fEsoLuc1 chromosome 24, fEsoLuc1.pri	20039683	20039291	3.24e-06	166	131	38.168	N/A
ABQ57238.1	1248	1409	NC_040882	Betta splendens	Betta splendens chromosome 2, fBetSpl5.3	19694010	19694540	1.30e-07	178	182	34.615	N/A
ABQ57238.1	1248	1409	NC_040882	Betta splendens	Betta splendens chromosome 2, fBetSpl5.3	19666694	19667224	7.62e-07	171	181	34.254	N/A
ABQ57238.1	1268	1422	NC_053125	Perca fluviatilis	Perca fluviatilis chromosome 14, GENO_Pfluv_1.0	19833482	19834015	1.30e-07	178	181	33.702	N/A
ABQ57238.1	1268	1422	NC_047010	Epinephelus lanceolatus	Epinephelus lanceolatus isolate Andai001 chromosome 20, ASM528154v1	24951118	24950582	1.34e-07	178	182	31.868	N/A
ABQ57238.1	1268	1408	NC_008804	Monodelphis domestica	Monodelphis domestica chromosome 4, MonDom5	87171552	87171070	1.92e-07	176	161	33.540	N/A
ABQ57238.1	1268	1378	NC_056472	Plectropomus leopardus	Plectropomus leopardus isolate mb chromosome 10, YSFRI_Pleo_2.0	7687745	7688125	2.05e-07	176	128	36.719	N/A
ABQ57238.1	1268	1374	NW_010782560	Balearica regulorum gibbericeps	Balearica regulorum gibbericeps isolate BGI_N312 unplaced genomic scaffold, ASM70989v1 C12435880	10	366	2.20e-07	157	120	40.000	N/A
ABQ57238.1	1258	1409	NC_057885	Gambusia affinis	Gambusia affinis linkage group LG18, SWU_Gaff_1.0	6771028	6770534	2.34e-07	175	171	35.673	N/A
ABQ57238.1	1268	1376	NW_019525242	Seriola lalandi dorsalis	Seriola lalandi dorsalis isolate HSWRI2012SDOR001 ecotype SW California unplaced genomic scaffold, Sedor1 jcf7180002054689	2367645	2368019	2.57e-07	175	125	36.800	N/A
ABQ57238.1	1268	1376	NC_046072	Petromyzon marinus	Petromyzon marinus isolate kPetMar1 chromosome 4, kPetMar1.pri	10464547	10464915	2.79e-07	175	123	39.837	N/A
ABQ57238.1	1267	1389	NC_046072	Petromyzon marinus	Petromyzon marinus isolate kPetMar1 chromosome 4, kPetMar1.pri	10485825	10486235	3.03e-06	166	137	35.766	N/A
ABQ57238.1	1268	1386	NC_051290	Sebastes umbrosus	Sebastes umbrosus isolate fSebUmb1 chromosome 22, fSebUmb1.pri	11123433	11123044	2.99e-07	175	132	37.121	N/A
ABQ57238.1	1268	1386	NC_051290	Sebastes umbrosus	Sebastes umbrosus isolate fSebUmb1 chromosome 22, fSebUmb1.pri	11207144	11206755	5.28e-07	172	133	38.346	N/A
ABQ57238.1	1177	1376	NW_023425515	Pipistrellus kuhlii	Pipistrellus kuhlii isolate mPipKuh1 unplaced genomic scaffold, mPipKuh1.p scaffold_m20_p_2	51463545	51464216	3.06e-07	174	227	29.956	N/A
ABQ57238.1	1268	1376	NW_007370689	Eptesicus fuscus	Eptesicus fuscus isolate BU_THK_EF1 unplaced genomic scaffold, EptFus1.0 scaffold00039	13307128	13306760	3.22e-07	174	124	39.516	N/A
ABQ57238.1	1263	1386	NC_043997	Myripristis murdjan	Myripristis murdjan chromosome 18, fMyrMur1.1	11148977	11148582	3.25e-07	174	135	37.037	N/A
ABQ57238.1	1268	1422	NC_064774	Epinephelus fuscoguttatus	Epinephelus fuscoguttatus linkage group LG23, E.fuscoguttatus.final_Chr_v1	15935238	15935774	3.28e-07	174	180	32.778	N/A
ABQ57238.1	1246	1378	NC_051435	Kryptolebias marmoratus	Kryptolebias marmoratus isolate JLee-2015 linkage group LG6, ASM164957v2	4274107	4274562	3.30e-07	174	153	35.294	N/A
ABQ57238.1	1268	1373	NC_051048	Acanthopagrus latus	Acanthopagrus latus isolate v.2019 chromosome 10, fAcaLat1.1	6302976	6302626	4.21e-07	173	118	42.373	N/A
ABQ57238.1	1268	1405	NC_051048	Acanthopagrus latus	Acanthopagrus latus isolate v.2019 chromosome 10, fAcaLat1.1	6366018	6365554	1.06e-06	170	156	35.256	N/A
ABQ57238.1	1268	1408	NC_053154	Polypterus senegalus	Polypterus senegalus isolate Bchr_013 chromosome 1, ASM1683550v1	31371902	31371426	4.32e-07	173	159	31.447	N/A
ABQ57238.1	1268	1389	NW_024386831	Simochromis diagramma	Simochromis diagramma unplaced genomic scaffold, fSimDia1.1 OVJJ01000343.1	5903735	5904148	4.35e-07	173	138	33.333	N/A
ABQ57238.1	1268	1408	NC_058132	Gracilinanus agilis	Gracilinanus agilis isolate LMUSP501 chromosome 3, AgileGrace	342102612	342103094	4.54e-07	173	161	33.540	N/A
ABQ57238.1	1268	1377	NW_010699383	Colius striatus	Colius striatus isolate BGI_N325 unplaced genomic scaffold, ASM69071v1 scaffold14767	18114	17743	4.87e-07	173	125	38.400	N/A
ABQ57238.1	1268	1408	NC_054387	Xenopus laevis	Xenopus laevis strain J_2021 chromosome 9_10L, Xenopus_laevis_v10.1	56075906	56076349	5.14e-07	172	153	35.294	N/A
ABQ57238.1	1172	1376	NW_020093695	Desmodus rotundus	Desmodus rotundus isolate DRU21DN04 unplaced genomic scaffold, ASM294091v2 ScWXtkA_737	19048915	19048271	5.64e-07	172	221	28.507	N/A
ABQ57238.1	1268	1422	NC_056485	Plectropomus leopardus	Plectropomus leopardus isolate mb chromosome 23, YSFRI_Pleo_2.0	15563072	15562536	5.74e-07	172	179	31.844	N/A
ABQ57238.1	1268	1373	NC_041349	Perca flavescens	Perca flavescens isolate YP-PL-M2 chromosome 19, PFLA_1.0	15409860	15409510	6.56e-07	172	118	42.373	N/A
ABQ57238.1	1268	1373	NC_041349	Perca flavescens	Perca flavescens isolate YP-PL-M2 chromosome 19, PFLA_1.0	15213291	15212941	7.68e-07	171	120	40.000	N/A
ABQ57238.1	1268	1389	NW_025965287	Myodes glareolus	Myodes glareolus unplaced genomic scaffold, Bank_vole1_10x scf_92	15722705	15722304	6.84e-07	171	134	38.806	N/A
ABQ57238.1	1268	1378	NC_057863	Dromiciops gliroides	Dromiciops gliroides isolate mDroGli1 chromosome 3, mDroGli1.pri	334003593	334003225	6.84e-07	171	123	39.024	N/A
ABQ57238.1	1268	1378	NC_057863	Dromiciops gliroides	Dromiciops gliroides isolate mDroGli1 chromosome 3, mDroGli1.pri	334083405	334083037	3.03e-06	166	123	36.585	N/A
ABQ57238.1	1244	1373	NC_054886	Cheilinus undulatus	Cheilinus undulatus linkage group 22, ASM1832078v1	23598679	23598260	6.95e-07	171	143	37.063	N/A
ABQ57238.1	1268	1409	NC_054886	Cheilinus undulatus	Cheilinus undulatus linkage group 22, ASM1832078v1	25255969	25256442	6.26e-06	163	159	32.704	N/A
ABQ57238.1	1268	1389	NW_017309152	Nanorana parkeri	Nanorana parkeri isolate BGI_ZX_2015 unplaced genomic scaffold, ASM93562v1 scaffold2884	11678	11277	7.06e-07	171	134	36.567	N/A
ABQ57238.1	1268	1389	NW_003613831	Cricetulus griseus	Cricetulus griseus unplaced genomic scaffold, CriGri_1.0 scaffold119	1799175	1798774	7.31e-07	171	134	38.060	N/A
ABQ57238.1	1257	1410	NC_042620	Rhinatrema bivittatum	Rhinatrema bivittatum chromosome 6, aRhiBiv1.1	37924255	37923719	7.68e-07	171	183	31.694	N/A
ABQ57238.1	1258	1435	NC_040241	Xiphophorus couchianus	Xiphophorus couchianus chromosome 14, X_couchianus-1.0	6091714	6091091	8.64e-07	171	213	31.925	N/A
ABQ57238.1	1258	1435	NC_036456	Xiphophorus maculatus	Xiphophorus maculatus strain JP 163 A chromosome 14, X_maculatus-5.0-male	6056037	6055414	8.78e-07	170	213	31.925	N/A
ABQ57238.1	1268	1389	NC_031987	Oreochromis niloticus	Oreochromis niloticus isolate F11D_XX linkage group LG16, O_niloticus_UMD_NMBU	4251911	4251498	1.06e-06	170	138	32.609	N/A
ABQ57238.1	1268	1378	NW_006273501	Neolamprologus brichardi	Neolamprologus brichardi isolate N.brichardi 1_Salsburger unplaced genomic scaffold, NeoBri1.0 scaffold01501	1929	2309	1.19e-06	169	127	36.220	N/A
ABQ57238.1	1259	1377	NW_010159009	Mesitornis unicolor	Mesitornis unicolor isolate BGI_N332 unplaced genomic scaffold, ASM69576v1 scaffold12320	14343	13960	1.26e-06	169	132	38.636	N/A
ABQ57238.1	1268	1376	NC_047575	Esox lucius	Esox lucius isolate fEsoLuc1 chromosome 7, fEsoLuc1.pri	14755092	14755454	1.38e-06	169	121	36.364	N/A
ABQ57238.1	1268	1377	NC_047125	Thalassophryne amazonica	Thalassophryne amazonica chromosome 23, fThaAma1.1	32299994	32299632	1.40e-06	169	123	38.211	N/A
ABQ57238.1	1253	1386	NC_056554	Thunnus maccoyii	Thunnus maccoyii chromosome 22, fThuMac1.1	17536953	17537393	1.49e-06	169	153	35.948	N/A
ABQ57238.1	1268	1389	NW_003613591	Cricetulus griseus	Cricetulus griseus unplaced genomic scaffold, CriGri_1.0 scaffold470	5289927	5289526	1.51e-06	168	139	38.849	N/A
ABQ57238.1	1253	1386	NC_058127	Thunnus albacares	Thunnus albacares chromosome 22, fThuAlb1.1	9663482	9663042	1.53e-06	168	150	36.667	N/A
ABQ57238.1	1268	1377	NC_063045	Megalobrama amblycephala	Megalobrama amblycephala isolate DHTTF-2021 linkage group LG2, ASM1881202v1	43807703	43807338	1.54e-06	168	122	36.885	N/A
ABQ57238.1	1268	1405	NW_019372629	Amphiprion ocellaris	Amphiprion ocellaris isolate DU_AmpOce unplaced genomic scaffold, AmpOce1.0 scaffold2802	47520	47056	1.68e-06	168	155	34.194	N/A
ABQ57238.1	1275	1386	NC_041061	Gouania willdenowi	Gouania willdenowi chromosome 18, fGouWil2.1	3246268	3246636	1.80e-06	168	123	36.585	N/A
ABQ57238.1	1263	1405	NW_024041150	Micropterus salmoides	Micropterus salmoides isolate LMB-PRFRI ecotype aquatic unplaced genomic scaffold, ASM1485139v1 Ms_hic_scaffold_2	30410967	30410497	1.82e-06	168	161	36.025	N/A
ABQ57238.1	1263	1373	NW_024041150	Micropterus salmoides	Micropterus salmoides isolate LMB-PRFRI ecotype aquatic unplaced genomic scaffold, ASM1485139v1 Ms_hic_scaffold_2	30555247	30555603	1.82e-06	168	123	41.463	N/A
ABQ57238.1	1263	1405	NW_024041150	Micropterus salmoides	Micropterus salmoides isolate LMB-PRFRI ecotype aquatic unplaced genomic scaffold, ASM1485139v1 Ms_hic_scaffold_2	30456784	30457254	4.92e-06	164	161	36.025	N/A
ABQ57238.1	1263	1373	NC_060161	Micropterus dolomieu	Micropterus dolomieu isolate WLL.071019.BEF.003 ecotype Adirondacks linkage group LG12, ASM2129224v1	24505762	24506118	1.90e-06	168	123	41.463	N/A
ABQ57238.1	1263	1405	NC_060161	Micropterus dolomieu	Micropterus dolomieu isolate WLL.071019.BEF.003 ecotype Adirondacks linkage group LG12, ASM2129224v1	24379674	24379204	4.52e-06	164	161	36.025	N/A
ABQ57238.1	1263	1408	NC_060161	Micropterus dolomieu	Micropterus dolomieu isolate WLL.071019.BEF.003 ecotype Adirondacks linkage group LG12, ASM2129224v1	24378471	24377992	5.67e-06	164	164	35.366	N/A
ABQ57238.1	1257	1376	NW_009326754	Gavia stellata	Gavia stellata isolate BGI_N328 unplaced genomic scaffold, ASM69087v1 scaffold47305	17759	17328	2.04e-06	167	144	33.333	N/A
ABQ57238.1	1268	1374	NC_054400	Toxotes jaculatrix	Toxotes jaculatrix isolate fToxJac2 chromosome 7, fToxJac2.pri	944700	944344	2.06e-06	167	123	38.211	N/A
ABQ57238.1	1268	1376	NW_022437111	Sapajus apella	Sapajus apella isolate SASKATOON/1434 unplaced genomic scaffold, GSC_monkey_1.0 scaffold171	1122682	1123050	2.17e-06	167	125	39.200	N/A
ABQ57238.1	1268	1378	NW_020954737	Vombatus ursinus	Vombatus ursinus unplaced genomic scaffold, bare-nosed wombat genome assembly UNPS02014959.1	2807527	2807159	2.17e-06	167	123	38.211	N/A
ABQ57238.1	1268	1389	NW_024429192	Mesocricetus auratus	Mesocricetus auratus isolate SY011 unplaced genomic scaffold, BCM_Maur_2.0 Super-Scaffold_100008	55230920	55231321	2.26e-06	167	136	37.500	N/A
ABQ57238.1	1268	1385	NC_061800	Girardinichthys multiradiatus	Girardinichthys multiradiatus isolate DD_20200921_A chromosome 7, DD_fGirMul_XY1	44990181	44989780	2.46e-06	167	137	36.496	N/A
ABQ57238.1	1268	1376	NW_016107702	Cebus imitator	Cebus imitator isolate Cc_AM_T3 unplaced genomic scaffold, Cebus_imitator-1.0 Scaffold387	957801	957433	2.48e-06	167	125	39.200	N/A
ABQ57238.1	1268	1414	NC_030685	Xenopus tropicalis	Xenopus tropicalis strain Nigerian chromosome 9, UCB_Xtro_10.0	90126156	90125695	2.63e-06	166	159	33.333	N/A
ABQ57238.1	1268	1376	NC_057833	Cervus elaphus	Cervus elaphus chromosome 19, mCerEla1.1	51591397	51591768	2.63e-06	166	124	37.903	N/A
ABQ57238.1	1268	1383	NC_036449	Xiphophorus maculatus	Xiphophorus maculatus strain JP 163 A chromosome 7, X_maculatus-5.0-male	28856208	28855792	2.65e-06	166	142	35.211	N/A
ABQ57238.1	1268	1422	NC_050189	Sander lucioperca	Sander lucioperca isolate FBNREF2018 chromosome 17, SLUC_FBN_1.2	6450489	6451025	2.78e-06	166	180	33.333	N/A
ABQ57238.1	1268	1422	NC_050189	Sander lucioperca	Sander lucioperca isolate FBNREF2018 chromosome 17, SLUC_FBN_1.2	6462104	6462640	2.78e-06	166	180	33.333	N/A
ABQ57238.1	1268	1373	NC_050189	Sander lucioperca	Sander lucioperca isolate FBNREF2018 chromosome 17, SLUC_FBN_1.2	6680325	6680675	2.78e-06	166	120	39.167	N/A
ABQ57238.1	1268	1422	NC_050189	Sander lucioperca	Sander lucioperca isolate FBNREF2018 chromosome 17, SLUC_FBN_1.2	6437414	6437950	3.99e-06	165	180	33.333	N/A
ABQ57238.1	1268	1383	NC_040234	Xiphophorus couchianus	Xiphophorus couchianus chromosome 7, X_couchianus-1.0	34634825	34634409	2.81e-06	166	139	34.532	N/A
ABQ57238.1	1268	1373	NC_040024	Larimichthys crocea	Larimichthys crocea isolate SSNF chromosome XIV, L_crocea_2.0	7889515	7889865	2.90e-06	166	117	40.171	N/A
ABQ57238.1	1267	1376	NW_005820043	Latimeria chalumnae	Latimeria chalumnae isolate SAIAB 97564 unplaced genomic scaffold, LatCha1 scaffold01033	707078	706713	3.02e-06	166	122	38.525	N/A
ABQ57238.1	1268	1465	NC_040899	Betta splendens	Betta splendens chromosome 21, fBetSpl5.3	13944167	13943553	3.16e-06	166	212	26.887	N/A
ABQ57238.1	1268	1376	NC_057392	Cervus canadensis	Cervus canadensis isolate Bull #8, Minnesota chromosome 7, ASM1932006v1	43578495	43578124	3.18e-06	166	124	37.903	N/A
ABQ57238.1	1242	1376	NC_039317	Astatotilapia calliptera	Astatotilapia calliptera chromosome 16, fAstCal1.2	31808686	31809165	3.24e-06	166	161	34.161	N/A
ABQ57238.1	1194	1409	NC_041064	Gouania willdenowi	Gouania willdenowi chromosome 21, fGouWil2.1	2833587	2834288	3.37e-06	165	255	27.059	N/A
ABQ57238.1	1275	1377	NW_009266612	Egretta garzetta	Egretta garzetta isolate BGI_Z169 unplaced genomic scaffold, ASM68718v1 C8186104	4	348	3.42e-06	150	116	40.517	N/A
ABQ57238.1	1268	1373	NW_018114978	Labrus bergylta	Labrus bergylta unplaced genomic scaffold, BallGen_V1 LaB_20160104_scaffold_563	242325	242675	3.45e-06	165	117	39.316	N/A
ABQ57238.1	1268	1405	NC_042528	Echeneis naucrates	Echeneis naucrates chromosome 18, fEcheNa1.1	2974783	2974319	3.52e-06	165	158	34.810	N/A
ABQ57238.1	1251	1405	NC_042528	Echeneis naucrates	Echeneis naucrates chromosome 18, fEcheNa1.1	2932926	2932405	7.40e-06	163	180	33.889	N/A
ABQ57238.1	1242	1376	NC_036795	Maylandia zebra	Maylandia zebra isolate #2_Kocher and #3_Kocher ecotype Mazinzi reef linkage group LG16, M_zebra_UMD2a	31075894	31076373	3.67e-06	165	161	34.161	N/A
ABQ57238.1	1268	1376	NW_006285042	Myotis davidii	Myotis davidii unplaced genomic scaffold, ASM32734v1 scaffold292	14316	14684	3.89e-06	165	123	38.211	N/A
ABQ57238.1	1258	1435	NC_045685	Xiphophorus hellerii	Xiphophorus hellerii strain 12219 chromosome 14, Xiphophorus_hellerii-4.1	6651814	6651191	3.96e-06	165	213	31.925	N/A
ABQ57238.1	1268	1386	NW_011369947	Notothenia coriiceps	Notothenia coriiceps isolate Sejong01 unplaced genomic scaffold, NC01 NC01_scaffold00037246	24508865	24509269	3.99e-06	165	135	34.074	N/A
ABQ57238.1	1242	1376	NC_054408	Toxotes jaculatrix	Toxotes jaculatrix isolate fToxJac2 chromosome 15, fToxJac2.pri	20160605	20160141	4.02e-06	165	156	33.333	N/A
ABQ57238.1	1268	1378	NC_047146	Periophthalmus magnuspinnatus	Periophthalmus magnuspinnatus isolate fPerMag1 chromosome 21, fPerMag1.pri	889639	890019	4.34e-06	165	127	37.008	N/A
ABQ57238.1	1268	1410	NC_042630	Rhinatrema bivittatum	Rhinatrema bivittatum chromosome 16, aRhiBiv1.1	9352627	9353133	4.71e-06	164	169	33.136	N/A
ABQ57238.1	1268	1378	NC_045678	Xiphophorus hellerii	Xiphophorus hellerii strain 12219 chromosome 7, Xiphophorus_hellerii-4.1	29564264	29563884	5.04e-06	164	130	36.923	N/A
ABQ57238.1	1268	1389	NW_019048819	Acanthochromis polyacanthus	Acanthochromis polyacanthus ecotype Palm Islands unplaced genomic scaffold, ASM210954v1 orpheusFish_scaffold19703	1119	706	5.15e-06	160	138	36.957	N/A
ABQ57238.1	1268	1405	NC_041372	Cottoperca gobio	Cottoperca gobio chromosome 18, fCotGob3.1	12312129	12312593	5.17e-06	164	156	35.256	N/A
ABQ57238.1	1275	1405	NC_061770	Mugil cephalus	Mugil cephalus isolate CIBA_MC_2020 chromosome 1, CIBA_Mcephalus_1.1	49255595	49256038	5.48e-06	164	151	35.762	N/A
ABQ57238.1	1268	1424	NC_050574	Trichosurus vulpecula	Trichosurus vulpecula isolate mTriVul1 chromosome 2, mTriVul1.pri	334285164	334284610	5.62e-06	164	185	31.351	N/A
ABQ57238.1	1272	1376	NC_042305	Takifugu rubripes	Takifugu rubripes chromosome 21, fTakRub1.2	6574504	6574154	5.67e-06	164	117	39.316	N/A
ABQ57238.1	1268	1422	NC_047520	Pseudochaenichthys georgianus	Pseudochaenichthys georgianus chromosome 18, fPseGeo1.1	5149162	5148626	5.67e-06	164	180	30.556	N/A
ABQ57238.1	1268	1386	NC_041395	Erpetoichthys calabaricus	Erpetoichthys calabaricus chromosome 2, fErpCal1.1	28001508	28001113	5.67e-06	164	132	33.333	N/A
ABQ57238.1	1268	1376	NC_060886	Silurus meridionalis	Silurus meridionalis isolate SWU-2019-XX chromosome 3, ASM1480568v1	29243539	29243913	5.96e-06	163	125	38.400	N/A
ABQ57238.1	1268	1397	NC_044000	Myripristis murdjan	Myripristis murdjan chromosome 21, fMyrMur1.1	11391262	11391705	6.21e-06	163	148	33.108	N/A
ABQ57238.1	1268	1410	NC_054575	Polyodon spathula	Polyodon spathula isolate WHYD16114869_AA chromosome 42, ASM1765450v1	1007937	1007455	6.48e-06	163	165	32.121	N/A
ABQ57238.1	1268	1376	NC_044209	Sparus aurata	Sparus aurata chromosome 23, fSpaAur1.1	15708197	15708571	6.48e-06	163	125	36.000	N/A
ABQ57238.1	1268	1386	NC_064764	Epinephelus fuscoguttatus	Epinephelus fuscoguttatus linkage group LG13, E.fuscoguttatus.final_Chr_v1	10607096	10607500	6.48e-06	163	136	34.559	N/A
ABQ57238.1	1268	1377	NW_024704747	Callorhinchus milii	Callorhinchus milii isolate IMCB2004 unplaced genomic scaffold, IMCB_Cmil_1.0 Scaffold6	10673511	10673146	6.64e-06	163	122	35.246	N/A
ABQ57238.1	1259	1416	NC_014776	Anolis carolinensis	Anolis carolinensis chromosome 1, AnoCar2.0	77536706	77536221	6.64e-06	163	171	32.749	N/A
ABQ57238.1	1223	1386	NW_009869864	Leptosomus discolor	Leptosomus discolor isolate BGI_N330 unplaced genomic scaffold, ASM69178v1 scaffold17286	1829	2383	6.74e-06	163	188	29.255	N/A
ABQ57238.1	1268	1373	NC_045751	Etheostoma spectabile	Etheostoma spectabile isolate EspeVRDwgs_2016 chromosome 19, UIUC_Espe_1.0	7871772	7872122	6.75e-06	163	120	39.167	N/A
ABQ57238.1	1268	1485	NW_025333977	Phyllostomus hastatus	Phyllostomus hastatus isolate PE091 unplaced genomic scaffold, TTU_PhHast_1.1 phas_contig_86	89986058	89986759	6.87e-06	163	244	27.459	N/A
ABQ57238.1	1268	1373	NC_048425	Etheostoma cragini	Etheostoma cragini isolate CJK2018 chromosome 19, CSU_Ecrag_1.0	4906370	4906020	6.93e-06	163	120	39.167	N/A
ABQ57238.1	1227	1384	NC_050549	Ochotona princeps	Ochotona princeps isolate UAM:Mamm:113957 chromosome 14, OchPri4.0	25931980	25931462	6.93e-06	163	173	30.058	N/A
ABQ57238.1	1180	1378	NW_015113837	Poecilia latipinna	Poecilia latipinna isolate Pla-1442-1.1 unplaced genomic scaffold, P_latipinna-1.0 Scaffold1221	192611	193249	7.37e-06	163	216	28.704	N/A
ABQ57238.1	1268	1405	NW_023339984	Morone saxatilis	Morone saxatilis isolate NCDOM2014 unplaced genomic scaffold, NCSU_SB_2.0 Contig4	13516998	13517462	7.53e-06	162	158	34.177	N/A
ABQ57238.1	1268	1376	NC_055670	Chelmon rostratus	Chelmon rostratus isolate fCheRos1 chromosome 13, fCheRos1.pri	21138089	21137715	7.85e-06	162	125	37.600	N/A
ABQ57238.1	1268	1389	NC_052056	Arvicola amphibius	Arvicola amphibius chromosome 10, mArvAmp1.2	58001425	58001826	8.05e-06	162	134	37.313	N/A
ABQ57238.1	1253	1373	NW_017364630	Lates calcarifer	Lates calcarifer isolate ASB-BC8 unplaced genomic scaffold, ASM164080v1 unitig_1816_quiver	246498	246884	8.95e-06	162	132	38.636	N/A
# TBLASTN 2.13.0+
# Query: ABD75321.1 |P1a|Severe acute respiratory syndrome-related coronavirus|Betacoronavirus|Coronaviridae|Rhinolophus ferrumequinum||||2006-07-13T00:00:00Z|P1a [Bat SARS CoV Rf1/2004]
# Database: ref_euk_rep_genomes
# Fields: query acc., q. start, q. end, subject acc., subject sci name, subject title, s. start, s. end, evalue, score, alignment length, % identity, subject strand
# 103 hits found
ABD75321.1	1019	1169	NC_041061	Gouania willdenowi	Gouania willdenowi chromosome 18, fGouWil2.1	3246247	3246708	6.70e-09	189	164	34.756	N/A
ABD75321.1	1019	1157	NW_004545878	Sorex araneus	Sorex araneus isolate GB8-d unplaced genomic scaffold, SorAra2.0 scaffold00023	3230708	3231133	1.94e-08	185	150	37.333	N/A
ABD75321.1	1031	1164	NW_009266612	Egretta garzetta	Egretta garzetta isolate BGI_Z169 unplaced genomic scaffold, ASM68718v1 C8186104	7	438	2.62e-08	166	149	34.228	N/A
ABD75321.1	1013	1155	NW_024121210	Pimephales promelas	Pimephales promelas strain EPAAWBERC unplaced genomic scaffold, EPA_FHM_2.0 scaf2	37528988	37528548	2.50e-07	175	155	35.484	N/A
ABD75321.1	1013	1154	NW_024121210	Pimephales promelas	Pimephales promelas strain EPAAWBERC unplaced genomic scaffold, EPA_FHM_2.0 scaf2	37504470	37504039	1.97e-06	168	152	34.868	N/A
ABD75321.1	1031	1188	NW_019048819	Acanthochromis polyacanthus	Acanthochromis polyacanthus ecotype Palm Islands unplaced genomic scaffold, ASM210954v1 orpheusFish_scaffold19703	1095	541	2.53e-07	171	189	32.275	N/A
ABD75321.1	1009	1154	NC_064483	Caretta caretta	Caretta caretta isolate SJ_126:Eziel1 chromosome 11, GSC_CCare_1.0	62868154	62868603	2.59e-07	175	158	34.810	N/A
ABD75321.1	1009	1154	NC_064483	Caretta caretta	Caretta caretta isolate SJ_126:Eziel1 chromosome 11, GSC_CCare_1.0	62918382	62918831	2.78e-06	166	158	34.177	N/A
ABD75321.1	1032	1144	NC_064483	Caretta caretta	Caretta caretta isolate SJ_126:Eziel1 chromosome 11, GSC_CCare_1.0	62809753	62809391	4.66e-06	165	125	38.400	N/A
ABD75321.1	1009	1154	NC_051251	Chelonia mydas	Chelonia mydas isolate rCheMyd1 chromosome 11, rCheMyd1.pri.v2	13502410	13501961	2.65e-07	175	158	35.443	N/A
ABD75321.1	1031	1154	NC_051251	Chelonia mydas	Chelonia mydas isolate rCheMyd1 chromosome 11, rCheMyd1.pri.v2	13457969	13457580	3.69e-06	165	135	34.815	N/A
ABD75321.1	1032	1144	NC_051251	Chelonia mydas	Chelonia mydas isolate rCheMyd1 chromosome 11, rCheMyd1.pri.v2	13556814	13557176	6.35e-06	163	125	38.400	N/A
ABD75321.1	1029	1154	NW_020664413	Terrapene carolina triunguis	Terrapene carolina triunguis isolate 2854851 unplaced genomic scaffold, T_m_triunguis-2.0 Scaffold62	11753295	11752897	3.08e-07	175	138	36.232	N/A
ABD75321.1	1032	1144	NW_020664413	Terrapene carolina triunguis	Terrapene carolina triunguis isolate 2854851 unplaced genomic scaffold, T_m_triunguis-2.0 Scaffold62	11813789	11814151	4.18e-06	165	125	40.000	N/A
ABD75321.1	1000	1164	NC_053125	Perca fluviatilis	Perca fluviatilis chromosome 14, GENO_Pfluv_1.0	19833419	19833925	4.76e-07	173	177	33.898	N/A
ABD75321.1	1031	1156	NW_025336189	Varanus komodoensis	Varanus komodoensis strain SLA01 unplaced genomic scaffold, ASM479886v1 scaffold575	17510	17115	5.30e-07	173	137	35.036	N/A
ABD75321.1	1031	1156	NW_025335798	Varanus komodoensis	Varanus komodoensis strain SLA01 unplaced genomic scaffold, ASM479886v1 scaffold32	12777565	12777960	5.53e-07	173	137	35.036	N/A
ABD75321.1	1007	1156	NW_025335798	Varanus komodoensis	Varanus komodoensis strain SLA01 unplaced genomic scaffold, ASM479886v1 scaffold32	12745382	12745843	6.43e-07	172	162	34.568	N/A
ABD75321.1	1019	1164	NW_017364630	Lates calcarifer	Lates calcarifer isolate ASB-BC8 unplaced genomic scaffold, ASM164080v1 unitig_1816_quiver	246534	246980	6.10e-07	172	157	34.395	N/A
ABD75321.1	1019	1164	NW_017364630	Lates calcarifer	Lates calcarifer isolate ASB-BC8 unplaced genomic scaffold, ASM164080v1 unitig_1816_quiver	155075	155521	3.14e-06	166	157	34.395	N/A
ABD75321.1	1031	1188	NW_019030955	Acanthochromis polyacanthus	Acanthochromis polyacanthus ecotype Palm Islands unplaced genomic scaffold, ASM210954v1 orpheusFish_scaffold1839	147	701	8.70e-07	171	189	32.275	N/A
ABD75321.1	1031	1188	NW_019030952	Acanthochromis polyacanthus	Acanthochromis polyacanthus ecotype Palm Islands unplaced genomic scaffold, ASM210954v1 orpheusFish_scaffold1836	5283	4729	9.62e-07	170	189	32.275	N/A
ABD75321.1	1029	1154	NW_024885844	Chrysemys picta bellii	Chrysemys picta bellii isolate RCT428 unplaced genomic scaffold, Chrysemys_picta_BioNano-3.0.4 Scaffold180	13841617	13841219	1.04e-06	170	138	35.507	N/A
ABD75321.1	1032	1144	NW_024885844	Chrysemys picta bellii	Chrysemys picta bellii isolate RCT428 unplaced genomic scaffold, Chrysemys_picta_BioNano-3.0.4 Scaffold180	13899616	13899978	2.16e-06	167	125	38.400	N/A
ABD75321.1	1027	1154	NW_024885844	Chrysemys picta bellii	Chrysemys picta bellii isolate RCT428 unplaced genomic scaffold, Chrysemys_picta_BioNano-3.0.4 Scaffold180	13797791	13797387	2.92e-06	166	140	34.286	N/A
ABD75321.1	1007	1164	NC_050529	Oryzias melastigma	Oryzias melastigma strain HK-1 linkage group LG18, ASM292280v2	20342553	20342065	1.13e-06	170	171	34.503	N/A
ABD75321.1	1019	1164	NC_050529	Oryzias melastigma	Oryzias melastigma strain HK-1 linkage group LG18, ASM292280v2	22105923	22106369	2.66e-06	167	158	34.810	N/A
ABD75321.1	1032	1149	NC_044369	Archocentrus centrarchus	Archocentrus centrarchus isolate MPI-CPG fArcCen1 chromosome 24, fArcCen1	35464269	35463886	1.17e-06	170	134	36.567	N/A
ABD75321.1	1032	1148	NW_019525242	Seriola lalandi dorsalis	Seriola lalandi dorsalis isolate HSWRI2012SDOR001 ecotype SW California unplaced genomic scaffold, Sedor1 jcf7180002054689	2367672	2368052	1.18e-06	170	131	32.824	N/A
ABD75321.1	1031	1144	NT_176332	Cavia porcellus	Cavia porcellus strain inbred line 2N unplaced genomic scaffold, Cavpor3.0 supercont2_87	6893195	6893554	1.23e-06	170	128	39.844	N/A
ABD75321.1	1031	1197	NT_176332	Cavia porcellus	Cavia porcellus strain inbred line 2N unplaced genomic scaffold, Cavpor3.0 supercont2_87	6486053	6485496	1.72e-06	168	201	31.841	N/A
ABD75321.1	1030	1129	NC_043977	Sphaeramia orbicularis	Sphaeramia orbicularis chromosome 21, fSphaOr1.1	49432833	49432492	1.26e-06	169	114	37.719	N/A
ABD75321.1	1032	1159	NW_022641657	Chelonoidis abingdonii	Chelonoidis abingdonii isolate Lonesome George unplaced genomic scaffold, ASM359739v1 Contig1561	38389	38796	1.28e-06	169	140	35.714	N/A
ABD75321.1	1019	1164	NC_043997	Myripristis murdjan	Myripristis murdjan chromosome 18, fMyrMur1.1	11148971	11148528	1.31e-06	169	156	33.974	N/A
ABD75321.1	1019	1169	NC_054886	Cheilinus undulatus	Cheilinus undulatus linkage group 22, ASM1832078v1	23598610	23598149	1.39e-06	169	165	34.545	N/A
ABD75321.1	1019	1164	NC_040024	Larimichthys crocea	Larimichthys crocea isolate SSNF chromosome XIV, L_crocea_2.0	7889515	7889961	1.42e-06	169	157	34.395	N/A
ABD75321.1	1000	1163	NC_047592	Esox lucius	Esox lucius isolate fEsoLuc1 chromosome 24, fEsoLuc1.pri	20039140	20038652	1.43e-06	169	171	32.749	N/A
ABD75321.1	1012	1163	NC_047592	Esox lucius	Esox lucius isolate fEsoLuc1 chromosome 24, fEsoLuc1.pri	20039704	20039252	2.06e-06	168	159	33.962	N/A
ABD75321.1	1013	1148	NC_047592	Esox lucius	Esox lucius isolate fEsoLuc1 chromosome 24, fEsoLuc1.pri	20092292	20092696	6.91e-06	163	144	35.417	N/A
ABD75321.1	1006	1144	NW_018502681	Aotus nancymaae	Aotus nancymaae isolate 86115 unplaced genomic scaffold, Anan_2.0 Scaffold271.10	1210493	1210056	1.45e-06	169	152	35.526	N/A
ABD75321.1	1032	1129	NC_019879	Oryzias latipes	Oryzias latipes chromosome 21, ASM223467v1	26038330	26038665	1.60e-06	169	112	39.286	N/A
ABD75321.1	1013	1154	NC_039252	Carassius auratus	Carassius auratus strain Wakin chromosome 10, ASM336829v1	9280927	9280496	1.72e-06	168	152	33.553	N/A
ABD75321.1	1013	1149	NC_039252	Carassius auratus	Carassius auratus strain Wakin chromosome 10, ASM336829v1	8965613	8965197	7.45e-06	163	147	34.694	N/A
ABD75321.1	1031	1195	NC_052022	Motacilla alba alba	Motacilla alba alba isolate MOTALB_02 chromosome 7, Motacilla_alba_V1.0_pri	9255914	9256459	1.86e-06	168	183	30.055	N/A
ABD75321.1	1032	1164	NW_015151776	Cyprinodon variegatus	Cyprinodon variegatus isolate N-32 unplaced genomic scaffold, C_variegatus-1.0 Scaffold1323	50615	50196	1.87e-06	168	144	35.417	N/A
ABD75321.1	1019	1164	NC_060161	Micropterus dolomieu	Micropterus dolomieu isolate WLL.071019.BEF.003 ecotype Adirondacks linkage group LG12, ASM2129224v1	24505768	24506214	1.87e-06	168	157	33.121	N/A
ABD75321.1	1019	1164	NC_048294	Notolabrus celidotus	Notolabrus celidotus isolate fNotCel1 chromosome 23, fNotCel1.pri	6764805	6764359	1.94e-06	168	157	35.032	N/A
ABD75321.1	1029	1154	NC_052633	Mauremys reevesii	Mauremys reevesii isolate NIE-2019 linkage group 11, ASM1616193v1	64247306	64247704	2.06e-06	168	138	35.507	N/A
ABD75321.1	1029	1154	NC_052633	Mauremys reevesii	Mauremys reevesii isolate NIE-2019 linkage group 11, ASM1616193v1	64290453	64290851	3.20e-06	166	138	34.783	N/A
ABD75321.1	1032	1144	NC_048308	Trachemys scripta elegans	Trachemys scripta elegans isolate TJP31775 chromosome 11, CAS_Tse_1.0	11938350	11938712	2.31e-06	167	125	40.000	N/A
ABD75321.1	1029	1154	NC_048308	Trachemys scripta elegans	Trachemys scripta elegans isolate TJP31775 chromosome 11, CAS_Tse_1.0	11835112	11834714	2.69e-06	167	138	34.783	N/A
ABD75321.1	1019	1164	NW_017364650	Lates calcarifer	Lates calcarifer isolate ASB-BC8 unplaced genomic scaffold, ASM164080v1 unitig_1838_quiver	26377	26823	2.32e-06	167	157	33.758	N/A
ABD75321.1	1032	1108	NC_056472	Plectropomus leopardus	Plectropomus leopardus isolate mb chromosome 10, YSFRI_Pleo_2.0	7687772	7688008	2.35e-06	167	79	48.101	N/A
ABD75321.1	1031	1196	NW_009929879	Nestor notabilis	Nestor notabilis isolate BGI_N333 unplaced genomic scaffold, ASM69687v1 scaffold15665	12457	11882	2.66e-06	166	197	31.472	N/A
ABD75321.1	1029	1154	NW_022643444	Chelonoidis abingdonii	Chelonoidis abingdonii isolate Lonesome George unplaced genomic scaffold, ASM359739v1 Contig316	756702	756304	2.66e-06	167	138	34.783	N/A
ABD75321.1	1031	1197	NC_059426	Sphaerodactylus townsendi	Sphaerodactylus townsendi isolate TG3544 linkage group LG02, MPM_Stown_v2.3	55924159	55923608	2.73e-06	167	199	32.663	N/A
ABD75321.1	1007	1146	NC_054575	Polyodon spathula	Polyodon spathula isolate WHYD16114869_AA chromosome 42, ASM1765450v1	1007979	1007533	3.10e-06	166	153	34.641	N/A
ABD75321.1	1019	1164	NC_024348	Poecilia reticulata	Poecilia reticulata strain Guanapo linkage group LG18, Guppy_female_1.0+MT	6606873	6607319	3.12e-06	166	160	34.375	N/A
ABD75321.1	1000	1164	NW_024041150	Micropterus salmoides	Micropterus salmoides isolate LMB-PRFRI ecotype aquatic unplaced genomic scaffold, ASM1485139v1 Ms_hic_scaffold_2	30411024	30410515	3.15e-06	166	178	32.022	N/A
ABD75321.1	1019	1164	NW_024041150	Micropterus salmoides	Micropterus salmoides isolate LMB-PRFRI ecotype aquatic unplaced genomic scaffold, ASM1485139v1 Ms_hic_scaffold_2	30555253	30555699	7.83e-06	163	157	32.484	N/A
ABD75321.1	1031	1144	NW_005820043	Latimeria chalumnae	Latimeria chalumnae isolate SAIAB 97564 unplaced genomic scaffold, LatCha1 scaffold01033	707051	706692	3.31e-06	166	124	37.097	N/A
ABD75321.1	1029	1154	NC_059081	Mauremys mutica	Mauremys mutica isolate MM-2020 ecotype Southern chromosome 10, ASM2049712v1	13108322	13107924	3.51e-06	166	138	34.783	N/A
ABD75321.1	1032	1144	NC_059081	Mauremys mutica	Mauremys mutica isolate MM-2020 ecotype Southern chromosome 10, ASM2049712v1	13215984	13216346	7.08e-06	163	128	37.500	N/A
ABD75321.1	1031	1130	NC_046312	Lacerta agilis	Lacerta agilis isolate rLacAgi1 chromosome 1, rLacAgi1.pri	91206936	91207265	3.51e-06	166	110	38.182	N/A
ABD75321.1	1019	1164	NW_015097821	Poecilia mexicana	Poecilia mexicana isolate Pme_1353_1.1 unplaced genomic scaffold, P_mexicana-1.0 Scaffold3310	37751	38197	3.84e-06	165	157	34.395	N/A
ABD75321.1	1007	1146	NC_048365	Acipenser ruthenus	Acipenser ruthenus isolate Gen_M01 chromosome 43, ASM1064508v1	4040753	4041199	3.85e-06	165	153	34.641	N/A
ABD75321.1	1019	1164	NW_006800624	Poecilia formosa	Poecilia formosa unplaced genomic scaffold, Poecilia_formosa-5.1.2 Scaffold685	161032	161478	3.86e-06	165	157	34.395	N/A
ABD75321.1	1031	1159	NW_005081593	Zonotrichia albicollis	Zonotrichia albicollis isolate Tan morph unplaced genomic scaffold, Zonotrichia_albicollis-1.0.1 Scaffold57	4409818	4410234	4.01e-06	165	140	32.857	N/A
ABD75321.1	1031	1182	NW_015161439	Gekko japonicus	Gekko japonicus isolate JY-2015 unplaced genomic scaffold, Gekko_japonicus_V1.1 scaffold1369	133776	133240	4.11e-06	165	184	29.891	N/A
ABD75321.1	1032	1144	NW_020699373	Terrapene carolina triunguis	Terrapene carolina triunguis isolate 2854851 unplaced genomic scaffold, T_m_triunguis-2.0 Scaffold35022	9735651	9735289	4.25e-06	165	128	39.062	N/A
ABD75321.1	1032	1144	NC_048303	Trachemys scripta elegans	Trachemys scripta elegans isolate TJP31775 chromosome 6, CAS_Tse_1.0	115042785	115042423	4.32e-06	165	125	37.600	N/A
ABD75321.1	1031	1188	NC_043972	Sphaeramia orbicularis	Sphaeramia orbicularis chromosome 16, fSphaOr1.1	52173713	52173159	4.43e-06	165	188	30.851	N/A
ABD75321.1	1031	1159	NC_042573	Lonchura striata domestica	Lonchura striata domestica isolate Mets1 chromosome 7, lonStrDom2	29125049	29124633	4.55e-06	165	140	32.857	N/A
ABD75321.1	1032	1164	NC_065522	Epinephelus moara	Epinephelus moara isolate mb chromosome 17, YSFRI_EMoa_1.0	20649694	20650113	4.59e-06	165	144	34.722	N/A
ABD75321.1	1032	1164	NW_024038307	Cyprinodon tularosa	Cyprinodon tularosa strain WSP-4 unplaced genomic scaffold, ASM1607723v1 ctg1478	38183	37764	4.78e-06	164	144	34.722	N/A
ABD75321.1	1019	1164	NC_041349	Perca flavescens	Perca flavescens isolate YP-PL-M2 chromosome 19, PFLA_1.0	15213291	15212845	4.82e-06	164	157	33.758	N/A
ABD75321.1	1031	1164	NW_009260026	Egretta garzetta	Egretta garzetta isolate BGI_Z169 unplaced genomic scaffold, ASM68718v1 scaffold326	999294	999725	5.07e-06	164	149	34.228	N/A
ABD75321.1	1031	1164	NW_009260026	Egretta garzetta	Egretta garzetta isolate BGI_Z169 unplaced genomic scaffold, ASM68718v1 scaffold326	1019682	1020113	9.97e-06	162	149	33.557	N/A
ABD75321.1	1032	1144	NC_024224	Chrysemys picta bellii	Chrysemys picta bellii isolate RCT428 chromosome 7, Chrysemys_picta_BioNano-3.0.4	7904801	7904439	5.60e-06	164	125	37.600	N/A
ABD75321.1	1031	1133	NC_046227	Catharus ustulatus	Catharus ustulatus isolate bCatUst1 chromosome 7, bCatUst1.pri.v2	29577462	29577124	5.79e-06	164	114	36.842	N/A
ABD75321.1	1032	1186	NC_057878	Gambusia affinis	Gambusia affinis linkage group LG11, SWU_Gaff_1.0	27177675	27177208	5.84e-06	164	169	31.953	N/A
ABD75321.1	1027	1145	NC_041064	Gouania willdenowi	Gouania willdenowi chromosome 21, fGouWil2.1	2833842	2834231	5.89e-06	164	130	37.692	N/A
ABD75321.1	1032	1164	NC_047010	Epinephelus lanceolatus	Epinephelus lanceolatus isolate Andai001 chromosome 20, ASM528154v1	24951091	24950672	5.89e-06	164	144	34.722	N/A
ABD75321.1	1013	1156	NC_063045	Megalobrama amblycephala	Megalobrama amblycephala isolate DHTTF-2021 linkage group LG2, ASM1881202v1	43807721	43807284	5.94e-06	164	154	33.117	N/A
ABD75321.1	1032	1144	NC_060179	Oncorhynchus gorbuscha	Oncorhynchus gorbuscha isolate QuinsamMale2020 ecotype Even-year linkage group LG07, OgorEven_v1.0	57316895	57316527	6.14e-06	164	127	36.220	N/A
ABD75321.1	1032	1144	NC_044332	Gopherus evgoodei	Gopherus evgoodei ecotype Sinaloan lineage chromosome 11, rGopEvg1_v1.p	67502062	67501700	6.35e-06	163	125	38.400	N/A
ABD75321.1	1031	1130	NW_009943360	Nestor notabilis	Nestor notabilis isolate BGI_N333 unplaced genomic scaffold, ASM69687v1 scaffold15119	12400	12071	6.61e-06	163	111	39.640	N/A
ABD75321.1	1031	1129	NW_013952527	Austrofundulus limnaeus	Austrofundulus limnaeus strain Quisiro unplaced genomic scaffold, Austrofundulus_limnaeus-1.0 Scaffold125	477427	477089	6.62e-06	163	113	39.823	N/A
ABD75321.1	1032	1144	NC_048334	Acipenser ruthenus	Acipenser ruthenus isolate Gen_M01 chromosome 12, ASM1064508v1	36412737	36412381	7.70e-06	163	123	36.585	N/A
ABD75321.1	1031	1130	NW_006539694	Python bivittatus	Python bivittatus unplaced genomic scaffold, Python_molurus_bivittatus-5.0.2 Scaffold7680	32482	32153	7.87e-06	163	111	37.838	N/A
ABD75321.1	1032	1148	NW_018394782	Danio rerio	Danio rerio strain Tuebingen chromosome 10 genomic scaffold, GRCz11 alternate locus group ALT_DRER_TU_1 ALT_CTG10_1_20	234304	233933	7.88e-06	163	128	36.719	N/A
ABD75321.1	1031	1108	NC_051435	Kryptolebias marmoratus	Kryptolebias marmoratus isolate JLee-2015 linkage group LG6, ASM164957v2	4274209	4274445	8.09e-06	162	79	45.570	N/A
ABD75321.1	1031	1154	NC_050078	Dermochelys coriacea	Dermochelys coriacea isolate rDerCor1 chromosome 11, rDerCor1.pri.v4	13676314	13675925	8.16e-06	162	135	34.074	N/A
ABD75321.1	1019	1169	NC_044363	Archocentrus centrarchus	Archocentrus centrarchus isolate MPI-CPG fArcCen1 chromosome 18, fArcCen1	17082238	17081777	8.30e-06	162	162	32.716	N/A
ABD75321.1	1031	1168	NC_048605	Zootoca vivipara	Zootoca vivipara isolate ELT05324 linkage group LG1, UG_Zviv_1	90229994	90230437	8.30e-06	162	149	32.215	N/A
ABD75321.1	1019	1164	NC_050189	Sander lucioperca	Sander lucioperca isolate FBNREF2018 chromosome 17, SLUC_FBN_1.2	6680325	6680771	8.58e-06	162	157	33.758	N/A
ABD75321.1	1032	1144	NW_020699449	Terrapene carolina triunguis	Terrapene carolina triunguis isolate 2854851 unplaced genomic scaffold, T_m_triunguis-2.0 Scaffold35098	9728761	9728399	9.02e-06	162	128	39.062	N/A
ABD75321.1	1000	1164	NW_022987801	Trematomus bernacchii	Trematomus bernacchii unplaced genomic scaffold, fTreBer1.1	1453941	1453432	9.25e-06	162	178	31.461	N/A
ABD75321.1	1013	1154	NC_056606	Cyprinus carpio	Cyprinus carpio isolate SPL01 chromosome B10, ASM1834038v1	10418818	10418387	9.33e-06	162	152	32.895	N/A
ABD75321.1	1031	1130	NC_044281	Strigops habroptila	Strigops habroptila isolate Jane chromosome 5, bStrHab1.2.pri	52483579	52483908	9.33e-06	162	111	39.640	N/A
ABD75321.1	1031	1130	NC_044281	Strigops habroptila	Strigops habroptila isolate Jane chromosome 5, bStrHab1.2.pri	52462276	52462605	9.89e-06	162	111	39.640	N/A
ABD75321.1	1019	1164	NC_055680	Chelmon rostratus	Chelmon rostratus isolate fCheRos1 chromosome 23, fCheRos1.pri	14086780	14087226	9.41e-06	162	157	33.121	N/A
ABD75321.1	1019	1186	NC_047143	Periophthalmus magnuspinnatus	Periophthalmus magnuspinnatus isolate fPerMag1 chromosome 18, fPerMag1.pri	28078246	28077725	9.98e-06	162	183	31.694	N/A
# TBLASTN 2.13.0+
# Query: ABA02251.1 |uncharacterized protein 1d|Severe acute respiratory syndrome-related coronavirus|Betacoronavirus|Coronaviridae||China: Hangzhou|China|2003-04-21|2005-09-13T00:00:00Z|uncharacterized protein 1d [SARS coronavirus ZJ0301]
# Database: ref_euk_rep_genomes
# 0 hits found
# TBLASTN 2.13.0+
# Query: NP_828871.1 |nsp14|Severe acute respiratory syndrome-related coronavirus|Betacoronavirus|Coronaviridae|Homo sapiens|Canada: Toronto|Canada||2003-04-15T00:00:00Z|nsp14 [SARS coronavirus Tor2]
# Database: ref_euk_rep_genomes
# 0 hits found
# BLAST processed 37 queries
```
