## Supplementary material for "Deep-mining of vertebrate genomes reveals an unexpected diversity of endogenous viral elements": batch_008-tblastn-ref_euk_rep_genomes.out

```
# TBLASTN 2.13.0+
# Query: YP_009924385.1 |nsp3|Rousettus bat coronavirus HKU9|Betacoronavirus|Coronaviridae|Chiroptera|China: Guangdong province|China||2020-11-20T00:00:00Z|nsp3 [Rousettus bat coronavirus HKU9]
# Database: ref_euk_rep_genomes
# Fields: query acc., q. start, q. end, subject acc., subject sci name, subject title, s. start, s. end, evalue, score, alignment length, % identity, subject strand
# 173 hits found
YP_009924385.1	189	318	NW_009266612	Egretta garzetta	Egretta garzetta isolate BGI_Z169 unplaced genomic scaffold, ASM68718v1 C8186104	7	423	1.65e-11	187	139	35.252	N/A
YP_009924385.1	189	340	NC_053456	Hirundo rustica	Hirundo rustica isolate bHirRus1 chromosome 7, bHirRus1.pri.v2	9061547	9062077	8.89e-10	193	179	32.402	N/A
YP_009924385.1	184	318	NC_044009	Aquila chrysaetos chrysaetos	Aquila chrysaetos chrysaetos chromosome 6, bAquChr1.4	43115842	43115411	1.24e-09	192	144	35.417	N/A
YP_009924385.1	189	318	NC_044009	Aquila chrysaetos chrysaetos	Aquila chrysaetos chrysaetos chromosome 6, bAquChr1.4	43138612	43138196	4.39e-08	178	139	34.532	N/A
YP_009924385.1	184	318	NW_010041253	Tauraco erythrolophus	Tauraco erythrolophus isolate BGI_N340 unplaced genomic scaffold, ASM70936v1 scaffold211	7838	7407	1.60e-09	190	144	34.028	N/A
YP_009924385.1	184	318	NW_009899950	Opisthocomus hoazin	Opisthocomus hoazin isolate BGI_N306 unplaced genomic scaffold, ASM69207v1 scaffold421	398620	398189	1.86e-09	190	144	33.333	N/A
YP_009924385.1	189	318	NW_009260026	Egretta garzetta	Egretta garzetta isolate BGI_Z169 unplaced genomic scaffold, ASM68718v1 scaffold326	1019682	1020098	2.25e-09	189	139	35.252	N/A
YP_009924385.1	189	318	NW_009260026	Egretta garzetta	Egretta garzetta isolate BGI_Z169 unplaced genomic scaffold, ASM68718v1 scaffold326	999294	999710	8.48e-09	184	139	35.252	N/A
YP_009924385.1	134	309	NC_044509	Chanos chanos	Chanos chanos chromosome 15, fChaCha1.1	8116714	8117238	3.21e-09	188	186	30.108	N/A
YP_009924385.1	153	309	NC_044509	Chanos chanos	Chanos chanos chromosome 15, fChaCha1.1	8131927	8132391	3.14e-07	171	166	31.325	N/A
YP_009924385.1	184	318	NW_008794520	Aptenodytes forsteri	Aptenodytes forsteri isolate BGI_AS27 unplaced genomic scaffold, ASM69914v1 Scaffold29	2231913	2232344	3.73e-09	188	144	34.722	N/A
YP_009924385.1	189	318	NW_008794520	Aptenodytes forsteri	Aptenodytes forsteri isolate BGI_AS27 unplaced genomic scaffold, ASM69914v1 Scaffold29	2209673	2210089	8.72e-08	176	139	34.532	N/A
YP_009924385.1	184	318	NW_010047887	Tauraco erythrolophus	Tauraco erythrolophus isolate BGI_N340 unplaced genomic scaffold, ASM70936v1 scaffold38993	4411	3980	4.84e-09	186	144	34.028	N/A
YP_009924385.1	184	318	NC_064880	Accipiter gentilis	Accipiter gentilis chromosome 1, bAccGen1.1	44456421	44455990	5.58e-09	186	144	34.028	N/A
YP_009924385.1	189	318	NC_064880	Accipiter gentilis	Accipiter gentilis chromosome 1, bAccGen1.1	44479247	44478831	4.07e-08	179	139	33.813	N/A
YP_009924385.1	189	318	NW_009943360	Nestor notabilis	Nestor notabilis isolate BGI_N333 unplaced genomic scaffold, ASM69687v1 scaffold15119	12400	11984	6.38e-09	185	139	35.971	N/A
YP_009924385.1	170	298	NC_047143	Periophthalmus magnuspinnatus	Periophthalmus magnuspinnatus isolate fPerMag1 chromosome 18, fPerMag1.pri	28078267	28077878	6.88e-09	185	136	38.235	N/A
YP_009924385.1	189	318	NW_009929879	Nestor notabilis	Nestor notabilis isolate BGI_N333 unplaced genomic scaffold, ASM69687v1 scaffold15665	12457	12041	8.50e-09	184	139	35.971	N/A
YP_009924385.1	189	358	NW_008825100	Pygoscelis adeliae	Pygoscelis adeliae isolate BGI_AS28 unplaced genomic scaffold, ASM69910v1 Scaffold227	1322647	1323132	1.20e-08	183	180	32.778	N/A
YP_009924385.1	189	318	NW_008825100	Pygoscelis adeliae	Pygoscelis adeliae isolate BGI_AS28 unplaced genomic scaffold, ASM69910v1 Scaffold227	1301382	1301798	1.79e-08	182	139	35.252	N/A
YP_009924385.1	190	318	NW_009664979	Dryobates pubescens	Picoides pubescens isolate BGI_N307 unplaced genomic scaffold, ASM69900v1 scaffold576	918600	918187	1.21e-08	183	138	33.333	N/A
YP_009924385.1	184	323	NW_009664979	Dryobates pubescens	Picoides pubescens isolate BGI_N307 unplaced genomic scaffold, ASM69900v1 scaffold576	889395	888949	1.20e-06	166	149	31.544	N/A
YP_009924385.1	128	301	NW_018359470	Boleophthalmus pectinirostris	Boleophthalmus pectinirostris unplaced genomic scaffold, BP.fa scaffold71	182533	181985	1.52e-08	182	187	29.947	N/A
YP_009924385.1	189	318	NW_008998364	Nipponia nippon	Nipponia nippon isolate BGI_Y956 unplaced genomic scaffold, ASM70822v1 Scaffold210	390024	390440	1.90e-08	181	139	33.094	N/A
YP_009924385.1	189	318	NW_008998364	Nipponia nippon	Nipponia nippon isolate BGI_Y956 unplaced genomic scaffold, ASM70822v1 Scaffold210	368819	369235	1.35e-07	174	139	33.813	N/A
YP_009924385.1	184	337	NW_010263658	Eurypyga helias	Eurypyga helias isolate BGI_N326 unplaced genomic scaffold, ASM69077v1 scaffold9677	7106	7579	1.95e-08	181	163	30.061	N/A
YP_009924385.1	185	318	NW_009648925	Charadrius vociferus	Charadrius vociferus isolate BGI_N301 unplaced genomic scaffold, ASM70802v2 scaffold385	1848249	1848677	2.06e-08	181	143	32.867	N/A
YP_009924385.1	185	318	NW_009648925	Charadrius vociferus	Charadrius vociferus isolate BGI_N301 unplaced genomic scaffold, ASM70802v2 scaffold385	1826438	1826866	4.93e-08	178	143	32.867	N/A
YP_009924385.1	146	310	NC_053154	Polypterus senegalus	Polypterus senegalus isolate Bchr_013 chromosome 1, ASM1683550v1	31371998	31371474	2.28e-08	181	179	29.609	N/A
YP_009924385.1	148	304	NC_053154	Polypterus senegalus	Polypterus senegalus isolate Bchr_013 chromosome 1, ASM1683550v1	31487730	31487230	5.76e-06	160	171	28.070	N/A
YP_009924385.1	184	318	NC_044253	Calypte anna	Calypte anna isolate BGI_N300 chromosome 7, bCalAnn1_v1.p	9535290	9535721	2.30e-08	181	144	31.250	N/A
YP_009924385.1	184	306	NC_044253	Calypte anna	Calypte anna isolate BGI_N300 chromosome 7, bCalAnn1_v1.p	9557705	9558100	5.30e-06	160	132	30.303	N/A
YP_009924385.1	189	318	NW_009858913	Leptosomus discolor	Leptosomus discolor isolate BGI_N330 unplaced genomic scaffold, ASM69178v1 scaffold17173	13409	12993	3.03e-08	180	139	35.252	N/A
YP_009924385.1	184	306	NW_024581135	Corvus kubaryi	Corvus kubaryi isolate FWS band 111438036 unplaced genomic scaffold, C.kubaryi_AGA036_p1.0 37396	8996467	8996862	3.14e-08	180	132	35.606	N/A
YP_009924385.1	184	326	NW_024581135	Corvus kubaryi	Corvus kubaryi isolate FWS band 111438036 unplaced genomic scaffold, C.kubaryi_AGA036_p1.0 37396	9016068	9016523	8.09e-08	176	152	30.921	N/A
YP_009924385.1	184	318	NW_009324286	Gavia stellata	Gavia stellata isolate BGI_N328 unplaced genomic scaffold, ASM69087v1 scaffold51005	7171	7602	3.29e-08	179	144	33.333	N/A
YP_009924385.1	184	306	NW_008239283	Corvus brachyrhynchos	Corvus brachyrhynchos isolate BGI_N302 unplaced genomic scaffold, ASM69197v1 scaffold126	6704488	6704883	3.30e-08	179	132	35.606	N/A
YP_009924385.1	184	326	NW_008239283	Corvus brachyrhynchos	Corvus brachyrhynchos isolate BGI_N302 unplaced genomic scaffold, ASM69197v1 scaffold126	6724279	6724734	6.67e-08	177	152	30.921	N/A
YP_009924385.1	184	306	NC_046337	Corvus cornix cornix	Corvus cornix cornix isolate S_Up_H32 chromosome 7, ASM73873v5	9153854	9154249	3.59e-08	179	132	35.606	N/A
YP_009924385.1	184	326	NC_046337	Corvus cornix cornix	Corvus cornix cornix isolate S_Up_H32 chromosome 7, ASM73873v5	9173527	9173982	6.67e-08	177	152	30.921	N/A
YP_009924385.1	146	310	NC_041395	Erpetoichthys calabaricus	Erpetoichthys calabaricus chromosome 2, fErpCal1.1	28001604	28001080	3.71e-08	179	179	29.609	N/A
YP_009924385.1	189	304	NC_041395	Erpetoichthys calabaricus	Erpetoichthys calabaricus chromosome 2, fErpCal1.1	28124399	28124013	5.08e-06	161	129	34.109	N/A
YP_009924385.1	190	298	NC_054575	Polyodon spathula	Polyodon spathula isolate WHYD16114869_AA chromosome 42, ASM1765450v1	1007910	1007560	3.77e-08	179	119	36.975	N/A
YP_009924385.1	184	318	NW_009786900	Haliaeetus albicilla	Haliaeetus albicilla isolate BGI_N329 unplaced genomic scaffold, ASM69140v1 scaffold13478	7890	8321	3.84e-08	179	144	33.333	N/A
YP_009924385.1	185	318	NW_010561456	Phaethon lepturus	Phaethon lepturus isolate BGI_N335 unplaced genomic scaffold, ASM68728v1 scaffold19199	16459	16031	3.97e-08	179	143	32.867	N/A
YP_009924385.1	185	318	NW_010559478	Phaethon lepturus	Phaethon lepturus isolate BGI_N335 unplaced genomic scaffold, ASM68728v1 scaffold1718	8205	8633	4.13e-08	178	143	32.867	N/A
YP_009924385.1	185	318	NW_020884877	Corapipo altera	Corapipo altera isolate COAL_440 unplaced genomic scaffold, ASM394572v1 45	25481170	25480742	4.31e-08	178	143	34.266	N/A
YP_009924385.1	184	326	NW_020884877	Corapipo altera	Corapipo altera isolate COAL_440 unplaced genomic scaffold, ASM394572v1 45	25462362	25461907	8.04e-07	167	152	30.921	N/A
YP_009924385.1	185	318	NW_016690266	Lepidothrix coronata	Lepidothrix coronata isolate B3197 unplaced genomic scaffold, Lepidothrix_coronata-1.0 Scaffold86	1289319	1288891	4.35e-08	178	143	34.266	N/A
YP_009924385.1	184	302	NW_016690266	Lepidothrix coronata	Lepidothrix coronata isolate B3197 unplaced genomic scaffold, Lepidothrix_coronata-1.0 Scaffold86	1268940	1268548	1.74e-06	165	131	33.588	N/A
YP_009924385.1	185	318	NW_024103541	Pipra filicauda	Pipra filicauda isolate LSUMZ 115617 unplaced genomic scaffold, ASM394559v2 scaffold10_size6260569_pilon	3865184	3864756	4.57e-08	178	143	34.266	N/A
YP_009924385.1	184	302	NW_024103541	Pipra filicauda	Pipra filicauda isolate LSUMZ 115617 unplaced genomic scaffold, ASM394559v2 scaffold10_size6260569_pilon	3845516	3845124	1.41e-06	165	131	33.588	N/A
YP_009924385.1	185	318	NC_045643	Chiroxiphia lanceolata	Chiroxiphia lanceolata isolate bChiLan1 chromosome 7, bChiLan1.pri	30370582	30370154	5.06e-08	178	143	34.266	N/A
YP_009924385.1	184	302	NC_045643	Chiroxiphia lanceolata	Chiroxiphia lanceolata isolate bChiLan1 chromosome 7, bChiLan1.pri	30351396	30351004	7.27e-07	168	131	34.351	N/A
YP_009924385.1	184	318	NW_009628586	Cariama cristata	Cariama cristata isolate BGI_N322 unplaced genomic scaffold, ASM69053v1 scaffold18657	6648	7079	5.41e-08	177	146	33.562	N/A
YP_009924385.1	184	320	NC_043977	Sphaeramia orbicularis	Sphaeramia orbicularis chromosome 21, fSphaOr1.1	49432845	49432426	5.50e-08	177	150	30.667	N/A
YP_009924385.1	170	302	NC_041061	Gouania willdenowi	Gouania willdenowi chromosome 18, fGouWil2.1	3246226	3246645	5.59e-08	177	144	33.333	N/A
YP_009924385.1	189	321	NC_051435	Kryptolebias marmoratus	Kryptolebias marmoratus isolate JLee-2015 linkage group LG6, ASM164957v2	4274209	4274628	5.88e-08	177	145	33.793	N/A
YP_009924385.1	184	306	NC_045482	Corvus moneduloides	Corvus moneduloides isolate bCorMon1 chromosome 7, bCorMon1.pri	30404442	30404047	6.50e-08	177	132	35.606	N/A
YP_009924385.1	184	318	NW_009329355	Gavia stellata	Gavia stellata isolate BGI_N328 unplaced genomic scaffold, ASM69087v1 scaffold46195	7399	6968	7.11e-08	176	144	34.028	N/A
YP_009924385.1	185	318	NC_051194	Falco rusticolus	Falco rusticolus isolate bFalRus1 chromosome 8, bFalRus1.pri	32736202	32736630	7.75e-08	176	143	35.664	N/A
YP_009924385.1	184	318	NW_009872085	Leptosomus discolor	Leptosomus discolor isolate BGI_N330 unplaced genomic scaffold, ASM69178v1 scaffold20006	2607	3038	7.96e-08	176	144	32.639	N/A
YP_009924385.1	185	318	NW_004929732	Falco peregrinus	Falco peregrinus unplaced genomic scaffold, F_peregrinus_v1.0 scaffold674_1	36659	36231	8.15e-08	176	143	35.664	N/A
YP_009924385.1	185	318	NW_004993956	Falco cherrug	Falco cherrug unplaced genomic scaffold, F_cherrug_v1.0 scaffold9_1	732355	731927	8.15e-08	176	143	35.664	N/A
YP_009924385.1	136	344	NC_008804	Monodelphis domestica	Monodelphis domestica chromosome 4, MonDom5	87171660	87171088	8.15e-08	176	218	25.688	N/A
YP_009924385.1	190	298	NW_021941568	Sphaeramia orbicularis	Sphaeramia orbicularis unplaced genomic scaffold, fSphaOr1.1	118500	118153	9.23e-08	176	118	38.136	N/A
YP_009924385.1	184	306	NC_063219	Corvus hawaiiensis	Corvus hawaiiensis isolate bCorHaw1 chromosome 7, bCorHaw1.pri.cur	31511378	31510983	9.89e-08	175	132	34.848	N/A
YP_009924385.1	184	326	NC_063219	Corvus hawaiiensis	Corvus hawaiiensis isolate bCorHaw1 chromosome 7, bCorHaw1.pri.cur	31491781	31491326	2.99e-07	171	152	30.263	N/A
YP_009924385.1	184	318	NW_010972437	Haliaeetus leucocephalus	Haliaeetus leucocephalus isolate CR32 unplaced genomic scaffold, Haliaeetus_leucocephalus-4.0 Scaffold1	24510259	24509828	1.08e-07	175	144	32.639	N/A
YP_009924385.1	184	257	NW_010083583	Tauraco erythrolophus	Tauraco erythrolophus isolate BGI_N340 unplaced genomic scaffold, ASM70936v1 C12629501	17	238	1.17e-07	153	74	41.892	N/A
YP_009924385.1	189	318	NC_044281	Strigops habroptila	Strigops habroptila isolate Jane chromosome 5, bStrHab1.2.pri	52483579	52483995	1.19e-07	175	139	34.532	N/A
YP_009924385.1	189	318	NC_044281	Strigops habroptila	Strigops habroptila isolate Jane chromosome 5, bStrHab1.2.pri	52462276	52462692	1.53e-07	174	139	34.532	N/A
YP_009924385.1	185	318	NW_020897703	Neopelma chrysocephalum	Neopelma chrysocephalum unplaced genomic scaffold, ASM398488v2 Primary Assembly neopelma1_44	25707211	25706783	1.21e-07	175	143	33.566	N/A
YP_009924385.1	185	302	NW_020897703	Neopelma chrysocephalum	Neopelma chrysocephalum unplaced genomic scaffold, ASM398488v2 Primary Assembly neopelma1_44	25687523	25687134	2.49e-06	163	130	33.846	N/A
YP_009924385.1	184	318	NW_004973341	Columba livia	Columba livia breed Danish Tumbler unplaced genomic scaffold, Cliv_1.0 scaffold179	1163618	1163187	1.37e-07	174	144	32.639	N/A
YP_009924385.1	189	318	NW_004973341	Columba livia	Columba livia breed Danish Tumbler unplaced genomic scaffold, Cliv_1.0 scaffold179	1183800	1183384	7.09e-07	168	139	32.374	N/A
YP_009924385.1	189	326	NW_010403027	Buceros rhinoceros silvestris	Buceros rhinoceros silvestris isolate BGI_N320 unplaced genomic scaffold, ASM71030v1 scaffold10833	13747	13307	1.68e-07	173	147	31.973	N/A
YP_009924385.1	143	318	NW_009952974	Chaetura pelagica	Chaetura pelagica isolate M959 unplaced genomic scaffold, ChaPel_1.0 scaffold3	274639	275184	1.98e-07	173	190	28.947	N/A
YP_009924385.1	184	302	NW_020956093	Empidonax traillii	Empidonax traillii isolate 1590-97213 ecotype Southwest subspecies unplaced genomic scaffold, ASM303162v1 scaffold900:size397343	6163	6555	2.10e-07	172	131	34.351	N/A
YP_009924385.1	189	318	NW_009195471	Fulmarus glacialis	Fulmarus glacialis isolate BGI_N327 unplaced genomic scaffold, ASM69083v1 Scaffold43931	676	260	2.10e-07	172	139	33.094	N/A
YP_009924385.1	178	347	NW_018150716	Pogona vitticeps	Pogona vitticeps unplaced genomic scaffold, pvi1.1.0 contig5754	135800	136402	2.14e-07	172	201	31.841	N/A
YP_009924385.1	189	294	NC_053494	Rana temporaria	Rana temporaria chromosome 6, aRanTem1.1	222908081	222908428	2.14e-07	172	116	37.069	N/A
YP_009924385.1	189	294	NC_053494	Rana temporaria	Rana temporaria chromosome 6, aRanTem1.1	223037767	223037420	5.29e-07	169	116	36.207	N/A
YP_009924385.1	184	344	NC_053494	Rana temporaria	Rana temporaria chromosome 6, aRanTem1.1	222176651	222176196	6.47e-07	168	170	27.647	N/A
YP_009924385.1	185	385	NC_053494	Rana temporaria	Rana temporaria chromosome 6, aRanTem1.1	222788608	222788063	2.47e-06	163	210	27.619	N/A
YP_009924385.1	185	344	NC_053494	Rana temporaria	Rana temporaria chromosome 6, aRanTem1.1	222256330	222255878	4.60e-06	161	169	28.402	N/A
YP_009924385.1	184	318	NW_010691101	Colius striatus	Colius striatus isolate BGI_N325 unplaced genomic scaffold, ASM69071v1 scaffold10775	14483	14052	2.47e-07	172	144	32.639	N/A
YP_009924385.1	189	318	NW_009066717	Pelecanus crispus	Pelecanus crispus isolate BGI_N334 unplaced genomic scaffold, ASM68737v1 scaffold40661	7692	8108	2.79e-07	171	139	33.094	N/A
YP_009924385.1	189	344	NW_024881328	Tyto alba	Tyto alba isolate M040663 unplaced genomic scaffold, T.alba_DEE_v4.0 Super-Scaffold_7	11296685	11297125	2.99e-07	171	165	30.909	N/A
YP_009924385.1	189	318	NW_024881328	Tyto alba	Tyto alba isolate M040663 unplaced genomic scaffold, T.alba_DEE_v4.0 Super-Scaffold_7	11316842	11317258	3.07e-07	171	139	31.655	N/A
YP_009924385.1	185	318	NC_054061	Falco naumanni	Falco naumanni isolate bFalNau1 chromosome 8, bFalNau1.pat	32696102	32696530	3.07e-07	171	143	34.266	N/A
YP_009924385.1	189	303	NW_025335798	Varanus komodoensis	Varanus komodoensis strain SLA01 unplaced genomic scaffold, ASM479886v1 scaffold32	12745448	12745819	3.17e-07	171	124	34.677	N/A
YP_009924385.1	184	293	NW_025335798	Varanus komodoensis	Varanus komodoensis strain SLA01 unplaced genomic scaffold, ASM479886v1 scaffold32	12777550	12777906	3.15e-06	162	119	32.773	N/A
YP_009924385.1	137	303	NC_057863	Dromiciops gliroides	Dromiciops gliroides isolate mDroGli1 chromosome 3, mDroGli1.pri	334003698	334003198	3.31e-07	171	176	28.977	N/A
YP_009924385.1	137	344	NC_057863	Dromiciops gliroides	Dromiciops gliroides isolate mDroGli1 chromosome 3, mDroGli1.pri	334083510	334082941	1.17e-06	166	217	25.806	N/A
YP_009924385.1	185	303	NC_046312	Lacerta agilis	Lacerta agilis isolate rLacAgi1 chromosome 1, rLacAgi1.pri	91206924	91207307	3.54e-07	171	128	32.812	N/A
YP_009924385.1	189	306	NW_010409463	Buceros rhinoceros silvestris	Buceros rhinoceros silvestris isolate BGI_N320 unplaced genomic scaffold, ASM71030v1 scaffold33654	7506	7886	3.65e-07	170	127	33.858	N/A
YP_009924385.1	185	318	NW_021939632	Manacus vitellinus	Manacus vitellinus isolate BGI_N305 unplaced genomic scaffold, ASM171598v3 scaffold_22_pilon	2514014	2514442	3.69e-07	170	143	32.867	N/A
YP_009924385.1	184	318	NW_009611767	Cariama cristata	Cariama cristata isolate BGI_N322 unplaced genomic scaffold, ASM69053v1 scaffold31804	13830	13399	3.69e-07	170	144	32.639	N/A
YP_009924385.1	189	318	NW_008619446	Merops nubicus	Merops nubicus isolate BGI_N331 unplaced genomic scaffold, ASM69184v1 scaffold5507	6195	6611	3.95e-07	170	139	33.813	N/A
YP_009924385.1	189	318	NW_009779985	Haliaeetus albicilla	Haliaeetus albicilla isolate BGI_N329 unplaced genomic scaffold, ASM69140v1 scaffold13977	7879	8295	4.47e-07	169	139	33.094	N/A
YP_009924385.1	185	290	NW_010782560	Balearica regulorum gibbericeps	Balearica regulorum gibbericeps isolate BGI_N312 unplaced genomic scaffold, ASM70989v1 C12435880	22	366	4.70e-07	152	115	33.043	N/A
YP_009924385.1	190	298	NC_041052	Gouania willdenowi	Gouania willdenowi chromosome 9, fGouWil2.1	30810843	30810496	4.86e-07	169	118	38.983	N/A
YP_009924385.1	189	318	NW_009219890	Fulmarus glacialis	Fulmarus glacialis isolate BGI_N327 unplaced genomic scaffold, ASM69083v1 scaffold5126	16221	15805	5.36e-07	169	139	32.374	N/A
YP_009924385.1	190	298	NC_048365	Acipenser ruthenus	Acipenser ruthenus isolate Gen_M01 chromosome 43, ASM1064508v1	4040822	4041172	5.42e-07	169	119	36.134	N/A
YP_009924385.1	150	298	NC_054416	Toxotes jaculatrix	Toxotes jaculatrix isolate fToxJac2 chromosome 23, fToxJac2.pri	3751182	3750709	5.75e-07	169	164	32.927	N/A
YP_009924385.1	136	303	NW_020954737	Vombatus ursinus	Vombatus ursinus unplaced genomic scaffold, bare-nosed wombat genome assembly UNPS02014959.1	2807635	2807132	5.95e-07	169	177	25.989	N/A
YP_009924385.1	184	257	NW_009180991	Phalacrocorax carbo	Phalacrocorax carbo isolate BGI_N336 unplaced genomic scaffold, ASM70892v1 C7278673	290	69	6.90e-07	149	74	41.892	N/A
YP_009924385.1	185	298	NW_015090770	Calidris pugnax	Calidris pugnax isolate Ruff unplaced genomic scaffold, ASM143184v1 scaffold21	1868194	1868556	7.33e-07	168	123	35.772	N/A
YP_009924385.1	185	306	NW_020955642	Empidonax traillii	Empidonax traillii isolate 1590-97213 ecotype Southwest subspecies unplaced genomic scaffold, ASM303162v1 scaffold449:size826340	808663	809055	7.51e-07	168	131	33.588	N/A
YP_009924385.1	184	306	NC_064440	Lagopus muta	Lagopus muta isolate bLagMut1 chromosome 8, bLagMut1 primary	8626718	8627113	7.71e-07	168	132	34.091	N/A
YP_009924385.1	184	306	NW_024962273	Lagopus leucura	Lagopus leucura isolate 7727_CA_CO unplaced genomic scaffold, USGS_WTPT01 Super-Scaffold_100019	8598337	8598732	7.91e-07	168	132	34.091	N/A
YP_009924385.1	185	306	NW_022041542	Serinus canaria	Serinus canaria isolate sc_yellow_7_cibi ecotype domestic yellow unplaced genomic scaffold, cibio_Scana_2019 scaffold_10	22344884	22344492	8.18e-07	167	131	35.115	N/A
YP_009924385.1	190	298	NW_018114978	Labrus bergylta	Labrus bergylta unplaced genomic scaffold, BallGen_V1 LaB_20160104_scaffold_563	242352	242696	8.94e-07	167	117	35.897	N/A
YP_009924385.1	189	303	NC_043974	Sphaeramia orbicularis	Sphaeramia orbicularis chromosome 18, fSphaOr1.1	13738788	13738420	9.51e-07	167	123	34.959	N/A
YP_009924385.1	184	306	NW_024884255	Centrocercus urophasianus	Centrocercus urophasianus isolate 14NV4802_14NV808 unplaced genomic scaffold, USGS_Curo_1.0 seq_1100	9882	10277	1.11e-06	166	132	34.091	N/A
YP_009924385.1	190	298	NW_024041150	Micropterus salmoides	Micropterus salmoides isolate LMB-PRFRI ecotype aquatic unplaced genomic scaffold, ASM1485139v1 Ms_hic_scaffold_2	30555280	30555624	1.20e-06	166	118	38.136	N/A
YP_009924385.1	154	303	NW_024121210	Pimephales promelas	Pimephales promelas strain EPAAWBERC unplaced genomic scaffold, EPA_FHM_2.0 scaf2	37504506	37504057	1.21e-06	166	161	32.919	N/A
YP_009924385.1	153	315	NW_024121210	Pimephales promelas	Pimephales promelas strain EPAAWBERC unplaced genomic scaffold, EPA_FHM_2.0 scaf2	37529027	37528545	3.95e-06	162	173	30.636	N/A
YP_009924385.1	132	303	NC_063045	Megalobrama amblycephala	Megalobrama amblycephala isolate DHTTF-2021 linkage group LG2, ASM1881202v1	43807826	43807308	1.27e-06	166	182	31.319	N/A
YP_009924385.1	184	318	NW_010099338	Pterocles gutturalis	Pterocles gutturalis isolate BGI_N339 unplaced genomic scaffold, ASM69924v1 scaffold42976	14224	13793	1.34e-06	165	144	29.861	N/A
YP_009924385.1	170	315	NC_043997	Myripristis murdjan	Myripristis murdjan chromosome 18, fMyrMur1.1	11148992	11148561	1.49e-06	165	154	33.117	N/A
YP_009924385.1	184	318	NW_009132188	Phalacrocorax carbo	Phalacrocorax carbo isolate BGI_N336 unplaced genomic scaffold, ASM70892v1 scaffold45391	12876	12445	1.59e-06	165	144	32.639	N/A
YP_009924385.1	170	326	NC_046627	Anabas testudineus	Anabas testudineus chromosome 18, fAnaTes1.2	21843572	21844081	1.64e-06	165	174	29.310	N/A
YP_009924385.1	170	341	NC_046627	Anabas testudineus	Anabas testudineus chromosome 18, fAnaTes1.2	21585111	21585698	7.99e-06	159	200	27.500	N/A
YP_009924385.1	176	303	NC_049209	Anguilla anguilla	Anguilla anguilla isolate fAngAng1 chromosome 9, fAngAng1.pri	54924903	54925301	1.68e-06	165	137	33.577	N/A
YP_009924385.1	189	303	NW_017310198	Nanorana parkeri	Nanorana parkeri isolate BGI_ZX_2015 unplaced genomic scaffold, ASM93562v1 scaffold3931	2646	3020	1.96e-06	164	125	33.600	N/A
YP_009924385.1	190	298	NC_048294	Notolabrus celidotus	Notolabrus celidotus isolate fNotCel1 chromosome 23, fNotCel1.pri	6764778	6764434	2.18e-06	164	118	39.831	N/A
YP_009924385.1	190	301	NC_054886	Cheilinus undulatus	Cheilinus undulatus linkage group 22, ASM1832078v1	23598583	23598215	2.20e-06	164	124	37.097	N/A
YP_009924385.1	190	293	NC_054886	Cheilinus undulatus	Cheilinus undulatus linkage group 22, ASM1832078v1	25255996	25256331	2.24e-06	164	113	37.168	N/A
YP_009924385.1	184	318	NC_034413	Numida meleagris	Numida meleagris isolate 19003 breed g44 Domestic line chromosome 5, NumMel1.0	62603400	62602969	2.22e-06	164	144	33.333	N/A
YP_009924385.1	170	397	NC_039304	Astatotilapia calliptera	Astatotilapia calliptera chromosome 3, fAstCal1.2	29534672	29534034	2.24e-06	164	242	27.686	N/A
YP_009924385.1	184	303	NC_056472	Plectropomus leopardus	Plectropomus leopardus isolate mb chromosome 10, YSFRI_Pleo_2.0	7687754	7688152	2.25e-06	164	134	32.090	N/A
YP_009924385.1	136	303	NW_018343975	Phascolarctos cinereus	Phascolarctos cinereus isolate Bilbo 61053 unplaced genomic scaffold, phaCin_unsw_v4.1 phaCin_unsw_v4.1.fa.scaf00024	5985837	5986340	2.29e-06	164	177	28.814	N/A
YP_009924385.1	190	298	NC_060161	Micropterus dolomieu	Micropterus dolomieu isolate WLL.071019.BEF.003 ecotype Adirondacks linkage group LG12, ASM2129224v1	24505795	24506139	2.43e-06	163	117	35.897	N/A
YP_009924385.1	170	298	NW_023616466	Pungitius pungitius	Pungitius pungitius unplaced genomic scaffold, NSP_V7	30991018	30990626	2.47e-06	163	138	34.058	N/A
YP_009924385.1	190	303	NC_048334	Acipenser ruthenus	Acipenser ruthenus isolate Gen_M01 chromosome 12, ASM1064508v1	36412737	36412369	2.58e-06	163	123	33.333	N/A
YP_009924385.1	184	303	NW_015095116	Poecilia mexicana	Poecilia mexicana isolate Pme_1353_1.1 unplaced genomic scaffold, P_mexicana-1.0 Scaffold605	294810	295208	2.82e-06	163	133	31.579	N/A
YP_009924385.1	184	293	NW_025336189	Varanus komodoensis	Varanus komodoensis strain SLA01 unplaced genomic scaffold, ASM479886v1 scaffold575	17525	17169	3.03e-06	162	119	32.773	N/A
YP_009924385.1	185	318	NW_009719779	Apaloderma vittatum	Apaloderma vittatum isolate BGI_N311 unplaced genomic scaffold, ASM70340v1 scaffold2186	9057	9485	3.12e-06	162	143	31.469	N/A
YP_009924385.1	190	292	NW_019032091	Acanthochromis polyacanthus	Acanthochromis polyacanthus ecotype Palm Islands unplaced genomic scaffold, ASM210954v1 orpheusFish_scaffold2975	42638	42306	3.16e-06	162	111	36.036	N/A
YP_009924385.1	189	257	NW_009116347	Pelecanus crispus	Pelecanus crispus isolate BGI_N334 unplaced genomic scaffold, ASM68737v1 C6905666	34	240	3.41e-06	143	69	42.029	N/A
YP_009924385.1	190	301	NW_023339984	Morone saxatilis	Morone saxatilis isolate NCDOM2014 unplaced genomic scaffold, NCSU_SB_2.0 Contig4	13438471	13438839	3.43e-06	162	123	35.772	N/A
YP_009924385.1	184	306	NW_023010694	Pantherophis guttatus	Pantherophis guttatus isolate EG266 unplaced genomic scaffold, UNIGE_PanGut_3.0 Super-Scaffold_22	9075245	9075640	3.54e-06	162	132	31.818	N/A
YP_009924385.1	184	298	NC_041363	Cottoperca gobio	Cottoperca gobio chromosome 9, fCotGob3.1	26294140	26294505	3.76e-06	162	124	31.452	N/A
YP_009924385.1	189	318	NW_020799107	Athene cunicularia	Athene cunicularia isolate RWA chromosome 7 unlocalized genomic scaffold, athCun1 chr7_part1	27648924	27648508	4.16e-06	161	139	32.374	N/A
YP_009924385.1	189	303	NW_017309342	Nanorana parkeri	Nanorana parkeri isolate BGI_ZX_2015 unplaced genomic scaffold, ASM93562v1 scaffold3074	74467	74093	4.22e-06	161	125	33.600	N/A
YP_009924385.1	190	298	NC_044196	Sparus aurata	Sparus aurata chromosome 10, fSpaAur1.1	15870002	15869658	4.26e-06	161	117	35.897	N/A
YP_009924385.1	176	303	NC_041064	Gouania willdenowi	Gouania willdenowi chromosome 21, fGouWil2.1	2833827	2834228	4.63e-06	161	138	31.159	N/A
YP_009924385.1	186	298	NC_054400	Toxotes jaculatrix	Toxotes jaculatrix isolate fToxJac2 chromosome 7, fToxJac2.pri	944685	944326	4.79e-06	161	122	36.885	N/A
YP_009924385.1	185	303	NC_048605	Zootoca vivipara	Zootoca vivipara isolate ELT05324 linkage group LG1, UG_Zviv_1	90229982	90230365	4.96e-06	161	128	32.031	N/A
YP_009924385.1	171	315	NW_023494804	Colossoma macropomum	Colossoma macropomum unplaced genomic scaffold, Colossoma_macropomum	3656615	3657058	5.17e-06	161	155	32.903	N/A
YP_009924385.1	170	397	NC_052944	Oreochromis aureus	Oreochromis aureus strain Israel breed Guangdong linkage group 3, ZZ_aureus	30713425	30714063	5.30e-06	160	242	27.273	N/A
YP_009924385.1	190	298	NC_044363	Archocentrus centrarchus	Archocentrus centrarchus isolate MPI-CPG fArcCen1 chromosome 18, fArcCen1	16864379	16864035	5.53e-06	160	117	35.897	N/A
YP_009924385.1	189	344	NW_010110067	Pterocles gutturalis	Pterocles gutturalis isolate BGI_N339 unplaced genomic scaffold, ASM69924v1 scaffold6517	7302	7742	5.76e-06	160	165	29.697	N/A
YP_009924385.1	143	309	NW_010270632	Eurypyga helias	Eurypyga helias isolate BGI_N326 unplaced genomic scaffold, ASM69077v1 scaffold30799	15515	14973	5.98e-06	160	188	32.979	N/A
YP_009924385.1	185	306	NC_059426	Sphaerodactylus townsendi	Sphaerodactylus townsendi isolate TG3544 linkage group LG02, MPM_Stown_v2.3	55957334	55956942	6.22e-06	160	131	32.061	N/A
YP_009924385.1	184	303	NC_059426	Sphaerodactylus townsendi	Sphaerodactylus townsendi isolate TG3544 linkage group LG02, MPM_Stown_v2.3	55924174	55923788	8.20e-06	159	129	31.008	N/A
YP_009924385.1	190	298	NC_053125	Perca fluviatilis	Perca fluviatilis chromosome 14, GENO_Pfluv_1.0	19833509	19833850	6.32e-06	160	117	37.607	N/A
YP_009924385.1	170	397	NW_024387012	Simochromis diagramma	Simochromis diagramma unplaced genomic scaffold, fSimDia1.1 OVJJ01000370.1	490413	491051	6.48e-06	160	242	27.273	N/A
YP_009924385.1	162	395	NW_004482402	Dasypus novemcinctus	Dasypus novemcinctus isolate 3-136 unplaced genomic scaffold, Dasnov3.0 Scaffold24665	324534	323824	6.64e-06	160	261	24.904	N/A
YP_009924385.1	185	341	NW_017309152	Nanorana parkeri	Nanorana parkeri isolate BGI_ZX_2015 unplaced genomic scaffold, ASM93562v1 scaffold2884	11666	11223	6.81e-06	159	166	28.313	N/A
YP_009924385.1	189	292	NW_019372629	Amphiprion ocellaris	Amphiprion ocellaris isolate DU_AmpOce unplaced genomic scaffold, AmpOce1.0 scaffold2802	47496	47161	6.86e-06	159	112	34.821	N/A
YP_009924385.1	170	382	NW_024583279	Haplochromis burtoni	Haplochromis burtoni strain Fernald_Lab_line unplaced genomic scaffold, NCSU_Asbu1 Contig_918	555	1130	6.94e-06	159	222	28.829	N/A
YP_009924385.1	151	319	NC_042620	Rhinatrema bivittatum	Rhinatrema bivittatum chromosome 6, aRhiBiv1.1	37924291	37923794	7.11e-06	159	178	26.966	N/A
YP_009924385.1	189	302	NC_048397	Callithrix jacchus	Callithrix jacchus strain cj1700 chromosome 15, Callithrix_jacchus_cj1700_1.1	74859339	74858962	7.60e-06	159	126	31.746	N/A
YP_009924385.1	170	397	NC_036782	Maylandia zebra	Maylandia zebra isolate #2_Kocher and #3_Kocher ecotype Mazinzi reef linkage group LG3, M_zebra_UMD2a	16581401	16582039	7.99e-06	159	242	27.273	N/A
YP_009924385.1	170	397	NC_036782	Maylandia zebra	Maylandia zebra isolate #2_Kocher and #3_Kocher ecotype Mazinzi reef linkage group LG3, M_zebra_UMD2a	16538088	16538726	9.06e-06	158	242	27.273	N/A
YP_009924385.1	190	326	NC_047010	Epinephelus lanceolatus	Epinephelus lanceolatus isolate Andai001 chromosome 20, ASM528154v1	24951091	24950630	8.40e-06	159	155	32.258	N/A
YP_009924385.1	189	294	NC_058132	Gracilinanus agilis	Gracilinanus agilis isolate LMUSP501 chromosome 3, AgileGrace	341918685	341918341	9.37e-06	158	115	33.913	N/A
YP_009924385.1	171	303	NC_050574	Trichosurus vulpecula	Trichosurus vulpecula isolate mTriVul1 chromosome 2, mTriVul1.pri	334391576	334391163	9.53e-06	158	142	26.761	N/A
YP_009924385.1	189	344	NC_044332	Gopherus evgoodei	Gopherus evgoodei ecotype Sinaloan lineage chromosome 11, rGopEvg1_v1.p	67631570	67632010	9.61e-06	158	165	29.091	N/A
YP_009924385.1	190	329	NC_057885	Gambusia affinis	Gambusia affinis linkage group LG18, SWU_Gaff_1.0	6770980	6770504	9.69e-06	158	159	29.560	N/A
# TBLASTN 2.13.0+
# Query: YP_009824994.1 |hypothetical protein ORFx|Bat coronavirus||Coronaviridae|Eidolon helvum|Cameroon|Cameroon|2013-12|2020-05-15T00:00:00Z|hypothetical protein ORFx [Bat coronavirus]
# Database: ref_euk_rep_genomes
# 0 hits found
# TBLASTN 2.13.0+
# Query: YP_009019182.1 |spike protein|Mink coronavirus 1|Alphacoronavirus|Coronaviridae|Neogale vison|USA: Wisconsin|USA|1998-01-01|2014-03-12T00:00:00Z|spike protein [Mink coronavirus strain WD1127]
# Database: ref_euk_rep_genomes
# 0 hits found
# TBLASTN 2.13.0+
# Query: YP_209239.1 |putative internal (I) ORF|Murine coronavirus|Betacoronavirus|Coronaviridae|||||2005-02-22T00:00:00Z|putative internal (I) ORF [Murine hepatitis virus strain JHM]
# Database: ref_euk_rep_genomes
# 0 hits found
# TBLASTN 2.13.0+
# Query: URN97263.1 |4b protein|Avian coronavirus|Gammacoronavirus|Coronaviridae|Gallus gallus|Germany|Germany||2022-06-07T00:00:00Z|4b protein [Avian coronavirus]
# Database: ref_euk_rep_genomes
# 0 hits found
# TBLASTN 2.13.0+
# Query: URD31266.1 |NS7c protein|Cynopterus bat coronavirus||Coronaviridae|Cynopterus sp.|Cambodia|Cambodia|2010-12-06|2022-05-29T00:00:00Z|NS7c protein [Cynopterus bat coronavirus]
# Database: ref_euk_rep_genomes
# 0 hits found
# TBLASTN 2.13.0+
# Query: UJY53828.1 |membrane glycoprotein|Pteropus rufus nobecovirus|Betacoronavirus|Coronaviridae|Pteropus rufus|Madagascar: Ambakoana|Madagascar|2018-02-26|2022-02-05T00:00:00Z|membrane glycoprotein [Pteropus rufus nobecovirus]
# Database: ref_euk_rep_genomes
# 0 hits found
# TBLASTN 2.13.0+
# Query: QKG30352.1 |Membrane glycoprotein|Avian coronavirus|Gammacoronavirus|Coronaviridae|Gallus gallus|Australia|Australia|1991|2021-12-31T00:00:00Z|Membrane glycoprotein [Infectious bronchitis virus]
# Database: ref_euk_rep_genomes
# 0 hits found
# TBLASTN 2.13.0+
# Query: UBB42482.1 |nucleocapsid protein|Wenzhou Suncus murinus alphacoronavirus 1|Alphacoronavirus|Coronaviridae|Suncus murinus|China|China|2016|2021-09-26T00:00:00Z|nucleocapsid protein [Wenzhou Suncus murinus alphacoronavirus 1]
# Database: ref_euk_rep_genomes
# 0 hits found
# TBLASTN 2.13.0+
# Query: QWN56386.1 |ORF3a|Alphacoronavirus sp.|Alphacoronavirus|Coronaviridae|Rhinolophus stheno|China|China|2020-04-18|2021-06-15T00:00:00Z|ORF3a [Alphacoronavirus sp.]
# Database: ref_euk_rep_genomes
# 0 hits found
# TBLASTN 2.13.0+
# Query: QSJ02954.1 |spike protein|Murine coronavirus|Betacoronavirus|Coronaviridae|Mus musculus|Brazil: Campinas-SP|Brazil|2020|2021-03-08T00:00:00Z|spike protein [Murine coronavirus MHV-3]
# Database: ref_euk_rep_genomes
# 0 hits found
# TBLASTN 2.13.0+
# Query: QOQ34383.1 |hypothetical protein|Erinaceus amurensis coronavirus||Coronaviridae|Erinaceus amurensis|China|China|2017-04-24|2020-10-28T00:00:00Z|hypothetical protein [Erinaceus amurensis coronavirus]
# Database: ref_euk_rep_genomes
# 0 hits found
# TBLASTN 2.13.0+
# Query: QIQ19612.1 |4c protein|Avian coronavirus|Gammacoronavirus|Coronaviridae|Gallus gallus|South Korea|South Korea|2017-05-04|2020-08-01T00:00:00Z|4c protein [Infectious bronchitis virus]
# Database: ref_euk_rep_genomes
# 0 hits found
# TBLASTN 2.13.0+
# Query: QII89060.1 |replicase polyprotein|Bottlenose dolphin coronavirus|Gammacoronavirus|Coronaviridae|Tursiops truncatus|USA|USA||2020-03-15T00:00:00Z|replicase polyprotein [Bottlenose dolphin coronavirus]
# Database: ref_euk_rep_genomes
# 0 hits found
# TBLASTN 2.13.0+
# Query: QGN75364.1 |6b protein|Avian coronavirus|Gammacoronavirus|Coronaviridae|Gallus gallus|Canada|Canada|2017|2019-11-26T00:00:00Z|6b protein [Infectious bronchitis virus]
# Database: ref_euk_rep_genomes
# 0 hits found
# TBLASTN 2.13.0+
# Query: QGA70710.1 |hypothetical protein|Erinaceus hedgehog coronavirus HKU31|Betacoronavirus|Coronaviridae|Erinaceus amurensis|China|China|2014-08|2019-11-11T00:00:00Z|hypothetical protein [Erinaceus hedgehog coronavirus HKU31]
# Database: ref_euk_rep_genomes
# 0 hits found
# TBLASTN 2.13.0+
# Query: QCB65098.1 |ORF3|Canada goose coronavirus|Gammacoronavirus|Coronaviridae|Branta canadensis|Canada|Canada|2017-08|2019-04-21T00:00:00Z|ORF3 [Canada goose coronavirus]
# Database: ref_euk_rep_genomes
# 0 hits found
# TBLASTN 2.13.0+
# Query: QBP43290.1 |S protein|Bat coronavirus||Coronaviridae||China|China|2013-06-01|2019-03-27T00:00:00Z|S protein [Bat coronavirus]
# Database: ref_euk_rep_genomes
# 0 hits found
# TBLASTN 2.13.0+
# Query: AYR18535.1 |nucleocapsid protein|Alphacoronavirus sp.|Alphacoronavirus|Coronaviridae|Scotophilus kuhlii|Viet Nam|Viet Nam|2014-09-18|2018-11-12T00:00:00Z|nucleocapsid protein [Alphacoronavirus sp.]
# Database: ref_euk_rep_genomes
# 0 hits found
# TBLASTN 2.13.0+
# Query: AVP25412.1 |NS7b|Rousettus bat coronavirus HKU9|Betacoronavirus|Coronaviridae|Rousettus sp.|China|China|2009-11-01|2018-03-24T00:00:00Z|NS7b [Rousettus bat coronavirus HKU9]
# Database: ref_euk_rep_genomes
# 0 hits found
# TBLASTN 2.13.0+
# Query: AST13240.1 |hypothetical protein|Porcine epidemic diarrhea virus|Alphacoronavirus|Coronaviridae||China|China|2015-09|2017-09-07T00:00:00Z|hypothetical protein [Porcine epidemic diarrhea virus]
# Database: ref_euk_rep_genomes
# 0 hits found
# TBLASTN 2.13.0+
# Query: AOC59726.1 |5a protein|Avian coronavirus|Gammacoronavirus|Coronaviridae|Gallus gallus|Taiwan|Taiwan|2008|2016-12-31T00:00:00Z|5a protein [Infectious bronchitis virus]
# Database: ref_euk_rep_genomes
# 0 hits found
# TBLASTN 2.13.0+
# Query: AIL94220.1 |hypothetical protein|Bat Hp-betacoronavirus Zhejiang2013|Betacoronavirus|Coronaviridae|Hipposideros pratti|China|China|2013-04-29|2014-10-01T00:00:00Z|hypothetical protein [Bat Hp-betacoronavirus/Zhejiang2013]
# Database: ref_euk_rep_genomes
# 0 hits found
# TBLASTN 2.13.0+
# Query: AGT17728.1 |non-structural protein 4|Murine coronavirus|Betacoronavirus|Coronaviridae|Mus musculus|USA: Philadelphia|USA|2012-10-25|2013-08-14T00:00:00Z|non-structural protein 4 [Murine coronavirus]
# Database: ref_euk_rep_genomes
# 0 hits found
# TBLASTN 2.13.0+
# Query: AFE48815.1 |NS2a4 protein|Rabbit coronavirus HKU14|Betacoronavirus|Coronaviridae|Oryctolagus cuniculus|China|China|2007|2012-03-26T00:00:00Z|NS2a4 protein [Rabbit coronavirus HKU14]
# Database: ref_euk_rep_genomes
# 0 hits found
# TBLASTN 2.13.0+
# Query: AFD29241.1 |NS7c protein|Wigeon coronavirus HKU20|Deltacoronavirus|Coronaviridae|Mareca|China: Hong Kong|China|2008|2012-03-19T00:00:00Z|NS7c protein [Wigeon coronavirus HKU20]
# Database: ref_euk_rep_genomes
# 0 hits found
# TBLASTN 2.13.0+
# Query: ADI80520.1 |hypothetical protein orf7b|Mink coronavirus 1|Alphacoronavirus|Coronaviridae|Neovison vison|USA: Wisconsin|USA|1998-01-01|2010-06-21T00:00:00Z|hypothetical protein orf7b [Mink coronavirus strain WD1127]
# Database: ref_euk_rep_genomes
# 0 hits found
# BLAST processed 27 queries
```
