## Supplementary material for "Deep-mining of vertebrate genomes reveals an unexpected diversity of endogenous viral elements": batch_009-tblastn-ref_euk_rep_genomes.out

```
# TBLASTN 2.13.0+
# Query: ACA52162.1 |ORF1a polyprotein|Miniopterus bat coronavirus 1|Alphacoronavirus|Coronaviridae||Hong Kong|Hong Kong||2008-03-09T00:00:00Z|ORF1a polyprotein [Miniopterus bat coronavirus 1]
# Database: ref_euk_rep_genomes
# Fields: query acc., q. start, q. end, subject acc., subject sci name, subject title, s. start, s. end, evalue, score, alignment length, % identity, subject strand
# 309 hits found
ACA52162.1	1438	1584	NC_024348	Poecilia reticulata	Poecilia reticulata strain Guanapo linkage group LG18, Guppy_female_1.0+MT	6606864	6607346	1.97e-10	202	166	36.145	N/A
ACA52162.1	1438	1584	NC_057885	Gambusia affinis	Gambusia affinis linkage group LG18, SWU_Gaff_1.0	6771016	6770534	4.77e-10	199	166	36.145	N/A
ACA52162.1	1435	1560	NC_040882	Betta splendens	Betta splendens chromosome 2, fBetSpl5.3	19694049	19694450	6.28e-10	198	139	38.129	N/A
ACA52162.1	1435	1560	NC_040882	Betta splendens	Betta splendens chromosome 2, fBetSpl5.3	19666733	19667134	7.09e-09	189	139	37.410	N/A
ACA52162.1	1439	1518	NC_040882	Betta splendens	Betta splendens chromosome 2, fBetSpl5.3	19568181	19568420	3.50e-06	166	85	43.529	N/A
ACA52162.1	1438	1584	NW_006800624	Poecilia formosa	Poecilia formosa unplaced genomic scaffold, Poecilia_formosa-5.1.2 Scaffold685	161023	161505	6.97e-10	197	167	36.527	N/A
ACA52162.1	1439	1560	NC_040024	Larimichthys crocea	Larimichthys crocea isolate SSNF chromosome XIV, L_crocea_2.0	7889509	7889898	7.36e-10	197	135	40.741	N/A
ACA52162.1	1439	1560	NC_040024	Larimichthys crocea	Larimichthys crocea isolate SSNF chromosome XIV, L_crocea_2.0	10785913	10786302	2.57e-06	167	136	37.500	N/A
ACA52162.1	1438	1584	NW_015097821	Poecilia mexicana	Poecilia mexicana isolate Pme_1353_1.1 unplaced genomic scaffold, P_mexicana-1.0 Scaffold3310	37742	38224	7.58e-10	197	167	36.527	N/A
ACA52162.1	1438	1584	NW_015115580	Poecilia latipinna	Poecilia latipinna isolate Pla-1442-1.1 unplaced genomic scaffold, P_latipinna-1.0 Scaffold2964	31722	32204	9.74e-10	196	167	36.527	N/A
ACA52162.1	1429	1560	NC_044363	Archocentrus centrarchus	Archocentrus centrarchus isolate MPI-CPG fArcCen1 chromosome 18, fArcCen1	17082280	17081855	2.80e-09	192	148	36.486	N/A
ACA52162.1	1439	1584	NC_044363	Archocentrus centrarchus	Archocentrus centrarchus isolate MPI-CPG fArcCen1 chromosome 18, fArcCen1	16864412	16863933	1.92e-08	185	165	33.939	N/A
ACA52162.1	1439	1584	NW_019525102	Seriola lalandi dorsalis	Seriola lalandi dorsalis isolate HSWRI2012SDOR001 ecotype SW California unplaced genomic scaffold, Sedor1 jcf7180002054549	85506	85985	3.63e-09	191	165	35.152	N/A
ACA52162.1	1439	1560	NW_019525102	Seriola lalandi dorsalis	Seriola lalandi dorsalis isolate HSWRI2012SDOR001 ecotype SW California unplaced genomic scaffold, Sedor1 jcf7180002054549	150489	150878	9.57e-09	188	136	38.235	N/A
ACA52162.1	1439	1560	NC_051048	Acanthopagrus latus	Acanthopagrus latus isolate v.2019 chromosome 10, fAcaLat1.1	6302982	6302593	3.89e-09	191	135	39.259	N/A
ACA52162.1	1439	1584	NC_051048	Acanthopagrus latus	Acanthopagrus latus isolate v.2019 chromosome 10, fAcaLat1.1	6366024	6365545	8.01e-08	180	165	32.727	N/A
ACA52162.1	1439	1563	NC_065522	Epinephelus moara	Epinephelus moara isolate mb chromosome 17, YSFRI_EMoa_1.0	19676263	19675880	4.99e-09	190	134	41.045	N/A
ACA52162.1	1439	1584	NC_065522	Epinephelus moara	Epinephelus moara isolate mb chromosome 17, YSFRI_EMoa_1.0	20761207	20760728	3.11e-08	183	166	32.530	N/A
ACA52162.1	1439	1560	NC_065522	Epinephelus moara	Epinephelus moara isolate mb chromosome 17, YSFRI_EMoa_1.0	20649661	20650050	4.75e-07	173	135	36.296	N/A
ACA52162.1	1439	1560	NC_043974	Sphaeramia orbicularis	Sphaeramia orbicularis chromosome 18, fSphaOr1.1	13738818	13738429	5.61e-09	190	142	35.915	N/A
ACA52162.1	1440	1560	NC_043974	Sphaeramia orbicularis	Sphaeramia orbicularis chromosome 18, fSphaOr1.1	13972817	13972431	5.39e-07	173	135	38.519	N/A
ACA52162.1	1439	1584	NW_019032091	Acanthochromis polyacanthus	Acanthochromis polyacanthus ecotype Palm Islands unplaced genomic scaffold, ASM210954v1 orpheusFish_scaffold2975	42671	42192	6.14e-09	189	166	31.928	N/A
ACA52162.1	1439	1560	NC_048425	Etheostoma cragini	Etheostoma cragini isolate CJK2018 chromosome 19, CSU_Ecrag_1.0	4906376	4905987	6.42e-09	189	135	39.259	N/A
ACA52162.1	1439	1560	NC_045751	Etheostoma spectabile	Etheostoma spectabile isolate EspeVRDwgs_2016 chromosome 19, UIUC_Espe_1.0	7871766	7872155	6.42e-09	189	135	39.259	N/A
ACA52162.1	1439	1584	NC_045751	Etheostoma spectabile	Etheostoma spectabile isolate EspeVRDwgs_2016 chromosome 19, UIUC_Espe_1.0	7746036	7746515	2.32e-08	184	165	34.545	N/A
ACA52162.1	1439	1569	NC_056485	Plectropomus leopardus	Plectropomus leopardus isolate mb chromosome 23, YSFRI_Pleo_2.0	15563078	15562644	6.58e-09	189	150	36.000	N/A
ACA52162.1	1439	1569	NC_056485	Plectropomus leopardus	Plectropomus leopardus isolate mb chromosome 23, YSFRI_Pleo_2.0	15634271	15633837	4.91e-07	173	151	34.437	N/A
ACA52162.1	1438	1584	NC_040241	Xiphophorus couchianus	Xiphophorus couchianus chromosome 14, X_couchianus-1.0	6091702	6091220	7.97e-09	188	166	34.337	N/A
ACA52162.1	1438	1584	NC_036456	Xiphophorus maculatus	Xiphophorus maculatus strain JP 163 A chromosome 14, X_maculatus-5.0-male	6056025	6055543	8.96e-09	188	166	34.337	N/A
ACA52162.1	1439	1584	NW_019181243	Seriola dumerili	Seriola dumerili isolate Sdu_G_001 unplaced genomic scaffold, Sdu_1.0 BDQW01006988.1	207185	207664	9.55e-09	188	165	33.939	N/A
ACA52162.1	1439	1584	NW_019181243	Seriola dumerili	Seriola dumerili isolate Sdu_G_001 unplaced genomic scaffold, Sdu_1.0 BDQW01006988.1	142156	142635	4.60e-08	182	165	32.727	N/A
ACA52162.1	1439	1584	NC_064774	Epinephelus fuscoguttatus	Epinephelus fuscoguttatus linkage group LG23, E.fuscoguttatus.final_Chr_v1	15721783	15722262	1.02e-08	187	166	33.735	N/A
ACA52162.1	1439	1584	NC_064774	Epinephelus fuscoguttatus	Epinephelus fuscoguttatus linkage group LG23, E.fuscoguttatus.final_Chr_v1	15935232	15935711	2.24e-07	176	165	31.515	N/A
ACA52162.1	1448	1563	NC_064774	Epinephelus fuscoguttatus	Epinephelus fuscoguttatus linkage group LG23, E.fuscoguttatus.final_Chr_v1	16927630	16928010	1.02e-06	170	130	39.231	N/A
ACA52162.1	1439	1584	NW_017364630	Lates calcarifer	Lates calcarifer isolate ASB-BC8 unplaced genomic scaffold, ASM164080v1 unitig_1816_quiver	246528	247007	1.13e-08	187	165	33.333	N/A
ACA52162.1	1439	1560	NW_017364630	Lates calcarifer	Lates calcarifer isolate ASB-BC8 unplaced genomic scaffold, ASM164080v1 unitig_1816_quiver	155069	155458	2.26e-08	184	136	38.235	N/A
ACA52162.1	1439	1560	NW_017364630	Lates calcarifer	Lates calcarifer isolate ASB-BC8 unplaced genomic scaffold, ASM164080v1 unitig_1816_quiver	162628	163017	8.44e-07	171	136	37.500	N/A
ACA52162.1	1435	1622	NC_053494	Rana temporaria	Rana temporaria chromosome 6, aRanTem1.1	223037809	223037234	1.26e-08	187	203	29.557	N/A
ACA52162.1	1435	1577	NC_053494	Rana temporaria	Rana temporaria chromosome 6, aRanTem1.1	222908039	222908482	3.90e-08	182	158	33.544	N/A
ACA52162.1	1449	1552	NC_053494	Rana temporaria	Rana temporaria chromosome 6, aRanTem1.1	222653343	222652996	1.23e-06	169	118	33.051	N/A
ACA52162.1	1449	1552	NC_053494	Rana temporaria	Rana temporaria chromosome 6, aRanTem1.1	222788605	222788258	7.56e-06	163	116	33.621	N/A
ACA52162.1	1439	1561	NC_051290	Sebastes umbrosus	Sebastes umbrosus isolate fSebUmb1 chromosome 22, fSebUmb1.pri	11123439	11123047	1.85e-08	185	136	37.500	N/A
ACA52162.1	1439	1584	NC_051290	Sebastes umbrosus	Sebastes umbrosus isolate fSebUmb1 chromosome 22, fSebUmb1.pri	11207150	11206671	4.91e-07	173	165	32.121	N/A
ACA52162.1	1439	1584	NW_022990692	Gymnodraco acuticeps	Gymnodraco acuticeps unplaced genomic scaffold, fGymAcu1.1	1108616	1109095	1.88e-08	185	165	32.727	N/A
ACA52162.1	1439	1584	NC_044196	Sparus aurata	Sparus aurata chromosome 10, fSpaAur1.1	15964833	15964354	1.97e-08	185	165	32.727	N/A
ACA52162.1	1439	1560	NC_044196	Sparus aurata	Sparus aurata chromosome 10, fSpaAur1.1	15943602	15943213	2.14e-08	185	135	38.519	N/A
ACA52162.1	1439	1552	NC_044196	Sparus aurata	Sparus aurata chromosome 10, fSpaAur1.1	15870035	15869670	2.62e-07	175	127	39.370	N/A
ACA52162.1	1439	1560	NC_044196	Sparus aurata	Sparus aurata chromosome 10, fSpaAur1.1	15953269	15952880	3.29e-07	174	135	37.778	N/A
ACA52162.1	1439	1560	NC_050189	Sander lucioperca	Sander lucioperca isolate FBNREF2018 chromosome 17, SLUC_FBN_1.2	6437408	6437797	2.14e-08	185	135	40.000	N/A
ACA52162.1	1439	1560	NC_050189	Sander lucioperca	Sander lucioperca isolate FBNREF2018 chromosome 17, SLUC_FBN_1.2	6462098	6462487	2.19e-08	184	135	40.000	N/A
ACA52162.1	1439	1560	NC_050189	Sander lucioperca	Sander lucioperca isolate FBNREF2018 chromosome 17, SLUC_FBN_1.2	6450483	6450872	2.34e-08	184	135	40.000	N/A
ACA52162.1	1439	1560	NC_050189	Sander lucioperca	Sander lucioperca isolate FBNREF2018 chromosome 17, SLUC_FBN_1.2	6680319	6680708	6.34e-08	181	135	37.778	N/A
ACA52162.1	1439	1560	NC_058063	Siniperca chuatsi	Siniperca chuatsi isolate FFG_IHB_CAS linkage group LG22, ASM2008510v1	16596241	16596621	2.48e-08	184	133	38.346	N/A
ACA52162.1	1439	1560	NC_058063	Siniperca chuatsi	Siniperca chuatsi isolate FFG_IHB_CAS linkage group LG22, ASM2008510v1	16578421	16578810	6.89e-08	180	136	38.235	N/A
ACA52162.1	1439	1560	NC_058063	Siniperca chuatsi	Siniperca chuatsi isolate FFG_IHB_CAS linkage group LG22, ASM2008510v1	16612770	16613150	1.08e-07	179	133	38.346	N/A
ACA52162.1	1439	1560	NC_058063	Siniperca chuatsi	Siniperca chuatsi isolate FFG_IHB_CAS linkage group LG22, ASM2008510v1	16628972	16629361	1.43e-07	177	136	38.235	N/A
ACA52162.1	1439	1584	NC_058063	Siniperca chuatsi	Siniperca chuatsi isolate FFG_IHB_CAS linkage group LG22, ASM2008510v1	16564260	16564739	3.67e-07	174	166	33.133	N/A
ACA52162.1	1439	1584	NC_058063	Siniperca chuatsi	Siniperca chuatsi isolate FFG_IHB_CAS linkage group LG22, ASM2008510v1	16718611	16719090	1.08e-06	170	166	30.723	N/A
ACA52162.1	1429	1587	NC_047143	Periophthalmus magnuspinnatus	Periophthalmus magnuspinnatus isolate fPerMag1 chromosome 18, fPerMag1.pri	28078288	28077767	2.51e-08	184	186	30.108	N/A
ACA52162.1	1439	1584	NC_047520	Pseudochaenichthys georgianus	Pseudochaenichthys georgianus chromosome 18, fPseGeo1.1	5149168	5148689	2.55e-08	184	165	32.121	N/A
ACA52162.1	1435	1562	NW_009719779	Apaloderma vittatum	Apaloderma vittatum isolate BGI_N311 unplaced genomic scaffold, ASM70340v1 scaffold2186	9027	9437	2.59e-08	184	145	37.931	N/A
ACA52162.1	1439	1584	NW_017364650	Lates calcarifer	Lates calcarifer isolate ASB-BC8 unplaced genomic scaffold, ASM164080v1 unitig_1838_quiver	26371	26850	2.69e-08	184	166	33.133	N/A
ACA52162.1	1427	1562	NW_010159009	Mesitornis unicolor	Mesitornis unicolor isolate BGI_N332 unplaced genomic scaffold, ASM69576v1 scaffold12320	14370	13933	2.74e-08	183	152	35.526	N/A
ACA52162.1	1438	1584	NC_045685	Xiphophorus hellerii	Xiphophorus hellerii strain 12219 chromosome 14, Xiphophorus_hellerii-4.1	6651802	6651320	2.94e-08	183	166	34.337	N/A
ACA52162.1	1439	1584	NC_047010	Epinephelus lanceolatus	Epinephelus lanceolatus isolate Andai001 chromosome 20, ASM528154v1	25080505	25080026	3.30e-08	183	166	33.133	N/A
ACA52162.1	1439	1560	NC_047010	Epinephelus lanceolatus	Epinephelus lanceolatus isolate Andai001 chromosome 20, ASM528154v1	24951124	24950735	5.48e-07	172	135	36.296	N/A
ACA52162.1	1451	1584	NC_058023	Solea senegalensis	Solea senegalensis isolate Sse05_10M linkage group LG3, IFAPA_SoseM_1	5318198	5317746	3.41e-08	183	153	33.333	N/A
ACA52162.1	1439	1552	NC_058023	Solea senegalensis	Solea senegalensis isolate Sse05_10M linkage group LG3, IFAPA_SoseM_1	5362155	5361790	1.90e-06	168	127	37.795	N/A
ACA52162.1	1438	1560	NW_007578989	Stegastes partitus	Stegastes partitus isolate 25-593 unplaced genomic scaffold, Stegastes_partitus-1.0.2 Scaffold1258	190153	190545	3.85e-08	182	137	37.226	N/A
ACA52162.1	1439	1587	NC_041061	Gouania willdenowi	Gouania willdenowi chromosome 18, fGouWil2.1	3246241	3246729	3.97e-08	182	169	31.361	N/A
ACA52162.1	1439	1560	NC_041349	Perca flavescens	Perca flavescens isolate YP-PL-M2 chromosome 19, PFLA_1.0	15213297	15212908	4.35e-08	182	136	36.765	N/A
ACA52162.1	1439	1560	NC_041349	Perca flavescens	Perca flavescens isolate YP-PL-M2 chromosome 19, PFLA_1.0	15409866	15409477	5.06e-08	181	135	39.259	N/A
ACA52162.1	1439	1560	NC_041349	Perca flavescens	Perca flavescens isolate YP-PL-M2 chromosome 19, PFLA_1.0	15435006	15434617	1.67e-07	177	135	38.519	N/A
ACA52162.1	1439	1560	NC_053125	Perca fluviatilis	Perca fluviatilis chromosome 14, GENO_Pfluv_1.0	19833476	19833862	4.57e-08	182	134	38.806	N/A
ACA52162.1	1439	1584	NC_053125	Perca fluviatilis	Perca fluviatilis chromosome 14, GENO_Pfluv_1.0	20054560	20055039	7.55e-08	180	165	32.727	N/A
ACA52162.1	1439	1560	NC_053125	Perca fluviatilis	Perca fluviatilis chromosome 14, GENO_Pfluv_1.0	19852292	19852681	6.98e-07	172	135	37.037	N/A
ACA52162.1	1439	1584	NW_006272233	Neolamprologus brichardi	Neolamprologus brichardi isolate N.brichardi 1_Salsburger unplaced genomic scaffold, NeoBri1.0 scaffold00233	384584	384105	4.76e-08	182	167	32.934	N/A
ACA52162.1	1439	1558	NW_006272233	Neolamprologus brichardi	Neolamprologus brichardi isolate N.brichardi 1_Salsburger unplaced genomic scaffold, NeoBri1.0 scaffold00233	357341	356958	4.44e-07	173	134	35.821	N/A
ACA52162.1	1439	1584	NW_006272233	Neolamprologus brichardi	Neolamprologus brichardi isolate N.brichardi 1_Salsburger unplaced genomic scaffold, NeoBri1.0 scaffold00233	203196	202717	6.17e-06	163	165	33.333	N/A
ACA52162.1	1439	1560	NC_060161	Micropterus dolomieu	Micropterus dolomieu isolate WLL.071019.BEF.003 ecotype Adirondacks linkage group LG12, ASM2129224v1	24505762	24506151	4.85e-08	182	135	37.778	N/A
ACA52162.1	1439	1560	NC_060161	Micropterus dolomieu	Micropterus dolomieu isolate WLL.071019.BEF.003 ecotype Adirondacks linkage group LG12, ASM2129224v1	24379674	24379285	9.24e-06	162	135	37.037	N/A
ACA52162.1	1448	1552	NC_042305	Takifugu rubripes	Takifugu rubripes chromosome 21, fTakRub1.2	6574504	6574154	5.01e-08	181	119	39.496	N/A
ACA52162.1	1439	1584	NC_046983	Cyclopterus lumpus	Cyclopterus lumpus isolate fCycLum1 chromosome 18, fCycLum1.pri	2195560	2196039	5.73e-08	181	166	31.928	N/A
ACA52162.1	1439	1560	NC_046983	Cyclopterus lumpus	Cyclopterus lumpus isolate fCycLum1 chromosome 18, fCycLum1.pri	2248000	2248389	6.89e-08	180	136	36.765	N/A
ACA52162.1	1439	1587	NC_061770	Mugil cephalus	Mugil cephalus isolate CIBA_MC_2020 chromosome 1, CIBA_Mcephalus_1.1	49255568	49256056	5.83e-08	181	168	33.333	N/A
ACA52162.1	1439	1584	NW_019372629	Amphiprion ocellaris	Amphiprion ocellaris isolate DU_AmpOce unplaced genomic scaffold, AmpOce1.0 scaffold2802	47526	47047	6.32e-08	181	166	31.928	N/A
ACA52162.1	1439	1584	NW_019372629	Amphiprion ocellaris	Amphiprion ocellaris isolate DU_AmpOce unplaced genomic scaffold, AmpOce1.0 scaffold2802	125040	124561	3.46e-06	166	166	30.723	N/A
ACA52162.1	1435	1567	NC_048308	Trachemys scripta elegans	Trachemys scripta elegans isolate TJP31775 chromosome 11, CAS_Tse_1.0	11875881	11875435	6.78e-08	180	157	34.395	N/A
ACA52162.1	1435	1567	NC_048308	Trachemys scripta elegans	Trachemys scripta elegans isolate TJP31775 chromosome 11, CAS_Tse_1.0	11835145	11834699	1.84e-06	168	157	33.758	N/A
ACA52162.1	1439	1584	NC_046627	Anabas testudineus	Anabas testudineus chromosome 18, fAnaTes1.2	21843587	21844066	7.62e-08	180	165	32.727	N/A
ACA52162.1	1439	1584	NC_046627	Anabas testudineus	Anabas testudineus chromosome 18, fAnaTes1.2	21585126	21585605	1.11e-06	170	165	32.121	N/A
ACA52162.1	1431	1562	NW_020799107	Athene cunicularia	Athene cunicularia isolate RWA chromosome 7 unlocalized genomic scaffold, athCun1 chr7_part1	27667576	27668025	8.93e-08	179	153	35.948	N/A
ACA52162.1	1439	1584	NW_022987801	Trematomus bernacchii	Trematomus bernacchii unplaced genomic scaffold, fTreBer1.1	1453884	1453405	9.38e-08	179	165	32.121	N/A
ACA52162.1	1439	1584	NC_039304	Astatotilapia calliptera	Astatotilapia calliptera chromosome 3, fAstCal1.2	29521598	29521119	9.87e-08	179	165	32.727	N/A
ACA52162.1	1439	1584	NC_039304	Astatotilapia calliptera	Astatotilapia calliptera chromosome 3, fAstCal1.2	29567609	29567130	8.18e-07	171	166	31.325	N/A
ACA52162.1	1439	1558	NC_039304	Astatotilapia calliptera	Astatotilapia calliptera chromosome 3, fAstCal1.2	29504233	29503850	4.32e-06	165	134	35.821	N/A
ACA52162.1	1439	1584	NC_039304	Astatotilapia calliptera	Astatotilapia calliptera chromosome 3, fAstCal1.2	29534657	29534178	5.06e-06	164	166	30.723	N/A
ACA52162.1	1439	1552	NC_059128	Lemur catta	Lemur catta isolate mLemCat1 chromosome 1, mLemCat1.pri	223096159	223095791	9.87e-08	179	126	37.302	N/A
ACA52162.1	1438	1584	NC_061807	Girardinichthys multiradiatus	Girardinichthys multiradiatus isolate DD_20200921_A chromosome 14, DD_fGirMul_XY1	36838428	36838910	1.06e-07	179	167	32.335	N/A
ACA52162.1	1438	1572	NC_061807	Girardinichthys multiradiatus	Girardinichthys multiradiatus isolate DD_20200921_A chromosome 14, DD_fGirMul_XY1	36456949	36457362	4.26e-07	173	149	33.557	N/A
ACA52162.1	1451	1552	NW_009266612	Egretta garzetta	Egretta garzetta isolate BGI_Z169 unplaced genomic scaffold, ASM68718v1 C8186104	4	345	1.06e-07	161	119	38.655	N/A
ACA52162.1	1439	1584	NC_056554	Thunnus maccoyii	Thunnus maccoyii chromosome 22, fThuMac1.1	17536998	17537477	1.09e-07	178	165	33.333	N/A
ACA52162.1	1439	1560	NC_056554	Thunnus maccoyii	Thunnus maccoyii chromosome 22, fThuMac1.1	17427994	17428383	5.78e-06	164	136	36.765	N/A
ACA52162.1	1439	1584	NC_058127	Thunnus albacares	Thunnus albacares chromosome 22, fThuAlb1.1	9663437	9662958	1.23e-07	178	165	33.333	N/A
ACA52162.1	1439	1560	NC_058127	Thunnus albacares	Thunnus albacares chromosome 22, fThuAlb1.1	9780748	9780359	3.47e-06	166	136	36.765	N/A
ACA52162.1	1439	1561	NW_023616466	Pungitius pungitius	Pungitius pungitius unplaced genomic scaffold, NSP_V7	30991003	30990611	1.33e-07	178	137	36.496	N/A
ACA52162.1	1439	1561	NW_023616466	Pungitius pungitius	Pungitius pungitius unplaced genomic scaffold, NSP_V7	30699859	30700251	7.78e-07	171	136	36.765	N/A
ACA52162.1	1439	1560	NW_023616466	Pungitius pungitius	Pungitius pungitius unplaced genomic scaffold, NSP_V7	30678511	30678900	1.01e-06	170	135	35.556	N/A
ACA52162.1	1439	1561	NW_023616466	Pungitius pungitius	Pungitius pungitius unplaced genomic scaffold, NSP_V7	30669439	30669831	1.17e-06	170	137	35.766	N/A
ACA52162.1	1439	1560	NW_023616466	Pungitius pungitius	Pungitius pungitius unplaced genomic scaffold, NSP_V7	30691716	30692105	1.19e-06	170	135	36.296	N/A
ACA52162.1	1439	1560	NC_043997	Myripristis murdjan	Myripristis murdjan chromosome 18, fMyrMur1.1	11148977	11148588	1.41e-07	178	136	36.029	N/A
ACA52162.1	1392	1560	NC_043997	Myripristis murdjan	Myripristis murdjan chromosome 18, fMyrMur1.1	11190013	11189444	8.32e-07	171	196	30.102	N/A
ACA52162.1	1439	1553	NC_044549	Rhinopithecus roxellana	Rhinopithecus roxellana isolate Shanxi Qingling chromosome 1, ASM756505v1	43632125	43632496	1.60e-07	177	128	38.281	N/A
ACA52162.1	1439	1584	NC_047168	Hippoglossus hippoglossus	Hippoglossus hippoglossus isolate fHipHip1 chromosome 18, fHipHip1.pri	15661940	15661461	1.66e-07	177	165	33.333	N/A
ACA52162.1	1439	1584	NC_061505	Hippoglossus stenolepis	Hippoglossus stenolepis isolate QCI-W04-F060 chromosome 23, HSTE1.2	1129540	1130019	1.66e-07	177	165	33.333	N/A
ACA52162.1	1439	1553	NW_016816842	Rhinopithecus bieti	Rhinopithecus bieti isolate Rb0 unplaced genomic scaffold, ASM169854v1	3064078	3063707	1.68e-07	177	128	38.281	N/A
ACA52162.1	1442	1589	NW_004545878	Sorex araneus	Sorex araneus isolate GB8-d unplaced genomic scaffold, SorAra2.0 scaffold00023	2841995	2841492	1.85e-07	177	171	30.409	N/A
ACA52162.1	1439	1552	NW_023339984	Morone saxatilis	Morone saxatilis isolate NCDOM2014 unplaced genomic scaffold, NCSU_SB_2.0 Contig4	13516992	13517357	1.86e-07	176	128	38.281	N/A
ACA52162.1	1439	1562	NW_023339984	Morone saxatilis	Morone saxatilis isolate NCDOM2014 unplaced genomic scaffold, NCSU_SB_2.0 Contig4	13438438	13438833	5.02e-06	164	137	35.766	N/A
ACA52162.1	1439	1584	NC_046650	Mastacembelus armatus	Mastacembelus armatus chromosome 18, fMasArm1.2	9677452	9676973	2.08e-07	176	165	32.727	N/A
ACA52162.1	1439	1560	NC_046650	Mastacembelus armatus	Mastacembelus armatus chromosome 18, fMasArm1.2	9738207	9737818	2.13e-07	176	135	38.519	N/A
ACA52162.1	1439	1560	NC_046650	Mastacembelus armatus	Mastacembelus armatus chromosome 18, fMasArm1.2	9742043	9741654	3.32e-07	174	135	38.519	N/A
ACA52162.1	1439	1560	NC_046650	Mastacembelus armatus	Mastacembelus armatus chromosome 18, fMasArm1.2	9753585	9753196	1.03e-06	170	135	37.778	N/A
ACA52162.1	1439	1584	NW_024387012	Simochromis diagramma	Simochromis diagramma unplaced genomic scaffold, fSimDia1.1 OVJJ01000370.1	502371	502850	2.18e-07	176	166	31.325	N/A
ACA52162.1	1439	1584	NW_024387012	Simochromis diagramma	Simochromis diagramma unplaced genomic scaffold, fSimDia1.1 OVJJ01000370.1	461287	461766	2.69e-07	175	166	31.325	N/A
ACA52162.1	1439	1584	NW_024387012	Simochromis diagramma	Simochromis diagramma unplaced genomic scaffold, fSimDia1.1 OVJJ01000370.1	490428	490907	5.80e-07	172	166	31.325	N/A
ACA52162.1	1439	1584	NW_024387012	Simochromis diagramma	Simochromis diagramma unplaced genomic scaffold, fSimDia1.1 OVJJ01000370.1	648420	648899	2.12e-06	167	165	33.939	N/A
ACA52162.1	1438	1561	NC_042546	Oncorhynchus nerka	Oncorhynchus nerka isolate On170113-E2 linkage group LG12, Oner_1.0	2410763	2411158	2.62e-07	175	137	36.496	N/A
ACA52162.1	1435	1567	NW_024885844	Chrysemys picta bellii	Chrysemys picta bellii isolate RCT428 unplaced genomic scaffold, Chrysemys_picta_BioNano-3.0.4 Scaffold180	13841650	13841204	2.67e-07	175	157	33.758	N/A
ACA52162.1	1435	1567	NW_024885844	Chrysemys picta bellii	Chrysemys picta bellii isolate RCT428 unplaced genomic scaffold, Chrysemys_picta_BioNano-3.0.4 Scaffold180	13797818	13797372	1.84e-06	168	157	33.758	N/A
ACA52162.1	1439	1584	NC_050529	Oryzias melastigma	Oryzias melastigma strain HK-1 linkage group LG18, ASM292280v2	20342517	20342038	2.71e-07	175	165	32.121	N/A
ACA52162.1	1439	1584	NC_050529	Oryzias melastigma	Oryzias melastigma strain HK-1 linkage group LG18, ASM292280v2	22105917	22106396	3.74e-06	165	165	31.515	N/A
ACA52162.1	1439	1561	NC_055680	Chelmon rostratus	Chelmon rostratus isolate fCheRos1 chromosome 23, fCheRos1.pri	14086774	14087166	2.83e-07	175	136	36.765	N/A
ACA52162.1	1439	1559	NC_055680	Chelmon rostratus	Chelmon rostratus isolate fCheRos1 chromosome 23, fCheRos1.pri	14028329	14028715	9.31e-06	162	135	36.296	N/A
ACA52162.1	1439	1584	NW_011335803	Notothenia coriiceps	Notothenia coriiceps isolate Sejong01 unplaced genomic scaffold, NC01 NC01_scaffold00003102	88254	87775	2.85e-07	175	165	32.121	N/A
ACA52162.1	1435	1567	NC_059081	Mauremys mutica	Mauremys mutica isolate MM-2020 ecotype Southern chromosome 10, ASM2049712v1	13157978	13157532	2.88e-07	175	155	32.903	N/A
ACA52162.1	1451	1567	NC_059081	Mauremys mutica	Mauremys mutica isolate MM-2020 ecotype Southern chromosome 10, ASM2049712v1	13108316	13107909	2.82e-06	166	141	34.752	N/A
ACA52162.1	1439	1561	NC_042528	Echeneis naucrates	Echeneis naucrates chromosome 18, fEcheNa1.1	2974789	2974397	2.95e-07	175	137	38.686	N/A
ACA52162.1	1439	1561	NC_042528	Echeneis naucrates	Echeneis naucrates chromosome 18, fEcheNa1.1	2932875	2932483	2.95e-07	175	137	38.686	N/A
ACA52162.1	1439	1584	NC_036782	Maylandia zebra	Maylandia zebra isolate #2_Kocher and #3_Kocher ecotype Mazinzi reef linkage group LG3, M_zebra_UMD2a	16581416	16581895	3.03e-07	175	166	31.325	N/A
ACA52162.1	1439	1584	NC_036782	Maylandia zebra	Maylandia zebra isolate #2_Kocher and #3_Kocher ecotype Mazinzi reef linkage group LG3, M_zebra_UMD2a	16538103	16538582	7.78e-07	171	167	32.335	N/A
ACA52162.1	1439	1584	NC_036782	Maylandia zebra	Maylandia zebra isolate #2_Kocher and #3_Kocher ecotype Mazinzi reef linkage group LG3, M_zebra_UMD2a	16592303	16592782	2.34e-06	167	166	30.723	N/A
ACA52162.1	1439	1584	NC_036782	Maylandia zebra	Maylandia zebra isolate #2_Kocher and #3_Kocher ecotype Mazinzi reef linkage group LG3, M_zebra_UMD2a	15768498	15768019	5.02e-06	164	165	33.939	N/A
ACA52162.1	1439	1584	NC_036782	Maylandia zebra	Maylandia zebra isolate #2_Kocher and #3_Kocher ecotype Mazinzi reef linkage group LG3, M_zebra_UMD2a	16609625	16610104	5.50e-06	164	166	30.723	N/A
ACA52162.1	1434	1584	NC_046374	Fundulus heteroclitus	Fundulus heteroclitus isolate FHET01 chromosome 14, MU-UCD_Fhet_4.1	1844192	1843698	3.05e-07	175	171	31.579	N/A
ACA52162.1	1439	1584	NW_024583279	Haplochromis burtoni	Haplochromis burtoni strain Fernald_Lab_line unplaced genomic scaffold, NCSU_Asbu1 Contig_918	570	1049	3.08e-07	175	166	32.530	N/A
ACA52162.1	1434	1548	NW_023261363	Acipenser ruthenus	Acipenser ruthenus isolate Gen_M01 unplaced genomic scaffold, ASM1064508v1 ste_167	11681	12043	3.08e-07	175	127	38.583	N/A
ACA52162.1	1434	1548	NW_023261299	Acipenser ruthenus	Acipenser ruthenus isolate Gen_M01 unplaced genomic scaffold, ASM1064508v1 ste_161	11068	11430	3.11e-07	175	127	38.583	N/A
ACA52162.1	1443	1562	NW_024038669	Cyprinodon tularosa	Cyprinodon tularosa strain WSP-4 unplaced genomic scaffold, ASM1607723v1 ctg189	1905322	1904915	3.34e-07	174	136	33.824	N/A
ACA52162.1	1443	1562	NW_024038669	Cyprinodon tularosa	Cyprinodon tularosa strain WSP-4 unplaced genomic scaffold, ASM1607723v1 ctg189	1870230	1869823	8.42e-06	162	138	33.333	N/A
ACA52162.1	1435	1589	NW_017729031	Gavialis gangeticus	Gavialis gangeticus isolate Ggan-Ray unplaced genomic scaffold, GavGan_comp1	28840535	28841050	3.43e-07	174	178	33.146	N/A
ACA52162.1	1438	1561	NC_060193	Oncorhynchus gorbuscha	Oncorhynchus gorbuscha isolate QuinsamMale2020 ecotype Even-year linkage group LG21, OgorEven_v1.0	15180264	15180659	3.82e-07	174	137	36.496	N/A
ACA52162.1	1439	1562	NC_033660	Microcebus murinus	Microcebus murinus isolate mixed chromosome 1, Mmur_3.0	91660563	91660165	4.12e-07	174	137	35.036	N/A
ACA52162.1	1435	1567	NC_052633	Mauremys reevesii	Mauremys reevesii isolate NIE-2019 linkage group 11, ASM1616193v1	64247273	64247719	4.19e-07	173	155	32.903	N/A
ACA52162.1	1451	1567	NC_052633	Mauremys reevesii	Mauremys reevesii isolate NIE-2019 linkage group 11, ASM1616193v1	64290459	64290866	2.51e-06	167	141	34.752	N/A
ACA52162.1	1435	1567	NC_064483	Caretta caretta	Caretta caretta isolate SJ_126:Eziel1 chromosome 11, GSC_CCare_1.0	62868172	62868618	4.41e-07	173	157	33.758	N/A
ACA52162.1	1439	1572	NW_017859912	Paralichthys olivaceus	Paralichthys olivaceus breed gynogenesis unplaced genomic scaffold, Flounder_ref_guided_V1.0 scaffold384	117159	117569	4.61e-07	173	147	36.735	N/A
ACA52162.1	1439	1560	NC_054416	Toxotes jaculatrix	Toxotes jaculatrix isolate fToxJac2 chromosome 23, fToxJac2.pri	3751086	3750697	4.63e-07	173	135	37.037	N/A
ACA52162.1	1439	1584	NC_054416	Toxotes jaculatrix	Toxotes jaculatrix isolate fToxJac2 chromosome 23, fToxJac2.pri	3687325	3686849	3.53e-06	165	165	31.515	N/A
ACA52162.1	1401	1552	NW_009779985	Haliaeetus albicilla	Haliaeetus albicilla isolate BGI_N329 unplaced genomic scaffold, ASM69140v1 scaffold13977	7744	8217	4.86e-07	173	170	35.294	N/A
ACA52162.1	1439	1553	NC_044605	Gorilla gorilla gorilla	Gorilla gorilla gorilla isolate Kamilah (stud number 0661) breed western lowland gorilla chromosome 3, Kamilah_GGO_v0	119268090	119268461	4.91e-07	173	128	38.281	N/A
ACA52162.1	1439	1552	NW_016107702	Cebus imitator	Cebus imitator isolate Cc_AM_T3 unplaced genomic scaffold, Cebus_imitator-1.0 Scaffold387	1052412	1052780	5.16e-07	173	127	40.157	N/A
ACA52162.1	1406	1567	NC_051251	Chelonia mydas	Chelonia mydas isolate rCheMyd1 chromosome 11, rCheMyd1.pri.v2	13502494	13501946	5.21e-07	173	191	31.414	N/A
ACA52162.1	1439	1553	NW_022681453	Trachypithecus francoisi	Trachypithecus francoisi isolate TF-2019V2 unplaced genomic scaffold, Tfra_2.0 Lachesis_group0	66310274	66309903	5.21e-07	173	128	37.500	N/A
ACA52162.1	1435	1589	NC_046312	Lacerta agilis	Lacerta agilis isolate rLacAgi1 chromosome 1, rLacAgi1.pri	91233189	91233704	5.34e-07	173	181	33.702	N/A
ACA52162.1	1439	1584	NC_053411	Xiphias gladius	Xiphias gladius isolate SHS-SW01 ecotype Sanya breed wild chromosome 12, ASM1685928v1	14167361	14167840	5.39e-07	173	166	32.530	N/A
ACA52162.1	1451	1562	NW_010191996	Mesitornis unicolor	Mesitornis unicolor isolate BGI_N332 unplaced genomic scaffold, ASM69576v1 scaffold24236	7339	7710	5.62e-07	172	127	36.220	N/A
ACA52162.1	1439	1553	NW_022611646	Hylobates moloch	Hylobates moloch isolate HMO894 unplaced genomic scaffold, HMol_V2 SCAF_00004	39051937	39051566	6.00e-07	172	128	38.281	N/A
ACA52162.1	1435	1552	NW_020664413	Terrapene carolina triunguis	Terrapene carolina triunguis isolate 2854851 unplaced genomic scaffold, T_m_triunguis-2.0 Scaffold62	11753328	11752948	6.21e-07	172	135	35.556	N/A
ACA52162.1	1435	1567	NW_020664413	Terrapene carolina triunguis	Terrapene carolina triunguis isolate 2854851 unplaced genomic scaffold, T_m_triunguis-2.0 Scaffold62	11708812	11708366	7.98e-07	171	157	33.758	N/A
ACA52162.1	1439	1553	NC_048242	Pan paniscus	Pan paniscus isolate Mhudiblu (Carbone #601152) chromosome 3, Mhudiblu_PPA_v0	119793543	119793914	6.42e-07	172	128	37.500	N/A
ACA52162.1	1439	1553	NC_036882	Pan troglodytes	Pan troglodytes isolate Yerkes chimp pedigree #C0471 (Clint) chromosome 3, Clint_PTRv2	120846498	120846869	6.42e-07	172	128	37.500	N/A
ACA52162.1	1439	1552	NW_006159920	Tupaia chinensis	Tupaia chinensis unplaced genomic scaffold, TupChi_1.0 Scaffold000415_1	3756770	3756402	6.53e-07	172	126	40.476	N/A
ACA52162.1	1451	1575	NC_041026	Parambassis ranga	Parambassis ranga chromosome 5, fParRan2.1	6893026	6892604	6.53e-07	172	143	36.364	N/A
ACA52162.1	1424	1584	NC_042285	Takifugu rubripes	Takifugu rubripes chromosome 1, fTakRub1.2	24638127	24637612	6.69e-07	172	187	29.412	N/A
ACA52162.1	1435	1552	NC_054544	Polyodon spathula	Polyodon spathula isolate WHYD16114869_AA chromosome 11, ASM1765450v1	6694658	6695038	6.98e-07	172	132	37.121	N/A
ACA52162.1	1435	1572	NC_054544	Polyodon spathula	Polyodon spathula isolate WHYD16114869_AA chromosome 11, ASM1765450v1	6720880	6721305	7.75e-06	163	152	32.895	N/A
ACA52162.1	1439	1584	NW_007579244	Stegastes partitus	Stegastes partitus isolate 25-593 unplaced genomic scaffold, Stegastes_partitus-1.0.2 Scaffold1513	144906	144427	7.06e-07	171	166	30.723	N/A
ACA52162.1	1439	1551	NC_048365	Acipenser ruthenus	Acipenser ruthenus isolate Gen_M01 chromosome 43, ASM1064508v1	4040789	4041157	7.28e-07	171	129	37.984	N/A
ACA52162.1	1439	1560	NC_040904	Phyllostomus discolor	Phyllostomus discolor isolate MPI-MPIP mPhyDis1 chromosome 2, mPhyDis1.pri.v3	101840607	101840999	7.28e-07	171	135	36.296	N/A
ACA52162.1	1406	1567	NC_050078	Dermochelys coriacea	Dermochelys coriacea isolate rDerCor1 chromosome 11, rDerCor1.pri.v4	13724500	13723952	7.71e-07	171	191	32.461	N/A
ACA52162.1	1439	1552	NW_019714254	Paramormyrops kingsleyae	Paramormyrops kingsleyae isolate PKING1 ecotype Bambomo Creek, P0-Absent unplaced genomic scaffold, PKINGS_0.1 Scaffold342	116840	117208	7.77e-07	171	126	38.889	N/A
ACA52162.1	1439	1552	NW_022437111	Sapajus apella	Sapajus apella isolate SASKATOON/1434 unplaced genomic scaffold, GSC_monkey_1.0 scaffold171	1026402	1026034	8.04e-07	171	127	40.945	N/A
ACA52162.1	1439	1553	NC_037669	Theropithecus gelada	Theropithecus gelada isolate Dixy chromosome 2, Tgel_1.0	42543574	42543945	8.25e-07	171	128	36.719	N/A
ACA52162.1	1439	1553	NW_012100654	Mandrillus leucophaeus	Mandrillus leucophaeus isolate KB7577 unplaced genomic scaffold, Mleu.le_1.0 Scaffold123	4459098	4458727	8.39e-07	171	128	36.719	N/A
ACA52162.1	1439	1553	NW_012001053	Cercocebus atys	Cercocebus atys isolate FAK unplaced genomic scaffold, Caty_1.0 Scaffold138	5587137	5587508	8.39e-07	171	128	36.719	N/A
ACA52162.1	1439	1560	NW_024041150	Micropterus salmoides	Micropterus salmoides isolate LMB-PRFRI ecotype aquatic unplaced genomic scaffold, ASM1485139v1 Ms_hic_scaffold_2	30555247	30555636	8.39e-07	171	135	36.296	N/A
ACA52162.1	1439	1584	NW_024041150	Micropterus salmoides	Micropterus salmoides isolate LMB-PRFRI ecotype aquatic unplaced genomic scaffold, ASM1485139v1 Ms_hic_scaffold_2	30410967	30410488	3.90e-06	165	165	32.121	N/A
ACA52162.1	1439	1584	NW_024041150	Micropterus salmoides	Micropterus salmoides isolate LMB-PRFRI ecotype aquatic unplaced genomic scaffold, ASM1485139v1 Ms_hic_scaffold_2	30456784	30457263	9.24e-06	162	165	32.121	N/A
ACA52162.1	1439	1553	NC_044977	Papio anubis	Papio anubis isolate 15944 chromosome 2, Panubis1.0	42474822	42475193	8.46e-07	171	128	36.719	N/A
ACA52162.1	1439	1552	NW_025965287	Myodes glareolus	Myodes glareolus unplaced genomic scaffold, Bank_vole1_10x scf_92	15722711	15722343	8.60e-07	171	127	38.583	N/A
ACA52162.1	1439	1569	NW_025965287	Myodes glareolus	Myodes glareolus unplaced genomic scaffold, Bank_vole1_10x scf_92	15195771	15195340	5.19e-06	164	148	33.784	N/A
ACA52162.1	1439	1553	NC_000003	Homo sapiens	Homo sapiens chromosome 3, GRCh38.p14 Primary Assembly	122700976	122701347	8.82e-07	171	128	38.281	N/A
ACA52162.1	1435	1589	NC_048605	Zootoca vivipara	Zootoca vivipara isolate ELT05324 linkage group LG1, UG_Zviv_1	90229952	90230467	9.20e-07	171	181	31.492	N/A
ACA52162.1	1439	1561	NC_036906	Pongo abelii	Pongo abelii isolate Susie chromosome 3, Susie_PABv2	15201015	15200620	9.51e-07	170	136	36.029	N/A
ACA52162.1	1439	1553	NC_041755	Macaca mulatta	Macaca mulatta isolate AG07107 chromosome 2, Mmul_10	153620183	153619812	9.67e-07	170	128	37.500	N/A
ACA52162.1	1398	1552	NW_023416324	Myotis myotis	Myotis myotis isolate mMyoMyo1 unplaced genomic scaffold, mMyoMyo1.p scaffold_m19_p_2	158987040	158986570	9.75e-07	170	172	31.977	N/A
ACA52162.1	1435	1589	NC_041312	Podarcis muralis	Podarcis muralis ecotype yellow chromosome 1, PodMur_1.0	95561271	95561786	9.91e-07	170	181	33.149	N/A
ACA52162.1	1435	1589	NW_017714267	Alligator mississippiensis	Alligator mississippiensis isolate KSC_2009_1 unplaced genomic scaffold, ASM28112v4	39857022	39857537	1.05e-06	170	178	29.213	N/A
ACA52162.1	1439	1584	NC_031967	Oreochromis niloticus	Oreochromis niloticus isolate F11D_XX linkage group LG3, O_niloticus_UMD_NMBU	26927860	26928339	1.07e-06	170	166	31.325	N/A
ACA52162.1	1439	1584	NC_031967	Oreochromis niloticus	Oreochromis niloticus isolate F11D_XX linkage group LG3, O_niloticus_UMD_NMBU	27029693	27030172	3.47e-06	166	165	31.515	N/A
ACA52162.1	1439	1584	NC_031967	Oreochromis niloticus	Oreochromis niloticus isolate F11D_XX linkage group LG3, O_niloticus_UMD_NMBU	27016823	27017302	3.56e-06	165	165	31.515	N/A
ACA52162.1	1439	1552	NC_050454	Onychomys torridus	Onychomys torridus chromosome 12, mOncTor1.1	16309324	16308956	1.09e-06	170	127	39.370	N/A
ACA52162.1	1439	1560	NW_022280041	Anarrhichthys ocellatus	Anarrhichthys ocellatus isolate YVR2014 unplaced genomic scaffold, GSC_Weel_1.0 scaffold11	2963092	2962703	1.10e-06	170	135	37.037	N/A
ACA52162.1	1439	1553	NW_012014133	Macaca nemestrina	Macaca nemestrina isolate M95218 unplaced genomic scaffold, Mnem_1.0 Scaffold42	4303977	4303606	1.10e-06	170	128	37.500	N/A
ACA52162.1	1439	1552	NW_018502681	Aotus nancymaae	Aotus nancymaae isolate 86115 unplaced genomic scaffold, Anan_2.0 Scaffold271.10	1210445	1210077	1.19e-06	170	127	38.583	N/A
ACA52162.1	1443	1572	NC_041030	Parambassis ranga	Parambassis ranga chromosome 9, fParRan2.1	23279979	23280389	1.19e-06	170	145	35.172	N/A
ACA52162.1	1434	1552	NC_053456	Hirundo rustica	Hirundo rustica isolate bHirRus1 chromosome 7, bHirRus1.pri.v2	9044295	9043906	1.21e-06	169	135	34.815	N/A
ACA52162.1	1369	1552	NC_053456	Hirundo rustica	Hirundo rustica isolate bHirRus1 chromosome 7, bHirRus1.pri.v2	9061310	9061885	2.23e-06	167	199	29.648	N/A
ACA52162.1	1438	1584	NW_015151776	Cyprinodon variegatus	Cyprinodon variegatus isolate N-32 unplaced genomic scaffold, C_variegatus-1.0 Scaffold1323	50651	50169	1.31e-06	169	167	32.335	N/A
ACA52162.1	1439	1560	NW_023538370	Artibeus jamaicensis	Artibeus jamaicensis isolate 1a unplaced genomic scaffold, WHU_Ajam_v2 fragScaff_scaffold_590	3628461	3628069	1.35e-06	169	141	35.461	N/A
ACA52162.1	1439	1561	NC_042961	Salmo trutta	Salmo trutta chromosome 5, fSalTru1.1	54008329	54008721	1.38e-06	169	137	37.226	N/A
ACA52162.1	1435	1562	NW_022643444	Chelonoidis abingdonii	Chelonoidis abingdonii isolate Lonesome George unplaced genomic scaffold, ASM359739v1 Contig316	756735	756325	1.42e-06	169	145	33.103	N/A
ACA52162.1	1439	1553	NC_052256	Macaca fascicularis	Macaca fascicularis isolate CE1976F chromosome 2, MFA1912RKSv2	42478283	42478654	1.43e-06	169	128	37.500	N/A
ACA52162.1	1439	1552	NC_062221	Neosciurus carolinensis	Neosciurus carolinensis chromosome 9, mSciCar1.2	70724561	70724193	1.48e-06	169	127	39.370	N/A
ACA52162.1	1435	1552	NC_047088	Geotrypetes seraphini	Geotrypetes seraphini chromosome 5, aGeoSer1.1	244703214	244703594	1.49e-06	169	133	33.835	N/A
ACA52162.1	1439	1553	NC_044401	Nomascus leucogenys	Nomascus leucogenys isolate Asia chromosome 21, Asia_NLE_v1	43296732	43297103	1.54e-06	169	128	36.719	N/A
ACA52162.1	1439	1552	NT_176332	Cavia porcellus	Cavia porcellus strain inbred line 2N unplaced genomic scaffold, Cavpor3.0 supercont2_87	6486083	6485715	1.60e-06	168	127	38.583	N/A
ACA52162.1	1443	1572	NC_036449	Xiphophorus maculatus	Xiphophorus maculatus strain JP 163 A chromosome 7, X_maculatus-5.0-male	28856211	28855789	1.68e-06	168	151	34.437	N/A
ACA52162.1	1445	1552	NC_046072	Petromyzon marinus	Petromyzon marinus isolate kPetMar1 chromosome 4, kPetMar1.pri	10485831	10486196	1.71e-06	168	124	37.903	N/A
ACA52162.1	1439	1553	NW_012116377	Colobus angolensis palliatus	Colobus angolensis palliatus isolate OR3802 unplaced genomic scaffold, Cang.pa_1.0 Scaffold31	10696323	10695952	1.72e-06	168	128	36.719	N/A
ACA52162.1	1439	1553	NW_023666041	Chlorocebus sabaeus	Chlorocebus sabaeus strain WHO RCB 10-87 unplaced genomic scaffold, Vero_WHO_p1.0 scaffold-9	108185184	108185555	1.75e-06	168	128	37.500	N/A
ACA52162.1	1416	1552	NW_024121210	Pimephales promelas	Pimephales promelas strain EPAAWBERC unplaced genomic scaffold, EPA_FHM_2.0 scaf2	37529039	37528608	1.79e-06	168	149	35.570	N/A
ACA52162.1	1439	1559	NW_018114978	Labrus bergylta	Labrus bergylta unplaced genomic scaffold, BallGen_V1 LaB_20160104_scaffold_563	242319	242705	1.94e-06	168	134	36.567	N/A
ACA52162.1	1439	1584	NC_052944	Oreochromis aureus	Oreochromis aureus strain Israel breed Guangdong linkage group 3, ZZ_aureus	30701229	30701708	2.00e-06	168	165	31.515	N/A
ACA52162.1	1439	1584	NC_052944	Oreochromis aureus	Oreochromis aureus strain Israel breed Guangdong linkage group 3, ZZ_aureus	30727652	30728131	2.25e-06	167	166	30.723	N/A
ACA52162.1	1439	1584	NC_052944	Oreochromis aureus	Oreochromis aureus strain Israel breed Guangdong linkage group 3, ZZ_aureus	30713440	30713919	2.42e-06	167	165	30.303	N/A
ACA52162.1	1439	1584	NC_052944	Oreochromis aureus	Oreochromis aureus strain Israel breed Guangdong linkage group 3, ZZ_aureus	30667524	30668003	2.68e-06	167	166	30.723	N/A
ACA52162.1	1439	1584	NC_052944	Oreochromis aureus	Oreochromis aureus strain Israel breed Guangdong linkage group 3, ZZ_aureus	30679010	30679489	3.42e-06	166	166	30.723	N/A
ACA52162.1	1451	1576	NC_047575	Esox lucius	Esox lucius isolate fEsoLuc1 chromosome 7, fEsoLuc1.pri	14755113	14755511	2.16e-06	167	140	32.857	N/A
ACA52162.1	1443	1552	NC_043977	Sphaeramia orbicularis	Sphaeramia orbicularis chromosome 21, fSphaOr1.1	49432857	49432480	2.16e-06	167	128	35.156	N/A
ACA52162.1	1439	1560	NW_025333977	Phyllostomus hastatus	Phyllostomus hastatus isolate PE091 unplaced genomic scaffold, TTU_PhHast_1.1 phas_contig_86	89986052	89986444	2.18e-06	167	135	32.593	N/A
ACA52162.1	1439	1578	NC_048397	Callithrix jacchus	Callithrix jacchus strain cj1700 chromosome 15, Callithrix_jacchus_cj1700_1.1	74859369	74858938	2.27e-06	167	153	33.333	N/A
ACA52162.1	1433	1552	NW_009608498	Cariama cristata	Cariama cristata isolate BGI_N322 unplaced genomic scaffold, ASM69053v1 scaffold39233	17419	16988	2.38e-06	167	146	32.877	N/A
ACA52162.1	1435	1552	NW_009066717	Pelecanus crispus	Pelecanus crispus isolate BGI_N334 unplaced genomic scaffold, ASM68737v1 scaffold40661	7650	8030	2.41e-06	167	135	37.778	N/A
ACA52162.1	1439	1584	NC_051436	Kryptolebias marmoratus	Kryptolebias marmoratus isolate JLee-2015 linkage group LG7, ASM164957v2	20342608	20342129	2.42e-06	167	165	30.303	N/A
ACA52162.1	1438	1586	NW_018359470	Boleophthalmus pectinirostris	Boleophthalmus pectinirostris unplaced genomic scaffold, BP.fa scaffold71	182389	181901	2.49e-06	167	169	32.544	N/A
ACA52162.1	1443	1572	NC_065512	Epinephelus moara	Epinephelus moara isolate mb chromosome 7, YSFRI_EMoa_1.0	31932018	31931596	2.49e-06	167	151	33.113	N/A
ACA52162.1	1451	1570	NC_042620	Rhinatrema bivittatum	Rhinatrema bivittatum chromosome 6, aRhiBiv1.1	37924186	37923791	2.57e-06	167	133	33.835	N/A
ACA52162.1	1453	1552	NC_041064	Gouania willdenowi	Gouania willdenowi chromosome 21, fGouWil2.1	2833857	2834195	2.66e-06	167	115	40.870	N/A
ACA52162.1	1439	1561	NC_036876	Salvelinus alpinus	Salvelinus alpinus isolate IW2-2015 linkage group LG37, ASM291031v2	2115669	2116061	2.70e-06	166	136	36.765	N/A
ACA52162.1	1439	1561	NC_052342	Salvelinus namaycush	Salvelinus namaycush isolate Seneca chromosome 36, SaNama_1.0	22291711	22291319	2.70e-06	166	136	36.765	N/A
ACA52162.1	1439	1572	NC_049209	Anguilla anguilla	Anguilla anguilla isolate fAngAng1 chromosome 9, fAngAng1.pri	54924900	54925313	2.87e-06	166	146	32.877	N/A
ACA52162.1	1439	1559	NC_055686	Melanotaenia boesemani	Melanotaenia boesemani isolate fMelBoe1 chromosome 5, fMelBoe1.pri	27268029	27268415	3.17e-06	166	135	34.074	N/A
ACA52162.1	1439	1559	NC_055686	Melanotaenia boesemani	Melanotaenia boesemani isolate fMelBoe1 chromosome 5, fMelBoe1.pri	27207358	27207744	6.39e-06	163	135	34.074	N/A
ACA52162.1	1439	1559	NC_055686	Melanotaenia boesemani	Melanotaenia boesemani isolate fMelBoe1 chromosome 5, fMelBoe1.pri	27311615	27312001	8.28e-06	162	135	34.074	N/A
ACA52162.1	1439	1559	NC_055686	Melanotaenia boesemani	Melanotaenia boesemani isolate fMelBoe1 chromosome 5, fMelBoe1.pri	27293718	27294104	8.86e-06	162	135	34.074	N/A
ACA52162.1	1451	1552	NC_044332	Gopherus evgoodei	Gopherus evgoodei ecotype Sinaloan lineage chromosome 11, rGopEvg1_v1.p	67631567	67631908	3.19e-06	166	119	36.975	N/A
ACA52162.1	1439	1561	NC_053218	Gasterosteus aculeatus aculeatus	Gasterosteus aculeatus aculeatus strain Lake Benthic chromosome 7, GAculeatus_UGA_version5	2383448	2383056	3.25e-06	166	137	36.496	N/A
ACA52162.1	1442	1582	NW_024704747	Callorhinchus milii	Callorhinchus milii isolate IMCB2004 unplaced genomic scaffold, IMCB_Cmil_1.0 Scaffold6	10673517	10673074	3.25e-06	166	155	31.613	N/A
ACA52162.1	1443	1549	NW_010782560	Balearica regulorum gibbericeps	Balearica regulorum gibbericeps isolate BGI_N312 unplaced genomic scaffold, ASM70989v1 C12435880	7	363	3.27e-06	148	124	35.484	N/A
ACA52162.1	1439	1552	NW_022976129	Epinephelus lanceolatus	Epinephelus lanceolatus isolate Andai001 unplaced genomic scaffold, ASM528154v1 scaffold2069	2443	2078	3.36e-06	164	128	36.719	N/A
ACA52162.1	1444	1582	NW_017310198	Nanorana parkeri	Nanorana parkeri isolate BGI_ZX_2015 unplaced genomic scaffold, ASM93562v1 scaffold3931	2622	3068	3.42e-06	165	156	32.051	N/A
ACA52162.1	1439	1588	NW_004443962	Trichechus manatus latirostris	Trichechus manatus latirostris isolate Lorelei unplaced genomic scaffold, TriManLat1.0 scaffold00026	10284029	10283529	3.53e-06	165	171	30.409	N/A
ACA52162.1	1435	1589	NC_014776	Anolis carolinensis	Anolis carolinensis chromosome 1, AnoCar2.0	77536706	77536191	3.53e-06	165	178	29.213	N/A
ACA52162.1	1438	1584	NW_024038307	Cyprinodon tularosa	Cyprinodon tularosa strain WSP-4 unplaced genomic scaffold, ASM1607723v1 ctg1478	38219	37737	3.59e-06	165	167	31.737	N/A
ACA52162.1	1439	1552	NW_024543082	Microtus oregoni	Microtus oregoni isolate MIOR12 unplaced genomic scaffold, Mior012 000023F_ref0000262	5355505	5355137	3.62e-06	165	127	37.795	N/A
ACA52162.1	1439	1552	NW_024543082	Microtus oregoni	Microtus oregoni isolate MIOR12 unplaced genomic scaffold, Mior012 000023F_ref0000262	6511244	6510876	8.22e-06	162	127	37.008	N/A
ACA52162.1	1444	1582	NW_017309342	Nanorana parkeri	Nanorana parkeri isolate BGI_ZX_2015 unplaced genomic scaffold, ASM93562v1 scaffold3074	74491	74045	3.64e-06	165	156	32.051	N/A
ACA52162.1	1439	1561	NC_047592	Esox lucius	Esox lucius isolate fEsoLuc1 chromosome 24, fEsoLuc1.pri	20039689	20039303	3.74e-06	165	134	37.313	N/A
ACA52162.1	1439	1561	NC_047592	Esox lucius	Esox lucius isolate fEsoLuc1 chromosome 24, fEsoLuc1.pri	20039089	20038703	9.71e-06	162	134	35.821	N/A
ACA52162.1	1451	1553	NW_009260026	Egretta garzetta	Egretta garzetta isolate BGI_Z169 unplaced genomic scaffold, ASM68718v1 scaffold326	977513	977163	3.78e-06	165	119	36.975	N/A
ACA52162.1	1451	1560	NC_047125	Thalassophryne amazonica	Thalassophryne amazonica chromosome 23, fThaAma1.1	32299973	32299611	4.00e-06	165	123	38.211	N/A
ACA52162.1	1435	1562	NC_044253	Calypte anna	Calypte anna isolate BGI_N300 chromosome 7, bCalAnn1_v1.p	9535263	9535673	4.14e-06	165	141	33.333	N/A
ACA52162.1	1443	1552	NC_064764	Epinephelus fuscoguttatus	Epinephelus fuscoguttatus linkage group LG13, E.fuscoguttatus.final_Chr_v1	10607093	10607470	4.14e-06	165	132	35.606	N/A
ACA52162.1	1444	1552	NW_006408648	Chrysochloris asiatica	Chrysochloris asiatica unplaced genomic scaffold, ChrAsi1.0 scaffold00130	1293357	1293719	4.17e-06	165	121	36.364	N/A
ACA52162.1	1443	1572	NW_021941568	Sphaeramia orbicularis	Sphaeramia orbicularis unplaced genomic scaffold, fSphaOr1.1	118530	118120	4.27e-06	165	144	34.028	N/A
ACA52162.1	1439	1552	NW_012133858	Propithecus coquereli	Propithecus coquereli isolate 6110/MARCELLA unplaced genomic scaffold, Pcoq_1.0 Scaffold10	4006358	4006726	4.35e-06	165	126	35.714	N/A
ACA52162.1	1435	1589	NW_017728949	Crocodylus porosus	Crocodylus porosus isolate Cpor-Errol unplaced genomic scaffold, CroPor_comp1	62412444	62411929	4.54e-06	165	178	30.337	N/A
ACA52162.1	1439	1561	NC_059459	Salmo salar	Salmo salar chromosome ssa18, Ssal_v3.1	70717091	70716699	4.62e-06	164	136	36.029	N/A
ACA52162.1	1439	1551	NC_054575	Polyodon spathula	Polyodon spathula isolate WHYD16114869_AA chromosome 42, ASM1765450v1	1007943	1007575	4.65e-06	164	129	37.209	N/A
ACA52162.1	1431	1552	NW_010699383	Colius striatus	Colius striatus isolate BGI_N325 unplaced genomic scaffold, ASM69071v1 scaffold14767	18165	17746	4.81e-06	164	143	35.664	N/A
ACA52162.1	1435	1572	NC_048332	Acipenser ruthenus	Acipenser ruthenus isolate Gen_M01 chromosome 10, ASM1064508v1	44034426	44034001	4.81e-06	164	152	32.895	N/A
ACA52162.1	1435	1554	NW_020956093	Empidonax traillii	Empidonax traillii isolate 1590-97213 ecotype Southwest subspecies unplaced genomic scaffold, ASM303162v1 scaffold900:size397343	6136	6522	4.88e-06	164	135	34.815	N/A
ACA52162.1	1435	1562	NC_047146	Periophthalmus magnuspinnatus	Periophthalmus magnuspinnatus isolate fPerMag1 chromosome 21, fPerMag1.pri	889621	890043	4.89e-06	164	146	31.507	N/A
ACA52162.1	1439	1560	NC_041372	Cottoperca gobio	Cottoperca gobio chromosome 18, fCotGob3.1	12312123	12312512	5.02e-06	164	135	36.296	N/A
ACA52162.1	1435	1562	NW_010263658	Eurypyga helias	Eurypyga helias isolate BGI_N326 unplaced genomic scaffold, ASM69077v1 scaffold9677	7079	7489	5.06e-06	164	145	33.793	N/A
ACA52162.1	1451	1562	NW_009664979	Dryobates pubescens	Picoides pubescens isolate BGI_N307 unplaced genomic scaffold, ASM69900v1 scaffold576	889383	889012	5.32e-06	164	124	34.677	N/A
ACA52162.1	1435	1552	NW_009664979	Dryobates pubescens	Picoides pubescens isolate BGI_N307 unplaced genomic scaffold, ASM69900v1 scaffold576	918645	918265	9.23e-06	162	131	37.405	N/A
ACA52162.1	1443	1562	NW_017364097	Lates calcarifer	Lates calcarifer isolate ASB-BC8 unplaced genomic scaffold, ASM164080v1 unitig_1205_quiver	92185	92592	5.40e-06	164	138	33.333	N/A
ACA52162.1	1435	1552	NW_010559478	Phaethon lepturus	Phaethon lepturus isolate BGI_N335 unplaced genomic scaffold, ASM68728v1 scaffold1718	8175	8555	5.85e-06	163	135	37.037	N/A
ACA52162.1	1449	1552	NW_017309152	Nanorana parkeri	Nanorana parkeri isolate BGI_ZX_2015 unplaced genomic scaffold, ASM93562v1 scaffold2884	11663	11316	5.93e-06	164	116	35.345	N/A
ACA52162.1	1451	1552	NW_008825100	Pygoscelis adeliae	Pygoscelis adeliae isolate BGI_AS28 unplaced genomic scaffold, ASM69910v1 Scaffold227	1301379	1301720	5.98e-06	164	117	39.316	N/A
ACA52162.1	1390	1562	NC_060156	Micropterus dolomieu	Micropterus dolomieu isolate WLL.071019.BEF.003 ecotype Adirondacks linkage group LG07, ASM2129224v1	4171432	4172025	6.03e-06	163	204	28.431	N/A
ACA52162.1	1439	1552	NW_024100931	Saimiri boliviensis boliviensis	Saimiri boliviensis boliviensis isolate 100643 breed Bolivian squirrel monkey unplaced genomic scaffold, BCM_Sbol_2.0 Super-Scaffold_100017	29055863	29055495	6.56e-06	163	129	36.434	N/A
ACA52162.1	1435	1584	NC_063390	Stegostoma fasciatum	Stegostoma fasciatum isolate 6-17 chromosome 7, sSteFas1.1	64019503	64019042	6.61e-06	163	163	31.902	N/A
ACA52162.1	1439	1560	NC_058515	Scatophagus argus	Scatophagus argus isolate fScaArg1 chromosome 23, fScaArg1.pri	12269552	12269941	6.72e-06	163	135	37.037	N/A
ACA52162.1	1439	1584	NW_024582975	Haplochromis burtoni	Haplochromis burtoni strain Fernald_Lab_line unplaced genomic scaffold, NCSU_Asbu1 Contig_614	7979	8458	6.76e-06	163	165	32.727	N/A
ACA52162.1	1451	1562	NC_064880	Accipiter gentilis	Accipiter gentilis chromosome 1, bAccGen1.1	44479250	44478879	6.89e-06	163	129	37.984	N/A
ACA52162.1	1435	1552	NC_044009	Aquila chrysaetos chrysaetos	Aquila chrysaetos chrysaetos chromosome 6, bAquChr1.4	43138654	43138274	6.95e-06	163	135	38.519	N/A
ACA52162.1	1439	1552	NC_052056	Arvicola amphibius	Arvicola amphibius chromosome 10, mArvAmp1.2	58001419	58001787	7.19e-06	163	127	38.583	N/A
ACA52162.1	1443	1527	NW_009116347	Pelecanus crispus	Pelecanus crispus isolate BGI_N334 unplaced genomic scaffold, ASM68737v1 C6905666	7	261	7.35e-06	143	90	38.889	N/A
ACA52162.1	1435	1562	NW_010972437	Haliaeetus leucocephalus	Haliaeetus leucocephalus isolate CR32 unplaced genomic scaffold, Haliaeetus_leucocephalus-4.0 Scaffold1	24510286	24509876	7.43e-06	163	145	35.172	N/A
ACA52162.1	1439	1553	NC_045435	Piliocolobus tephrosceles	Piliocolobus tephrosceles isolate RC106 chromosome 2, ASM277652v3	38815843	38816214	7.75e-06	163	128	35.156	N/A
ACA52162.1	1439	1584	NC_056498	Nematolebias whitei	Nematolebias whitei isolate Nwh7 chromosome 1, NemWhi1	15537982	15537503	7.81e-06	163	165	30.303	N/A
ACA52162.1	1435	1562	NW_010403027	Buceros rhinoceros silvestris	Buceros rhinoceros silvestris isolate BGI_N320 unplaced genomic scaffold, ASM71030v1 scaffold10833	13789	13379	7.84e-06	162	145	35.172	N/A
ACA52162.1	1443	1562	NC_053227	Gasterosteus aculeatus aculeatus	Gasterosteus aculeatus aculeatus strain Lake Benthic chromosome 16, GAculeatus_UGA_version5	5570767	5571174	8.08e-06	162	139	33.813	N/A
ACA52162.1	1444	1577	NC_046157	Rattus rattus	Rattus rattus isolate New Zealand chromosome 4, Rrattus_CSIRO_v1	20929701	20930126	8.22e-06	162	151	31.788	N/A
ACA52162.1	1443	1562	NW_015150456	Cyprinodon variegatus	Cyprinodon variegatus isolate N-32 unplaced genomic scaffold, C_variegatus-1.0 Scaffold3	2294189	2293782	8.49e-06	162	136	33.088	N/A
ACA52162.1	1451	1562	NW_009899950	Opisthocomus hoazin	Opisthocomus hoazin isolate BGI_N306 unplaced genomic scaffold, ASM69207v1 scaffold421	398608	398237	8.56e-06	162	127	36.220	N/A
ACA52162.1	1439	1560	NC_054886	Cheilinus undulatus	Cheilinus undulatus linkage group 22, ASM1832078v1	23598616	23598227	8.57e-06	162	138	36.232	N/A
ACA52162.1	1443	1589	NC_058496	Scatophagus argus	Scatophagus argus isolate fScaArg1 chromosome 4, fScaArg1.pri	866000	865506	8.71e-06	162	167	29.341	N/A
ACA52162.1	1451	1577	NC_051346	Rattus norvegicus	Rattus norvegicus strain BN/NHsdMcwi chromosome 11, mRatBN7.2	64806278	64805874	8.86e-06	162	144	32.639	N/A
ACA52162.1	1439	1561	NC_056438	Oncorhynchus tshawytscha	Oncorhynchus tshawytscha isolate Ot180627B linkage group LG10, Otsh_v2.0	16069086	16069451	9.08e-06	162	131	37.405	N/A
ACA52162.1	1443	1552	NC_007121	Danio rerio	Danio rerio strain Tuebingen chromosome 10, GRCz11 Primary Assembly	21949155	21948787	9.47e-06	162	123	33.333	N/A
ACA52162.1	1444	1560	NW_018150716	Pogona vitticeps	Pogona vitticeps unplaced genomic scaffold, pvi1.1.0 contig5754	98336	98722	9.55e-06	162	131	32.824	N/A
ACA52162.1	1443	1562	NW_010041253	Tauraco erythrolophus	Tauraco erythrolophus isolate BGI_N340 unplaced genomic scaffold, ASM70936v1 scaffold211	7850	7455	9.82e-06	161	137	34.307	N/A
ACA52162.1	1444	1553	NC_054061	Falco naumanni	Falco naumanni isolate bFalNau1 chromosome 8, bFalNau1.pat	32675767	32675396	9.87e-06	162	126	36.508	N/A
ACA52162.1	1435	1577	NW_017308836	Nanorana parkeri	Nanorana parkeri isolate BGI_ZX_2015 unplaced genomic scaffold, ASM93562v1 scaffold2568	97570	97058	9.98e-06	162	177	29.379	N/A
# TBLASTN 2.13.0+
# Query: ABD75526.1 |hypothetical protein orf8|Human coronavirus HKU1|Betacoronavirus|Coronaviridae||China: Hong Kong|China||2006-06-30T00:00:00Z|hypothetical protein orf8 [Human coronavirus HKU1]
# Database: ref_euk_rep_genomes
# 0 hits found
# TBLASTN 2.13.0+
# Query: ABA02252.1 |uncharacterized protein 1e|Severe acute respiratory syndrome-related coronavirus|Betacoronavirus|Coronaviridae||China: Hangzhou|China|2003-04-21|2005-09-13T00:00:00Z|uncharacterized protein 1e [SARS coronavirus ZJ0301]
# Database: ref_euk_rep_genomes
# 0 hits found
# TBLASTN 2.13.0+
# Query: NP_828872.1 |nsp15|Severe acute respiratory syndrome-related coronavirus|Betacoronavirus|Coronaviridae|Homo sapiens|Canada: Toronto|Canada||2003-04-15T00:00:00Z|nsp15 [SARS coronavirus Tor2]
# Database: ref_euk_rep_genomes
# 0 hits found
# TBLASTN 2.13.0+
# Query: YP_009924386.1 |nsp4|Rousettus bat coronavirus HKU9|Betacoronavirus|Coronaviridae|Chiroptera|China: Guangdong province|China||2020-11-20T00:00:00Z|nsp4 [Rousettus bat coronavirus HKU9]
# Database: ref_euk_rep_genomes
# 0 hits found
# TBLASTN 2.13.0+
# Query: YP_009924318.1 |I protein|Betacoronavirus 1|Betacoronavirus|Coronaviridae||USA|USA||2020-09-16T00:00:00Z|internal protein [Human coronavirus OC43]
# Database: ref_euk_rep_genomes
# 0 hits found
# TBLASTN 2.13.0+
# Query: YP_009824995.1 |hypothetical protein ORFy|Bat coronavirus||Coronaviridae|Eidolon helvum|Cameroon|Cameroon|2013-12|2020-05-15T00:00:00Z|hypothetical protein ORFy [Bat coronavirus]
# Database: ref_euk_rep_genomes
# 0 hits found
# TBLASTN 2.13.0+
# Query: YP_009755904.1 |ORF7a|Canada goose coronavirus|Gammacoronavirus|Coronaviridae|Branta canadensis|Canada|Canada|2017-08|2020-04-12T00:00:00Z|ORF7a [Canada goose coronavirus]
# Database: ref_euk_rep_genomes
# 0 hits found
# TBLASTN 2.13.0+
# Query: NP_839968.1 |putative coronavirus nsp12|Porcine epidemic diarrhea virus|Alphacoronavirus|Coronaviridae|||||2003-04-25T00:00:00Z|putative coronavirus nsp12 [Porcine epidemic diarrhea virus]
# Database: ref_euk_rep_genomes
# 0 hits found
# TBLASTN 2.13.0+
# Query: URD31221.1 |NS7 protein|Myotis bat coronavirus||Coronaviridae|Myotis horsfieldii|Cambodia|Cambodia|2011-06-22|2022-05-29T00:00:00Z|NS7 protein [Myotis bat coronavirus]
# Database: ref_euk_rep_genomes
# 0 hits found
# TBLASTN 2.13.0+
# Query: URD31305.1 |NS7 protein|Megaderma bat coronavirus||Coronaviridae|Megaderma lyra|Bangladesh|Bangladesh|2012-10-18|2022-05-29T00:00:00Z|NS7 protein [Megaderma bat coronavirus]
# Database: ref_euk_rep_genomes
# 0 hits found
# TBLASTN 2.13.0+
# Query: UJY53829.1 |nucleocapsid phosphoprotein|Pteropus rufus nobecovirus|Betacoronavirus|Coronaviridae|Pteropus rufus|Madagascar: Ambakoana|Madagascar|2018-02-26|2022-02-05T00:00:00Z|nucleocapsid phosphoprotein [Pteropus rufus nobecovirus]
# Database: ref_euk_rep_genomes
# 0 hits found
# TBLASTN 2.13.0+
# Query: QKG30353.1 |Nucleocapsid protein|Avian coronavirus|Gammacoronavirus|Coronaviridae|Gallus gallus|Australia|Australia|1991|2021-12-31T00:00:00Z|Nucleocapsid protein [Infectious bronchitis virus]
# Database: ref_euk_rep_genomes
# 0 hits found
# TBLASTN 2.13.0+
# Query: UBB42483.1 |ORF7 protein|Wenzhou Suncus murinus alphacoronavirus 1|Alphacoronavirus|Coronaviridae|Suncus murinus|China|China|2016|2021-09-26T00:00:00Z|ORF7 protein [Wenzhou Suncus murinus alphacoronavirus 1]
# Database: ref_euk_rep_genomes
# 0 hits found
# TBLASTN 2.13.0+
# Query: QYC92813.1 |ORF10 protein|Sarbecovirus RhGB01|Betacoronavirus|Coronaviridae|Rhinolophus hipposideros|United Kingdom|United Kingdom|2020-09-18|2021-08-04T00:00:00Z|ORF10 protein [Sarbecovirus RhGB01]
# Database: ref_euk_rep_genomes
# 0 hits found
# TBLASTN 2.13.0+
# Query: QWN56291.1 |spike glycoprotein|Alphacoronavirus sp.|Alphacoronavirus|Coronaviridae|Myotis muricola|China|China|2020-04-18|2021-06-15T00:00:00Z|spike glycoprotein [Alphacoronavirus sp.]
# Database: ref_euk_rep_genomes
# 0 hits found
# TBLASTN 2.13.0+
# Query: QWN56387.1 |ORF4a|Alphacoronavirus sp.|Alphacoronavirus|Coronaviridae|Rhinolophus stheno|China|China|2020-04-18|2021-06-15T00:00:00Z|ORF4a [Alphacoronavirus sp.]
# Database: ref_euk_rep_genomes
# 0 hits found
# TBLASTN 2.13.0+
# Query: QIG55952.1 |ORF8 protein|Pangolin coronavirus|Betacoronavirus|Coronaviridae|Manis javanica|China|China|2019-03-29|2020-05-18T00:00:00Z|ORF8 protein [Pangolin coronavirus]
# Database: ref_euk_rep_genomes
# 0 hits found
# TBLASTN 2.13.0+
# Query: BBJ36015.1 |nucleocapsid phosphoprotein|Bat coronavirus||Coronaviridae|Vespertilio sinensis|Japan:Tokyo, Okutama|Japan||2019-09-21T00:00:00Z|nucleocapsid phosphoprotein [Bat coronavirus]
# Database: ref_euk_rep_genomes
# 0 hits found
# TBLASTN 2.13.0+
# Query: QCB65099.1 |ORF4a|Canada goose coronavirus|Gammacoronavirus|Coronaviridae|Branta canadensis|Canada|Canada|2017-08|2019-04-21T00:00:00Z|ORF4a [Canada goose coronavirus]
# Database: ref_euk_rep_genomes
# 0 hits found
# TBLASTN 2.13.0+
# Query: QBP43291.1 |ORF3a|Bat coronavirus||Coronaviridae||China|China|2013-06-01|2019-03-27T00:00:00Z|ORF3a [Bat coronavirus]
# Database: ref_euk_rep_genomes
# 0 hits found
# TBLASTN 2.13.0+
# Query: APO40583.1 |ORF6|Severe acute respiratory syndrome-related coronavirus|Betacoronavirus|Coronaviridae|Rhinolophus|Kenya|Kenya|2007-08|2018-12-31T00:00:00Z|ORF6 [Severe acute respiratory syndrome-related coronavirus]
# Database: ref_euk_rep_genomes
# 0 hits found
# TBLASTN 2.13.0+
# Query: AVN89373.1 |ORF4b|Middle East respiratory syndrome-related coronavirus|Betacoronavirus|Coronaviridae|Camelus dromedarius|Burkina Faso|Burkina Faso|2015-03-16|2018-03-20T00:00:00Z|ORF4b [Middle East respiratory syndrome-related coronavirus]
# Database: ref_euk_rep_genomes
# 0 hits found
# TBLASTN 2.13.0+
# Query: AVN89405.1 |ORF4b|Middle East respiratory syndrome-related coronavirus|Betacoronavirus|Coronaviridae|Camelus dromedarius|Nigeria|Nigeria|2016-02-15|2018-03-20T00:00:00Z|ORF4b [Middle East respiratory syndrome-related coronavirus]
# Database: ref_euk_rep_genomes
# 0 hits found
# TBLASTN 2.13.0+
# Query: ATN37895.1 |phosphodiesterase|Murine coronavirus|Betacoronavirus|Coronaviridae|Mus musculus|USA|USA|2014-01-16|2017-10-25T00:00:00Z|phosphodiesterase [Murine hepatitis virus]
# Database: ref_euk_rep_genomes
# 0 hits found
# TBLASTN 2.13.0+
# Query: AIA62247.1 |hypothetical protein ORF3|Myotis ricketti alphacoronavirus Sax-2011|Alphacoronavirus|Coronaviridae|Myotis ricketti|China|China|2011|2015-12-31T00:00:00Z|hypothetical protein ORF3 [BtMr-AlphaCoV/SAX2011]
# Database: ref_euk_rep_genomes
# 0 hits found
# TBLASTN 2.13.0+
# Query: AIL94221.1 |hypothetical protein|Bat Hp-betacoronavirus Zhejiang2013|Betacoronavirus|Coronaviridae|Hipposideros pratti|China|China|2013-04-29|2014-10-01T00:00:00Z|hypothetical protein [Bat Hp-betacoronavirus/Zhejiang2013]
# Database: ref_euk_rep_genomes
# 0 hits found
# TBLASTN 2.13.0+
# Query: AFD29242.1 |NS7d protein|Wigeon coronavirus HKU20|Deltacoronavirus|Coronaviridae|Mareca|China: Hong Kong|China|2008|2012-03-19T00:00:00Z|NS7d protein [Wigeon coronavirus HKU20]
# Database: ref_euk_rep_genomes
# 0 hits found
# TBLASTN 2.13.0+
# Query: ADM33574.1 |spike glycoprotein|Rousettus bat coronavirus HKU9|Betacoronavirus|Coronaviridae|Chiroptera|China: Guangdong province|China|2006-04-10|2010-08-30T00:00:00Z|spike glycoprotein [Bat coronavirus HKU9-10-1]
# Database: ref_euk_rep_genomes
# 0 hits found
# TBLASTN 2.13.0+
# Query: ADI54958.1 |envelope protein|Avian coronavirus|Gammacoronavirus|Coronaviridae|Gallus gallus|China|China|2004|2010-06-15T00:00:00Z|envelope protein [Infectious bronchitis virus]
# Database: ref_euk_rep_genomes
# 0 hits found
# TBLASTN 2.13.0+
# Query: AAY68298.1 |non-structural protein|Betacoronavirus 1|Betacoronavirus|Coronaviridae||Belgium|Belgium||2005-12-31T00:00:00Z|non-structural protein [Porcine hemagglutinating encephalomyelitis virus]
# Database: ref_euk_rep_genomes
# 0 hits found
# TBLASTN 2.13.0+
# Query: ABA02253.1 |putative transmembrane protein 1f|Severe acute respiratory syndrome-related coronavirus|Betacoronavirus|Coronaviridae||China: Hangzhou|China|2003-04-21|2005-09-13T00:00:00Z|putative transmembrane protein 1f [SARS coronavirus ZJ0301]
# Database: ref_euk_rep_genomes
# 0 hits found
# TBLASTN 2.13.0+
# Query: NP_828873.2 |nsp16|Severe acute respiratory syndrome-related coronavirus|Betacoronavirus|Coronaviridae|Homo sapiens|Canada: Toronto|Canada||2003-04-15T00:00:00Z|nsp16 [SARS coronavirus Tor2]
# Database: ref_euk_rep_genomes
# 0 hits found
# TBLASTN 2.13.0+
# Query: YP_009924387.1 |nsp5|Rousettus bat coronavirus HKU9|Betacoronavirus|Coronaviridae|Chiroptera|China: Guangdong province|China||2020-11-20T00:00:00Z|nsp5 [Rousettus bat coronavirus HKU9]
# Database: ref_euk_rep_genomes
# 0 hits found
# TBLASTN 2.13.0+
# Query: YP_009915659.1 |ORF1a polyprotein|Bat Hp-betacoronavirus Zhejiang2013|Betacoronavirus|Coronaviridae|Hipposideros pratti|China|China|2013-04-29|2020-08-25T00:00:00Z|ORF1a polyprotein [Bat Hp-betacoronavirus/Zhejiang2013]
# Database: ref_euk_rep_genomes
# Fields: query acc., q. start, q. end, subject acc., subject sci name, subject title, s. start, s. end, evalue, score, alignment length, % identity, subject strand
# 114 hits found
YP_009915659.1	1203	1300	NC_056707	Puntigrus tetrazona	Puntigrus tetrazona isolate hp1 chromosome 9, ASM1883169v1	13445731	13446066	2.54e-09	193	112	43.750	N/A
YP_009915659.1	1155	1312	NW_023416324	Myotis myotis	Myotis myotis isolate mMyoMyo1 unplaced genomic scaffold, mMyoMyo1.p scaffold_m19_p_2	158987037	158986549	4.56e-09	191	170	35.882	N/A
YP_009915659.1	1155	1312	NW_005871132	Myotis lucifugus	Myotis lucifugus unplaced genomic scaffold, Myoluc2.0 scaffold_84	4672957	4672469	5.62e-09	190	170	35.882	N/A
YP_009915659.1	1155	1312	NW_005367587	Myotis brandtii	Myotis brandtii unplaced genomic scaffold, ASM41265v1 scaffold46	7504081	7503593	1.37e-08	186	170	35.294	N/A
YP_009915659.1	1203	1317	NC_048294	Notolabrus celidotus	Notolabrus celidotus isolate fNotCel1 chromosome 23, fNotCel1.pri	6764778	6764407	1.51e-08	186	124	37.097	N/A
YP_009915659.1	1203	1328	NC_047669	Arvicanthis niloticus	Arvicanthis niloticus isolate mArvNil1 chromosome 12, mArvNil1.pat.X	22557779	22558180	4.21e-08	182	139	38.849	N/A
YP_009915659.1	1203	1317	NC_054886	Cheilinus undulatus	Cheilinus undulatus linkage group 22, ASM1832078v1	23598583	23598212	4.54e-08	182	124	35.484	N/A
YP_009915659.1	1202	1319	NC_064860	Suncus etruscus	Suncus etruscus isolate mSunEtr1 chromosome 13, mSunEtr1.pri.cur	27963533	27963171	4.98e-08	182	129	38.760	N/A
YP_009915659.1	1155	1312	NW_023425515	Pipistrellus kuhlii	Pipistrellus kuhlii isolate mPipKuh1 unplaced genomic scaffold, mPipKuh1.p scaffold_m20_p_2	51463749	51464237	6.35e-08	181	170	34.118	N/A
YP_009915659.1	1203	1302	NW_018114978	Labrus bergylta	Labrus bergylta unplaced genomic scaffold, BallGen_V1 LaB_20160104_scaffold_563	242352	242678	6.48e-08	181	109	38.532	N/A
YP_009915659.1	1178	1301	NW_009129004	Phalacrocorax carbo	Phalacrocorax carbo isolate BGI_N336 unplaced genomic scaffold, ASM70892v1 scaffold27151	2508	2933	1.15e-07	178	142	38.732	N/A
YP_009915659.1	1202	1305	NC_053494	Rana temporaria	Rana temporaria chromosome 6, aRanTem1.1	222176636	222176298	1.36e-07	178	114	36.842	N/A
YP_009915659.1	1202	1328	NW_009266612	Egretta garzetta	Egretta garzetta isolate BGI_Z169 unplaced genomic scaffold, ASM68718v1 C8186104	7	417	1.45e-07	160	138	29.710	N/A
YP_009915659.1	1155	1300	NW_007370689	Eptesicus fuscus	Eptesicus fuscus isolate BU_THK_EF1 unplaced genomic scaffold, EptFus1.0 scaffold00039	13307227	13306772	3.05e-07	175	158	33.544	N/A
YP_009915659.1	1203	1355	NC_050196	Sander lucioperca	Sander lucioperca isolate FBNREF2018 chromosome 24, SLUC_FBN_1.2	4870732	4871181	3.70e-07	174	167	31.737	N/A
YP_009915659.1	1155	1300	NW_006285042	Myotis davidii	Myotis davidii unplaced genomic scaffold, ASM32734v1 scaffold292	14217	14672	4.64e-07	173	161	33.540	N/A
YP_009915659.1	1191	1343	NW_020093695	Desmodus rotundus	Desmodus rotundus isolate DRU21DN04 unplaced genomic scaffold, ASM294091v2 ScWXtkA_737	19158167	19158661	5.17e-07	173	165	27.879	N/A
YP_009915659.1	1203	1340	NC_044067	Gadus morhua	Gadus morhua chromosome 20, gadMor3.0	19602348	19602794	6.37e-07	172	153	33.333	N/A
YP_009915659.1	1203	1317	NC_065522	Epinephelus moara	Epinephelus moara isolate mb chromosome 17, YSFRI_EMoa_1.0	20649694	20650065	7.41e-07	172	124	38.710	N/A
YP_009915659.1	1203	1317	NC_047010	Epinephelus lanceolatus	Epinephelus lanceolatus isolate Andai001 chromosome 20, ASM528154v1	24951091	24950720	7.47e-07	172	124	38.710	N/A
YP_009915659.1	1203	1317	NC_064774	Epinephelus fuscoguttatus	Epinephelus fuscoguttatus linkage group LG23, E.fuscoguttatus.final_Chr_v1	15935265	15935636	7.53e-07	172	124	38.710	N/A
YP_009915659.1	1203	1317	NC_050189	Sander lucioperca	Sander lucioperca isolate FBNREF2018 chromosome 17, SLUC_FBN_1.2	6680352	6680723	9.28e-07	171	125	33.600	N/A
YP_009915659.1	1203	1317	NC_050189	Sander lucioperca	Sander lucioperca isolate FBNREF2018 chromosome 17, SLUC_FBN_1.2	6462131	6462502	6.73e-06	163	125	34.400	N/A
YP_009915659.1	1203	1317	NC_050189	Sander lucioperca	Sander lucioperca isolate FBNREF2018 chromosome 17, SLUC_FBN_1.2	6450516	6450887	6.84e-06	163	125	34.400	N/A
YP_009915659.1	1202	1301	NC_050574	Trichosurus vulpecula	Trichosurus vulpecula isolate mTriVul1 chromosome 2, mTriVul1.pri	334285140	334284811	9.36e-07	171	110	37.273	N/A
YP_009915659.1	1202	1301	NC_050574	Trichosurus vulpecula	Trichosurus vulpecula isolate mTriVul1 chromosome 2, mTriVul1.pri	334391534	334391205	1.67e-06	169	110	35.455	N/A
YP_009915659.1	1202	1302	NC_050574	Trichosurus vulpecula	Trichosurus vulpecula isolate mTriVul1 chromosome 2, mTriVul1.pri	333986994	333986662	3.84e-06	165	111	36.036	N/A
YP_009915659.1	1203	1302	NW_022987801	Trematomus bernacchii	Trematomus bernacchii unplaced genomic scaffold, fTreBer1.1	1453851	1453525	9.84e-07	171	109	40.367	N/A
YP_009915659.1	1203	1317	NC_047168	Hippoglossus hippoglossus	Hippoglossus hippoglossus isolate fHipHip1 chromosome 18, fHipHip1.pri	15661907	15661539	1.14e-06	170	124	37.097	N/A
YP_009915659.1	1203	1317	NC_061505	Hippoglossus stenolepis	Hippoglossus stenolepis isolate QCI-W04-F060 chromosome 23, HSTE1.2	1129573	1129941	1.14e-06	170	124	37.097	N/A
YP_009915659.1	1203	1345	NW_020799107	Athene cunicularia	Athene cunicularia isolate RWA chromosome 7 unlocalized genomic scaffold, athCun1 chr7_part1	27667654	27668100	1.14e-06	170	159	32.704	N/A
YP_009915659.1	1203	1300	NC_050125	Oncorhynchus keta	Oncorhynchus keta isolate Oke142-1_Chum_Gynogen linkage group LG20, Oket_V1	6482724	6483059	1.15e-06	170	112	38.393	N/A
YP_009915659.1	1203	1300	NC_048584	Oncorhynchus mykiss	Oncorhynchus mykiss isolate Arlee chromosome 20, USDA_OmykA_1.1	9459381	9459716	1.39e-06	169	112	38.393	N/A
YP_009915659.1	1203	1306	NW_003617568	Cricetulus griseus	Cricetulus griseus unplaced genomic scaffold, CriGri_1.0 scaffold8744	5834	6172	1.41e-06	169	114	41.228	N/A
YP_009915659.1	1203	1300	NC_060179	Oncorhynchus gorbuscha	Oncorhynchus gorbuscha isolate QuinsamMale2020 ecotype Even-year linkage group LG07, OgorEven_v1.0	57316895	57316560	1.53e-06	169	112	39.286	N/A
YP_009915659.1	1203	1325	NW_010270632	Eurypyga helias	Eurypyga helias isolate BGI_N326 unplaced genomic scaffold, ASM69077v1 scaffold30799	15359	14979	1.60e-06	169	135	35.556	N/A
YP_009915659.1	1191	1318	NC_040904	Phyllostomus discolor	Phyllostomus discolor isolate MPI-MPIP mPhyDis1 chromosome 2, mPhyDis1.pri.v3	101840598	101841017	1.86e-06	168	140	29.286	N/A
YP_009915659.1	1203	1325	NC_044363	Archocentrus centrarchus	Archocentrus centrarchus isolate MPI-CPG fArcCen1 chromosome 18, fArcCen1	17082211	17081840	1.87e-06	168	132	36.364	N/A
YP_009915659.1	1183	1317	NC_045751	Etheostoma spectabile	Etheostoma spectabile isolate EspeVRDwgs_2016 chromosome 19, UIUC_Espe_1.0	7746021	7746440	1.90e-06	168	144	34.722	N/A
YP_009915659.1	1203	1317	NC_045751	Etheostoma spectabile	Etheostoma spectabile isolate EspeVRDwgs_2016 chromosome 19, UIUC_Espe_1.0	7871799	7872170	5.02e-06	164	124	37.097	N/A
YP_009915659.1	1203	1386	NC_057885	Gambusia affinis	Gambusia affinis linkage group LG18, SWU_Gaff_1.0	6770980	6770468	1.92e-06	168	193	29.534	N/A
YP_009915659.1	1203	1317	NC_043974	Sphaeramia orbicularis	Sphaeramia orbicularis chromosome 18, fSphaOr1.1	13972787	13972416	1.95e-06	168	124	40.323	N/A
YP_009915659.1	1203	1300	NC_059222	Coregonus clupeaformis	Coregonus clupeaformis isolate EN_2021a chromosome 31, ASM2061545v1	31847679	31848014	1.97e-06	168	112	36.607	N/A
YP_009915659.1	1203	1318	NC_041372	Cottoperca gobio	Cottoperca gobio chromosome 18, fCotGob3.1	12312156	12312527	1.99e-06	168	125	37.600	N/A
YP_009915659.1	1202	1390	NW_008998364	Nipponia nippon	Nipponia nippon isolate BGI_Y956 unplaced genomic scaffold, ASM70822v1 Scaffold210	390024	390566	2.00e-06	168	204	27.941	N/A
YP_009915659.1	1203	1306	NC_049215	Anguilla anguilla	Anguilla anguilla isolate fAngAng1 chromosome 15, fAngAng1.pri	22444580	22444230	2.20e-06	168	118	37.288	N/A
YP_009915659.1	1203	1316	NC_056472	Plectropomus leopardus	Plectropomus leopardus isolate mb chromosome 10, YSFRI_Pleo_2.0	7687772	7688155	2.21e-06	167	128	34.375	N/A
YP_009915659.1	1203	1317	NC_053125	Perca fluviatilis	Perca fluviatilis chromosome 14, GENO_Pfluv_1.0	19833509	19833877	2.23e-06	167	123	36.585	N/A
YP_009915659.1	1202	1348	NW_009260026	Egretta garzetta	Egretta garzetta isolate BGI_Z169 unplaced genomic scaffold, ASM68718v1 scaffold326	999294	999764	2.33e-06	167	158	28.481	N/A
YP_009915659.1	1153	1300	NC_030421	Ictalurus punctatus	Ictalurus punctatus breed USDA103 chromosome 6, IpCoco_1.2	21572842	21572369	2.47e-06	167	162	31.481	N/A
YP_009915659.1	1203	1351	NW_017870856	Castor canadensis	Castor canadensis isolate Ward unplaced genomic scaffold, C.can genome v1.0 scaffold_1529	47967	48395	2.54e-06	167	164	32.317	N/A
YP_009915659.1	1203	1316	NW_006273501	Neolamprologus brichardi	Neolamprologus brichardi isolate N.brichardi 1_Salsburger unplaced genomic scaffold, NeoBri1.0 scaffold01501	1956	2339	2.68e-06	166	128	34.375	N/A
YP_009915659.1	1203	1300	NC_042550	Oncorhynchus nerka	Oncorhynchus nerka isolate On170113-E2 linkage group LG16, Oner_1.0	14524649	14524314	2.99e-06	166	112	38.393	N/A
YP_009915659.1	1191	1318	NW_025333977	Phyllostomus hastatus	Phyllostomus hastatus isolate PE091 unplaced genomic scaffold, TTU_PhHast_1.1 phas_contig_86	89986043	89986462	2.99e-06	166	140	29.286	N/A
YP_009915659.1	1199	1301	NC_044009	Aquila chrysaetos chrysaetos	Aquila chrysaetos chrysaetos chromosome 6, bAquChr1.4	43159290	43159634	3.07e-06	166	115	39.130	N/A
YP_009915659.1	1203	1326	NW_023494804	Colossoma macropomum	Colossoma macropomum unplaced genomic scaffold, Colossoma_macropomum	3656660	3657049	3.12e-06	166	138	35.507	N/A
YP_009915659.1	1203	1317	NC_048425	Etheostoma cragini	Etheostoma cragini isolate CJK2018 chromosome 19, CSU_Ecrag_1.0	4906343	4905972	3.33e-06	166	124	37.097	N/A
YP_009915659.1	1203	1342	NW_024038307	Cyprinodon tularosa	Cyprinodon tularosa strain WSP-4 unplaced genomic scaffold, ASM1607723v1 ctg1478	38183	37695	3.42e-06	166	164	32.317	N/A
YP_009915659.1	1203	1317	NC_041349	Perca flavescens	Perca flavescens isolate YP-PL-M2 chromosome 19, PFLA_1.0	15213264	15212893	3.42e-06	166	124	37.097	N/A
YP_009915659.1	1203	1317	NW_018358458	Boleophthalmus pectinirostris	Boleophthalmus pectinirostris unplaced genomic scaffold, BP.fa scaffold6129	387	773	3.61e-06	158	129	32.558	N/A
YP_009915659.1	1191	1318	NW_023513621	Sturnira hondurensis	Sturnira hondurensis isolate 20B ecotype Veracruz unplaced genomic scaffold, WHU_Shon_v2.1 original_scaffold_18503	1210781	1210362	3.62e-06	166	140	28.571	N/A
YP_009915659.1	1202	1328	NW_024405602	Ictidomys tridecemlineatus	Ictidomys tridecemlineatus isolate GS200 unplaced genomic scaffold, HiC_Itri_2 Itri7	128684381	128684803	3.62e-06	166	142	39.437	N/A
YP_009915659.1	1203	1316	NW_024055500	Scyliorhinus canicula	Scyliorhinus canicula unplaced genomic scaffold, sScyCan1.1	4228062	4228442	3.72e-06	166	131	33.588	N/A
YP_009915659.1	1203	1305	NC_056498	Nematolebias whitei	Nematolebias whitei isolate Nwh7 chromosome 1, NemWhi1	15537949	15537617	3.81e-06	165	113	38.053	N/A
YP_009915659.1	1203	1328	NW_022196894	Mastomys coucha	Mastomys coucha isolate ucsf_1 unplaced genomic scaffold, UCSF_Mcou_1 pScaffold12	33662692	33663093	3.84e-06	165	138	33.333	N/A
YP_009915659.1	1199	1325	NW_009869864	Leptosomus discolor	Leptosomus discolor isolate BGI_N330 unplaced genomic scaffold, ASM69178v1 scaffold17286	2000	2392	3.86e-06	165	139	33.813	N/A
YP_009915659.1	1203	1340	NC_044000	Myripristis murdjan	Myripristis murdjan chromosome 21, fMyrMur1.1	11391289	11391720	3.91e-06	165	152	30.263	N/A
YP_009915659.1	1203	1317	NW_024041150	Micropterus salmoides	Micropterus salmoides isolate LMB-PRFRI ecotype aquatic unplaced genomic scaffold, ASM1485139v1 Ms_hic_scaffold_2	30555280	30555651	3.91e-06	165	124	35.484	N/A
YP_009915659.1	1203	1302	NW_024041150	Micropterus salmoides	Micropterus salmoides isolate LMB-PRFRI ecotype aquatic unplaced genomic scaffold, ASM1485139v1 Ms_hic_scaffold_2	30410934	30410608	6.19e-06	164	109	39.450	N/A
YP_009915659.1	1203	1325	NW_009326754	Gavia stellata	Gavia stellata isolate BGI_N328 unplaced genomic scaffold, ASM69087v1 scaffold47305	17669	17289	3.94e-06	165	135	34.815	N/A
YP_009915659.1	1197	1318	NC_046072	Petromyzon marinus	Petromyzon marinus isolate kPetMar1 chromosome 4, kPetMar1.pri	10485837	10486250	3.94e-06	165	139	33.094	N/A
YP_009915659.1	1202	1329	NC_046072	Petromyzon marinus	Petromyzon marinus isolate kPetMar1 chromosome 4, kPetMar1.pri	10464571	10465032	8.43e-06	162	155	30.323	N/A
YP_009915659.1	1203	1355	NW_024870694	Dipodomys spectabilis	Dipodomys spectabilis isolate Male_0828 unplaced genomic scaffold, ASM1905484v1 ptg000017l	6573368	6572928	4.32e-06	165	164	28.049	N/A
YP_009915659.1	1166	1300	NW_024121765	Pimephales promelas	Pimephales promelas strain EPAAWBERC unplaced genomic scaffold, EPA_FHM_2.0 scaf7	7360377	7359937	4.39e-06	165	149	34.228	N/A
YP_009915659.1	1203	1317	NC_055680	Chelmon rostratus	Chelmon rostratus isolate fCheRos1 chromosome 23, fCheRos1.pri	14086807	14087178	4.50e-06	165	124	34.677	N/A
YP_009915659.1	1183	1352	NW_023616466	Pungitius pungitius	Pungitius pungitius unplaced genomic scaffold, NSP_V7	30991018	30990446	4.78e-06	165	196	26.531	N/A
YP_009915659.1	1174	1352	NW_023616466	Pungitius pungitius	Pungitius pungitius unplaced genomic scaffold, NSP_V7	30669412	30669996	8.94e-06	162	205	25.854	N/A
YP_009915659.1	1203	1300	NC_046157	Rattus rattus	Rattus rattus isolate New Zealand chromosome 4, Rrattus_CSIRO_v1	20929728	20930057	5.02e-06	164	110	40.000	N/A
YP_009915659.1	1177	1320	NC_007120	Danio rerio	Danio rerio strain Tuebingen chromosome 9, GRCz11 Primary Assembly	23762226	23761762	5.11e-06	164	158	32.911	N/A
YP_009915659.1	1155	1312	NW_017731358	Hipposideros armiger	Hipposideros armiger isolate ML-2016 unplaced genomic scaffold, ASM189008v1	6879321	6879809	5.32e-06	164	170	33.529	N/A
YP_009915659.1	1203	1317	NC_045736	Etheostoma spectabile	Etheostoma spectabile isolate EspeVRDwgs_2016 chromosome 4, UIUC_Espe_1.0	2999620	3000006	5.60e-06	164	129	32.558	N/A
YP_009915659.1	1203	1300	NC_050593	Megalops cyprinoides	Megalops cyprinoides isolate fMegCyp1 chromosome 11, fMegCyp1.pri	5374685	5374350	5.79e-06	164	112	39.286	N/A
YP_009915659.1	1203	1301	NW_009788613	Haliaeetus albicilla	Haliaeetus albicilla isolate BGI_N329 unplaced genomic scaffold, ASM69140v1 scaffold39018	17474	17142	5.97e-06	164	111	39.640	N/A
YP_009915659.1	1203	1318	NC_051436	Kryptolebias marmoratus	Kryptolebias marmoratus isolate JLee-2015 linkage group LG7, ASM164957v2	20342575	20342204	5.98e-06	164	126	34.921	N/A
YP_009915659.1	1203	1301	NW_010972887	Haliaeetus leucocephalus	Haliaeetus leucocephalus isolate CR32 unplaced genomic scaffold, Haliaeetus_leucocephalus-4.0 Scaffold451	12102	12434	6.24e-06	164	111	39.640	N/A
YP_009915659.1	1202	1388	NW_009066717	Pelecanus crispus	Pelecanus crispus isolate BGI_N334 unplaced genomic scaffold, ASM68737v1 scaffold40661	7692	8234	6.25e-06	163	198	25.253	N/A
YP_009915659.1	1179	1325	NC_054061	Falco naumanni	Falco naumanni isolate bFalNau1 chromosome 8, bFalNau1.pat	32675806	32675360	6.29e-06	164	160	33.750	N/A
YP_009915659.1	1203	1302	NC_047520	Pseudochaenichthys georgianus	Pseudochaenichthys georgianus chromosome 18, fPseGeo1.1	5149135	5148809	6.35e-06	164	109	38.532	N/A
YP_009915659.1	1203	1300	NC_051346	Rattus norvegicus	Rattus norvegicus strain BN/NHsdMcwi chromosome 11, mRatBN7.2	64806272	64805943	6.35e-06	164	114	40.351	N/A
YP_009915659.1	1160	1306	NW_010157705	Mesitornis unicolor	Mesitornis unicolor isolate BGI_N332 unplaced genomic scaffold, ASM69576v1 scaffold16030	15968	15498	6.41e-06	163	161	34.783	N/A
YP_009915659.1	1203	1317	NC_056485	Plectropomus leopardus	Plectropomus leopardus isolate mb chromosome 23, YSFRI_Pleo_2.0	15563045	15562674	6.51e-06	163	124	37.097	N/A
YP_009915659.1	1203	1306	NC_046337	Corvus cornix cornix	Corvus cornix cornix isolate S_Up_H32 chromosome 7, ASM73873v5	9136140	9135799	6.62e-06	163	115	38.261	N/A
YP_009915659.1	1179	1325	NW_004929732	Falco peregrinus	Falco peregrinus unplaced genomic scaffold, F_peregrinus_v1.0 scaffold674_1	56969	57415	6.67e-06	163	160	33.750	N/A
YP_009915659.1	1179	1325	NW_004993956	Falco cherrug	Falco cherrug unplaced genomic scaffold, F_cherrug_v1.0 scaffold9_1	752438	752884	6.67e-06	163	160	33.750	N/A
YP_009915659.1	1179	1325	NC_051194	Falco rusticolus	Falco rusticolus isolate bFalRus1 chromosome 8, bFalRus1.pri	32715963	32715517	6.67e-06	163	160	33.750	N/A
YP_009915659.1	1203	1373	NC_048272	Notolabrus celidotus	Notolabrus celidotus isolate fNotCel1 chromosome 1, fNotCel1.pri	40787670	40787149	6.73e-06	163	185	31.892	N/A
YP_009915659.1	1203	1347	NW_021620714	Grammomys surdaster	Grammomys surdaster isolate TR1022 unplaced genomic scaffold, NIH_TR_1.0 125889	988349	987840	6.84e-06	163	171	33.333	N/A
YP_009915659.1	1203	1302	NW_017364630	Lates calcarifer	Lates calcarifer isolate ASB-BC8 unplaced genomic scaffold, ASM164080v1 unitig_1816_quiver	246561	246887	7.00e-06	163	109	41.284	N/A
YP_009915659.1	1203	1325	NC_054416	Toxotes jaculatrix	Toxotes jaculatrix isolate fToxJac2 chromosome 23, fToxJac2.pri	3751053	3750682	7.01e-06	163	132	35.606	N/A
YP_009915659.1	1203	1373	NC_048292	Notolabrus celidotus	Notolabrus celidotus isolate fNotCel1 chromosome 21, fNotCel1.pri	29104087	29103566	7.01e-06	163	185	31.892	N/A
YP_009915659.1	1203	1300	NW_013952527	Austrofundulus limnaeus	Austrofundulus limnaeus strain Quisiro unplaced genomic scaffold, Austrofundulus_limnaeus-1.0 Scaffold125	477424	477089	7.31e-06	163	112	36.607	N/A
YP_009915659.1	1203	1325	NC_036782	Maylandia zebra	Maylandia zebra isolate #2_Kocher and #3_Kocher ecotype Mazinzi reef linkage group LG3, M_zebra_UMD2a	16581449	16581820	7.50e-06	163	132	33.333	N/A
YP_009915659.1	1165	1348	NW_018150716	Pogona vitticeps	Pogona vitticeps unplaced genomic scaffold, pvi1.1.0 contig5754	98255	98830	7.75e-06	163	200	26.000	N/A
YP_009915659.1	1203	1300	NC_034183	Oncorhynchus kisutch	Oncorhynchus kisutch isolate 150728-3 linkage group LG10, Okis_V2	46590422	46590757	7.89e-06	163	112	35.714	N/A
YP_009915659.1	1203	1305	NC_041061	Gouania willdenowi	Gouania willdenowi chromosome 18, fGouWil2.1	3246274	3246606	8.15e-06	163	112	39.286	N/A
YP_009915659.1	1202	1364	NW_008825100	Pygoscelis adeliae	Pygoscelis adeliae isolate BGI_AS28 unplaced genomic scaffold, ASM69910v1 Scaffold227	1301382	1301885	8.22e-06	163	179	29.609	N/A
YP_009915659.1	1203	1342	NW_015151776	Cyprinodon variegatus	Cyprinodon variegatus isolate N-32 unplaced genomic scaffold, C_variegatus-1.0 Scaffold1323	50615	50127	8.61e-06	162	164	31.707	N/A
YP_009915659.1	1203	1325	NC_039304	Astatotilapia calliptera	Astatotilapia calliptera chromosome 3, fAstCal1.2	29567576	29567205	8.65e-06	162	132	33.333	N/A
YP_009915659.1	1202	1319	NW_023457957	Manis pentadactyla	Manis pentadactyla isolate MP20 unplaced genomic scaffold, YNU_ManPten_2.0 scaffold_469_MP20	7710947	7710582	8.86e-06	162	130	37.692	N/A
YP_009915659.1	1203	1330	NW_024429192	Mesocricetus auratus	Mesocricetus auratus isolate SY011 unplaced genomic scaffold, BCM_Maur_2.0 Super-Scaffold_100008	55141989	55141588	8.94e-06	162	138	35.507	N/A
YP_009915659.1	1203	1325	NC_047134	Periophthalmus magnuspinnatus	Periophthalmus magnuspinnatus isolate fPerMag1 chromosome 9, fPerMag1.pri	4156402	4156028	9.09e-06	162	133	33.835	N/A
YP_009915659.1	1148	1302	NC_040024	Larimichthys crocea	Larimichthys crocea isolate SSNF chromosome XIV, L_crocea_2.0	7889395	7889868	9.40e-06	162	167	28.743	N/A
YP_009915659.1	1202	1346	NW_009715250	Apaloderma vittatum	Apaloderma vittatum isolate BGI_N311 unplaced genomic scaffold, ASM70340v1 scaffold2185	6122	6586	9.63e-06	162	156	29.487	N/A
YP_009915659.1	1203	1300	NW_024387012	Simochromis diagramma	Simochromis diagramma unplaced genomic scaffold, fSimDia1.1 OVJJ01000370.1	648453	648773	9.88e-06	162	108	36.111	N/A
# TBLASTN 2.13.0+
# Query: YP_009755905.1 |ORF7b|Canada goose coronavirus|Gammacoronavirus|Coronaviridae|Branta canadensis|Canada|Canada|2017-08|2020-04-12T00:00:00Z|ORF7b [Canada goose coronavirus]
# Database: ref_euk_rep_genomes
# 0 hits found
# TBLASTN 2.13.0+
# Query: YP_001941176.1 |NSP3|Avian coronavirus|Gammacoronavirus|Coronaviridae|Meleagris gallopavo|Canada|Canada||2008-06-03T00:00:00Z|NSP3 [Turkey coronavirus]
# Database: ref_euk_rep_genomes
# Fields: query acc., q. start, q. end, subject acc., subject sci name, subject title, s. start, s. end, evalue, score, alignment length, % identity, subject strand
# 7 hits found
YP_001941176.1	367	476	NC_063045	Megalobrama amblycephala	Megalobrama amblycephala isolate DHTTF-2021 linkage group LG2, ASM1881202v1	43807679	43807320	5.44e-07	168	120	32.500	N/A
YP_001941176.1	346	481	NW_006539694	Python bivittatus	Python bivittatus unplaced genomic scaffold, Python_molurus_bivittatus-5.0.2 Scaffold7680	32521	32096	1.11e-06	166	151	30.464	N/A
YP_001941176.1	360	501	NW_018150716	Pogona vitticeps	Pogona vitticeps unplaced genomic scaffold, pvi1.1.0 contig5754	135827	136309	2.00e-06	163	162	30.247	N/A
YP_001941176.1	361	465	NC_042550	Oncorhynchus nerka	Oncorhynchus nerka isolate On170113-E2 linkage group LG16, Oner_1.0	14524682	14524314	2.53e-06	163	123	35.772	N/A
YP_001941176.1	368	507	NC_053494	Rana temporaria	Rana temporaria chromosome 6, aRanTem1.1	222653331	222652855	3.71e-06	161	162	30.864	N/A
YP_001941176.1	350	484	NC_039252	Carassius auratus	Carassius auratus strain Wakin chromosome 10, ASM336829v1	9199047	9198616	5.79e-06	159	146	31.507	N/A
YP_001941176.1	342	479	NC_058496	Scatophagus argus	Scatophagus argus isolate fScaArg1 chromosome 4, fScaArg1.pri	866048	865605	7.71e-06	158	148	29.054	N/A
# TBLASTN 2.13.0+
# Query: NP_839969.1 |putative coronavirus nsp13|Porcine epidemic diarrhea virus|Alphacoronavirus|Coronaviridae|||||2003-04-25T00:00:00Z|putative coronavirus nsp13 [Porcine epidemic diarrhea virus]
# Database: ref_euk_rep_genomes
# 0 hits found
# TBLASTN 2.13.0+
# Query: UEI96334.1 |NS7d protein|Deltacoronavirus sp.|Deltacoronavirus|Coronaviridae|Chroicocephalus ridibundus|China: Yunnan province|China|2021-03-03|2022-06-06T00:00:00Z|NS7d protein [Deltacoronavirus sp.]
# Database: ref_euk_rep_genomes
# 0 hits found
# TBLASTN 2.13.0+
# Query: BDI54770.1 |4c protein|Avian coronavirus|Gammacoronavirus|Coronaviridae|Gallus gallus|Germany|Germany|2016|2022-05-21T00:00:00Z|4c protein [Avian coronavirus]
# Database: ref_euk_rep_genomes
# 0 hits found
# TBLASTN 2.13.0+
# Query: UJY53830.1 |nonstructural protein 7a|Pteropus rufus nobecovirus|Betacoronavirus|Coronaviridae|Pteropus rufus|Madagascar: Ambakoana|Madagascar|2018-02-26|2022-02-05T00:00:00Z|nonstructural protein 7a [Pteropus rufus nobecovirus]
# Database: ref_euk_rep_genomes
# 0 hits found
# TBLASTN 2.13.0+
# Query: QYL35051.1 |4b|Avian coronavirus|Gammacoronavirus|Coronaviridae|Gallus gallus|Cote d'Ivoire|Cote d'Ivoire|2013|2021-11-30T00:00:00Z|4b [Avian coronavirus]
# Database: ref_euk_rep_genomes
# 0 hits found
# TBLASTN 2.13.0+
# Query: UED13288.1 |ORF3 protein|Alphacoronavirus HCQD-2020|Alphacoronavirus|Coronaviridae||South Korea|South Korea|2020-07-20|2021-11-08T00:00:00Z|ORF3 protein [Alphacoronavirus HCQD-2020]
# Database: ref_euk_rep_genomes
# 0 hits found
# TBLASTN 2.13.0+
# Query: UBB42452.1 |putative ORF8|Jingmen Miniopterus schreibersii alphacoronavirus 1|Alphacoronavirus|Coronaviridae|Miniopterus schreibersii|China|China|2016|2021-09-26T00:00:00Z|putative ORF8 [Jingmen Miniopterus schreibersii alphacoronavirus 1]
# Database: ref_euk_rep_genomes
# 0 hits found
# TBLASTN 2.13.0+
# Query: QWN56356.1 |nonstructural protein 8|Alphacoronavirus sp.|Alphacoronavirus|Coronaviridae|Rhinolophus malayanus|China|China|2020-07-14|2021-06-15T00:00:00Z|nonstructural protein 8 [Alphacoronavirus sp.]
# Database: ref_euk_rep_genomes
# 0 hits found
# BLAST processed 45 queries
```
