## Supplementary material for "Deep-mining of vertebrate genomes reveals an unexpected diversity of endogenous viral elements": batch_010-tblastn-ref_euk_rep_genomes.out

```
# TBLASTN 2.13.0+
# Query: QWN56420.1 |nucleocapsid protein 7|Alphacoronavirus sp.|Alphacoronavirus|Coronaviridae|Rhinolophus stheno|China|China|2020-07-29|2021-06-15T00:00:00Z|nucleocapsid protein 7 [Alphacoronavirus sp.]
# Database: ref_euk_rep_genomes
# 0 hits found
# TBLASTN 2.13.0+
# Query: QSE37623.1 |ORF1ab polyprotein|Deltacoronavirus HNU2|Deltacoronavirus|Coronaviridae|Pica pica|China|China|2018-06|2021-03-03T00:00:00Z|ORF1ab polyprotein [Deltacoronavirus HNU2]
# Database: ref_euk_rep_genomes
# 0 hits found
# TBLASTN 2.13.0+
# Query: QRV65603.1 ||Severe acute respiratory syndrome-related coronavirus|Betacoronavirus|Coronaviridae|Neovison vison|USA|USA|2020-10-15|2021-02-18T00:00:00Z|truncated ORF6 protein [Severe acute respiratory syndrome coronavirus 2]
# Database: ref_euk_rep_genomes
# 0 hits found
# TBLASTN 2.13.0+
# Query: QQS74747.1 |spike protein|Porcine epidemic diarrhea virus|Alphacoronavirus|Coronaviridae|Sus scrofa|China|China||2021-01-24T00:00:00Z|spike protein [Porcine epidemic diarrhea virus]
# Database: ref_euk_rep_genomes
# 0 hits found
# TBLASTN 2.13.0+
# Query: QLE11824.1 |polyprotein 1ab|Bat alphacoronavirus|Alphacoronavirus|Coronaviridae|Desmodus rotundus|Peru|Peru|2015|2020-07-13T00:00:00Z|polyprotein 1ab [Bat alphacoronavirus]
# Database: ref_euk_rep_genomes
# Fields: query acc., q. start, q. end, subject acc., subject sci name, subject title, s. start, s. end, evalue, score, alignment length, % identity, subject strand
# 37 hits found
QLE11824.1	1147	1265	NC_046072	Petromyzon marinus	Petromyzon marinus isolate kPetMar1 chromosome 4, kPetMar1.pri	10485804	10486199	9.40e-09	189	137	37.226	N/A
QLE11824.1	1155	1265	NC_046072	Petromyzon marinus	Petromyzon marinus isolate kPetMar1 chromosome 4, kPetMar1.pri	10464547	10464918	1.02e-07	181	129	38.760	N/A
QLE11824.1	1155	1265	NC_044196	Sparus aurata	Sparus aurata chromosome 10, fSpaAur1.1	15964827	15964465	2.25e-07	178	122	38.525	N/A
QLE11824.1	1155	1264	NC_044196	Sparus aurata	Sparus aurata chromosome 10, fSpaAur1.1	15943596	15943237	4.10e-07	175	123	38.211	N/A
QLE11824.1	1155	1273	NC_044196	Sparus aurata	Sparus aurata chromosome 10, fSpaAur1.1	15953263	15952877	1.65e-06	170	132	35.606	N/A
QLE11824.1	1155	1273	NC_044196	Sparus aurata	Sparus aurata chromosome 10, fSpaAur1.1	15870029	15869643	2.90e-06	168	132	35.606	N/A
QLE11824.1	1155	1273	NC_051290	Sebastes umbrosus	Sebastes umbrosus isolate fSebUmb1 chromosome 22, fSebUmb1.pri	11123433	11123047	3.30e-07	176	134	38.060	N/A
QLE11824.1	1155	1273	NC_051290	Sebastes umbrosus	Sebastes umbrosus isolate fSebUmb1 chromosome 22, fSebUmb1.pri	11207144	11206758	6.79e-06	165	134	36.567	N/A
QLE11824.1	1155	1264	NW_017364630	Lates calcarifer	Lates calcarifer isolate ASB-BC8 unplaced genomic scaffold, ASM164080v1 unitig_1816_quiver	246534	246893	8.60e-07	173	122	38.525	N/A
QLE11824.1	1162	1281	NC_041061	Gouania willdenowi	Gouania willdenowi chromosome 18, fGouWil2.1	3246268	3246657	8.63e-07	173	134	38.806	N/A
QLE11824.1	1155	1264	NC_046650	Mastacembelus armatus	Mastacembelus armatus chromosome 18, fMasArm1.2	9738201	9737842	8.92e-07	172	122	39.344	N/A
QLE11824.1	1155	1264	NC_046650	Mastacembelus armatus	Mastacembelus armatus chromosome 18, fMasArm1.2	9742037	9741678	1.86e-06	170	122	39.344	N/A
QLE11824.1	1155	1264	NC_046650	Mastacembelus armatus	Mastacembelus armatus chromosome 18, fMasArm1.2	9753579	9753220	9.89e-06	163	122	38.525	N/A
QLE11824.1	1155	1264	NW_021941568	Sphaeramia orbicularis	Sphaeramia orbicularis unplaced genomic scaffold, fSphaOr1.1	118527	118165	9.05e-07	172	124	40.323	N/A
QLE11824.1	1155	1264	NC_043760	Salarias fasciatus	Salarias fasciatus chromosome 16, fSalaFa1.1	13432005	13432373	1.08e-06	172	123	34.146	N/A
QLE11824.1	1142	1273	NC_041052	Gouania willdenowi	Gouania willdenowi chromosome 9, fGouWil2.1	30810879	30810472	1.65e-06	170	148	36.486	N/A
QLE11824.1	1155	1264	NC_051048	Acanthopagrus latus	Acanthopagrus latus isolate v.2019 chromosome 10, fAcaLat1.1	6302976	6302617	1.67e-06	170	123	37.398	N/A
QLE11824.1	1131	1264	NC_051048	Acanthopagrus latus	Acanthopagrus latus isolate v.2019 chromosome 10, fAcaLat1.1	6366087	6365659	3.37e-06	167	147	32.653	N/A
QLE11824.1	1155	1263	NC_040882	Betta splendens	Betta splendens chromosome 2, fBetSpl5.3	19666751	19667107	1.67e-06	170	124	39.516	N/A
QLE11824.1	1155	1264	NC_040882	Betta splendens	Betta splendens chromosome 2, fBetSpl5.3	19694067	19694426	2.01e-06	169	125	38.400	N/A
QLE11824.1	1155	1265	NC_048425	Etheostoma cragini	Etheostoma cragini isolate CJK2018 chromosome 19, CSU_Ecrag_1.0	4906370	4906008	1.71e-06	170	126	38.095	N/A
QLE11824.1	1111	1265	NC_042305	Takifugu rubripes	Takifugu rubripes chromosome 21, fTakRub1.2	6574621	6574151	1.86e-06	170	169	34.320	N/A
QLE11824.1	1155	1273	NW_024038669	Cyprinodon tularosa	Cyprinodon tularosa strain WSP-4 unplaced genomic scaffold, ASM1607723v1 ctg189	1905319	1904918	2.22e-06	169	134	33.582	N/A
QLE11824.1	1155	1264	NC_045751	Etheostoma spectabile	Etheostoma spectabile isolate EspeVRDwgs_2016 chromosome 19, UIUC_Espe_1.0	7871772	7872131	2.62e-06	168	125	38.400	N/A
QLE11824.1	1136	1265	NW_020799107	Athene cunicularia	Athene cunicularia isolate RWA chromosome 7 unlocalized genomic scaffold, athCun1 chr7_part1	27667540	27667998	2.64e-06	168	155	33.548	N/A
QLE11824.1	1155	1265	NC_058496	Scatophagus argus	Scatophagus argus isolate fScaArg1 chromosome 4, fScaArg1.pri	865997	865632	3.82e-06	167	124	37.097	N/A
QLE11824.1	1155	1264	NC_046627	Anabas testudineus	Anabas testudineus chromosome 18, fAnaTes1.2	21843593	21843952	4.47e-06	166	125	37.600	N/A
QLE11824.1	1162	1264	NC_041026	Parambassis ranga	Parambassis ranga chromosome 5, fParRan2.1	6893026	6892691	6.35e-06	165	115	40.870	N/A
QLE11824.1	1155	1264	NW_013952527	Austrofundulus limnaeus	Austrofundulus limnaeus strain Quisiro unplaced genomic scaffold, Austrofundulus_limnaeus-1.0 Scaffold125	477451	477077	6.51e-06	165	125	39.200	N/A
QLE11824.1	1155	1273	NW_018359470	Boleophthalmus pectinirostris	Boleophthalmus pectinirostris unplaced genomic scaffold, BP.fa scaffold71	182380	181994	6.67e-06	165	131	34.351	N/A
QLE11824.1	1155	1273	NC_047168	Hippoglossus hippoglossus	Hippoglossus hippoglossus isolate fHipHip1 chromosome 18, fHipHip1.pri	15661934	15661548	7.50e-06	164	131	35.878	N/A
QLE11824.1	1155	1273	NC_061505	Hippoglossus stenolepis	Hippoglossus stenolepis isolate QCI-W04-F060 chromosome 23, HSTE1.2	1129546	1129932	7.50e-06	164	131	35.878	N/A
QLE11824.1	1155	1264	NW_023616466	Pungitius pungitius	Pungitius pungitius unplaced genomic scaffold, NSP_V7	30990997	30990638	7.51e-06	164	120	37.500	N/A
QLE11824.1	1155	1265	NC_054416	Toxotes jaculatrix	Toxotes jaculatrix isolate fToxJac2 chromosome 23, fToxJac2.pri	3751080	3750718	7.82e-06	164	126	38.095	N/A
QLE11824.1	1155	1264	NW_019032091	Acanthochromis polyacanthus	Acanthochromis polyacanthus ecotype Palm Islands unplaced genomic scaffold, ASM210954v1 orpheusFish_scaffold2975	42665	42306	7.83e-06	164	125	35.200	N/A
QLE11824.1	1107	1265	NC_044067	Gadus morhua	Gadus morhua chromosome 20, gadMor3.0	19602105	19602698	9.25e-06	164	204	29.412	N/A
QLE11824.1	1155	1273	NC_047143	Periophthalmus magnuspinnatus	Periophthalmus magnuspinnatus isolate fPerMag1 chromosome 18, fPerMag1.pri	28078246	28077863	9.80e-06	163	130	34.615	N/A
# TBLASTN 2.13.0+
# Query: QKF94915.1 |NS3 protein|Rousettus bat coronavirus GCCDC1|Betacoronavirus|Coronaviridae|Eonycteris spelaea|Singapore|Singapore|2016-10|2020-06-06T00:00:00Z|NS3 protein [Rousettus bat coronavirus GCCDC1]
# Database: ref_euk_rep_genomes
# 0 hits found
# TBLASTN 2.13.0+
# Query: QII89062.1 |envelope glycoprotein|Bottlenose dolphin coronavirus|Gammacoronavirus|Coronaviridae|Tursiops truncatus|USA|USA||2020-03-15T00:00:00Z|envelope glycoprotein [Bottlenose dolphin coronavirus]
# Database: ref_euk_rep_genomes
# 0 hits found
# TBLASTN 2.13.0+
# Query: QDF21513.1 |membrane protein|Coronavirus HKU15|Deltacoronavirus|Coronaviridae|Sus scrofa|China|China|2017-12-24|2019-06-30T00:00:00Z|membrane protein [Porcine deltacoronavirus]
# Database: ref_euk_rep_genomes
# 0 hits found
# TBLASTN 2.13.0+
# Query: QBP43292.1 |ORF4a|Bat coronavirus||Coronaviridae||China|China|2013-06-01|2019-03-27T00:00:00Z|ORF4a [Bat coronavirus]
# Database: ref_euk_rep_genomes
# 0 hits found
# TBLASTN 2.13.0+
# Query: APZ76689.1 |polyprotein 1b|Coronavirus HKU15|Deltacoronavirus|Coronaviridae|Sus scrofa|Viet Nam|Viet Nam|2015-10-10|2017-02-06T00:00:00Z|polyprotein 1b, partial [Porcine deltacoronavirus]
# Database: ref_euk_rep_genomes
# 0 hits found
# TBLASTN 2.13.0+
# Query: APD51484.1 |ORF3 protein|NL63-related bat coronavirus strain BtKYNL63-9b|Alphacoronavirus|Coronaviridae|Triaenops afer|Kenya|Kenya|2010-06-21|2016-12-06T00:00:00Z|ORF3 protein [NL63-related bat coronavirus]
# Database: ref_euk_rep_genomes
# 0 hits found
# BLAST processed 11 queries
```
