## Supplementary material for "Deep-mining of vertebrate genomes reveals an unexpected diversity of endogenous viral elements": batch_011-tblastn-ref_euk_rep_genomes.out

```
# TBLASTN 2.13.0+
# Query: AIA62211.1 |ORF1ab polyprotein|Miniopterus bat coronavirus HKU8|Alphacoronavirus|Coronaviridae|Miniopterus fuliginosus|China|China|2012|2015-12-31T00:00:00Z|ORF1ab polyprotein [BtMf-AlphaCoV/GD2012]
# Database: ref_euk_rep_genomes
# Fields: query acc., q. start, q. end, subject acc., subject sci name, subject title, s. start, s. end, evalue, score, alignment length, % identity, subject strand
# 57 hits found
AIA62211.1	1408	1527	NW_018150716	Pogona vitticeps	Pogona vitticeps unplaced genomic scaffold, pvi1.1.0 contig5754	98339	98737	1.87e-08	187	134	35.821	N/A
AIA62211.1	1398	1527	NW_010159009	Mesitornis unicolor	Mesitornis unicolor isolate BGI_N332 unplaced genomic scaffold, ASM69576v1 scaffold12320	14343	13924	4.72e-08	183	144	36.806	N/A
AIA62211.1	1397	1547	NW_023261363	Acipenser ruthenus	Acipenser ruthenus isolate Gen_M01 unplaced genomic scaffold, ASM1064508v1 ste_167	11681	12142	1.17e-07	180	161	31.677	N/A
AIA62211.1	1397	1547	NW_023261299	Acipenser ruthenus	Acipenser ruthenus isolate Gen_M01 unplaced genomic scaffold, ASM1064508v1 ste_161	11068	11529	1.18e-07	180	161	31.677	N/A
AIA62211.1	1408	1588	NW_025335798	Varanus komodoensis	Varanus komodoensis strain SLA01 unplaced genomic scaffold, ASM479886v1 scaffold32	12745427	12746053	2.78e-07	177	210	26.190	N/A
AIA62211.1	1408	1527	NW_025335798	Varanus komodoensis	Varanus komodoensis strain SLA01 unplaced genomic scaffold, ASM479886v1 scaffold32	12777544	12777942	1.44e-06	171	134	34.328	N/A
AIA62211.1	1408	1527	NW_010469041	Chlamydotis macqueenii	Chlamydotis macqueenii isolate BGI_N324 unplaced genomic scaffold, ASM69519v1 scaffold16012	6249	6647	2.91e-07	177	134	37.313	N/A
AIA62211.1	1411	1514	NC_046072	Petromyzon marinus	Petromyzon marinus isolate kPetMar1 chromosome 4, kPetMar1.pri	10485840	10486196	3.79e-07	176	120	39.167	N/A
AIA62211.1	1400	1514	NC_046072	Petromyzon marinus	Petromyzon marinus isolate kPetMar1 chromosome 4, kPetMar1.pri	10464532	10464915	4.92e-06	166	131	36.641	N/A
AIA62211.1	1412	1527	NW_008619446	Merops nubicus	Merops nubicus isolate BGI_N331 unplaced genomic scaffold, ASM69184v1 scaffold5507	6186	6572	4.37e-07	175	129	38.760	N/A
AIA62211.1	1400	1525	NC_051435	Kryptolebias marmoratus	Kryptolebias marmoratus isolate JLee-2015 linkage group LG6, ASM164957v2	4274146	4274589	6.57e-07	174	151	35.762	N/A
AIA62211.1	1398	1527	NW_009648925	Charadrius vociferus	Charadrius vociferus isolate BGI_N301 unplaced genomic scaffold, ASM70802v2 scaffold385	1848219	1848638	7.39e-07	173	143	36.364	N/A
AIA62211.1	1408	1527	NW_009648925	Charadrius vociferus	Charadrius vociferus isolate BGI_N301 unplaced genomic scaffold, ASM70802v2 scaffold385	1826429	1826827	1.17e-06	172	133	36.842	N/A
AIA62211.1	1408	1511	NW_010782560	Balearica regulorum gibbericeps	Balearica regulorum gibbericeps isolate BGI_N312 unplaced genomic scaffold, ASM70989v1 C12435880	13	363	8.26e-07	154	118	38.136	N/A
AIA62211.1	1398	1612	NW_023263389	Acipenser ruthenus	Acipenser ruthenus isolate Gen_M01 unplaced genomic scaffold, ASM1064508v1 ste_435	162217	161597	9.63e-07	172	231	26.840	N/A
AIA62211.1	1414	1527	NW_009266612	Egretta garzetta	Egretta garzetta isolate BGI_Z169 unplaced genomic scaffold, ASM68718v1 C8186104	4	384	1.02e-06	155	128	36.719	N/A
AIA62211.1	1398	1548	NC_048367	Acipenser ruthenus	Acipenser ruthenus isolate Gen_M01 chromosome 45, ASM1064508v1	128761	129219	1.22e-06	171	162	30.247	N/A
AIA62211.1	1408	1555	NC_050574	Trichosurus vulpecula	Trichosurus vulpecula isolate mTriVul1 chromosome 2, mTriVul1.pri	333987015	333986551	1.25e-06	171	161	32.919	N/A
AIA62211.1	1408	1514	NC_008804	Monodelphis domestica	Monodelphis domestica chromosome 4, MonDom5	87340484	87340843	1.33e-06	171	120	36.667	N/A
AIA62211.1	1408	1527	NW_025336189	Varanus komodoensis	Varanus komodoensis strain SLA01 unplaced genomic scaffold, ASM479886v1 scaffold575	17531	17133	1.38e-06	171	134	34.328	N/A
AIA62211.1	1398	1527	NC_044253	Calypte anna	Calypte anna isolate BGI_N300 chromosome 7, bCalAnn1_v1.p	9535263	9535682	1.48e-06	171	144	36.806	N/A
AIA62211.1	1393	1527	NW_010409463	Buceros rhinoceros silvestris	Buceros rhinoceros silvestris isolate BGI_N320 unplaced genomic scaffold, ASM71030v1 scaffold33654	7443	7883	1.79e-06	170	151	36.424	N/A
AIA62211.1	1398	1527	NC_056522	Sceloporus undulatus	Sceloporus undulatus isolate JIND9_A2432 ecotype Alabama chromosome 1, SceUnd_v1.1	236993605	236993186	1.82e-06	170	144	36.806	N/A
AIA62211.1	1398	1527	NW_017729031	Gavialis gangeticus	Gavialis gangeticus isolate Ggan-Ray unplaced genomic scaffold, GavGan_comp1	28840535	28840954	1.98e-06	170	144	32.639	N/A
AIA62211.1	1398	1527	NW_010559478	Phaethon lepturus	Phaethon lepturus isolate BGI_N335 unplaced genomic scaffold, ASM68728v1 scaffold1718	8175	8594	2.17e-06	169	144	36.111	N/A
AIA62211.1	1408	1527	NW_010761255	Balearica regulorum gibbericeps	Balearica regulorum gibbericeps isolate BGI_N312 unplaced genomic scaffold, ASM70989v1 scaffold12056	12406	12008	2.30e-06	169	134	36.567	N/A
AIA62211.1	1402	1566	NC_041061	Gouania willdenowi	Gouania willdenowi chromosome 18, fGouWil2.1	3246241	3246759	2.44e-06	169	182	33.516	N/A
AIA62211.1	1408	1525	NC_059426	Sphaerodactylus townsendi	Sphaerodactylus townsendi isolate TG3544 linkage group LG02, MPM_Stown_v2.3	55957343	55956951	2.74e-06	168	132	36.364	N/A
AIA62211.1	1398	1527	NC_063219	Corvus hawaiiensis	Corvus hawaiiensis isolate bCorHaw1 chromosome 7, bCorHaw1.pri.cur	31511405	31510986	2.79e-06	168	144	35.417	N/A
AIA62211.1	1398	1527	NW_009899950	Opisthocomus hoazin	Opisthocomus hoazin isolate BGI_N306 unplaced genomic scaffold, ASM69207v1 scaffold421	398647	398228	2.90e-06	168	144	36.806	N/A
AIA62211.1	1412	1527	NW_009899950	Opisthocomus hoazin	Opisthocomus hoazin isolate BGI_N306 unplaced genomic scaffold, ASM69207v1 scaffold421	419453	419067	7.10e-06	165	131	37.405	N/A
AIA62211.1	1398	1527	NW_009324286	Gavia stellata	Gavia stellata isolate BGI_N328 unplaced genomic scaffold, ASM69087v1 scaffold51005	7144	7563	3.81e-06	167	144	36.111	N/A
AIA62211.1	1398	1565	NW_010403027	Buceros rhinoceros silvestris	Buceros rhinoceros silvestris isolate BGI_N320 unplaced genomic scaffold, ASM71030v1 scaffold10833	13789	13238	3.84e-06	167	190	33.158	N/A
AIA62211.1	1398	1527	NW_009329355	Gavia stellata	Gavia stellata isolate BGI_N328 unplaced genomic scaffold, ASM69087v1 scaffold46195	7426	7007	3.96e-06	167	144	36.111	N/A
AIA62211.1	1414	1514	NC_047575	Esox lucius	Esox lucius isolate fEsoLuc1 chromosome 7, fEsoLuc1.pri	14755113	14755454	4.23e-06	167	114	41.228	N/A
AIA62211.1	1398	1595	NC_053494	Rana temporaria	Rana temporaria chromosome 6, aRanTem1.1	222908039	222908662	4.30e-06	167	216	29.630	N/A
AIA62211.1	1408	1573	NW_015161439	Gekko japonicus	Gekko japonicus isolate JY-2015 unplaced genomic scaffold, Gekko_japonicus_V1.1 scaffold1369	133797	133207	4.37e-06	167	198	30.808	N/A
AIA62211.1	1408	1527	NW_015161439	Gekko japonicus	Gekko japonicus isolate JY-2015 unplaced genomic scaffold, Gekko_japonicus_V1.1 scaffold1369	199409	199011	7.84e-06	164	134	35.075	N/A
AIA62211.1	1398	1527	NW_008239283	Corvus brachyrhynchos	Corvus brachyrhynchos isolate BGI_N302 unplaced genomic scaffold, ASM69197v1 scaffold126	6704461	6704880	4.64e-06	166	144	35.417	N/A
AIA62211.1	1398	1527	NC_046337	Corvus cornix cornix	Corvus cornix cornix isolate S_Up_H32 chromosome 7, ASM73873v5	9153827	9154246	4.68e-06	166	144	35.417	N/A
AIA62211.1	1398	1543	NW_015090770	Calidris pugnax	Calidris pugnax isolate Ruff unplaced genomic scaffold, ASM143184v1 scaffold21	1868164	1868625	5.39e-06	166	159	34.591	N/A
AIA62211.1	1398	1527	NW_024581135	Corvus kubaryi	Corvus kubaryi isolate FWS band 111438036 unplaced genomic scaffold, C.kubaryi_AGA036_p1.0 37396	8996440	8996859	5.39e-06	166	144	35.417	N/A
AIA62211.1	1398	1527	NW_009664979	Dryobates pubescens	Picoides pubescens isolate BGI_N307 unplaced genomic scaffold, ASM69900v1 scaffold576	918645	918226	5.44e-06	166	144	36.806	N/A
AIA62211.1	1408	1527	NW_009260026	Egretta garzetta	Egretta garzetta isolate BGI_Z169 unplaced genomic scaffold, ASM68718v1 scaffold326	999273	999671	5.58e-06	166	134	38.060	N/A
AIA62211.1	1408	1477	NW_009116347	Pelecanus crispus	Pelecanus crispus isolate BGI_N334 unplaced genomic scaffold, ASM68737v1 C6905666	13	234	5.79e-06	145	75	44.000	N/A
AIA62211.1	1398	1527	NW_017728949	Crocodylus porosus	Crocodylus porosus isolate Cpor-Errol unplaced genomic scaffold, CroPor_comp1	62412444	62412025	6.37e-06	165	144	34.722	N/A
AIA62211.1	1396	1527	NW_010561456	Phaethon lepturus	Phaethon lepturus isolate BGI_N335 unplaced genomic scaffold, ASM68728v1 scaffold19199	16501	16070	6.46e-06	165	148	35.811	N/A
AIA62211.1	1401	1585	NC_057885	Gambusia affinis	Gambusia affinis linkage group LG18, SWU_Gaff_1.0	6771016	6770438	6.65e-06	165	202	32.178	N/A
AIA62211.1	1414	1527	NW_010191996	Mesitornis unicolor	Mesitornis unicolor isolate BGI_N332 unplaced genomic scaffold, ASM69576v1 scaffold24236	7339	7719	6.89e-06	165	128	36.719	N/A
AIA62211.1	1398	1527	NW_009195471	Fulmarus glacialis	Fulmarus glacialis isolate BGI_N327 unplaced genomic scaffold, ASM69083v1 Scaffold43931	718	299	7.01e-06	164	144	34.722	N/A
AIA62211.1	1398	1520	NW_009219890	Fulmarus glacialis	Fulmarus glacialis isolate BGI_N327 unplaced genomic scaffold, ASM69083v1 scaffold5126	16263	15856	7.08e-06	165	140	36.429	N/A
AIA62211.1	1400	1477	NC_046077	Petromyzon marinus	Petromyzon marinus isolate kPetMar1 chromosome 9, kPetMar1.pri	2471204	2470959	7.29e-06	165	83	45.783	N/A
AIA62211.1	1398	1561	NW_009719779	Apaloderma vittatum	Apaloderma vittatum isolate BGI_N311 unplaced genomic scaffold, ASM70340v1 scaffold2186	9027	9548	7.32e-06	165	178	32.584	N/A
AIA62211.1	1397	1514	NC_051251	Chelonia mydas	Chelonia mydas isolate rCheMyd1 chromosome 11, rCheMyd1.pri.v2	13502395	13502012	7.66e-06	164	132	35.606	N/A
AIA62211.1	1398	1527	NC_045482	Corvus moneduloides	Corvus moneduloides isolate bCorMon1 chromosome 7, bCorMon1.pri	30404469	30404050	7.92e-06	164	144	35.417	N/A
AIA62211.1	1408	1527	NW_008794520	Aptenodytes forsteri	Aptenodytes forsteri isolate BGI_AS27 unplaced genomic scaffold, ASM69914v1 Scaffold29	2209652	2210050	9.36e-06	164	135	36.296	N/A
AIA62211.1	1408	1527	NW_008825100	Pygoscelis adeliae	Pygoscelis adeliae isolate BGI_AS28 unplaced genomic scaffold, ASM69910v1 Scaffold227	1301361	1301759	9.52e-06	164	135	36.296	N/A
# TBLASTN 2.13.0+
# Query: AIL94222.1 |nucleocapsid protein|Bat Hp-betacoronavirus Zhejiang2013|Betacoronavirus|Coronaviridae|Hipposideros pratti|China|China|2013-04-29|2014-10-01T00:00:00Z|nucleocapsid protein [Bat Hp-betacoronavirus/Zhejiang2013]
# Database: ref_euk_rep_genomes
# 0 hits found
# TBLASTN 2.13.0+
# Query: AFH58013.1 |7b|Alphacoronavirus 1|Alphacoronavirus|Coronaviridae|||||2012-08-31T00:00:00Z|7b [Feline coronavirus]
# Database: ref_euk_rep_genomes
# 0 hits found
# TBLASTN 2.13.0+
# Query: ADP06516.1 |polyprotein 1a|Avian coronavirus|Gammacoronavirus|Coronaviridae|Gallus gallus|USA|USA|1941|2010-11-25T00:00:00Z|polyprotein 1a [Infectious bronchitis virus]
# Database: ref_euk_rep_genomes
# Fields: query acc., q. start, q. end, subject acc., subject sci name, subject title, s. start, s. end, evalue, score, alignment length, % identity, subject strand
# 2 hits found
ADP06516.1	1024	1169	NC_042550	Oncorhynchus nerka	Oncorhynchus nerka isolate On170113-E2 linkage group LG16, Oner_1.0	14524682	14524167	4.34e-06	164	172	29.070	N/A
ADP06516.1	1024	1169	NC_060179	Oncorhynchus gorbuscha	Oncorhynchus gorbuscha isolate QuinsamMale2020 ecotype Even-year linkage group LG07, OgorEven_v1.0	57316928	57316413	6.77e-06	163	172	28.488	N/A
# TBLASTN 2.13.0+
# Query: ACT10888.1 |non-structural protein 3c|Alphacoronavirus 1|Alphacoronavirus|Coronaviridae|Felis catus|Netherlands: Utrecht|Netherlands|2007-02-02|2009-07-11T00:00:00Z|non-structural protein 3c [Feline coronavirus UU4]
# Database: ref_euk_rep_genomes
# 0 hits found
# TBLASTN 2.13.0+
# Query: ABN10916.1 |hypothetical protein|Rousettus bat coronavirus HKU9|Betacoronavirus|Coronaviridae|Chiroptera|China: Guangdong province|China||2007-02-07T00:00:00Z|hypothetical protein [Rousettus bat coronavirus HKU9]
# Database: ref_euk_rep_genomes
# 0 hits found
# TBLASTN 2.13.0+
# Query: ABA02254.1 |putative transmembrane protein 1g|Severe acute respiratory syndrome-related coronavirus|Betacoronavirus|Coronaviridae||China: Hangzhou|China|2003-04-21|2005-09-13T00:00:00Z|putative transmembrane protein 1g [SARS coronavirus ZJ0301]
# Database: ref_euk_rep_genomes
# 0 hits found
# TBLASTN 2.13.0+
# Query: AAY24435.1 |truncated 3b protein|Avian coronavirus|Gammacoronavirus|Coronaviridae|||||2005-05-07T00:00:00Z|truncated 3b protein [Infectious bronchitis virus]
# Database: ref_euk_rep_genomes
# 0 hits found
# TBLASTN 2.13.0+
# Query: YP_009944268.1 |ORF1a polyprotein|Human coronavirus HKU1|Betacoronavirus|Coronaviridae|Homo sapiens||||2020-11-20T00:00:00Z|ORF1a polyprotein [Human coronavirus HKU1]
# Database: ref_euk_rep_genomes
# 0 hits found
# TBLASTN 2.13.0+
# Query: YP_009924388.1 |nsp6|Rousettus bat coronavirus HKU9|Betacoronavirus|Coronaviridae|Chiroptera|China: Guangdong province|China||2020-11-20T00:00:00Z|nsp6 [Rousettus bat coronavirus HKU9]
# Database: ref_euk_rep_genomes
# 0 hits found
# TBLASTN 2.13.0+
# Query: YP_001941177.1 |NSP4|Avian coronavirus|Gammacoronavirus|Coronaviridae|Meleagris gallopavo|Canada|Canada||2008-06-03T00:00:00Z|NSP4 [Turkey coronavirus]
# Database: ref_euk_rep_genomes
# 0 hits found
# TBLASTN 2.13.0+
# Query: NP_835344.1 |leader protein p9|Human coronavirus 229E|Alphacoronavirus|Coronaviridae|||||2003-04-18T00:00:00Z|leader protein p9 [Human coronavirus 229E]
# Database: ref_euk_rep_genomes
# 0 hits found
# TBLASTN 2.13.0+
# Query: NP_740622.1 |coronavirus nsp1 (HD1)|Avian coronavirus|Gammacoronavirus|Coronaviridae|||||2002-11-19T00:00:00Z|coronavirus nsp1 (HD1) [Infectious bronchitis virus]
# Database: ref_euk_rep_genomes
# 0 hits found
# TBLASTN 2.13.0+
# Query: UJY53831.1 |nonstructural protein 7b|Pteropus rufus nobecovirus|Betacoronavirus|Coronaviridae|Pteropus rufus|Madagascar: Ambakoana|Madagascar|2018-02-26|2022-02-05T00:00:00Z|nonstructural protein 7b [Pteropus rufus nobecovirus]
# Database: ref_euk_rep_genomes
# 0 hits found
# BLAST processed 14 queries
```
