## Supplementary material for "Deep-mining of vertebrate genomes reveals an unexpected diversity of endogenous viral elements": batch_012-tblastn-ref_euk_rep_genomes.out

```
# TBLASTN 2.13.0+
# Query: QNH86185.1 |Spike glycoprotein|Avian coronavirus|Gammacoronavirus|Coronaviridae|Gallus gallus|Australia|Australia|2013|2021-12-31T00:00:00Z|Spike glycoprotein [Infectious bronchitis virus]
# Database: ref_euk_rep_genomes
# 0 hits found
# TBLASTN 2.13.0+
# Query: UHL62020.1 |orf6 protein|Fievel mouse coronavirus||Coronaviridae|Mus musculus|USA|USA|2018|2021-12-22T00:00:00Z|orf6 protein [Fievel mouse coronavirus]
# Database: ref_euk_rep_genomes
# 0 hits found
# TBLASTN 2.13.0+
# Query: QWN56229.1 |ORF8|Betacoronavirus sp. RmYN08|Betacoronavirus|Coronaviridae|Rhinolophus malayanus|China|China|2020-07-14|2021-06-15T00:00:00Z|ORF8 [Betacoronavirus sp. RmYN08]
# Database: ref_euk_rep_genomes
# 0 hits found
# TBLASTN 2.13.0+
# Query: QWN56293.1 |nonstructural protein 4|Alphacoronavirus sp.|Alphacoronavirus|Coronaviridae|Myotis muricola|China|China|2020-04-18|2021-06-15T00:00:00Z|nonstructural protein 4 [Alphacoronavirus sp.]
# Database: ref_euk_rep_genomes
# 0 hits found
# TBLASTN 2.13.0+
# Query: QSE37624.1 |S|Deltacoronavirus HNU2|Deltacoronavirus|Coronaviridae|Pica pica|China|China|2018-06|2021-03-03T00:00:00Z|S [Deltacoronavirus HNU2]
# Database: ref_euk_rep_genomes
# 0 hits found
# TBLASTN 2.13.0+
# Query: QLE11825.1 |spike protein|Bat alphacoronavirus|Alphacoronavirus|Coronaviridae|Desmodus rotundus|Peru|Peru|2015|2020-07-13T00:00:00Z|spike protein [Bat alphacoronavirus]
# Database: ref_euk_rep_genomes
# 0 hits found
# TBLASTN 2.13.0+
# Query: QKF94916.1 |envelope protein|Rousettus bat coronavirus GCCDC1|Betacoronavirus|Coronaviridae|Eonycteris spelaea|Singapore|Singapore|2016-10|2020-06-06T00:00:00Z|envelope protein [Rousettus bat coronavirus GCCDC1]
# Database: ref_euk_rep_genomes
# 0 hits found
# TBLASTN 2.13.0+
# Query: QBP43293.1 |ORF4b|Bat coronavirus||Coronaviridae||China|China|2013-06-01|2019-03-27T00:00:00Z|ORF4b [Bat coronavirus]
# Database: ref_euk_rep_genomes
# 0 hits found
# TBLASTN 2.13.0+
# Query: ATN37897.1 |ORF4a|Murine coronavirus|Betacoronavirus|Coronaviridae|Mus musculus|USA|USA|2014-01-16|2017-10-25T00:00:00Z|ORF4a [Murine hepatitis virus]
# Database: ref_euk_rep_genomes
# 0 hits found
# TBLASTN 2.13.0+
# Query: ASB16886.1 |polyprotein 1ab|Alphacoronavirus 1|Alphacoronavirus|Coronaviridae|Felis catus|China|China|2016-10|2017-06-24T00:00:00Z|polyprotein 1ab [Feline coronavirus]
# Database: ref_euk_rep_genomes
# Fields: query acc., q. start, q. end, subject acc., subject sci name, subject title, s. start, s. end, evalue, score, alignment length, % identity, subject strand
# 10 hits found
ASB16886.1	1340	1473	NW_024038669	Cyprinodon tularosa	Cyprinodon tularosa strain WSP-4 unplaced genomic scaffold, ASM1607723v1 ctg189	1905340	1904912	2.50e-07	177	147	35.374	N/A
ASB16886.1	1355	1473	NW_024121210	Pimephales promelas	Pimephales promelas strain EPAAWBERC unplaced genomic scaffold, EPA_FHM_2.0 scaf2	37504440	37504057	4.03e-07	175	128	38.281	N/A
ASB16886.1	1355	1475	NW_024121210	Pimephales promelas	Pimephales promelas strain EPAAWBERC unplaced genomic scaffold, EPA_FHM_2.0 scaf2	37528958	37528569	1.87e-06	170	130	36.154	N/A
ASB16886.1	1340	1486	NW_015115580	Poecilia latipinna	Poecilia latipinna isolate Pla-1442-1.1 unplaced genomic scaffold, P_latipinna-1.0 Scaffold2964	31710	32180	1.29e-06	171	161	34.161	N/A
ASB16886.1	1340	1486	NW_006800624	Poecilia formosa	Poecilia formosa unplaced genomic scaffold, Poecilia_formosa-5.1.2 Scaffold685	161011	161481	1.38e-06	171	161	34.161	N/A
ASB16886.1	1340	1486	NW_015097821	Poecilia mexicana	Poecilia mexicana isolate Pme_1353_1.1 unplaced genomic scaffold, P_mexicana-1.0 Scaffold3310	37730	38200	1.60e-06	170	161	34.161	N/A
ASB16886.1	1340	1473	NW_015150456	Cyprinodon variegatus	Cyprinodon variegatus isolate N-32 unplaced genomic scaffold, C_variegatus-1.0 Scaffold3	2294207	2293779	2.43e-06	169	147	34.694	N/A
ASB16886.1	1358	1475	NW_009266612	Egretta garzetta	Egretta garzetta isolate BGI_Z169 unplaced genomic scaffold, ASM68718v1 C8186104	4	384	4.47e-06	151	127	33.858	N/A
ASB16886.1	1355	1473	NC_063045	Megalobrama amblycephala	Megalobrama amblycephala isolate DHTTF-2021 linkage group LG2, ASM1881202v1	43807691	43807308	7.89e-06	164	128	37.500	N/A
ASB16886.1	1340	1486	NC_024348	Poecilia reticulata	Poecilia reticulata strain Guanapo linkage group LG18, Guppy_female_1.0+MT	6606852	6607322	9.72e-06	163	161	34.161	N/A
# TBLASTN 2.13.0+
# Query: AFD29244.1 |spike glycoprotein|Common moorhen coronavirus HKU21|Deltacoronavirus|Coronaviridae|Gallinula chloropus|China: Hong Kong|China|2007|2012-03-19T00:00:00Z|spike glycoprotein [Common moorhen coronavirus HKU21]
# Database: ref_euk_rep_genomes
# 0 hits found
# TBLASTN 2.13.0+
# Query: ABN10917.1 |hypothetical protein|Rousettus bat coronavirus HKU9|Betacoronavirus|Coronaviridae|Chiroptera|China: Guangdong province|China||2007-02-07T00:00:00Z|hypothetical protein [Rousettus bat coronavirus HKU9]
# Database: ref_euk_rep_genomes
# 0 hits found
# TBLASTN 2.13.0+
# Query: ABA02255.1 |putative transmembrane protein 1h|Severe acute respiratory syndrome-related coronavirus|Betacoronavirus|Coronaviridae||China: Hangzhou|China|2003-04-21|2005-09-13T00:00:00Z|putative transmembrane protein 1h [SARS coronavirus ZJ0301]
# Database: ref_euk_rep_genomes
# 0 hits found
# TBLASTN 2.13.0+
# Query: YP_009944269.1 |Leader protein|Human coronavirus HKU1|Betacoronavirus|Coronaviridae|Homo sapiens||||2020-11-20T00:00:00Z|Leader protein [Human coronavirus HKU1]
# Database: ref_euk_rep_genomes
# 0 hits found
# TBLASTN 2.13.0+
# Query: YP_009742608.1 |leader protein|Severe acute respiratory syndrome-related coronavirus|Betacoronavirus|Coronaviridae|Homo sapiens|China|China|2019-12|2020-03-30T00:00:00Z|leader protein [Severe acute respiratory syndrome coronavirus 2]
# Database: ref_euk_rep_genomes
# 0 hits found
# TBLASTN 2.13.0+
# Query: YP_009924321.1 |nsp3|Betacoronavirus 1|Betacoronavirus|Coronaviridae||USA|USA||2020-09-16T00:00:00Z|nsp3 [Human coronavirus OC43]
# Database: ref_euk_rep_genomes
# Fields: query acc., q. start, q. end, subject acc., subject sci name, subject title, s. start, s. end, evalue, score, alignment length, % identity, subject strand
# 1 hits found
YP_009924321.1	431	571	NW_018359470	Boleophthalmus pectinirostris	Boleophthalmus pectinirostris unplaced genomic scaffold, BP.fa scaffold71	182383	181922	8.88e-06	159	158	32.911	N/A
# TBLASTN 2.13.0+
# Query: YP_009824966.1 |ORF1a protein|NL63-related bat coronavirus strain BtKYNL63-9b|Alphacoronavirus|Coronaviridae|Triaenops afer|Kenya|Kenya|2010-06-21|2020-05-15T00:00:00Z|ORF1a protein [NL63-related bat coronavirus]
# Database: ref_euk_rep_genomes
# Fields: query acc., q. start, q. end, subject acc., subject sci name, subject title, s. start, s. end, evalue, score, alignment length, % identity, subject strand
# 31 hits found
YP_009824966.1	1303	1405	NC_051251	Chelonia mydas	Chelonia mydas isolate rCheMyd1 chromosome 11, rCheMyd1.pri.v2	13502353	13502009	6.46e-08	180	117	41.880	N/A
YP_009824966.1	1303	1440	NC_051251	Chelonia mydas	Chelonia mydas isolate rCheMyd1 chromosome 11, rCheMyd1.pri.v2	13457972	13457478	3.58e-07	174	167	35.329	N/A
YP_009824966.1	1297	1405	NW_005871009	Pelodiscus sinensis	Pelodiscus sinensis isolate Daiwa-1 unplaced genomic scaffold, PelSin_1.0 scaffold286	4643440	4643802	8.80e-08	179	123	41.463	N/A
YP_009824966.1	1303	1405	NW_005871009	Pelodiscus sinensis	Pelodiscus sinensis isolate Daiwa-1 unplaced genomic scaffold, PelSin_1.0 scaffold286	4608043	4608387	1.17e-07	178	117	41.880	N/A
YP_009824966.1	1303	1405	NC_064483	Caretta caretta	Caretta caretta isolate SJ_126:Eziel1 chromosome 11, GSC_CCare_1.0	62868211	62868555	1.51e-07	177	117	41.026	N/A
YP_009824966.1	1297	1405	NC_064483	Caretta caretta	Caretta caretta isolate SJ_126:Eziel1 chromosome 11, GSC_CCare_1.0	62918421	62918783	4.51e-06	164	123	39.837	N/A
YP_009824966.1	1303	1405	NW_022643444	Chelonoidis abingdonii	Chelonoidis abingdonii isolate Lonesome George unplaced genomic scaffold, ASM359739v1 Contig316	703919	703575	4.34e-07	173	117	41.880	N/A
YP_009824966.1	1303	1405	NW_022643444	Chelonoidis abingdonii	Chelonoidis abingdonii isolate Lonesome George unplaced genomic scaffold, ASM359739v1 Contig316	756696	756352	1.39e-06	169	117	40.171	N/A
YP_009824966.1	1297	1405	NC_048308	Trachemys scripta elegans	Trachemys scripta elegans isolate TJP31775 chromosome 11, CAS_Tse_1.0	11875860	11875498	8.55e-07	171	121	38.843	N/A
YP_009824966.1	1303	1405	NC_052633	Mauremys reevesii	Mauremys reevesii isolate NIE-2019 linkage group 11, ASM1616193v1	64247312	64247656	8.55e-07	171	115	39.130	N/A
YP_009824966.1	1303	1405	NC_052633	Mauremys reevesii	Mauremys reevesii isolate NIE-2019 linkage group 11, ASM1616193v1	64290459	64290803	2.25e-06	167	120	40.000	N/A
YP_009824966.1	1297	1415	NW_024040596	Micropterus salmoides	Micropterus salmoides isolate LMB-PRFRI ecotype aquatic unplaced genomic scaffold, ASM1485139v1 Ms_hic_scaffold_15	5441350	5441754	9.53e-07	170	135	35.556	N/A
YP_009824966.1	1285	1436	NC_040882	Betta splendens	Betta splendens chromosome 2, fBetSpl5.3	19694046	19694540	1.30e-06	169	171	30.994	N/A
YP_009824966.1	1286	1436	NC_040882	Betta splendens	Betta splendens chromosome 2, fBetSpl5.3	19666733	19667224	2.75e-06	166	170	30.588	N/A
YP_009824966.1	1258	1465	NC_054543	Polyodon spathula	Polyodon spathula isolate WHYD16114869_AA chromosome 10, ASM1765450v1	42865312	42864623	1.30e-06	169	241	32.365	N/A
YP_009824966.1	1303	1405	NW_020664413	Terrapene carolina triunguis	Terrapene carolina triunguis isolate 2854851 unplaced genomic scaffold, T_m_triunguis-2.0 Scaffold62	11753289	11752945	1.45e-06	169	115	39.130	N/A
YP_009824966.1	1273	1412	NC_053456	Hirundo rustica	Hirundo rustica isolate bHirRus1 chromosome 7, bHirRus1.pri.v2	9044331	9043882	1.56e-06	168	156	34.615	N/A
YP_009824966.1	1303	1405	NW_024885844	Chrysemys picta bellii	Chrysemys picta bellii isolate RCT428 unplaced genomic scaffold, Chrysemys_picta_BioNano-3.0.4 Scaffold180	13841611	13841267	2.18e-06	167	115	39.130	N/A
YP_009824966.1	1303	1405	NC_059081	Mauremys mutica	Mauremys mutica isolate MM-2020 ecotype Southern chromosome 10, ASM2049712v1	13108316	13107972	2.51e-06	167	120	40.000	N/A
YP_009824966.1	1303	1405	NC_059081	Mauremys mutica	Mauremys mutica isolate MM-2020 ecotype Southern chromosome 10, ASM2049712v1	13157939	13157595	6.30e-06	163	115	38.261	N/A
YP_009824966.1	1297	1453	NW_006285042	Myotis davidii	Myotis davidii unplaced genomic scaffold, ASM32734v1 scaffold292	14319	14882	3.45e-06	165	191	35.079	N/A
YP_009824966.1	1297	1451	NW_023340246	Morone saxatilis	Morone saxatilis isolate NCDOM2014 unplaced genomic scaffold, NCSU_SB_2.0 Contig7	4728941	4729486	3.69e-06	165	184	30.978	N/A
YP_009824966.1	1303	1415	NC_053494	Rana temporaria	Rana temporaria chromosome 6, aRanTem1.1	222653337	222652963	4.82e-06	164	125	34.400	N/A
YP_009824966.1	1303	1405	NW_009266612	Egretta garzetta	Egretta garzetta isolate BGI_Z169 unplaced genomic scaffold, ASM68718v1 C8186104	4	348	5.05e-06	149	118	39.831	N/A
YP_009824966.1	1297	1405	NC_050078	Dermochelys coriacea	Dermochelys coriacea isolate rDerCor1 chromosome 11, rDerCor1.pri.v4	13676335	13675973	5.29e-06	164	123	39.837	N/A
YP_009824966.1	1289	1415	NC_053154	Polypterus senegalus	Polypterus senegalus isolate Bchr_013 chromosome 1, ASM1683550v1	31371944	31371504	5.29e-06	164	149	33.557	N/A
YP_009824966.1	1297	1436	NW_017364630	Lates calcarifer	Lates calcarifer isolate ASB-BC8 unplaced genomic scaffold, ASM164080v1 unitig_1816_quiver	246537	247007	6.45e-06	163	159	33.333	N/A
YP_009824966.1	1297	1412	NW_013952527	Austrofundulus limnaeus	Austrofundulus limnaeus strain Quisiro unplaced genomic scaffold, Austrofundulus_limnaeus-1.0 Scaffold125	477448	477053	7.02e-06	163	132	36.364	N/A
YP_009824966.1	1258	1465	NC_054544	Polyodon spathula	Polyodon spathula isolate WHYD16114869_AA chromosome 11, ASM1765450v1	6694565	6695254	9.41e-06	162	240	29.583	N/A
YP_009824966.1	1289	1415	NC_041395	Erpetoichthys calabaricus	Erpetoichthys calabaricus chromosome 2, fErpCal1.1	28001550	28001110	9.65e-06	162	149	32.886	N/A
YP_009824966.1	1280	1436	NC_040024	Larimichthys crocea	Larimichthys crocea isolate SSNF chromosome XIV, L_crocea_2.0	7889473	7889988	9.98e-06	161	178	30.337	N/A
# BLAST processed 17 queries
```
