## Supplementary material for "Deep-mining of vertebrate genomes reveals an unexpected diversity of endogenous viral elements": batch_013-tblastn-ref_euk_rep_genomes.out

```
# TBLASTN 2.13.0+
# Query: NP_835345.1 |coronavirus p195/p210 protein (nsp1)|Human coronavirus 229E|Alphacoronavirus|Coronaviridae|||||2003-04-18T00:00:00Z|coronavirus p195/p210 protein (nsp1) [Human coronavirus 229E]
# Database: ref_euk_rep_genomes
# Fields: query acc., q. start, q. end, subject acc., subject sci name, subject title, s. start, s. end, evalue, score, alignment length, % identity, subject strand
# 1 hits found
NP_835345.1	388	521	NW_017364630	Lates calcarifer	Lates calcarifer isolate ASB-BC8 unplaced genomic scaffold, ASM164080v1 unitig_1816_quiver	246528	246935	9.69e-06	158	147	34.694	N/A
# TBLASTN 2.13.0+
# Query: NP_740623.1 |coronavirus nsp2 (3CL-Pro)|Avian coronavirus|Gammacoronavirus|Coronaviridae|||||2002-11-19T00:00:00Z|coronavirus nsp2 (3CL-Pro) [Infectious bronchitis virus]
# Database: ref_euk_rep_genomes
# 0 hits found
# TBLASTN 2.13.0+
# Query: BDI54772.1 |5b protein|Avian coronavirus|Gammacoronavirus|Coronaviridae|Gallus gallus|Germany|Germany|2016|2022-05-21T00:00:00Z|5b protein [Avian coronavirus]
# Database: ref_euk_rep_genomes
# 0 hits found
# TBLASTN 2.13.0+
# Query: QWN56326.1 |nonstructural protein 4|Alphacoronavirus sp.|Alphacoronavirus|Coronaviridae|Hipposideros larvatus|China|China|2020-07-28|2021-06-15T00:00:00Z|nonstructural protein 4 [Alphacoronavirus sp.]
# Database: ref_euk_rep_genomes
# 0 hits found
# TBLASTN 2.13.0+
# Query: QLE11826.1 |ORF3|Bat alphacoronavirus|Alphacoronavirus|Coronaviridae|Desmodus rotundus|Peru|Peru|2015|2020-07-13T00:00:00Z|ORF3 [Bat alphacoronavirus]
# Database: ref_euk_rep_genomes
# 0 hits found
# TBLASTN 2.13.0+
# Query: QGX41967.1 |nucleocapsid|Alphacoronavirus sp.|Alphacoronavirus|Coronaviridae||Australia|Australia|2018|2019-12-21T00:00:00Z|nucleocapsid [Alphacoronavirus sp.]
# Database: ref_euk_rep_genomes
# 0 hits found
# TBLASTN 2.13.0+
# Query: QCX35176.1 |X4-like protein|Rhinolophus bat coronavirus HKU32|Alphacoronavirus|Coronaviridae|Rhinolophus sinicus|Hong Kong|Hong Kong|2015-08-06|2019-06-10T00:00:00Z|X4-like protein [Rhinolophus bat coronavirus HKU32]
# Database: ref_euk_rep_genomes
# 0 hits found
# TBLASTN 2.13.0+
# Query: QCB65102.1 |ORF6|Canada goose coronavirus|Gammacoronavirus|Coronaviridae|Branta canadensis|Canada|Canada|2017-08|2019-04-21T00:00:00Z|ORF6 [Canada goose coronavirus]
# Database: ref_euk_rep_genomes
# 0 hits found
# TBLASTN 2.13.0+
# Query: ASU90303.1 |nucleoprotein|Middle East respiratory syndrome-related coronavirus|Betacoronavirus|Coronaviridae|Camelus dromedarius|United Arab Emirates|United Arab Emirates|2015-03|2017-11-15T00:00:00Z|nucleoprotein, partial [Middle East respiratory syndrome-related coronavirus]
# Database: ref_euk_rep_genomes
# 0 hits found
# TBLASTN 2.13.0+
# Query: AIA62213.1 |hypothetical protein ORF3|Miniopterus bat coronavirus HKU8|Alphacoronavirus|Coronaviridae|Miniopterus fuliginosus|China|China|2012|2015-12-31T00:00:00Z|hypothetical protein ORF3 [BtMf-AlphaCoV/GD2012]
# Database: ref_euk_rep_genomes
# 0 hits found
# TBLASTN 2.13.0+
# Query: ALJ77588.1 |spike protein|Avian coronavirus|Gammacoronavirus|Coronaviridae|Aves|Iran|Iran|1987-10-10|2015-10-24T00:00:00Z|spike protein, partial [Infectious bronchitis virus]
# Database: ref_euk_rep_genomes
# 0 hits found
# TBLASTN 2.13.0+
# Query: AGZ84539.1 |putative 3c protein|Alphacoronavirus 1|Alphacoronavirus|Coronaviridae|Felis catus|USA|USA|2011|2013-12-31T00:00:00Z|putative 3c protein [Feline infectious peritonitis virus]
# Database: ref_euk_rep_genomes
# 0 hits found
# TBLASTN 2.13.0+
# Query: AHB63508.1 |spike glycoprotein|Beluga whale coronavirus SW1|Gammacoronavirus|Coronaviridae|||||2013-12-11T00:00:00Z|spike glycoprotein [Bottlenose dolphin coronavirus HKU22]
# Database: ref_euk_rep_genomes
# 0 hits found
# TBLASTN 2.13.0+
# Query: AFD29245.1 |envelope protein|Common moorhen coronavirus HKU21|Deltacoronavirus|Coronaviridae|Gallinula chloropus|China: Hong Kong|China|2007|2012-03-19T00:00:00Z|envelope protein [Common moorhen coronavirus HKU21]
# Database: ref_euk_rep_genomes
# 0 hits found
# TBLASTN 2.13.0+
# Query: ACC94327.1 |3a protein|Avian coronavirus|Gammacoronavirus|Coronaviridae||China|China||2008-05-03T00:00:00Z|3a protein [Infectious bronchitis virus]
# Database: ref_euk_rep_genomes
# 0 hits found
# TBLASTN 2.13.0+
# Query: ABA02256.1 |uncharacterized protein 1i|Severe acute respiratory syndrome-related coronavirus|Betacoronavirus|Coronaviridae||China: Hangzhou|China|2003-04-21|2005-09-13T00:00:00Z|uncharacterized protein 1i [SARS coronavirus ZJ0301]
# Database: ref_euk_rep_genomes
# 0 hits found
# TBLASTN 2.13.0+
# Query: AAG48590.1 |replicase polyprotein 1a|Human coronavirus 229E|Alphacoronavirus|Coronaviridae|||||2001-01-11T00:00:00Z|replicase polyprotein 1a [Human coronavirus 229E]
# Database: ref_euk_rep_genomes
# 0 hits found
# TBLASTN 2.13.0+
# Query: YP_009742609.1 |nsp2|Severe acute respiratory syndrome-related coronavirus|Betacoronavirus|Coronaviridae|Homo sapiens|China|China|2019-12|2020-03-30T00:00:00Z|nsp2 [Severe acute respiratory syndrome coronavirus 2]
# Database: ref_euk_rep_genomes
# 0 hits found
# TBLASTN 2.13.0+
# Query: YP_460022.1 |nsp15|Human coronavirus HKU1|Betacoronavirus|Coronaviridae|Homo sapiens||||2006-01-25T00:00:00Z|nsp15 [Human coronavirus HKU1]
# Database: ref_euk_rep_genomes
# 0 hits found
# TBLASTN 2.13.0+
# Query: YP_009924390.1 |nsp8|Rousettus bat coronavirus HKU9|Betacoronavirus|Coronaviridae|Chiroptera|China: Guangdong province|China||2020-11-20T00:00:00Z|nsp8 [Rousettus bat coronavirus HKU9]
# Database: ref_euk_rep_genomes
# 0 hits found
# TBLASTN 2.13.0+
# Query: YP_009824967.1 |S protein|NL63-related bat coronavirus strain BtKYNL63-9b|Alphacoronavirus|Coronaviridae|Triaenops afer|Kenya|Kenya|2010-06-21|2020-05-15T00:00:00Z|S protein [NL63-related bat coronavirus]
# Database: ref_euk_rep_genomes
# 0 hits found
# TBLASTN 2.13.0+
# Query: NP_740624.1 |coronavirus nsp3 (HD2)|Avian coronavirus|Gammacoronavirus|Coronaviridae|||||2002-11-19T00:00:00Z|coronavirus nsp3 (HD2) [Infectious bronchitis virus]
# Database: ref_euk_rep_genomes
# 0 hits found
# TBLASTN 2.13.0+
# Query: UOF83363.1 |putative 7 protein|Avian coronavirus|Gammacoronavirus|Coronaviridae|Gallus gallus|Mexico: North|Mexico|2021-06-06|2022-04-10T00:00:00Z|putative 7 protein [Infectious bronchitis virus]
# Database: ref_euk_rep_genomes
# 0 hits found
# TBLASTN 2.13.0+
# Query: UHL62022.1 |orf8 protein|Fievel mouse coronavirus||Coronaviridae|Mus musculus|USA|USA|2018|2021-12-22T00:00:00Z|orf8 protein [Fievel mouse coronavirus]
# Database: ref_euk_rep_genomes
# 0 hits found
# TBLASTN 2.13.0+
# Query: UED13291.1 |nucleocapsid|Alphacoronavirus HCQD-2020|Alphacoronavirus|Coronaviridae||South Korea|South Korea|2020-07-20|2021-11-08T00:00:00Z|nucleocapsid [Alphacoronavirus HCQD-2020]
# Database: ref_euk_rep_genomes
# 0 hits found
# TBLASTN 2.13.0+
# Query: UBB42455.1 |ORF3 protein|Jingmen Miniopterus schreibersii alphacoronavirus 2|Alphacoronavirus|Coronaviridae|Miniopterus schreibersii|China|China|2016|2021-09-26T00:00:00Z|ORF3 protein [Jingmen Miniopterus schreibersii alphacoronavirus 2]
# Database: ref_euk_rep_genomes
# 0 hits found
# TBLASTN 2.13.0+
# Query: QWN56327.1 |nonstructural protein 5b|Alphacoronavirus sp.|Alphacoronavirus|Coronaviridae|Hipposideros larvatus|China|China|2020-07-28|2021-06-15T00:00:00Z|nonstructural protein 5b [Alphacoronavirus sp.]
# Database: ref_euk_rep_genomes
# 0 hits found
# TBLASTN 2.13.0+
# Query: QLE11827.1 |envelope protein|Bat alphacoronavirus|Alphacoronavirus|Coronaviridae|Desmodus rotundus|Peru|Peru|2015|2020-07-13T00:00:00Z|envelope protein [Bat alphacoronavirus]
# Database: ref_euk_rep_genomes
# 0 hits found
# TBLASTN 2.13.0+
# Query: QCB65103.1 |ORF8a|Canada goose coronavirus|Gammacoronavirus|Coronaviridae|Branta canadensis|Canada|Canada|2017-08|2019-04-21T00:00:00Z|ORF8a [Canada goose coronavirus]
# Database: ref_euk_rep_genomes
# 0 hits found
# TBLASTN 2.13.0+
# Query: APO40587.1 |ORF9b|Severe acute respiratory syndrome-related coronavirus|Betacoronavirus|Coronaviridae|Rhinolophus|Kenya|Kenya|2007-08|2018-12-31T00:00:00Z|ORF9b [Severe acute respiratory syndrome-related coronavirus]
# Database: ref_euk_rep_genomes
# 0 hits found
# TBLASTN 2.13.0+
# Query: AUM60025.1 |ORF3 protein|Middle East respiratory syndrome-related coronavirus|Betacoronavirus|Coronaviridae|Pipistrellus kuhlii|Italy|Italy|2011|2018-01-10T00:00:00Z|ORF3 protein [Middle East respiratory syndrome-related coronavirus]
# Database: ref_euk_rep_genomes
# 0 hits found
# TBLASTN 2.13.0+
# Query: ASU90304.1 |ORF8b protein|Middle East respiratory syndrome-related coronavirus|Betacoronavirus|Coronaviridae|Camelus dromedarius|United Arab Emirates|United Arab Emirates|2015-03|2017-11-15T00:00:00Z|ORF8b protein, partial [Middle East respiratory syndrome-related coronavirus]
# Database: ref_euk_rep_genomes
# 0 hits found
# TBLASTN 2.13.0+
# Query: APD51487.1 |N protein|NL63-related bat coronavirus strain BtKYNL63-9b|Alphacoronavirus|Coronaviridae|Triaenops afer|Kenya|Kenya|2010-06-21|2016-12-06T00:00:00Z|N protein [NL63-related bat coronavirus]
# Database: ref_euk_rep_genomes
# 0 hits found
# TBLASTN 2.13.0+
# Query: ALK02463.1 |hypothetical protein|SARS-like coronavirus WIV16|Betacoronavirus|Coronaviridae|Rhinolophus sinicus|China|China|2013-07-21|2016-01-13T00:00:00Z|hypothetical protein [SARS-like coronavirus WIV16]
# Database: ref_euk_rep_genomes
# 0 hits found
# TBLASTN 2.13.0+
# Query: AFD29246.1 |membrane protein|Common moorhen coronavirus HKU21|Deltacoronavirus|Coronaviridae|Gallinula chloropus|China: Hong Kong|China|2007|2012-03-19T00:00:00Z|membrane protein [Common moorhen coronavirus HKU21]
# Database: ref_euk_rep_genomes
# 0 hits found
# TBLASTN 2.13.0+
# Query: ABA02257.1 |putative transmembrane protein 1j|Severe acute respiratory syndrome-related coronavirus|Betacoronavirus|Coronaviridae||China: Hangzhou|China|2003-04-21|2005-09-13T00:00:00Z|putative transmembrane protein 1j [SARS coronavirus ZJ0301]
# Database: ref_euk_rep_genomes
# 0 hits found
# TBLASTN 2.13.0+
# Query: YP_009924391.1 |nsp9|Rousettus bat coronavirus HKU9|Betacoronavirus|Coronaviridae|Chiroptera|China: Guangdong province|China||2020-11-20T00:00:00Z|nsp9 [Rousettus bat coronavirus HKU9]
# Database: ref_euk_rep_genomes
# 0 hits found
# TBLASTN 2.13.0+
# Query: YP_009944377.1 |ORF1a polyprotein|Rousettus bat coronavirus HKU9|Betacoronavirus|Coronaviridae|Chiroptera|China: Guangdong province|China||2020-11-20T00:00:00Z|ORF1a polyprotein [Rousettus bat coronavirus HKU9]
# Database: ref_euk_rep_genomes
# Fields: query acc., q. start, q. end, subject acc., subject sci name, subject title, s. start, s. end, evalue, score, alignment length, % identity, subject strand
# 125 hits found
YP_009944377.1	961	1090	NW_009266612	Egretta garzetta	Egretta garzetta isolate BGI_Z169 unplaced genomic scaffold, ASM68718v1 C8186104	7	423	3.93e-11	187	139	35.252	N/A
YP_009944377.1	956	1090	NC_044009	Aquila chrysaetos chrysaetos	Aquila chrysaetos chrysaetos chromosome 6, bAquChr1.4	43115842	43115411	5.68e-09	190	144	35.417	N/A
YP_009944377.1	961	1090	NC_044009	Aquila chrysaetos chrysaetos	Aquila chrysaetos chrysaetos chromosome 6, bAquChr1.4	43138612	43138196	1.70e-07	177	139	34.532	N/A
YP_009944377.1	956	1090	NW_010041253	Tauraco erythrolophus	Tauraco erythrolophus isolate BGI_N340 unplaced genomic scaffold, ASM70936v1 scaffold211	7838	7407	6.24e-09	189	144	34.028	N/A
YP_009944377.1	956	1090	NW_009899950	Opisthocomus hoazin	Opisthocomus hoazin isolate BGI_N306 unplaced genomic scaffold, ASM69207v1 scaffold421	398620	398189	6.32e-09	189	144	33.333	N/A
YP_009944377.1	906	1081	NC_044509	Chanos chanos	Chanos chanos chromosome 15, fChaCha1.1	8116714	8117238	8.27e-09	188	186	30.108	N/A
YP_009944377.1	926	1081	NC_044509	Chanos chanos	Chanos chanos chromosome 15, fChaCha1.1	8131930	8132391	1.05e-06	170	165	31.515	N/A
YP_009944377.1	961	1090	NW_009260026	Egretta garzetta	Egretta garzetta isolate BGI_Z169 unplaced genomic scaffold, ASM68718v1 scaffold326	1019682	1020098	8.84e-09	188	139	35.252	N/A
YP_009944377.1	961	1090	NW_009260026	Egretta garzetta	Egretta garzetta isolate BGI_Z169 unplaced genomic scaffold, ASM68718v1 scaffold326	999294	999710	3.02e-08	183	139	35.252	N/A
YP_009944377.1	956	1090	NW_010047887	Tauraco erythrolophus	Tauraco erythrolophus isolate BGI_N340 unplaced genomic scaffold, ASM70936v1 scaffold38993	4411	3980	1.68e-08	185	144	34.028	N/A
YP_009944377.1	956	1090	NW_008794520	Aptenodytes forsteri	Aptenodytes forsteri isolate BGI_AS27 unplaced genomic scaffold, ASM69914v1 Scaffold29	2231913	2232344	1.70e-08	185	144	34.722	N/A
YP_009944377.1	961	1090	NW_008794520	Aptenodytes forsteri	Aptenodytes forsteri isolate BGI_AS27 unplaced genomic scaffold, ASM69914v1 Scaffold29	2209673	2210089	4.17e-07	173	139	34.532	N/A
YP_009944377.1	942	1070	NC_047143	Periophthalmus magnuspinnatus	Periophthalmus magnuspinnatus isolate fPerMag1 chromosome 18, fPerMag1.pri	28078267	28077878	1.83e-08	185	136	38.235	N/A
YP_009944377.1	956	1090	NC_064880	Accipiter gentilis	Accipiter gentilis chromosome 1, bAccGen1.1	44456421	44455990	2.31e-08	184	144	34.028	N/A
YP_009944377.1	961	1090	NC_064880	Accipiter gentilis	Accipiter gentilis chromosome 1, bAccGen1.1	44479247	44478831	1.65e-07	177	139	33.813	N/A
YP_009944377.1	961	1090	NW_009943360	Nestor notabilis	Nestor notabilis isolate BGI_N333 unplaced genomic scaffold, ASM69687v1 scaffold15119	12400	11984	3.05e-08	183	139	35.971	N/A
YP_009944377.1	961	1095	NW_009929879	Nestor notabilis	Nestor notabilis isolate BGI_N333 unplaced genomic scaffold, ASM69687v1 scaffold15665	12457	12026	4.20e-08	182	144	35.417	N/A
YP_009944377.1	900	1073	NW_018359470	Boleophthalmus pectinirostris	Boleophthalmus pectinirostris unplaced genomic scaffold, BP.fa scaffold71	182533	181985	4.33e-08	182	187	29.947	N/A
YP_009944377.1	961	1128	NW_008825100	Pygoscelis adeliae	Pygoscelis adeliae isolate BGI_AS28 unplaced genomic scaffold, ASM69910v1 Scaffold227	1322647	1323126	4.82e-08	182	178	32.584	N/A
YP_009944377.1	961	1090	NW_008825100	Pygoscelis adeliae	Pygoscelis adeliae isolate BGI_AS28 unplaced genomic scaffold, ASM69910v1 Scaffold227	1301382	1301798	7.97e-08	180	139	35.252	N/A
YP_009944377.1	962	1090	NW_009664979	Dryobates pubescens	Picoides pubescens isolate BGI_N307 unplaced genomic scaffold, ASM69900v1 scaffold576	918600	918187	5.29e-08	181	138	33.333	N/A
YP_009944377.1	956	1109	NW_010263658	Eurypyga helias	Eurypyga helias isolate BGI_N326 unplaced genomic scaffold, ASM69077v1 scaffold9677	7106	7579	5.45e-08	181	163	30.061	N/A
YP_009944377.1	918	1082	NC_053154	Polypterus senegalus	Polypterus senegalus isolate Bchr_013 chromosome 1, ASM1683550v1	31371998	31371474	6.31e-08	181	179	29.609	N/A
YP_009944377.1	956	1090	NC_044253	Calypte anna	Calypte anna isolate BGI_N300 chromosome 7, bCalAnn1_v1.p	9535290	9535721	7.27e-08	180	144	31.250	N/A
YP_009944377.1	957	1090	NW_009648925	Charadrius vociferus	Charadrius vociferus isolate BGI_N301 unplaced genomic scaffold, ASM70802v2 scaffold385	1848249	1848677	8.88e-08	179	143	32.867	N/A
YP_009944377.1	957	1090	NW_009648925	Charadrius vociferus	Charadrius vociferus isolate BGI_N301 unplaced genomic scaffold, ASM70802v2 scaffold385	1826438	1826866	2.10e-07	176	143	32.867	N/A
YP_009944377.1	961	1090	NW_008998364	Nipponia nippon	Nipponia nippon isolate BGI_Y956 unplaced genomic scaffold, ASM70822v1 Scaffold210	390024	390440	8.88e-08	179	139	33.094	N/A
YP_009944377.1	961	1090	NW_008998364	Nipponia nippon	Nipponia nippon isolate BGI_Y956 unplaced genomic scaffold, ASM70822v1 Scaffold210	368819	369235	5.97e-07	172	139	33.094	N/A
YP_009944377.1	918	1082	NC_041395	Erpetoichthys calabaricus	Erpetoichthys calabaricus chromosome 2, fErpCal1.1	28001604	28001080	1.15e-07	178	179	29.609	N/A
YP_009944377.1	961	1093	NC_051435	Kryptolebias marmoratus	Kryptolebias marmoratus isolate JLee-2015 linkage group LG6, ASM164957v2	4274209	4274628	1.20e-07	178	145	33.793	N/A
YP_009944377.1	956	1078	NW_008239283	Corvus brachyrhynchos	Corvus brachyrhynchos isolate BGI_N302 unplaced genomic scaffold, ASM69197v1 scaffold126	6704488	6704883	1.23e-07	178	132	35.606	N/A
YP_009944377.1	956	1098	NW_008239283	Corvus brachyrhynchos	Corvus brachyrhynchos isolate BGI_N302 unplaced genomic scaffold, ASM69197v1 scaffold126	6724279	6724734	2.15e-07	176	154	30.519	N/A
YP_009944377.1	956	1090	NW_009324286	Gavia stellata	Gavia stellata isolate BGI_N328 unplaced genomic scaffold, ASM69087v1 scaffold51005	7171	7602	1.26e-07	178	144	33.333	N/A
YP_009944377.1	956	1078	NW_024581135	Corvus kubaryi	Corvus kubaryi isolate FWS band 111438036 unplaced genomic scaffold, C.kubaryi_AGA036_p1.0 37396	8996467	8996862	1.26e-07	178	132	35.606	N/A
YP_009944377.1	956	1098	NW_024581135	Corvus kubaryi	Corvus kubaryi isolate FWS band 111438036 unplaced genomic scaffold, C.kubaryi_AGA036_p1.0 37396	9016068	9016523	2.42e-07	175	152	30.921	N/A
YP_009944377.1	956	1078	NC_046337	Corvus cornix cornix	Corvus cornix cornix isolate S_Up_H32 chromosome 7, ASM73873v5	9153854	9154249	1.30e-07	178	132	35.606	N/A
YP_009944377.1	956	1098	NC_046337	Corvus cornix cornix	Corvus cornix cornix isolate S_Up_H32 chromosome 7, ASM73873v5	9173527	9173982	2.15e-07	176	154	30.519	N/A
YP_009944377.1	957	1090	NW_020884877	Corapipo altera	Corapipo altera isolate COAL_440 unplaced genomic scaffold, ASM394572v1 45	25481170	25480742	1.42e-07	177	143	34.266	N/A
YP_009944377.1	961	1090	NW_009858913	Leptosomus discolor	Leptosomus discolor isolate BGI_N330 unplaced genomic scaffold, ASM69178v1 scaffold17173	13409	12993	1.45e-07	177	139	35.252	N/A
YP_009944377.1	962	1061	NC_054575	Polyodon spathula	Polyodon spathula isolate WHYD16114869_AA chromosome 42, ASM1765450v1	1007910	1007581	1.49e-07	177	110	38.182	N/A
YP_009944377.1	957	1090	NW_016690266	Lepidothrix coronata	Lepidothrix coronata isolate B3197 unplaced genomic scaffold, Lepidothrix_coronata-1.0 Scaffold86	1289319	1288891	1.50e-07	177	143	34.266	N/A
YP_009944377.1	957	1090	NW_024103541	Pipra filicauda	Pipra filicauda isolate LSUMZ 115617 unplaced genomic scaffold, ASM394559v2 scaffold10_size6260569_pilon	3865184	3864756	1.55e-07	177	143	34.266	N/A
YP_009944377.1	956	1092	NC_043977	Sphaeramia orbicularis	Sphaeramia orbicularis chromosome 21, fSphaOr1.1	49432845	49432426	1.56e-07	177	150	30.667	N/A
YP_009944377.1	957	1090	NW_010559478	Phaethon lepturus	Phaethon lepturus isolate BGI_N335 unplaced genomic scaffold, ASM68728v1 scaffold1718	8205	8633	1.58e-07	177	143	32.867	N/A
YP_009944377.1	942	1074	NC_041061	Gouania willdenowi	Gouania willdenowi chromosome 18, fGouWil2.1	3246226	3246645	1.78e-07	177	144	33.333	N/A
YP_009944377.1	957	1098	NW_010561456	Phaethon lepturus	Phaethon lepturus isolate BGI_N335 unplaced genomic scaffold, ASM68728v1 scaffold19199	16459	16007	1.78e-07	176	151	31.788	N/A
YP_009944377.1	956	1090	NW_009786900	Haliaeetus albicilla	Haliaeetus albicilla isolate BGI_N329 unplaced genomic scaffold, ASM69140v1 scaffold13478	7890	8321	1.80e-07	176	144	33.333	N/A
YP_009944377.1	957	1090	NC_045643	Chiroxiphia lanceolata	Chiroxiphia lanceolata isolate bChiLan1 chromosome 7, bChiLan1.pri	30370582	30370154	1.81e-07	177	143	34.266	N/A
YP_009944377.1	956	1074	NC_045643	Chiroxiphia lanceolata	Chiroxiphia lanceolata isolate bChiLan1 chromosome 7, bChiLan1.pri	30351396	30351004	3.69e-06	165	131	34.351	N/A
YP_009944377.1	908	1116	NC_008804	Monodelphis domestica	Monodelphis domestica chromosome 4, MonDom5	87171660	87171088	2.12e-07	176	218	25.688	N/A
YP_009944377.1	956	1090	NW_009329355	Gavia stellata	Gavia stellata isolate BGI_N328 unplaced genomic scaffold, ASM69087v1 scaffold46195	7399	6968	2.60e-07	175	144	34.028	N/A
YP_009944377.1	956	1078	NC_045482	Corvus moneduloides	Corvus moneduloides isolate bCorMon1 chromosome 7, bCorMon1.pri	30404442	30404047	2.68e-07	175	132	35.606	N/A
YP_009944377.1	956	1029	NW_010083583	Tauraco erythrolophus	Tauraco erythrolophus isolate BGI_N340 unplaced genomic scaffold, ASM70936v1 C12629501	17	238	2.75e-07	153	74	41.892	N/A
YP_009944377.1	957	1090	NC_051194	Falco rusticolus	Falco rusticolus isolate bFalRus1 chromosome 8, bFalRus1.pri	32736202	32736630	3.01e-07	175	143	35.664	N/A
YP_009944377.1	957	1090	NW_004929732	Falco peregrinus	Falco peregrinus unplaced genomic scaffold, F_peregrinus_v1.0 scaffold674_1	36659	36231	3.16e-07	174	143	35.664	N/A
YP_009944377.1	957	1090	NW_004993956	Falco cherrug	Falco cherrug unplaced genomic scaffold, F_cherrug_v1.0 scaffold9_1	732355	731927	3.16e-07	174	143	35.664	N/A
YP_009944377.1	956	1090	NW_009872085	Leptosomus discolor	Leptosomus discolor isolate BGI_N330 unplaced genomic scaffold, ASM69178v1 scaffold20006	2607	3038	3.33e-07	174	144	32.639	N/A
YP_009944377.1	956	1078	NC_063219	Corvus hawaiiensis	Corvus hawaiiensis isolate bCorHaw1 chromosome 7, bCorHaw1.pri.cur	31511378	31510983	4.28e-07	173	132	34.848	N/A
YP_009944377.1	956	1098	NC_063219	Corvus hawaiiensis	Corvus hawaiiensis isolate bCorHaw1 chromosome 7, bCorHaw1.pri.cur	31491781	31491326	1.02e-06	170	152	30.263	N/A
YP_009944377.1	962	1070	NW_021941568	Sphaeramia orbicularis	Sphaeramia orbicularis unplaced genomic scaffold, fSphaOr1.1	118500	118153	4.45e-07	173	118	38.136	N/A
YP_009944377.1	961	1066	NC_053494	Rana temporaria	Rana temporaria chromosome 6, aRanTem1.1	222908081	222908428	4.81e-07	173	116	37.069	N/A
YP_009944377.1	961	1066	NC_053494	Rana temporaria	Rana temporaria chromosome 6, aRanTem1.1	223037767	223037420	1.09e-06	170	116	36.207	N/A
YP_009944377.1	956	1116	NC_053494	Rana temporaria	Rana temporaria chromosome 6, aRanTem1.1	222176651	222176196	1.85e-06	168	170	27.647	N/A
YP_009944377.1	957	1157	NC_053494	Rana temporaria	Rana temporaria chromosome 6, aRanTem1.1	222788608	222788063	6.15e-06	163	210	27.619	N/A
YP_009944377.1	956	1090	NW_010972437	Haliaeetus leucocephalus	Haliaeetus leucocephalus isolate CR32 unplaced genomic scaffold, Haliaeetus_leucocephalus-4.0 Scaffold1	24510259	24509828	4.89e-07	173	144	32.639	N/A
YP_009944377.1	957	1090	NW_020897703	Neopelma chrysocephalum	Neopelma chrysocephalum unplaced genomic scaffold, ASM398488v2 Primary Assembly neopelma1_44	25707211	25706783	5.01e-07	173	143	33.566	N/A
YP_009944377.1	961	1090	NC_044281	Strigops habroptila	Strigops habroptila isolate Jane chromosome 5, bStrHab1.2.pri	52483579	52483995	6.07e-07	172	139	34.532	N/A
YP_009944377.1	961	1090	NC_044281	Strigops habroptila	Strigops habroptila isolate Jane chromosome 5, bStrHab1.2.pri	52462276	52462692	7.00e-07	172	139	34.532	N/A
YP_009944377.1	956	1090	NW_004973341	Columba livia	Columba livia breed Danish Tumbler unplaced genomic scaffold, Cliv_1.0 scaffold179	1163618	1163187	6.23e-07	172	144	32.639	N/A
YP_009944377.1	961	1090	NW_004973341	Columba livia	Columba livia breed Danish Tumbler unplaced genomic scaffold, Cliv_1.0 scaffold179	1183800	1183384	2.87e-06	166	139	32.374	N/A
YP_009944377.1	956	1096	NW_009628586	Cariama cristata	Cariama cristata isolate BGI_N322 unplaced genomic scaffold, ASM69053v1 scaffold18657	6648	7067	6.67e-07	172	150	31.333	N/A
YP_009944377.1	961	1098	NW_010403027	Buceros rhinoceros silvestris	Buceros rhinoceros silvestris isolate BGI_N320 unplaced genomic scaffold, ASM71030v1 scaffold10833	13747	13307	7.30e-07	171	147	31.973	N/A
YP_009944377.1	915	1090	NW_009952974	Chaetura pelagica	Chaetura pelagica isolate M959 unplaced genomic scaffold, ChaPel_1.0 scaffold3	274639	275184	7.94e-07	171	190	28.947	N/A
YP_009944377.1	961	1090	NW_009195471	Fulmarus glacialis	Fulmarus glacialis isolate BGI_N327 unplaced genomic scaffold, ASM69083v1 Scaffold43931	676	260	7.99e-07	171	139	33.094	N/A
YP_009944377.1	956	1090	NW_010691101	Colius striatus	Colius striatus isolate BGI_N325 unplaced genomic scaffold, ASM69071v1 scaffold10775	14483	14052	8.28e-07	171	144	32.639	N/A
YP_009944377.1	961	1075	NW_025335798	Varanus komodoensis	Varanus komodoensis strain SLA01 unplaced genomic scaffold, ASM479886v1 scaffold32	12745448	12745819	8.56e-07	171	124	34.677	N/A
YP_009944377.1	956	1062	NW_025335798	Varanus komodoensis	Varanus komodoensis strain SLA01 unplaced genomic scaffold, ASM479886v1 scaffold32	12777550	12777897	9.04e-06	162	116	33.621	N/A
YP_009944377.1	909	1075	NC_057863	Dromiciops gliroides	Dromiciops gliroides isolate mDroGli1 chromosome 3, mDroGli1.pri	334003698	334003198	8.70e-07	171	176	28.977	N/A
YP_009944377.1	909	1116	NC_057863	Dromiciops gliroides	Dromiciops gliroides isolate mDroGli1 chromosome 3, mDroGli1.pri	334083510	334082941	3.00e-06	166	217	25.806	N/A
YP_009944377.1	950	1119	NW_018150716	Pogona vitticeps	Pogona vitticeps unplaced genomic scaffold, pvi1.1.0 contig5754	135800	136402	1.04e-06	170	201	31.841	N/A
YP_009944377.1	956	1074	NW_020956093	Empidonax traillii	Empidonax traillii isolate 1590-97213 ecotype Southwest subspecies unplaced genomic scaffold, ASM303162v1 scaffold900:size397343	6163	6555	1.04e-06	170	131	34.351	N/A
YP_009944377.1	961	1116	NW_024881328	Tyto alba	Tyto alba isolate M040663 unplaced genomic scaffold, T.alba_DEE_v4.0 Super-Scaffold_7	11296685	11297125	1.12e-06	170	165	30.909	N/A
YP_009944377.1	961	1090	NW_024881328	Tyto alba	Tyto alba isolate M040663 unplaced genomic scaffold, T.alba_DEE_v4.0 Super-Scaffold_7	11316842	11317258	1.49e-06	169	139	31.655	N/A
YP_009944377.1	957	1090	NC_054061	Falco naumanni	Falco naumanni isolate bFalNau1 chromosome 8, bFalNau1.pat	32696102	32696530	1.19e-06	170	143	34.266	N/A
YP_009944377.1	961	1090	NW_009066717	Pelecanus crispus	Pelecanus crispus isolate BGI_N334 unplaced genomic scaffold, ASM68737v1 scaffold40661	7692	8108	1.29e-06	169	139	33.094	N/A
YP_009944377.1	957	1090	NW_021939632	Manacus vitellinus	Manacus vitellinus isolate BGI_N305 unplaced genomic scaffold, ASM171598v3 scaffold_22_pilon	2514014	2514442	1.29e-06	169	143	32.867	N/A
YP_009944377.1	957	1075	NC_046312	Lacerta agilis	Lacerta agilis isolate rLacAgi1 chromosome 1, rLacAgi1.pri	91206924	91207307	1.29e-06	169	128	32.812	N/A
YP_009944377.1	956	1090	NW_009611767	Cariama cristata	Cariama cristata isolate BGI_N322 unplaced genomic scaffold, ASM69053v1 scaffold31804	13830	13399	1.50e-06	169	144	32.639	N/A
YP_009944377.1	908	1075	NW_020954737	Vombatus ursinus	Vombatus ursinus unplaced genomic scaffold, bare-nosed wombat genome assembly UNPS02014959.1	2807635	2807132	1.54e-06	169	177	25.989	N/A
YP_009944377.1	922	1070	NC_054416	Toxotes jaculatrix	Toxotes jaculatrix isolate fToxJac2 chromosome 23, fToxJac2.pri	3751182	3750709	1.58e-06	168	164	32.927	N/A
YP_009944377.1	956	1029	NW_009180991	Phalacrocorax carbo	Phalacrocorax carbo isolate BGI_N336 unplaced genomic scaffold, ASM70892v1 C7278673	290	69	1.62e-06	149	74	41.892	N/A
YP_009944377.1	961	1090	NW_008619446	Merops nubicus	Merops nubicus isolate BGI_N331 unplaced genomic scaffold, ASM69184v1 scaffold5507	6195	6611	1.67e-06	168	139	33.813	N/A
YP_009944377.1	961	1078	NW_010409463	Buceros rhinoceros silvestris	Buceros rhinoceros silvestris isolate BGI_N320 unplaced genomic scaffold, ASM71030v1 scaffold33654	7506	7886	1.70e-06	168	127	33.858	N/A
YP_009944377.1	961	1090	NW_009779985	Haliaeetus albicilla	Haliaeetus albicilla isolate BGI_N329 unplaced genomic scaffold, ASM69140v1 scaffold13977	7879	8295	1.77e-06	168	139	33.094	N/A
YP_009944377.1	962	1080	NC_041052	Gouania willdenowi	Gouania willdenowi chromosome 9, fGouWil2.1	30810843	30810466	1.89e-06	168	128	37.500	N/A
YP_009944377.1	957	1078	NW_020955642	Empidonax traillii	Empidonax traillii isolate 1590-97213 ecotype Southwest subspecies unplaced genomic scaffold, ASM303162v1 scaffold449:size826340	808663	809055	2.22e-06	167	131	33.588	N/A
YP_009944377.1	962	1070	NC_048365	Acipenser ruthenus	Acipenser ruthenus isolate Gen_M01 chromosome 43, ASM1064508v1	4040822	4041172	2.28e-06	167	119	36.134	N/A
YP_009944377.1	961	1075	NC_043974	Sphaeramia orbicularis	Sphaeramia orbicularis chromosome 18, fSphaOr1.1	13738788	13738420	2.47e-06	167	123	34.959	N/A
YP_009944377.1	957	1078	NW_022041542	Serinus canaria	Serinus canaria isolate sc_yellow_7_cibi ecotype domestic yellow unplaced genomic scaffold, cibio_Scana_2019 scaffold_10	22344884	22344492	2.52e-06	167	131	35.115	N/A
YP_009944377.1	961	1090	NW_009219890	Fulmarus glacialis	Fulmarus glacialis isolate BGI_N327 unplaced genomic scaffold, ASM69083v1 scaffold5126	16221	15805	2.70e-06	166	139	32.374	N/A
YP_009944377.1	962	1070	NW_024041150	Micropterus salmoides	Micropterus salmoides isolate LMB-PRFRI ecotype aquatic unplaced genomic scaffold, ASM1485139v1 Ms_hic_scaffold_2	30555280	30555624	3.21e-06	166	118	38.136	N/A
YP_009944377.1	957	1090	NW_015090770	Calidris pugnax	Calidris pugnax isolate Ruff unplaced genomic scaffold, ASM143184v1 scaffold21	1868194	1868622	3.43e-06	166	143	33.566	N/A
YP_009944377.1	942	1098	NC_046627	Anabas testudineus	Anabas testudineus chromosome 18, fAnaTes1.2	21843572	21844081	3.51e-06	165	174	29.310	N/A
YP_009944377.1	956	1078	NC_064440	Lagopus muta	Lagopus muta isolate bLagMut1 chromosome 8, bLagMut1 primary	8626718	8627113	3.60e-06	165	132	34.091	N/A
YP_009944377.1	942	1087	NC_043997	Myripristis murdjan	Myripristis murdjan chromosome 18, fMyrMur1.1	11148992	11148561	4.22e-06	165	154	33.117	N/A
YP_009944377.1	956	1078	NW_024962273	Lagopus leucura	Lagopus leucura isolate 7727_CA_CO unplaced genomic scaffold, USGS_WTPT01 Super-Scaffold_100019	8598337	8598732	4.29e-06	165	132	34.091	N/A
YP_009944377.1	948	1075	NC_049209	Anguilla anguilla	Anguilla anguilla isolate fAngAng1 chromosome 9, fAngAng1.pri	54924903	54925301	4.40e-06	165	137	33.577	N/A
YP_009944377.1	956	1090	NW_010099338	Pterocles gutturalis	Pterocles gutturalis isolate BGI_N339 unplaced genomic scaffold, ASM69924v1 scaffold42976	14224	13793	5.34e-06	164	144	29.861	N/A
YP_009944377.1	962	1073	NC_054886	Cheilinus undulatus	Cheilinus undulatus linkage group 22, ASM1832078v1	23598583	23598215	5.38e-06	164	124	37.097	N/A
YP_009944377.1	962	1065	NC_054886	Cheilinus undulatus	Cheilinus undulatus linkage group 22, ASM1832078v1	25255996	25256331	9.19e-06	162	113	37.168	N/A
YP_009944377.1	904	1075	NC_063045	Megalobrama amblycephala	Megalobrama amblycephala isolate DHTTF-2021 linkage group LG2, ASM1881202v1	43807826	43807308	5.43e-06	164	182	31.319	N/A
YP_009944377.1	956	1078	NW_024884255	Centrocercus urophasianus	Centrocercus urophasianus isolate 14NV4802_14NV808 unplaced genomic scaffold, USGS_Curo_1.0 seq_1100	9882	10277	5.58e-06	164	132	34.091	N/A
YP_009944377.1	961	1075	NW_017310198	Nanorana parkeri	Nanorana parkeri isolate BGI_ZX_2015 unplaced genomic scaffold, ASM93562v1 scaffold3931	2646	3020	5.77e-06	164	125	33.600	N/A
YP_009944377.1	956	1075	NC_056472	Plectropomus leopardus	Plectropomus leopardus isolate mb chromosome 10, YSFRI_Pleo_2.0	7687754	7688152	6.10e-06	163	134	32.090	N/A
YP_009944377.1	926	1075	NW_024121210	Pimephales promelas	Pimephales promelas strain EPAAWBERC unplaced genomic scaffold, EPA_FHM_2.0 scaf2	37504506	37504057	6.63e-06	163	161	32.919	N/A
YP_009944377.1	962	1070	NC_060161	Micropterus dolomieu	Micropterus dolomieu isolate WLL.071019.BEF.003 ecotype Adirondacks linkage group LG12, ASM2129224v1	24505795	24506139	6.80e-06	163	117	35.897	N/A
YP_009944377.1	956	1090	NW_009132188	Phalacrocorax carbo	Phalacrocorax carbo isolate BGI_N336 unplaced genomic scaffold, ASM70892v1 scaffold45391	12876	12445	6.80e-06	163	144	32.639	N/A
YP_009944377.1	962	1070	NC_048294	Notolabrus celidotus	Notolabrus celidotus isolate fNotCel1 chromosome 23, fNotCel1.pri	6764778	6764434	7.46e-06	163	118	39.831	N/A
YP_009944377.1	942	1169	NC_039304	Astatotilapia calliptera	Astatotilapia calliptera chromosome 3, fAstCal1.2	29534672	29534034	7.46e-06	163	242	27.686	N/A
YP_009944377.1	956	1075	NW_015095116	Poecilia mexicana	Poecilia mexicana isolate Pme_1353_1.1 unplaced genomic scaffold, P_mexicana-1.0 Scaffold605	294810	295208	7.51e-06	163	133	31.579	N/A
YP_009944377.1	962	1064	NW_019032091	Acanthochromis polyacanthus	Acanthochromis polyacanthus ecotype Palm Islands unplaced genomic scaffold, ASM210954v1 orpheusFish_scaffold2975	42638	42306	7.72e-06	162	111	36.036	N/A
YP_009944377.1	942	1070	NW_023616466	Pungitius pungitius	Pungitius pungitius unplaced genomic scaffold, NSP_V7	30991018	30990626	8.24e-06	162	138	34.058	N/A
YP_009944377.1	956	1062	NW_025336189	Varanus komodoensis	Varanus komodoensis strain SLA01 unplaced genomic scaffold, ASM479886v1 scaffold575	17525	17178	8.69e-06	162	116	33.621	N/A
YP_009944377.1	956	1090	NC_034413	Numida meleagris	Numida meleagris isolate 19003 breed g44 Domestic line chromosome 5, NumMel1.0	62603400	62602969	9.42e-06	162	144	33.333	N/A
YP_009944377.1	943	1075	NC_050574	Trichosurus vulpecula	Trichosurus vulpecula isolate mTriVul1 chromosome 2, mTriVul1.pri	334391576	334391163	9.91e-06	162	142	26.761	N/A
# TBLASTN 2.13.0+
# Query: YP_009825039.1 |NSP11|Avian coronavirus|Gammacoronavirus|Coronaviridae|Anatidae|China|China|2014|2020-05-15T00:00:00Z|NSP11 [Duck coronavirus]
# Database: ref_euk_rep_genomes
# 0 hits found
# TBLASTN 2.13.0+
# Query: NP_835347.1 |putative coronavirus nsp3 (HD2)|Human coronavirus 229E|Alphacoronavirus|Coronaviridae|||||2003-04-18T00:00:00Z|putative coronavirus nsp3 (HD2) [Human coronavirus 229E]
# Database: ref_euk_rep_genomes
# 0 hits found
# TBLASTN 2.13.0+
# Query: NP_740625.1 |coronavirus nsp4|Avian coronavirus|Gammacoronavirus|Coronaviridae|||||2002-11-19T00:00:00Z|coronavirus nsp4 [Infectious bronchitis virus]
# Database: ref_euk_rep_genomes
# 0 hits found
# TBLASTN 2.13.0+
# Query: QIH31003.1 |E|Coronavirus HKU15|Deltacoronavirus|Coronaviridae|Sus scrofa|China: Shandong|China|2018|2022-06-01T00:00:00Z|E [Coronavirus HKU15]
# Database: ref_euk_rep_genomes
# 0 hits found
# TBLASTN 2.13.0+
# Query: BDI54774.1 |dORF protein|Avian coronavirus|Gammacoronavirus|Coronaviridae|Gallus gallus|Germany|Germany|2016|2022-05-21T00:00:00Z|dORF protein [Avian coronavirus]
# Database: ref_euk_rep_genomes
# 0 hits found
# BLAST processed 43 queries
```
