## Supplementary material for "Deep-mining of vertebrate genomes reveals an unexpected diversity of endogenous viral elements": batch_014-tblastn-ref_euk_rep_genomes.out

```
# TBLASTN 2.13.0+
# Query: UJY53834.1 |spike glycoprotein|Rousettus madagascariensis nobecovirus|Betacoronavirus|Coronaviridae|Rousettus madagascariensis|Madagascar: Maromizaha|Madagascar|2018-04-14|2022-02-05T00:00:00Z|spike glycoprotein [Rousettus madagascariensis nobecovirus]
# Database: ref_euk_rep_genomes
# 0 hits found
# TBLASTN 2.13.0+
# Query: UED13292.1 |ORF7 protein|Alphacoronavirus HCQD-2020|Alphacoronavirus|Coronaviridae||South Korea|South Korea|2020-07-20|2021-11-08T00:00:00Z|ORF7 protein [Alphacoronavirus HCQD-2020]
# Database: ref_euk_rep_genomes
# 0 hits found
# TBLASTN 2.13.0+
# Query: QOE77281.1 |ORF7 protein|Lucheng Rn rat coronavirus|Alphacoronavirus|Coronaviridae|Rattus norvegicus|China|China|2014|2020-10-06T00:00:00Z|ORF7 protein [Lucheng Rn rat coronavirus]
# Database: ref_euk_rep_genomes
# 0 hits found
# TBLASTN 2.13.0+
# Query: QGX41969.1 |spike protein|Alphacoronavirus sp.|Alphacoronavirus|Coronaviridae||Australia|Australia|2018|2019-12-21T00:00:00Z|spike protein [Alphacoronavirus sp.]
# Database: ref_euk_rep_genomes
# 0 hits found
# TBLASTN 2.13.0+
# Query: QCB65104.1 |ORF8b|Canada goose coronavirus|Gammacoronavirus|Coronaviridae|Branta canadensis|Canada|Canada|2017-08|2019-04-21T00:00:00Z|ORF8b [Canada goose coronavirus]
# Database: ref_euk_rep_genomes
# 0 hits found
# TBLASTN 2.13.0+
# Query: QBP43264.1 |ORF8|Bat coronavirus||Coronaviridae||China|China|2012-05-19|2019-03-27T00:00:00Z|ORF8 [Bat coronavirus]
# Database: ref_euk_rep_genomes
# 0 hits found
# TBLASTN 2.13.0+
# Query: AZF86120.1 |envelope protein|Alphacoronavirus Bat-CoV/P.kuhlii/Italy/206645-41/2011|Alphacoronavirus|Coronaviridae|Pipistrellus kuhlii|Italy|Italy|2011|2018-12-04T00:00:00Z|envelope protein [Alphacoronavirus Bat-CoV/P.kuhlii/Italy/206645-41/2011]
# Database: ref_euk_rep_genomes
# 0 hits found
# TBLASTN 2.13.0+
# Query: AWV67123.1 |NS7c protein|Sparrow deltacoronavirus|Deltacoronavirus|Coronaviridae|Passeridae|USA: IL|USA|2017|2018-06-24T00:00:00Z|NS7c protein [Sparrow deltacoronavirus]
# Database: ref_euk_rep_genomes
# 0 hits found
# TBLASTN 2.13.0+
# Query: ANJ04731.1 |4.8 kDa non-structural protein|Betacoronavirus 1|Betacoronavirus|Coronaviridae|Bubalus bubalis|Bangladesh|Bangladesh|2014-10-01|2016-06-09T00:00:00Z|4.8 kDa non-structural protein [Betacoronavirus 1]
# Database: ref_euk_rep_genomes
# 0 hits found
# TBLASTN 2.13.0+
# Query: AFD29247.1 |NS6 protein|Common moorhen coronavirus HKU21|Deltacoronavirus|Coronaviridae|Gallinula chloropus|China: Hong Kong|China|2007|2012-03-19T00:00:00Z|NS6 protein [Common moorhen coronavirus HKU21]
# Database: ref_euk_rep_genomes
# 0 hits found
# TBLASTN 2.13.0+
# Query: ABA02258.1 |uncharacterized protein 1k|Severe acute respiratory syndrome-related coronavirus|Betacoronavirus|Coronaviridae||China: Hangzhou|China|2003-04-21|2005-09-13T00:00:00Z|uncharacterized protein 1k [SARS coronavirus ZJ0301]
# Database: ref_euk_rep_genomes
# 0 hits found
# TBLASTN 2.13.0+
# Query: YP_009742611.1 |nsp4|Severe acute respiratory syndrome-related coronavirus|Betacoronavirus|Coronaviridae|Homo sapiens|China|China|2019-12|2020-03-30T00:00:00Z|nsp4 [Severe acute respiratory syndrome coronavirus 2]
# Database: ref_euk_rep_genomes
# 0 hits found
# TBLASTN 2.13.0+
# Query: YP_460024.1 |nsp3|Human coronavirus HKU1|Betacoronavirus|Coronaviridae|Homo sapiens||||2006-01-25T00:00:00Z|nsp3 [Human coronavirus HKU1]
# Database: ref_euk_rep_genomes
# 0 hits found
# TBLASTN 2.13.0+
# Query: YP_009555255.1 |nsp11|Betacoronavirus 1|Betacoronavirus|Coronaviridae||USA|USA||2019-02-21T00:00:00Z|nsp11 [Human coronavirus OC43]
# Database: ref_euk_rep_genomes
# 0 hits found
# TBLASTN 2.13.0+
# Query: NP_740626.1 |coronavirus nsp5|Avian coronavirus|Gammacoronavirus|Coronaviridae|||||2002-11-19T00:00:00Z|coronavirus nsp5 [Infectious bronchitis virus]
# Database: ref_euk_rep_genomes
# 0 hits found
# TBLASTN 2.13.0+
# Query: UUX91043.1 |nonstructural protein 3b|Alphacoronavirus sp.|Alphacoronavirus|Coronaviridae|Rhinolophus sinicus|China|China|2020-10|2022-08-20T00:00:00Z|nonstructural protein 3b [Alphacoronavirus sp.]
# Database: ref_euk_rep_genomes
# 0 hits found
# TBLASTN 2.13.0+
# Query: URD31227.1 |nucleocapsid protein|Hipposideros bat coronavirus||Coronaviridae|Hipposideros caffer|Republic of the Congo|Republic of the Congo|2012-07-30|2022-05-29T00:00:00Z|nucleocapsid protein [Hipposideros bat coronavirus]
# Database: ref_euk_rep_genomes
# 0 hits found
# TBLASTN 2.13.0+
# Query: UOL48889.1 |envelope protein|Jingmen Myotis ricketti alphacoronavirus 1|Alphacoronavirus|Coronaviridae|Myotis ricketti|China|China|2016|2022-04-13T00:00:00Z|envelope protein [Jingmen Myotis ricketti alphacoronavirus 1]
# Database: ref_euk_rep_genomes
# 0 hits found
# TBLASTN 2.13.0+
# Query: ULR56678.1 |envelope protein|Bat alphacoronavirus|Alphacoronavirus|Coronaviridae|Miniopterus fuliginosus|Sri Lanka|Sri Lanka|2018|2022-03-01T00:00:00Z|envelope protein [Bat alphacoronavirus]
# Database: ref_euk_rep_genomes
# 0 hits found
# TBLASTN 2.13.0+
# Query: QLE11829.1 |nucleocapsid protein|Bat alphacoronavirus|Alphacoronavirus|Coronaviridae|Desmodus rotundus|Peru|Peru|2015|2020-07-13T00:00:00Z|nucleocapsid protein [Bat alphacoronavirus]
# Database: ref_euk_rep_genomes
# 0 hits found
# TBLASTN 2.13.0+
# Query: QKF94920.1 |NS7a protein|Rousettus bat coronavirus GCCDC1|Betacoronavirus|Coronaviridae|Eonycteris spelaea|Singapore|Singapore|2016-10|2020-06-06T00:00:00Z|NS7a protein [Rousettus bat coronavirus GCCDC1]
# Database: ref_euk_rep_genomes
# 0 hits found
# TBLASTN 2.13.0+
# Query: QBP43297.1 |ORF8|Bat coronavirus||Coronaviridae||China|China|2013-06-01|2019-03-27T00:00:00Z|ORF8 [Bat coronavirus]
# Database: ref_euk_rep_genomes
# 0 hits found
# TBLASTN 2.13.0+
# Query: AUM60027.1 |ORF4b protein|Middle East respiratory syndrome-related coronavirus|Betacoronavirus|Coronaviridae|Pipistrellus kuhlii|Italy|Italy|2011|2018-01-10T00:00:00Z|ORF4b protein [Middle East respiratory syndrome-related coronavirus]
# Database: ref_euk_rep_genomes
# 0 hits found
# TBLASTN 2.13.0+
# Query: ASU45832.1 |NS4B protein|Middle East respiratory syndrome-related coronavirus|Betacoronavirus|Coronaviridae|Camelus|United Arab Emirates|United Arab Emirates|2014-03-12|2017-12-20T00:00:00Z|NS4B protein [Middle East respiratory syndrome-related coronavirus]
# Database: ref_euk_rep_genomes
# 0 hits found
# TBLASTN 2.13.0+
# Query: ARC95201.1 |nonstructural protein|Betacoronavirus 1|Betacoronavirus|Coronaviridae|Sus scrofa scrofa|USA|USA|2015-09-15|2017-04-03T00:00:00Z|nonstructural protein [Porcine hemagglutinating encephalomyelitis virus]
# Database: ref_euk_rep_genomes
# 0 hits found
# TBLASTN 2.13.0+
# Query: APD51489.1 |ORF1ab protein|NL63-related bat coronavirus strain BtKYNL63-9b|Alphacoronavirus|Coronaviridae|Triaenops afer|Kenya|Kenya|2008-08-06|2016-12-06T00:00:00Z|ORF1ab protein [NL63-related bat coronavirus]
# Database: ref_euk_rep_genomes
# Fields: query acc., q. start, q. end, subject acc., subject sci name, subject title, s. start, s. end, evalue, score, alignment length, % identity, subject strand
# 23 hits found
APD51489.1	1303	1405	NC_051251	Chelonia mydas	Chelonia mydas isolate rCheMyd1 chromosome 11, rCheMyd1.pri.v2	13502353	13502009	1.31e-07	180	117	41.880	N/A
APD51489.1	1303	1405	NC_051251	Chelonia mydas	Chelonia mydas isolate rCheMyd1 chromosome 11, rCheMyd1.pri.v2	13457972	13457628	7.14e-07	173	117	41.026	N/A
APD51489.1	1303	1405	NW_005871009	Pelodiscus sinensis	Pelodiscus sinensis isolate Daiwa-1 unplaced genomic scaffold, PelSin_1.0 scaffold286	4643458	4643802	2.04e-07	178	117	41.880	N/A
APD51489.1	1303	1405	NW_005871009	Pelodiscus sinensis	Pelodiscus sinensis isolate Daiwa-1 unplaced genomic scaffold, PelSin_1.0 scaffold286	4608043	4608387	2.58e-07	177	117	41.880	N/A
APD51489.1	1303	1405	NC_064483	Caretta caretta	Caretta caretta isolate SJ_126:Eziel1 chromosome 11, GSC_CCare_1.0	62868211	62868555	2.92e-07	177	117	41.026	N/A
APD51489.1	1303	1405	NW_022643444	Chelonoidis abingdonii	Chelonoidis abingdonii isolate Lonesome George unplaced genomic scaffold, ASM359739v1 Contig316	703919	703575	9.10e-07	172	117	41.880	N/A
APD51489.1	1303	1405	NW_022643444	Chelonoidis abingdonii	Chelonoidis abingdonii isolate Lonesome George unplaced genomic scaffold, ASM359739v1 Contig316	756696	756352	2.21e-06	169	117	40.171	N/A
APD51489.1	1285	1436	NC_040882	Betta splendens	Betta splendens chromosome 2, fBetSpl5.3	19694046	19694540	1.05e-06	172	171	31.579	N/A
APD51489.1	1286	1436	NC_040882	Betta splendens	Betta splendens chromosome 2, fBetSpl5.3	19666733	19667224	2.13e-06	169	170	31.176	N/A
APD51489.1	1303	1405	NC_052633	Mauremys reevesii	Mauremys reevesii isolate NIE-2019 linkage group 11, ASM1616193v1	64247312	64247656	1.34e-06	171	115	39.130	N/A
APD51489.1	1303	1405	NC_048308	Trachemys scripta elegans	Trachemys scripta elegans isolate TJP31775 chromosome 11, CAS_Tse_1.0	11875842	11875498	1.67e-06	170	115	39.130	N/A
APD51489.1	1303	1405	NW_020664413	Terrapene carolina triunguis	Terrapene carolina triunguis isolate 2854851 unplaced genomic scaffold, T_m_triunguis-2.0 Scaffold62	11753289	11752945	2.50e-06	169	115	39.130	N/A
APD51489.1	1297	1415	NW_024040596	Micropterus salmoides	Micropterus salmoides isolate LMB-PRFRI ecotype aquatic unplaced genomic scaffold, ASM1485139v1 Ms_hic_scaffold_15	5441350	5441754	2.76e-06	168	135	35.556	N/A
APD51489.1	1297	1436	NC_044196	Sparus aurata	Sparus aurata chromosome 10, fSpaAur1.1	15870026	15869556	3.83e-06	167	159	32.704	N/A
APD51489.1	1273	1412	NC_053456	Hirundo rustica	Hirundo rustica isolate bHirRus1 chromosome 7, bHirRus1.pri.v2	9044331	9043882	4.34e-06	167	156	33.974	N/A
APD51489.1	1301	1415	NW_006285042	Myotis davidii	Myotis davidii unplaced genomic scaffold, ASM32734v1 scaffold292	14325	14717	4.80e-06	166	134	41.045	N/A
APD51489.1	1297	1412	NW_013952527	Austrofundulus limnaeus	Austrofundulus limnaeus strain Quisiro unplaced genomic scaffold, Austrofundulus_limnaeus-1.0 Scaffold125	477448	477053	5.00e-06	166	132	37.121	N/A
APD51489.1	1301	1415	NC_053494	Rana temporaria	Rana temporaria chromosome 6, aRanTem1.1	222653349	222652963	5.48e-06	166	129	34.884	N/A
APD51489.1	1258	1440	NC_054543	Polyodon spathula	Polyodon spathula isolate WHYD16114869_AA chromosome 10, ASM1765450v1	42865312	42864701	5.58e-06	166	212	32.547	N/A
APD51489.1	1297	1436	NW_017364630	Lates calcarifer	Lates calcarifer isolate ASB-BC8 unplaced genomic scaffold, ASM164080v1 unitig_1816_quiver	246537	247007	5.95e-06	165	159	33.962	N/A
APD51489.1	1303	1405	NW_009266612	Egretta garzetta	Egretta garzetta isolate BGI_Z169 unplaced genomic scaffold, ASM68718v1 C8186104	4	348	7.77e-06	149	118	39.831	N/A
APD51489.1	1286	1436	NC_024348	Poecilia reticulata	Poecilia reticulata strain Guanapo linkage group LG18, Guppy_female_1.0+MT	6606855	6607346	7.85e-06	164	170	32.353	N/A
APD51489.1	1280	1436	NC_040024	Larimichthys crocea	Larimichthys crocea isolate SSNF chromosome XIV, L_crocea_2.0	7889473	7889988	9.44e-06	164	178	30.899	N/A
# TBLASTN 2.13.0+
# Query: AIA62317.1 |hypothetical protein ORF8|Severe acute respiratory syndrome-related coronavirus|Betacoronavirus|Coronaviridae|Rhinolophus sinicus|China|China|2013|2015-12-31T00:00:00Z|hypothetical protein ORF8 [BtRs-BetaCoV/HuB2013]
# Database: ref_euk_rep_genomes
# 0 hits found
# TBLASTN 2.13.0+
# Query: AHX26039.1 |3b protein|Avian coronavirus|Gammacoronavirus|Coronaviridae|Gallus gallus|China|China|2013-11-26|2014-04-23T00:00:00Z|3b protein [Infectious bronchitis virus]
# Database: ref_euk_rep_genomes
# 0 hits found
# TBLASTN 2.13.0+
# Query: ACA52169.1 |ORF1a polyprotein|Miniopterus bat coronavirus HKU8|Alphacoronavirus|Coronaviridae||Hong Kong|Hong Kong||2008-03-09T00:00:00Z|ORF1a polyprotein [Miniopterus bat coronavirus HKU8]
# Database: ref_euk_rep_genomes
# Fields: query acc., q. start, q. end, subject acc., subject sci name, subject title, s. start, s. end, evalue, score, alignment length, % identity, subject strand
# 87 hits found
ACA52169.1	1408	1527	NW_018150716	Pogona vitticeps	Pogona vitticeps unplaced genomic scaffold, pvi1.1.0 contig5754	98339	98737	6.97e-09	189	134	35.821	N/A
ACA52169.1	1398	1527	NW_010159009	Mesitornis unicolor	Mesitornis unicolor isolate BGI_N332 unplaced genomic scaffold, ASM69576v1 scaffold12320	14343	13924	2.18e-08	184	144	36.806	N/A
ACA52169.1	1398	1527	NW_010469041	Chlamydotis macqueenii	Chlamydotis macqueenii isolate BGI_N324 unplaced genomic scaffold, ASM69519v1 scaffold16012	6228	6647	1.26e-07	178	144	36.111	N/A
ACA52169.1	1397	1527	NW_008619446	Merops nubicus	Merops nubicus isolate BGI_N331 unplaced genomic scaffold, ASM69184v1 scaffold5507	6150	6572	2.22e-07	176	144	36.111	N/A
ACA52169.1	1398	1527	NW_009648925	Charadrius vociferus	Charadrius vociferus isolate BGI_N301 unplaced genomic scaffold, ASM70802v2 scaffold385	1848219	1848638	3.54e-07	174	143	36.364	N/A
ACA52169.1	1398	1527	NW_009648925	Charadrius vociferus	Charadrius vociferus isolate BGI_N301 unplaced genomic scaffold, ASM70802v2 scaffold385	1826408	1826827	5.52e-07	172	143	35.664	N/A
ACA52169.1	1401	1511	NW_010782560	Balearica regulorum gibbericeps	Balearica regulorum gibbericeps isolate BGI_N312 unplaced genomic scaffold, ASM70989v1 C12435880	1	363	4.27e-07	155	125	37.600	N/A
ACA52169.1	1402	1547	NC_050574	Trichosurus vulpecula	Trichosurus vulpecula isolate mTriVul1 chromosome 2, mTriVul1.pri	333987024	333986575	4.33e-07	173	159	33.962	N/A
ACA52169.1	1402	1555	NC_050574	Trichosurus vulpecula	Trichosurus vulpecula isolate mTriVul1 chromosome 2, mTriVul1.pri	334391564	334391091	7.18e-06	163	167	31.737	N/A
ACA52169.1	1398	1527	NW_025335798	Varanus komodoensis	Varanus komodoensis strain SLA01 unplaced genomic scaffold, ASM479886v1 scaffold32	12745406	12745825	4.75e-07	173	144	31.250	N/A
ACA52169.1	1408	1527	NW_025335798	Varanus komodoensis	Varanus komodoensis strain SLA01 unplaced genomic scaffold, ASM479886v1 scaffold32	12777544	12777942	5.07e-07	173	134	34.328	N/A
ACA52169.1	1397	1547	NW_023261363	Acipenser ruthenus	Acipenser ruthenus isolate Gen_M01 unplaced genomic scaffold, ASM1064508v1 ste_167	11681	12142	4.80e-07	173	161	31.056	N/A
ACA52169.1	1397	1547	NW_023261299	Acipenser ruthenus	Acipenser ruthenus isolate Gen_M01 unplaced genomic scaffold, ASM1064508v1 ste_161	11068	11529	4.84e-07	173	161	31.056	N/A
ACA52169.1	1408	1527	NW_025336189	Varanus komodoensis	Varanus komodoensis strain SLA01 unplaced genomic scaffold, ASM479886v1 scaffold575	17531	17133	4.86e-07	173	134	34.328	N/A
ACA52169.1	1408	1514	NC_008804	Monodelphis domestica	Monodelphis domestica chromosome 4, MonDom5	87340484	87340843	5.07e-07	173	120	36.667	N/A
ACA52169.1	1408	1525	NC_051435	Kryptolebias marmoratus	Kryptolebias marmoratus isolate JLee-2015 linkage group LG6, ASM164957v2	4274188	4274589	5.56e-07	172	137	36.496	N/A
ACA52169.1	1398	1527	NC_044253	Calypte anna	Calypte anna isolate BGI_N300 chromosome 7, bCalAnn1_v1.p	9535263	9535682	6.10e-07	172	144	36.806	N/A
ACA52169.1	1414	1527	NW_009266612	Egretta garzetta	Egretta garzetta isolate BGI_Z169 unplaced genomic scaffold, ASM68718v1 C8186104	4	384	7.13e-07	155	128	36.719	N/A
ACA52169.1	1398	1525	NC_059426	Sphaerodactylus townsendi	Sphaerodactylus townsendi isolate TG3544 linkage group LG02, MPM_Stown_v2.3	55957364	55956951	7.27e-07	171	142	35.915	N/A
ACA52169.1	1398	1607	NC_056522	Sceloporus undulatus	Sceloporus undulatus isolate JIND9_A2432 ecotype Alabama chromosome 1, SceUnd_v1.1	236993605	236993021	7.27e-07	171	224	31.696	N/A
ACA52169.1	1390	1527	NW_010559478	Phaethon lepturus	Phaethon lepturus isolate BGI_N335 unplaced genomic scaffold, ASM68728v1 scaffold1718	8139	8594	7.71e-07	171	156	35.897	N/A
ACA52169.1	1393	1527	NW_010409463	Buceros rhinoceros silvestris	Buceros rhinoceros silvestris isolate BGI_N320 unplaced genomic scaffold, ASM71030v1 scaffold33654	7443	7883	8.95e-07	170	151	36.424	N/A
ACA52169.1	1398	1527	NC_063219	Corvus hawaiiensis	Corvus hawaiiensis isolate bCorHaw1 chromosome 7, bCorHaw1.pri.cur	31511405	31510986	1.02e-06	170	144	35.417	N/A
ACA52169.1	1411	1514	NC_046072	Petromyzon marinus	Petromyzon marinus isolate kPetMar1 chromosome 4, kPetMar1.pri	10485840	10486196	1.03e-06	170	120	39.167	N/A
ACA52169.1	1411	1514	NC_046072	Petromyzon marinus	Petromyzon marinus isolate kPetMar1 chromosome 4, kPetMar1.pri	10464559	10464915	7.68e-06	163	120	37.500	N/A
ACA52169.1	1408	1562	NW_015161439	Gekko japonicus	Gekko japonicus isolate JY-2015 unplaced genomic scaffold, Gekko_japonicus_V1.1 scaffold1369	133797	133255	1.10e-06	170	182	31.319	N/A
ACA52169.1	1398	1527	NW_015161439	Gekko japonicus	Gekko japonicus isolate JY-2015 unplaced genomic scaffold, Gekko_japonicus_V1.1 scaffold1369	199430	199011	2.13e-06	167	144	34.722	N/A
ACA52169.1	1398	1543	NW_015090770	Calidris pugnax	Calidris pugnax isolate Ruff unplaced genomic scaffold, ASM143184v1 scaffold21	1868164	1868625	1.14e-06	170	160	35.625	N/A
ACA52169.1	1401	1527	NW_010761255	Balearica regulorum gibbericeps	Balearica regulorum gibbericeps isolate BGI_N312 unplaced genomic scaffold, ASM70989v1 scaffold12056	12418	12008	1.16e-06	169	141	36.170	N/A
ACA52169.1	1398	1527	NW_017729031	Gavialis gangeticus	Gavialis gangeticus isolate Ggan-Ray unplaced genomic scaffold, GavGan_comp1	28840535	28840954	1.25e-06	169	144	32.639	N/A
ACA52169.1	1398	1527	NW_009899950	Opisthocomus hoazin	Opisthocomus hoazin isolate BGI_N306 unplaced genomic scaffold, ASM69207v1 scaffold421	398647	398228	1.36e-06	169	144	36.806	N/A
ACA52169.1	1398	1527	NW_009899950	Opisthocomus hoazin	Opisthocomus hoazin isolate BGI_N306 unplaced genomic scaffold, ASM69207v1 scaffold421	419486	419067	2.65e-06	167	145	35.862	N/A
ACA52169.1	1398	1527	NW_008239283	Corvus brachyrhynchos	Corvus brachyrhynchos isolate BGI_N302 unplaced genomic scaffold, ASM69197v1 scaffold126	6704461	6704880	1.76e-06	168	144	35.417	N/A
ACA52169.1	1398	1527	NC_046337	Corvus cornix cornix	Corvus cornix cornix isolate S_Up_H32 chromosome 7, ASM73873v5	9153827	9154246	1.81e-06	168	144	35.417	N/A
ACA52169.1	1398	1527	NW_009329355	Gavia stellata	Gavia stellata isolate BGI_N328 unplaced genomic scaffold, ASM69087v1 scaffold46195	7426	7007	1.88e-06	168	144	36.111	N/A
ACA52169.1	1398	1527	NW_009324286	Gavia stellata	Gavia stellata isolate BGI_N328 unplaced genomic scaffold, ASM69087v1 scaffold51005	7144	7563	1.92e-06	167	144	36.111	N/A
ACA52169.1	1398	1527	NW_024581135	Corvus kubaryi	Corvus kubaryi isolate FWS band 111438036 unplaced genomic scaffold, C.kubaryi_AGA036_p1.0 37396	8996440	8996859	2.00e-06	168	144	35.417	N/A
ACA52169.1	1402	1566	NC_041061	Gouania willdenowi	Gouania willdenowi chromosome 18, fGouWil2.1	3246241	3246759	2.02e-06	168	182	33.516	N/A
ACA52169.1	1401	1553	NW_015115580	Poecilia latipinna	Poecilia latipinna isolate Pla-1442-1.1 unplaced genomic scaffold, P_latipinna-1.0 Scaffold2964	31722	32192	2.03e-06	167	167	34.132	N/A
ACA52169.1	1398	1527	NW_009664979	Dryobates pubescens	Picoides pubescens isolate BGI_N307 unplaced genomic scaffold, ASM69900v1 scaffold576	918645	918226	2.17e-06	167	144	36.806	N/A
ACA52169.1	1398	1527	NW_009260026	Egretta garzetta	Egretta garzetta isolate BGI_Z169 unplaced genomic scaffold, ASM68718v1 scaffold326	999252	999671	2.40e-06	167	144	36.806	N/A
ACA52169.1	1398	1527	NW_009260026	Egretta garzetta	Egretta garzetta isolate BGI_Z169 unplaced genomic scaffold, ASM68718v1 scaffold326	1019640	1020059	4.81e-06	164	144	36.111	N/A
ACA52169.1	1398	1514	NC_047575	Esox lucius	Esox lucius isolate fEsoLuc1 chromosome 7, fEsoLuc1.pri	14755074	14755454	2.53e-06	167	130	39.231	N/A
ACA52169.1	1398	1527	NW_009195471	Fulmarus glacialis	Fulmarus glacialis isolate BGI_N327 unplaced genomic scaffold, ASM69083v1 Scaffold43931	718	299	2.55e-06	166	144	34.722	N/A
ACA52169.1	1398	1527	NW_017728949	Crocodylus porosus	Crocodylus porosus isolate Cpor-Errol unplaced genomic scaffold, CroPor_comp1	62412444	62412025	2.57e-06	167	144	34.722	N/A
ACA52169.1	1398	1527	NC_040882	Betta splendens	Betta splendens chromosome 2, fBetSpl5.3	19694049	19694465	2.66e-06	167	143	36.364	N/A
ACA52169.1	1398	1527	NC_040882	Betta splendens	Betta splendens chromosome 2, fBetSpl5.3	19666733	19667149	8.35e-06	162	143	35.664	N/A
ACA52169.1	1398	1527	NW_009858913	Leptosomus discolor	Leptosomus discolor isolate BGI_N330 unplaced genomic scaffold, ASM69178v1 scaffold17173	13451	13032	2.66e-06	166	144	34.722	N/A
ACA52169.1	1398	1527	NC_045482	Corvus moneduloides	Corvus moneduloides isolate bCorMon1 chromosome 7, bCorMon1.pri	30404469	30404050	2.77e-06	166	144	35.417	N/A
ACA52169.1	1401	1553	NC_057885	Gambusia affinis	Gambusia affinis linkage group LG18, SWU_Gaff_1.0	6771016	6770546	2.96e-06	166	166	34.337	N/A
ACA52169.1	1397	1514	NC_051251	Chelonia mydas	Chelonia mydas isolate rCheMyd1 chromosome 11, rCheMyd1.pri.v2	13502395	13502012	2.96e-06	166	132	35.606	N/A
ACA52169.1	1401	1477	NW_009116347	Pelecanus crispus	Pelecanus crispus isolate BGI_N334 unplaced genomic scaffold, ASM68737v1 C6905666	1	234	3.00e-06	146	82	42.683	N/A
ACA52169.1	1398	1612	NW_023263389	Acipenser ruthenus	Acipenser ruthenus isolate Gen_M01 unplaced genomic scaffold, ASM1064508v1 ste_435	162217	161597	3.08e-06	166	231	26.407	N/A
ACA52169.1	1398	1520	NW_009219890	Fulmarus glacialis	Fulmarus glacialis isolate BGI_N327 unplaced genomic scaffold, ASM69083v1 scaffold5126	16263	15856	3.10e-06	166	140	36.429	N/A
ACA52169.1	1398	1527	NW_010263658	Eurypyga helias	Eurypyga helias isolate BGI_N326 unplaced genomic scaffold, ASM69077v1 scaffold9677	7079	7498	3.17e-06	166	144	35.417	N/A
ACA52169.1	1398	1527	NW_008998364	Nipponia nippon	Nipponia nippon isolate BGI_Y956 unplaced genomic scaffold, ASM70822v1 Scaffold210	368777	369196	3.25e-06	166	144	35.417	N/A
ACA52169.1	1398	1545	NW_018358458	Boleophthalmus pectinirostris	Boleophthalmus pectinirostris unplaced genomic scaffold, BP.fa scaffold6129	342	812	3.32e-06	158	166	34.337	N/A
ACA52169.1	1396	1527	NW_010561456	Phaethon lepturus	Phaethon lepturus isolate BGI_N335 unplaced genomic scaffold, ASM68728v1 scaffold19199	16501	16070	3.46e-06	165	148	35.811	N/A
ACA52169.1	1398	1527	NW_010403027	Buceros rhinoceros silvestris	Buceros rhinoceros silvestris isolate BGI_N320 unplaced genomic scaffold, ASM71030v1 scaffold10833	13789	13370	3.88e-06	165	144	36.111	N/A
ACA52169.1	1398	1527	NW_008825100	Pygoscelis adeliae	Pygoscelis adeliae isolate BGI_AS28 unplaced genomic scaffold, ASM69910v1 Scaffold227	1301340	1301759	3.90e-06	165	145	35.172	N/A
ACA52169.1	1398	1527	NW_008825100	Pygoscelis adeliae	Pygoscelis adeliae isolate BGI_AS28 unplaced genomic scaffold, ASM69910v1 Scaffold227	1322605	1323024	6.83e-06	163	144	34.028	N/A
ACA52169.1	1398	1527	NW_009066717	Pelecanus crispus	Pelecanus crispus isolate BGI_N334 unplaced genomic scaffold, ASM68737v1 scaffold40661	7650	8069	4.07e-06	165	144	35.417	N/A
ACA52169.1	1414	1527	NW_010191996	Mesitornis unicolor	Mesitornis unicolor isolate BGI_N332 unplaced genomic scaffold, ASM69576v1 scaffold24236	7339	7719	4.08e-06	165	128	36.719	N/A
ACA52169.1	1398	1527	NW_008794520	Aptenodytes forsteri	Aptenodytes forsteri isolate BGI_AS27 unplaced genomic scaffold, ASM69914v1 Scaffold29	2209631	2210050	4.31e-06	165	145	35.172	N/A
ACA52169.1	1398	1527	NW_008794520	Aptenodytes forsteri	Aptenodytes forsteri isolate BGI_AS27 unplaced genomic scaffold, ASM69914v1 Scaffold29	2231886	2232305	5.14e-06	164	145	35.862	N/A
ACA52169.1	1401	1553	NC_024348	Poecilia reticulata	Poecilia reticulata strain Guanapo linkage group LG18, Guppy_female_1.0+MT	6606864	6607334	4.38e-06	165	166	33.735	N/A
ACA52169.1	1398	1514	NC_060156	Micropterus dolomieu	Micropterus dolomieu isolate WLL.071019.BEF.003 ecotype Adirondacks linkage group LG07, ASM2129224v1	4171603	4171995	4.46e-06	165	137	33.577	N/A
ACA52169.1	1413	1525	NW_024038669	Cyprinodon tularosa	Cyprinodon tularosa strain WSP-4 unplaced genomic scaffold, ASM1607723v1 ctg189	1905301	1904912	4.61e-06	164	133	34.586	N/A
ACA52169.1	1398	1527	NC_014776	Anolis carolinensis	Anolis carolinensis chromosome 1, AnoCar2.0	77536706	77536287	4.77e-06	164	144	33.333	N/A
ACA52169.1	1408	1525	NW_019029579	Acanthochromis polyacanthus	Acanthochromis polyacanthus ecotype Palm Islands unplaced genomic scaffold, ASM210954v1 orpheusFish_scaffold463	7003	6599	5.30e-06	164	136	33.824	N/A
ACA52169.1	1398	1514	NW_009719779	Apaloderma vittatum	Apaloderma vittatum isolate BGI_N311 unplaced genomic scaffold, ASM70340v1 scaffold2186	9027	9407	5.39e-06	164	131	37.405	N/A
ACA52169.1	1408	1516	NC_045736	Etheostoma spectabile	Etheostoma spectabile isolate EspeVRDwgs_2016 chromosome 4, UIUC_Espe_1.0	2999596	2999973	6.39e-06	163	127	35.433	N/A
ACA52169.1	1414	1514	NW_015557134	Sinocyclocheilus anshuiensis	Sinocyclocheilus anshuiensis isolate Anshui unplaced genomic scaffold, SAMN03320099.WGS_v1.1 scaffold260	582587	582928	6.44e-06	163	114	37.719	N/A
ACA52169.1	1393	1514	NC_053456	Hirundo rustica	Hirundo rustica isolate bHirRus1 chromosome 7, bHirRus1.pri.v2	9044346	9043906	6.83e-06	163	148	36.486	N/A
ACA52169.1	1401	1553	NW_015097821	Poecilia mexicana	Poecilia mexicana isolate Pme_1353_1.1 unplaced genomic scaffold, P_mexicana-1.0 Scaffold3310	37742	38212	7.30e-06	163	167	33.533	N/A
ACA52169.1	1401	1553	NW_006800624	Poecilia formosa	Poecilia formosa unplaced genomic scaffold, Poecilia_formosa-5.1.2 Scaffold685	161023	161493	7.65e-06	163	167	33.533	N/A
ACA52169.1	1398	1548	NC_048367	Acipenser ruthenus	Acipenser ruthenus isolate Gen_M01 chromosome 45, ASM1064508v1	128761	129219	7.68e-06	163	162	29.630	N/A
ACA52169.1	1402	1547	NW_018343975	Phascolarctos cinereus	Phascolarctos cinereus isolate Bilbo 61053 unplaced genomic scaffold, phaCin_unsw_v4.1 phaCin_unsw_v4.1.fa.scaf00024	5985939	5986388	7.94e-06	162	159	35.220	N/A
ACA52169.1	1398	1558	NC_046367	Fundulus heteroclitus	Fundulus heteroclitus isolate FHET01 chromosome 7, MU-UCD_Fhet_4.1	39097461	39096955	8.00e-06	162	179	31.844	N/A
ACA52169.1	1398	1527	NW_010743651	Balearica regulorum gibbericeps	Balearica regulorum gibbericeps isolate BGI_N312 unplaced genomic scaffold, ASM70989v1 scaffold17242	15609	15190	8.11e-06	162	144	34.722	N/A
ACA52169.1	1408	1516	NC_043760	Salarias fasciatus	Salarias fasciatus chromosome 16, fSalaFa1.1	13432008	13432379	8.35e-06	162	125	35.200	N/A
ACA52169.1	1398	1527	NC_021679	Ficedula albicollis	Ficedula albicollis isolate OC2 chromosome 7, FicAlb1.5	29714763	29714344	8.49e-06	162	144	35.417	N/A
ACA52169.1	1408	1516	NC_048417	Etheostoma cragini	Etheostoma cragini isolate CJK2018 chromosome 11, CSU_Ecrag_1.0	23062693	23062316	8.85e-06	162	127	36.220	N/A
ACA52169.1	1402	1516	NC_057863	Dromiciops gliroides	Dromiciops gliroides isolate mDroGli1 chromosome 3, mDroGli1.pri	334003599	334003225	9.00e-06	162	129	35.659	N/A
ACA52169.1	1398	1527	NW_004973341	Columba livia	Columba livia breed Danish Tumbler unplaced genomic scaffold, Cliv_1.0 scaffold179	1163645	1163226	9.46e-06	162	144	35.417	N/A
ACA52169.1	1398	1525	NC_042546	Oncorhynchus nerka	Oncorhynchus nerka isolate On170113-E2 linkage group LG12, Oner_1.0	2410754	2411164	9.54e-06	162	140	37.857	N/A
ACA52169.1	1412	1527	NW_009611767	Cariama cristata	Cariama cristata isolate BGI_N322 unplaced genomic scaffold, ASM69053v1 scaffold31804	13824	13438	9.64e-06	162	130	35.385	N/A
# TBLASTN 2.13.0+
# Query: ABA02259.1 |putative structure protein 1l|Severe acute respiratory syndrome-related coronavirus|Betacoronavirus|Coronaviridae||China: Hangzhou|China|2003-04-21|2005-09-13T00:00:00Z|putative structure protein 1l [SARS coronavirus ZJ0301]
# Database: ref_euk_rep_genomes
# 0 hits found
# BLAST processed 30 queries
```
