## Supplementary material for "Deep-mining of vertebrate genomes reveals an unexpected diversity of endogenous viral elements": batch_015-tblastn-ref_euk_rep_genomes.out

```
# TBLASTN 2.13.0+
# Query: AAG48593.1 |4a protein|Human coronavirus 229E|Alphacoronavirus|Coronaviridae|||||2001-01-11T00:00:00Z|4a protein [Human coronavirus 229E]
# Database: ref_euk_rep_genomes
# 0 hits found
# TBLASTN 2.13.0+
# Query: YP_009742612.1 |3C-like proteinase|Severe acute respiratory syndrome-related coronavirus|Betacoronavirus|Coronaviridae|Homo sapiens|China|China|2019-12|2020-03-30T00:00:00Z|3C-like proteinase [Severe acute respiratory syndrome coronavirus 2]
# Database: ref_euk_rep_genomes
# 0 hits found
# TBLASTN 2.13.0+
# Query: YP_009944335.1 |nsp11|Tylonycteris bat coronavirus HKU4|Betacoronavirus|Coronaviridae|Chiroptera|China: Guangdong province|China||2020-11-20T00:00:00Z|nsp11 [Tylonycteris bat coronavirus HKU4]
# Database: ref_euk_rep_genomes
# 0 hits found
# TBLASTN 2.13.0+
# Query: YP_009924409.1 |nsp1|Rabbit coronavirus HKU14|Betacoronavirus|Coronaviridae|Oryctolagus cuniculus|China|China|2006|2020-11-13T00:00:00Z|nsp1 [Rabbit coronavirus HKU14]
# Database: ref_euk_rep_genomes
# 0 hits found
# TBLASTN 2.13.0+
# Query: YP_009755911.1 |nsp1/2|Canada goose coronavirus|Gammacoronavirus|Coronaviridae|Branta canadensis|Canada|Canada|2017-08|2020-04-12T00:00:00Z|nsp1/2 [Canada goose coronavirus]
# Database: ref_euk_rep_genomes
# 0 hits found
# TBLASTN 2.13.0+
# Query: YP_008439200.1 |replicase polyprotein 1ab|Bat coronavirus CDPHE15|Alphacoronavirus|Coronaviridae|Myotis lucifugus|USA: Boulder County, CO|USA|2006-08-07|2013-08-20T00:00:00Z|replicase polyprotein 1ab [Bat coronavirus CDPHE15/USA/2006]
# Database: ref_euk_rep_genomes
# Fields: query acc., q. start, q. end, subject acc., subject sci name, subject title, s. start, s. end, evalue, score, alignment length, % identity, subject strand
# 8 hits found
YP_008439200.1	1347	1527	NC_039304	Astatotilapia calliptera	Astatotilapia calliptera chromosome 3, fAstCal1.2	29521622	29521038	2.50e-06	169	207	30.435	N/A
YP_008439200.1	1358	1522	NW_023263389	Acipenser ruthenus	Acipenser ruthenus isolate Gen_M01 unplaced genomic scaffold, ASM1064508v1 ste_435	162217	161681	2.99e-06	168	183	29.508	N/A
YP_008439200.1	1367	1515	NW_022976129	Epinephelus lanceolatus	Epinephelus lanceolatus isolate Andai001 unplaced genomic scaffold, ASM528154v1 scaffold2069	2437	1919	3.13e-06	166	175	32.571	N/A
YP_008439200.1	1347	1527	NW_024387012	Simochromis diagramma	Simochromis diagramma unplaced genomic scaffold, fSimDia1.1 OVJJ01000370.1	502347	502931	5.29e-06	166	207	29.952	N/A
YP_008439200.1	1367	1486	NC_043974	Sphaeramia orbicularis	Sphaeramia orbicularis chromosome 18, fSphaOr1.1	13738812	13738420	5.75e-06	166	140	34.286	N/A
YP_008439200.1	1358	1471	NC_048367	Acipenser ruthenus	Acipenser ruthenus isolate Gen_M01 chromosome 45, ASM1064508v1	128761	129117	6.52e-06	165	122	33.607	N/A
YP_008439200.1	1367	1486	NC_048417	Etheostoma cragini	Etheostoma cragini isolate CJK2018 chromosome 11, CSU_Ecrag_1.0	23062696	23062289	7.71e-06	164	136	33.824	N/A
YP_008439200.1	1313	1524	NC_044064	Gadus morhua	Gadus morhua chromosome 17, gadMor3.0	5680422	5679649	9.57e-06	164	261	26.820	N/A
# TBLASTN 2.13.0+
# Query: YP_001941182.1 |NSP9|Avian coronavirus|Gammacoronavirus|Coronaviridae|Meleagris gallopavo|Canada|Canada||2008-06-03T00:00:00Z|NSP9 [Turkey coronavirus]
# Database: ref_euk_rep_genomes
# 0 hits found
# TBLASTN 2.13.0+
# Query: NP_835349.1 |putative coronavirus nsp5|Human coronavirus 229E|Alphacoronavirus|Coronaviridae|||||2003-04-18T00:00:00Z|putative coronavirus nsp5 [Human coronavirus 229E]
# Database: ref_euk_rep_genomes
# 0 hits found
# TBLASTN 2.13.0+
# Query: QKG30360.1 |5b accessory peptide|Avian coronavirus|Gammacoronavirus|Coronaviridae|Gallus gallus|Australia|Australia|1988|2021-12-31T00:00:00Z|5b accessory peptide [Infectious bronchitis virus]
# Database: ref_euk_rep_genomes
# 0 hits found
# TBLASTN 2.13.0+
# Query: QWN56394.1 |spike glycoprotein|Alphacoronavirus sp.|Alphacoronavirus|Coronaviridae|Hipposideros larvatus|China|China|2020-05-25|2021-06-15T00:00:00Z|spike glycoprotein [Alphacoronavirus sp.]
# Database: ref_euk_rep_genomes
# 0 hits found
# TBLASTN 2.13.0+
# Query: QSE37597.1 |S|Deltacoronavirus HNU1-1|Deltacoronavirus|Coronaviridae|Pica pica|China|China|2018-06|2021-03-03T00:00:00Z|S [Deltacoronavirus HNU1-1]
# Database: ref_euk_rep_genomes
# 0 hits found
# TBLASTN 2.13.0+
# Query: QSE37629.1 |NS7a|Deltacoronavirus HNU2|Deltacoronavirus|Coronaviridae|Pica pica|China|China|2018-06|2021-03-03T00:00:00Z|NS7a [Deltacoronavirus HNU2]
# Database: ref_euk_rep_genomes
# 0 hits found
# TBLASTN 2.13.0+
# Query: QOE77283.1 |ORF9 protein|Lucheng Rn rat coronavirus|Alphacoronavirus|Coronaviridae|Rattus norvegicus|China|China|2014|2020-10-06T00:00:00Z|ORF9 protein [Lucheng Rn rat coronavirus]
# Database: ref_euk_rep_genomes
# 0 hits found
# TBLASTN 2.13.0+
# Query: QDD67722.1 |membrane protein|Alphacoronavirus 1|Alphacoronavirus|Coronaviridae|Canis lupus familiaris|Turkey|Turkey|2018-08-21|2019-06-24T00:00:00Z|membrane protein, partial [Canine coronavirus]
# Database: ref_euk_rep_genomes
# 0 hits found
# TBLASTN 2.13.0+
# Query: QCX35180.1 |nonstructural protein 4|Rhinolophus bat coronavirus HKU32|Alphacoronavirus|Coronaviridae|Rhinolophus sinicus|Hong Kong|Hong Kong|2015-08-06|2019-06-10T00:00:00Z|nonstructural protein 4 [Rhinolophus bat coronavirus HKU32]
# Database: ref_euk_rep_genomes
# 0 hits found
# TBLASTN 2.13.0+
# Query: QCB65106.1 |ORF10|Canada goose coronavirus|Gammacoronavirus|Coronaviridae|Branta canadensis|Canada|Canada|2017-08|2019-04-21T00:00:00Z|ORF10 [Canada goose coronavirus]
# Database: ref_euk_rep_genomes
# 0 hits found
# TBLASTN 2.13.0+
# Query: QBP43298.1 |ORF9|Bat coronavirus||Coronaviridae||China|China|2013-06-01|2019-03-27T00:00:00Z|ORF9 [Bat coronavirus]
# Database: ref_euk_rep_genomes
# 0 hits found
# TBLASTN 2.13.0+
# Query: AYR18479.1 |spike glycoprotein|Alphacoronavirus sp.|Alphacoronavirus|Coronaviridae|Scotophilus kuhlii|Viet Nam|Viet Nam|2014-06-17|2018-11-12T00:00:00Z|spike glycoprotein, partial [Alphacoronavirus sp.]
# Database: ref_euk_rep_genomes
# 0 hits found
# TBLASTN 2.13.0+
# Query: AYR18511.1 |spike glycoprotein|Alphacoronavirus sp.|Alphacoronavirus|Coronaviridae|Scotophilus kuhlii|Viet Nam|Viet Nam|2014-06-11|2018-11-12T00:00:00Z|spike glycoprotein, partial [Alphacoronavirus sp.]
# Database: ref_euk_rep_genomes
# 0 hits found
# TBLASTN 2.13.0+
# Query: AIA62217.1 |hypothetical protein ORF7a|Miniopterus bat coronavirus HKU8|Alphacoronavirus|Coronaviridae|Miniopterus fuliginosus|China|China|2012|2015-12-31T00:00:00Z|hypothetical protein ORF7a [BtMf-AlphaCoV/GD2012]
# Database: ref_euk_rep_genomes
# 0 hits found
# TBLASTN 2.13.0+
# Query: AFH58019.1 |3b|Alphacoronavirus 1|Alphacoronavirus|Coronaviridae|||||2012-08-31T00:00:00Z|3b [Feline coronavirus]
# Database: ref_euk_rep_genomes
# 0 hits found
# TBLASTN 2.13.0+
# Query: AFG25756.1 |hemagglutinin esterase|Murine coronavirus|Betacoronavirus|Coronaviridae|Rattus||||2012-04-30T00:00:00Z|hemagglutinin esterase [Rat coronavirus]
# Database: ref_euk_rep_genomes
# 0 hits found
# TBLASTN 2.13.0+
# Query: AFD29249.1 |NS7a protein|Common moorhen coronavirus HKU21|Deltacoronavirus|Coronaviridae|Gallinula chloropus|China: Hong Kong|China|2007|2012-03-19T00:00:00Z|NS7a protein [Common moorhen coronavirus HKU21]
# Database: ref_euk_rep_genomes
# 0 hits found
# TBLASTN 2.13.0+
# Query: AAG48594.1 |4b protein|Human coronavirus 229E|Alphacoronavirus|Coronaviridae|||||2001-01-11T00:00:00Z|4b protein [Human coronavirus 229E]
# Database: ref_euk_rep_genomes
# 0 hits found
# TBLASTN 2.13.0+
# Query: YP_009742613.1 |nsp6|Severe acute respiratory syndrome-related coronavirus|Betacoronavirus|Coronaviridae|Homo sapiens|China|China|2019-12|2020-03-30T00:00:00Z|nsp6 [Severe acute respiratory syndrome coronavirus 2]
# Database: ref_euk_rep_genomes
# 0 hits found
# TBLASTN 2.13.0+
# Query: YP_009944336.1 |ORF8b|Tylonycteris bat coronavirus HKU4|Betacoronavirus|Coronaviridae|Chiroptera|China: Guangdong province|China||2020-11-20T00:00:00Z|ORF8b [Tylonycteris bat coronavirus HKU4]
# Database: ref_euk_rep_genomes
# 0 hits found
# TBLASTN 2.13.0+
# Query: YP_009924410.1 |nsp2|Rabbit coronavirus HKU14|Betacoronavirus|Coronaviridae|Oryctolagus cuniculus|China|China|2006|2020-11-13T00:00:00Z|nsp2 [Rabbit coronavirus HKU14]
# Database: ref_euk_rep_genomes
# 0 hits found
# TBLASTN 2.13.0+
# Query: YP_009755912.1 |nsp3|Canada goose coronavirus|Gammacoronavirus|Coronaviridae|Branta canadensis|Canada|Canada|2017-08|2020-04-12T00:00:00Z|nsp3 [Canada goose coronavirus]
# Database: ref_euk_rep_genomes
# 0 hits found
# TBLASTN 2.13.0+
# Query: YP_009328935.1 |S protein|NL63-related bat coronavirus strain BtKYNL63-9b|Alphacoronavirus|Coronaviridae|Triaenops afer|Kenya|Kenya|2010-06-21|2016-12-14T00:00:00Z|S protein [NL63-related bat coronavirus]
# Database: ref_euk_rep_genomes
# 0 hits found
# BLAST processed 29 queries
```
