## Supplementary material for "Deep-mining of vertebrate genomes reveals an unexpected diversity of endogenous viral elements": batch_016-tblastn-ref_euk_rep_genomes.out

```
# TBLASTN 2.13.0+
# Query: YP_008439201.1 |replicase polyprotein 1a|Bat coronavirus CDPHE15|Alphacoronavirus|Coronaviridae|Myotis lucifugus|USA: Boulder County, CO|USA|2006-08-07|2013-08-20T00:00:00Z|replicase polyprotein 1a [Bat coronavirus CDPHE15/USA/2006]
# Database: ref_euk_rep_genomes
# Fields: query acc., q. start, q. end, subject acc., subject sci name, subject title, s. start, s. end, evalue, score, alignment length, % identity, subject strand
# 10 hits found
YP_008439201.1	1358	1522	NW_023263389	Acipenser ruthenus	Acipenser ruthenus isolate Gen_M01 unplaced genomic scaffold, ASM1064508v1 ste_435	162217	161681	1.77e-06	168	183	29.508	N/A
YP_008439201.1	1347	1527	NC_039304	Astatotilapia calliptera	Astatotilapia calliptera chromosome 3, fAstCal1.2	29521622	29521038	2.03e-06	167	207	30.435	N/A
YP_008439201.1	1367	1515	NW_022976129	Epinephelus lanceolatus	Epinephelus lanceolatus isolate Andai001 unplaced genomic scaffold, ASM528154v1 scaffold2069	2437	1919	2.26e-06	166	175	32.571	N/A
YP_008439201.1	1367	1486	NC_043974	Sphaeramia orbicularis	Sphaeramia orbicularis chromosome 18, fSphaOr1.1	13738812	13738420	3.83e-06	165	133	33.835	N/A
YP_008439201.1	1358	1471	NC_048367	Acipenser ruthenus	Acipenser ruthenus isolate Gen_M01 chromosome 45, ASM1064508v1	128761	129117	3.86e-06	165	122	33.607	N/A
YP_008439201.1	1347	1527	NW_024387012	Simochromis diagramma	Simochromis diagramma unplaced genomic scaffold, fSimDia1.1 OVJJ01000370.1	502347	502931	4.30e-06	165	207	29.952	N/A
YP_008439201.1	1367	1486	NC_048417	Etheostoma cragini	Etheostoma cragini isolate CJK2018 chromosome 11, CSU_Ecrag_1.0	23062696	23062289	4.49e-06	164	136	33.824	N/A
YP_008439201.1	1367	1535	NC_040899	Betta splendens	Betta splendens chromosome 21, fBetSpl5.3	13944167	13943664	4.80e-06	164	186	31.183	N/A
YP_008439201.1	1313	1524	NC_044064	Gadus morhua	Gadus morhua chromosome 17, gadMor3.0	5680422	5679649	9.06e-06	162	261	26.820	N/A
YP_008439201.1	1367	1504	NC_047010	Epinephelus lanceolatus	Epinephelus lanceolatus isolate Andai001 chromosome 20, ASM528154v1	24951118	24950654	9.85e-06	162	157	31.210	N/A
# TBLASTN 2.13.0+
# Query: NP_740628.1 |coronavirus nsp7 (GLF)|Avian coronavirus|Gammacoronavirus|Coronaviridae|||||2002-11-19T00:00:00Z|coronavirus nsp7 (GLF) [Infectious bronchitis virus]
# Database: ref_euk_rep_genomes
# 0 hits found
# TBLASTN 2.13.0+
# Query: BDN79597.1 |6b protein|Avian coronavirus|Gammacoronavirus|Coronaviridae|Gallus gallus|Japan: Yamanashi|Japan|1993|2022-06-25T00:00:00Z|6b protein [Infectious bronchitis virus]
# Database: ref_euk_rep_genomes
# 0 hits found
# TBLASTN 2.13.0+
# Query: URD31377.1 |nucleocapsid protein|Rousettus bat coronavirus GCCDC1|Betacoronavirus|Coronaviridae|Rousettus leschenaultii|Bangladesh|Bangladesh|2008-10-02|2022-05-29T00:00:00Z|nucleocapsid protein [Rousettus bat coronavirus]
# Database: ref_euk_rep_genomes
# 0 hits found
# TBLASTN 2.13.0+
# Query: UBB42459.1 |putative ORF8|Jingmen Miniopterus schreibersii alphacoronavirus 2|Alphacoronavirus|Coronaviridae|Miniopterus schreibersii|China|China|2016|2021-09-26T00:00:00Z|putative ORF8 [Jingmen Miniopterus schreibersii alphacoronavirus 2]
# Database: ref_euk_rep_genomes
# 0 hits found
# TBLASTN 2.13.0+
# Query: QWN56331.1 |nonstructural protein 9|Alphacoronavirus sp.|Alphacoronavirus|Coronaviridae|Hipposideros larvatus|China|China|2020-07-28|2021-06-15T00:00:00Z|nonstructural protein 9 [Alphacoronavirus sp.]
# Database: ref_euk_rep_genomes
# 0 hits found
# TBLASTN 2.13.0+
# Query: QVN46573.1 |ORF6 protein|Bat SARS-like coronavirus Khosta-2|Betacoronavirus|Coronaviridae|Rhinolophus hipposideros|Russia: Sochi|Russia|2020|2021-05-28T00:00:00Z|ORF6 protein [Bat SARS-like coronavirus Khosta-2]
# Database: ref_euk_rep_genomes
# 0 hits found
# TBLASTN 2.13.0+
# Query: QQM18873.1 |ORF10|Bat coronavirus RacCS203|Betacoronavirus|Coronaviridae|Rhinolophus acuminatus|Thailand|Thailand|2020-06-19|2021-01-13T00:00:00Z|ORF10 [Bat coronavirus RacCS203]
# Database: ref_euk_rep_genomes
# 0 hits found
# TBLASTN 2.13.0+
# Query: AWH65913.1 |ORF4b|Pipistrellus bat coronavirus HKU5|Betacoronavirus|Coronaviridae||China|China|2014-06-26|2020-03-01T00:00:00Z|ORF4b [Pipistrellus bat coronavirus HKU5]
# Database: ref_euk_rep_genomes
# 0 hits found
# TBLASTN 2.13.0+
# Query: QCB65107.1 |ORF11|Canada goose coronavirus|Gammacoronavirus|Coronaviridae|Branta canadensis|Canada|Canada|2017-08|2019-04-21T00:00:00Z|ORF11 [Canada goose coronavirus]
# Database: ref_euk_rep_genomes
# 0 hits found
# TBLASTN 2.13.0+
# Query: AYR18448.1 |spike glycoprotein|Alphacoronavirus sp.|Alphacoronavirus|Coronaviridae|Scotophilus kuhlii|Viet Nam|Viet Nam|2014-06-17|2018-11-12T00:00:00Z|spike glycoprotein [Alphacoronavirus sp.]
# Database: ref_euk_rep_genomes
# 0 hits found
# TBLASTN 2.13.0+
# Query: AVV62525.1 |ORF1a|Middle East respiratory syndrome-related coronavirus|Betacoronavirus|Coronaviridae||China|China|2013-07-17|2018-04-10T00:00:00Z|ORF1a [Middle East respiratory syndrome-related coronavirus]
# Database: ref_euk_rep_genomes
# Fields: query acc., q. start, q. end, subject acc., subject sci name, subject title, s. start, s. end, evalue, score, alignment length, % identity, subject strand
# 227 hits found
AVV62525.1	1152	1288	NC_052022	Motacilla alba alba	Motacilla alba alba isolate MOTALB_02 chromosome 7, Motacilla_alba_V1.0_pri	9255902	9256378	6.50e-10	198	160	36.250	N/A
AVV62525.1	1156	1255	NC_052022	Motacilla alba alba	Motacilla alba alba isolate MOTALB_02 chromosome 7, Motacilla_alba_V1.0_pri	9237026	9237355	5.21e-07	173	110	39.091	N/A
AVV62525.1	1134	1347	NC_055680	Chelmon rostratus	Chelmon rostratus isolate fCheRos1 chromosome 23, fCheRos1.pri	14086744	14087415	8.01e-10	197	236	30.085	N/A
AVV62525.1	1143	1263	NC_040882	Betta splendens	Betta splendens chromosome 2, fBetSpl5.3	19666718	19667125	8.64e-10	197	136	38.235	N/A
AVV62525.1	1143	1256	NC_040882	Betta splendens	Betta splendens chromosome 2, fBetSpl5.3	19694034	19694420	3.06e-08	183	129	37.984	N/A
AVV62525.1	1122	1220	NC_040882	Betta splendens	Betta splendens chromosome 2, fBetSpl5.3	19568088	19568408	6.84e-06	163	107	39.252	N/A
AVV62525.1	1134	1270	NW_019372629	Amphiprion ocellaris	Amphiprion ocellaris isolate DU_AmpOce unplaced genomic scaffold, AmpOce1.0 scaffold2802	47556	47125	9.84e-10	196	146	37.671	N/A
AVV62525.1	1134	1270	NW_019372629	Amphiprion ocellaris	Amphiprion ocellaris isolate DU_AmpOce unplaced genomic scaffold, AmpOce1.0 scaffold2802	125070	124639	1.83e-07	177	146	35.616	N/A
AVV62525.1	1134	1347	NW_017364630	Lates calcarifer	Lates calcarifer isolate ASB-BC8 unplaced genomic scaffold, ASM164080v1 unitig_1816_quiver	246498	247172	1.59e-09	194	235	29.362	N/A
AVV62525.1	1143	1306	NW_017364630	Lates calcarifer	Lates calcarifer isolate ASB-BC8 unplaced genomic scaffold, ASM164080v1 unitig_1816_quiver	155042	155611	1.29e-08	187	191	30.890	N/A
AVV62525.1	1123	1256	NW_017364630	Lates calcarifer	Lates calcarifer isolate ASB-BC8 unplaced genomic scaffold, ASM164080v1 unitig_1816_quiver	162538	162987	8.62e-08	179	153	35.294	N/A
AVV62525.1	1117	1256	NC_065522	Epinephelus moara	Epinephelus moara isolate mb chromosome 17, YSFRI_EMoa_1.0	20761336	20760848	2.46e-09	193	163	34.969	N/A
AVV62525.1	1117	1258	NC_065522	Epinephelus moara	Epinephelus moara isolate mb chromosome 17, YSFRI_EMoa_1.0	19676392	19675916	4.09e-09	191	161	37.267	N/A
AVV62525.1	1140	1331	NC_065522	Epinephelus moara	Epinephelus moara isolate mb chromosome 17, YSFRI_EMoa_1.0	20649652	20650323	1.25e-08	187	229	31.004	N/A
AVV62525.1	1134	1265	NC_047520	Pseudochaenichthys georgianus	Pseudochaenichthys georgianus chromosome 18, fPseGeo1.1	5149198	5148782	2.76e-09	192	141	37.589	N/A
AVV62525.1	1134	1265	NC_061505	Hippoglossus stenolepis	Hippoglossus stenolepis isolate QCI-W04-F060 chromosome 23, HSTE1.2	1129474	1129926	2.98e-09	192	151	37.086	N/A
AVV62525.1	1134	1265	NC_047168	Hippoglossus hippoglossus	Hippoglossus hippoglossus isolate fHipHip1 chromosome 18, fHipHip1.pri	15662006	15661554	3.52e-09	191	151	37.086	N/A
AVV62525.1	1143	1328	NC_041349	Perca flavescens	Perca flavescens isolate YP-PL-M2 chromosome 19, PFLA_1.0	15435033	15434404	3.92e-09	191	213	30.047	N/A
AVV62525.1	1143	1316	NC_041349	Perca flavescens	Perca flavescens isolate YP-PL-M2 chromosome 19, PFLA_1.0	15409893	15409300	3.09e-08	183	201	30.846	N/A
AVV62525.1	1134	1316	NC_041349	Perca flavescens	Perca flavescens isolate YP-PL-M2 chromosome 19, PFLA_1.0	15213327	15212731	1.12e-07	179	204	30.392	N/A
AVV62525.1	1144	1347	NC_060161	Micropterus dolomieu	Micropterus dolomieu isolate WLL.071019.BEF.003 ecotype Adirondacks linkage group LG12, ASM2129224v1	24505738	24506400	5.39e-09	190	233	28.326	N/A
AVV62525.1	1143	1347	NC_060161	Micropterus dolomieu	Micropterus dolomieu isolate WLL.071019.BEF.003 ecotype Adirondacks linkage group LG12, ASM2129224v1	24378498	24377833	4.39e-08	182	234	27.778	N/A
AVV62525.1	1143	1256	NC_060161	Micropterus dolomieu	Micropterus dolomieu isolate WLL.071019.BEF.003 ecotype Adirondacks linkage group LG12, ASM2129224v1	24379701	24379315	1.67e-06	168	129	34.884	N/A
AVV62525.1	1148	1328	NC_046374	Fundulus heteroclitus	Fundulus heteroclitus isolate FHET01 chromosome 14, MU-UCD_Fhet_4.1	1844168	1843611	8.53e-09	188	196	33.673	N/A
AVV62525.1	1134	1265	NW_022987801	Trematomus bernacchii	Trematomus bernacchii unplaced genomic scaffold, fTreBer1.1	1453914	1453498	9.67e-09	188	141	37.589	N/A
AVV62525.1	1134	1270	NW_019032091	Acanthochromis polyacanthus	Acanthochromis polyacanthus ecotype Palm Islands unplaced genomic scaffold, ASM210954v1 orpheusFish_scaffold2975	42701	42270	1.18e-08	187	146	36.301	N/A
AVV62525.1	1143	1316	NW_023339984	Morone saxatilis	Morone saxatilis isolate NCDOM2014 unplaced genomic scaffold, NCSU_SB_2.0 Contig4	13438411	13438992	1.21e-08	187	201	29.851	N/A
AVV62525.1	1128	1256	NW_023339984	Morone saxatilis	Morone saxatilis isolate NCDOM2014 unplaced genomic scaffold, NCSU_SB_2.0 Contig4	13516908	13517351	9.59e-07	170	148	33.784	N/A
AVV62525.1	1134	1265	NW_022990692	Gymnodraco acuticeps	Gymnodraco acuticeps unplaced genomic scaffold, fGymAcu1.1	1108586	1109002	1.26e-08	187	141	37.589	N/A
AVV62525.1	1127	1270	NW_007579244	Stegastes partitus	Stegastes partitus isolate 25-593 unplaced genomic scaffold, Stegastes_partitus-1.0.2 Scaffold1513	144957	144505	1.56e-08	186	153	35.948	N/A
AVV62525.1	1140	1331	NC_064774	Epinephelus fuscoguttatus	Epinephelus fuscoguttatus linkage group LG23, E.fuscoguttatus.final_Chr_v1	15935223	15935894	1.60e-08	186	229	31.004	N/A
AVV62525.1	1117	1256	NC_064774	Epinephelus fuscoguttatus	Epinephelus fuscoguttatus linkage group LG23, E.fuscoguttatus.final_Chr_v1	15721654	15722142	2.35e-08	184	163	34.356	N/A
AVV62525.1	1117	1256	NC_064774	Epinephelus fuscoguttatus	Epinephelus fuscoguttatus linkage group LG23, E.fuscoguttatus.final_Chr_v1	16927510	16927971	1.39e-07	178	157	35.669	N/A
AVV62525.1	1134	1265	NC_061770	Mugil cephalus	Mugil cephalus isolate CIBA_MC_2020 chromosome 1, CIBA_Mcephalus_1.1	49255538	49255954	1.84e-08	185	141	36.879	N/A
AVV62525.1	1148	1270	NW_015151776	Cyprinodon variegatus	Cyprinodon variegatus isolate N-32 unplaced genomic scaffold, C_variegatus-1.0 Scaffold1323	50639	50247	1.89e-08	185	132	40.152	N/A
AVV62525.1	1140	1256	NC_045751	Etheostoma spectabile	Etheostoma spectabile isolate EspeVRDwgs_2016 chromosome 19, UIUC_Espe_1.0	7871757	7872125	2.05e-08	185	126	42.063	N/A
AVV62525.1	1157	1256	NC_045751	Etheostoma spectabile	Etheostoma spectabile isolate EspeVRDwgs_2016 chromosome 19, UIUC_Espe_1.0	7746069	7746395	1.61e-06	169	109	40.367	N/A
AVV62525.1	1144	1347	NW_024041150	Micropterus salmoides	Micropterus salmoides isolate LMB-PRFRI ecotype aquatic unplaced genomic scaffold, ASM1485139v1 Ms_hic_scaffold_2	30555223	30555885	2.12e-08	185	233	27.897	N/A
AVV62525.1	1134	1256	NW_024041150	Micropterus salmoides	Micropterus salmoides isolate LMB-PRFRI ecotype aquatic unplaced genomic scaffold, ASM1485139v1 Ms_hic_scaffold_2	30410997	30410608	4.43e-08	182	132	36.364	N/A
AVV62525.1	1140	1256	NW_024041150	Micropterus salmoides	Micropterus salmoides isolate LMB-PRFRI ecotype aquatic unplaced genomic scaffold, ASM1485139v1 Ms_hic_scaffold_2	30456775	30457143	3.08e-07	175	126	39.683	N/A
AVV62525.1	1140	1256	NC_048425	Etheostoma cragini	Etheostoma cragini isolate CJK2018 chromosome 19, CSU_Ecrag_1.0	4906385	4906017	2.35e-08	184	126	42.063	N/A
AVV62525.1	1143	1306	NW_017364650	Lates calcarifer	Lates calcarifer isolate ASB-BC8 unplaced genomic scaffold, ASM164080v1 unitig_1838_quiver	26344	26913	2.76e-08	184	191	30.890	N/A
AVV62525.1	1140	1331	NC_047010	Epinephelus lanceolatus	Epinephelus lanceolatus isolate Andai001 chromosome 20, ASM528154v1	24951133	24950462	2.84e-08	184	229	30.568	N/A
AVV62525.1	1143	1256	NC_047010	Epinephelus lanceolatus	Epinephelus lanceolatus isolate Andai001 chromosome 20, ASM528154v1	25080532	25080146	5.06e-08	181	129	37.209	N/A
AVV62525.1	1117	1254	NW_022976129	Epinephelus lanceolatus	Epinephelus lanceolatus isolate Andai001 unplaced genomic scaffold, ASM528154v1 scaffold2069	2572	2090	2.90e-08	182	161	33.540	N/A
AVV62525.1	1143	1256	NC_044363	Archocentrus centrarchus	Archocentrus centrarchus isolate MPI-CPG fArcCen1 chromosome 18, fArcCen1	16864439	16864053	3.12e-08	183	130	38.462	N/A
AVV62525.1	1136	1256	NC_044363	Archocentrus centrarchus	Archocentrus centrarchus isolate MPI-CPG fArcCen1 chromosome 18, fArcCen1	17082268	17081885	8.68e-07	171	130	35.385	N/A
AVV62525.1	1148	1270	NC_061807	Girardinichthys multiradiatus	Girardinichthys multiradiatus isolate DD_20200921_A chromosome 14, DD_fGirMul_XY1	36838440	36838832	3.78e-08	183	132	37.121	N/A
AVV62525.1	1156	1263	NC_043974	Sphaeramia orbicularis	Sphaeramia orbicularis chromosome 18, fSphaOr1.1	13738788	13738438	4.73e-08	182	117	38.462	N/A
AVV62525.1	1140	1256	NC_043974	Sphaeramia orbicularis	Sphaeramia orbicularis chromosome 18, fSphaOr1.1	13972829	13972461	3.33e-06	166	127	40.945	N/A
AVV62525.1	1128	1265	NC_056554	Thunnus maccoyii	Thunnus maccoyii chromosome 22, fThuMac1.1	17536950	17537384	4.77e-08	182	147	36.054	N/A
AVV62525.1	1134	1288	NC_056554	Thunnus maccoyii	Thunnus maccoyii chromosome 22, fThuMac1.1	17427964	17428479	3.26e-07	175	174	32.759	N/A
AVV62525.1	1152	1288	NW_005081593	Zonotrichia albicollis	Zonotrichia albicollis isolate Tan morph unplaced genomic scaffold, Zonotrichia_albicollis-1.0.1 Scaffold57	4409806	4410282	4.81e-08	182	159	33.333	N/A
AVV62525.1	1156	1255	NW_005081593	Zonotrichia albicollis	Zonotrichia albicollis isolate Tan morph unplaced genomic scaffold, Zonotrichia_albicollis-1.0.1 Scaffold57	4390575	4390904	9.01e-06	162	110	38.182	N/A
AVV62525.1	1148	1265	NW_015097821	Poecilia mexicana	Poecilia mexicana isolate Pme_1353_1.1 unplaced genomic scaffold, P_mexicana-1.0 Scaffold3310	37754	38131	4.88e-08	182	127	40.157	N/A
AVV62525.1	1128	1265	NC_058127	Thunnus albacares	Thunnus albacares chromosome 22, fThuAlb1.1	9663485	9663051	4.98e-08	182	147	36.054	N/A
AVV62525.1	1134	1288	NC_058127	Thunnus albacares	Thunnus albacares chromosome 22, fThuAlb1.1	9780778	9780263	4.48e-07	173	174	32.184	N/A
AVV62525.1	1143	1347	NC_044196	Sparus aurata	Sparus aurata chromosome 10, fSpaAur1.1	15943629	15942967	5.06e-08	181	233	28.755	N/A
AVV62525.1	1136	1256	NC_044196	Sparus aurata	Sparus aurata chromosome 10, fSpaAur1.1	15870059	15869676	2.04e-07	176	130	39.231	N/A
AVV62525.1	1143	1331	NC_044196	Sparus aurata	Sparus aurata chromosome 10, fSpaAur1.1	15964860	15964249	2.18e-07	176	214	29.907	N/A
AVV62525.1	1143	1347	NC_044196	Sparus aurata	Sparus aurata chromosome 10, fSpaAur1.1	15953296	15952622	3.01e-06	166	234	29.060	N/A
AVV62525.1	1148	1270	NW_024038307	Cyprinodon tularosa	Cyprinodon tularosa strain WSP-4 unplaced genomic scaffold, ASM1607723v1 ctg1478	38207	37815	5.31e-08	181	132	39.394	N/A
AVV62525.1	1134	1300	NW_011335803	Notothenia coriiceps	Notothenia coriiceps isolate Sejong01 unplaced genomic scaffold, NC01 NC01_scaffold00003102	88284	87697	5.64e-08	181	199	31.658	N/A
AVV62525.1	1148	1265	NW_006800624	Poecilia formosa	Poecilia formosa unplaced genomic scaffold, Poecilia_formosa-5.1.2 Scaffold685	161035	161412	5.76e-08	181	127	40.157	N/A
AVV62525.1	1134	1270	NC_050529	Oryzias melastigma	Oryzias melastigma strain HK-1 linkage group LG18, ASM292280v2	20342547	20342116	6.08e-08	181	149	38.255	N/A
AVV62525.1	1134	1270	NC_050529	Oryzias melastigma	Oryzias melastigma strain HK-1 linkage group LG18, ASM292280v2	22105887	22106318	3.43e-07	174	147	36.735	N/A
AVV62525.1	1148	1265	NW_015115580	Poecilia latipinna	Poecilia latipinna isolate Pla-1442-1.1 unplaced genomic scaffold, P_latipinna-1.0 Scaffold2964	31734	32111	6.11e-08	181	127	40.157	N/A
AVV62525.1	1148	1254	NW_019029579	Acanthochromis polyacanthus	Acanthochromis polyacanthus ecotype Palm Islands unplaced genomic scaffold, ASM210954v1 orpheusFish_scaffold463	7003	6644	6.17e-08	181	121	40.496	N/A
AVV62525.1	1144	1256	NW_023616466	Pungitius pungitius	Pungitius pungitius unplaced genomic scaffold, NSP_V7	30699835	30700218	6.72e-08	180	128	37.500	N/A
AVV62525.1	1156	1256	NW_023616466	Pungitius pungitius	Pungitius pungitius unplaced genomic scaffold, NSP_V7	30678541	30678870	1.46e-07	178	110	40.000	N/A
AVV62525.1	1156	1256	NW_023616466	Pungitius pungitius	Pungitius pungitius unplaced genomic scaffold, NSP_V7	30691746	30692075	2.88e-07	175	110	40.000	N/A
AVV62525.1	1156	1256	NW_023616466	Pungitius pungitius	Pungitius pungitius unplaced genomic scaffold, NSP_V7	30669469	30669798	2.21e-06	167	110	38.182	N/A
AVV62525.1	1156	1256	NW_023616466	Pungitius pungitius	Pungitius pungitius unplaced genomic scaffold, NSP_V7	30990973	30990644	2.59e-06	167	110	38.182	N/A
AVV62525.1	1143	1270	NW_024582975	Haplochromis burtoni	Haplochromis burtoni strain Fernald_Lab_line unplaced genomic scaffold, NCSU_Asbu1 Contig_614	7952	8380	7.41e-08	180	143	34.266	N/A
AVV62525.1	1152	1274	NC_044369	Archocentrus centrarchus	Archocentrus centrarchus isolate MPI-CPG fArcCen1 chromosome 24, fArcCen1	35464284	35463874	7.62e-08	180	137	34.307	N/A
AVV62525.1	1152	1288	NW_024524377	Pyrgilauda ruficollis	Pyrgilauda ruficollis isolate IOZ18807 unplaced genomic scaffold, ASM1759013v1 scaffold3	7128130	7128606	7.69e-08	180	159	33.962	N/A
AVV62525.1	1156	1255	NW_024524377	Pyrgilauda ruficollis	Pyrgilauda ruficollis isolate IOZ18807 unplaced genomic scaffold, ASM1759013v1 scaffold3	7108995	7109324	8.02e-06	163	110	38.182	N/A
AVV62525.1	1156	1255	NC_064483	Caretta caretta	Caretta caretta isolate SJ_126:Eziel1 chromosome 11, GSC_CCare_1.0	62868214	62868543	7.82e-08	180	111	40.541	N/A
AVV62525.1	1156	1270	NC_064483	Caretta caretta	Caretta caretta isolate SJ_126:Eziel1 chromosome 11, GSC_CCare_1.0	62918442	62918816	1.16e-07	178	126	37.302	N/A
AVV62525.1	1135	1331	NC_040024	Larimichthys crocea	Larimichthys crocea isolate SSNF chromosome XIV, L_crocea_2.0	10785862	10786533	8.15e-08	180	225	27.556	N/A
AVV62525.1	1157	1256	NC_040024	Larimichthys crocea	Larimichthys crocea isolate SSNF chromosome XIV, L_crocea_2.0	7889542	7889868	5.10e-06	164	110	40.909	N/A
AVV62525.1	1134	1256	NW_017859912	Paralichthys olivaceus	Paralichthys olivaceus breed gynogenesis unplaced genomic scaffold, Flounder_ref_guided_V1.0 scaffold384	117093	117518	8.81e-08	179	142	35.915	N/A
AVV62525.1	1134	1316	NC_050189	Sander lucioperca	Sander lucioperca isolate FBNREF2018 chromosome 17, SLUC_FBN_1.2	6680289	6680873	9.01e-08	179	204	30.392	N/A
AVV62525.1	1131	1316	NC_050189	Sander lucioperca	Sander lucioperca isolate FBNREF2018 chromosome 17, SLUC_FBN_1.2	6437369	6437962	1.82e-07	177	207	30.435	N/A
AVV62525.1	1131	1316	NC_050189	Sander lucioperca	Sander lucioperca isolate FBNREF2018 chromosome 17, SLUC_FBN_1.2	6450444	6451037	3.13e-07	175	207	29.952	N/A
AVV62525.1	1131	1316	NC_050189	Sander lucioperca	Sander lucioperca isolate FBNREF2018 chromosome 17, SLUC_FBN_1.2	6462059	6462652	4.60e-07	173	207	29.952	N/A
AVV62525.1	1136	1347	NC_051048	Acanthopagrus latus	Acanthopagrus latus isolate v.2019 chromosome 10, fAcaLat1.1	6303006	6302338	1.10e-07	179	233	28.755	N/A
AVV62525.1	1136	1347	NC_051048	Acanthopagrus latus	Acanthopagrus latus isolate v.2019 chromosome 10, fAcaLat1.1	6366048	6365380	9.43e-07	171	233	28.326	N/A
AVV62525.1	1156	1270	NW_020664413	Terrapene carolina triunguis	Terrapene carolina triunguis isolate 2854851 unplaced genomic scaffold, T_m_triunguis-2.0 Scaffold62	11753286	11752912	1.17e-07	178	126	37.302	N/A
AVV62525.1	1156	1270	NW_020664413	Terrapene carolina triunguis	Terrapene carolina triunguis isolate 2854851 unplaced genomic scaffold, T_m_triunguis-2.0 Scaffold62	11708770	11708396	9.71e-06	162	126	35.714	N/A
AVV62525.1	1148	1270	NC_024348	Poecilia reticulata	Poecilia reticulata strain Guanapo linkage group LG18, Guppy_female_1.0+MT	6606876	6607268	1.18e-07	178	132	37.879	N/A
AVV62525.1	1143	1334	NW_024387012	Simochromis diagramma	Simochromis diagramma unplaced genomic scaffold, fSimDia1.1 OVJJ01000370.1	502344	503000	1.79e-07	177	222	29.730	N/A
AVV62525.1	1143	1334	NW_024387012	Simochromis diagramma	Simochromis diagramma unplaced genomic scaffold, fSimDia1.1 OVJJ01000370.1	490401	491057	2.45e-07	176	222	30.631	N/A
AVV62525.1	1143	1334	NW_024387012	Simochromis diagramma	Simochromis diagramma unplaced genomic scaffold, fSimDia1.1 OVJJ01000370.1	461260	461916	2.90e-07	175	221	28.959	N/A
AVV62525.1	1143	1270	NW_024387012	Simochromis diagramma	Simochromis diagramma unplaced genomic scaffold, fSimDia1.1 OVJJ01000370.1	648393	648821	6.92e-07	172	143	32.867	N/A
AVV62525.1	1134	1328	NC_058063	Siniperca chuatsi	Siniperca chuatsi isolate FFG_IHB_CAS linkage group LG22, ASM2008510v1	16718581	16719198	1.88e-07	177	216	30.093	N/A
AVV62525.1	1134	1256	NC_058063	Siniperca chuatsi	Siniperca chuatsi isolate FFG_IHB_CAS linkage group LG22, ASM2008510v1	16564230	16564619	1.17e-06	170	132	35.606	N/A
AVV62525.1	1134	1256	NC_058063	Siniperca chuatsi	Siniperca chuatsi isolate FFG_IHB_CAS linkage group LG22, ASM2008510v1	16612740	16613120	1.68e-06	168	129	35.659	N/A
AVV62525.1	1136	1263	NC_058063	Siniperca chuatsi	Siniperca chuatsi isolate FFG_IHB_CAS linkage group LG22, ASM2008510v1	16578397	16578801	2.25e-06	167	137	35.036	N/A
AVV62525.1	1157	1270	NC_057885	Gambusia affinis	Gambusia affinis linkage group LG18, SWU_Gaff_1.0	6770980	6770612	1.94e-07	176	123	39.024	N/A
AVV62525.1	1143	1265	NW_019525102	Seriola lalandi dorsalis	Seriola lalandi dorsalis isolate HSWRI2012SDOR001 ecotype SW California unplaced genomic scaffold, Sedor1 jcf7180002054549	150462	150875	1.96e-07	176	138	37.681	N/A
AVV62525.1	1122	1256	NW_019525102	Seriola lalandi dorsalis	Seriola lalandi dorsalis isolate HSWRI2012SDOR001 ecotype SW California unplaced genomic scaffold, Sedor1 jcf7180002054549	85413	85865	1.12e-06	170	154	37.662	N/A
AVV62525.1	1148	1260	NC_056498	Nematolebias whitei	Nematolebias whitei isolate Nwh7 chromosome 1, NemWhi1	15537973	15537611	2.08e-07	176	122	37.705	N/A
AVV62525.1	1156	1270	NC_050078	Dermochelys coriacea	Dermochelys coriacea isolate rDerCor1 chromosome 11, rDerCor1.pri.v4	13676314	13675940	2.10e-07	176	126	36.508	N/A
AVV62525.1	1156	1255	NC_050078	Dermochelys coriacea	Dermochelys coriacea isolate rDerCor1 chromosome 11, rDerCor1.pri.v4	13724356	13724027	2.75e-06	167	111	39.640	N/A
AVV62525.1	1157	1270	NC_040241	Xiphophorus couchianus	Xiphophorus couchianus chromosome 14, X_couchianus-1.0	6091666	6091298	2.32e-07	176	123	39.837	N/A
AVV62525.1	1157	1270	NC_036456	Xiphophorus maculatus	Xiphophorus maculatus strain JP 163 A chromosome 14, X_maculatus-5.0-male	6055989	6055621	2.40e-07	176	123	39.837	N/A
AVV62525.1	1143	1270	NC_052944	Oreochromis aureus	Oreochromis aureus strain Israel breed Guangdong linkage group 3, ZZ_aureus	31071851	31072279	2.44e-07	176	143	34.266	N/A
AVV62525.1	1143	1331	NC_052944	Oreochromis aureus	Oreochromis aureus strain Israel breed Guangdong linkage group 3, ZZ_aureus	30737616	30738263	4.14e-06	165	218	28.899	N/A
AVV62525.1	1143	1337	NC_052944	Oreochromis aureus	Oreochromis aureus strain Israel breed Guangdong linkage group 3, ZZ_aureus	30678983	30679654	4.18e-06	165	225	27.556	N/A
AVV62525.1	1143	1334	NC_052944	Oreochromis aureus	Oreochromis aureus strain Israel breed Guangdong linkage group 3, ZZ_aureus	30701202	30701858	9.96e-06	162	222	28.378	N/A
AVV62525.1	1143	1270	NC_031967	Oreochromis niloticus	Oreochromis niloticus isolate F11D_XX linkage group LG3, O_niloticus_UMD_NMBU	27549155	27549583	2.46e-07	176	143	34.266	N/A
AVV62525.1	1143	1334	NC_031967	Oreochromis niloticus	Oreochromis niloticus isolate F11D_XX linkage group LG3, O_niloticus_UMD_NMBU	27029666	27030322	2.31e-06	167	222	29.279	N/A
AVV62525.1	1143	1337	NC_031967	Oreochromis niloticus	Oreochromis niloticus isolate F11D_XX linkage group LG3, O_niloticus_UMD_NMBU	27016796	27017467	3.28e-06	166	226	28.761	N/A
AVV62525.1	1143	1331	NC_031967	Oreochromis niloticus	Oreochromis niloticus isolate F11D_XX linkage group LG3, O_niloticus_UMD_NMBU	26927833	26928480	4.43e-06	165	219	29.224	N/A
AVV62525.1	1143	1334	NC_036782	Maylandia zebra	Maylandia zebra isolate #2_Kocher and #3_Kocher ecotype Mazinzi reef linkage group LG3, M_zebra_UMD2a	16581389	16582045	2.67e-07	175	222	29.730	N/A
AVV62525.1	1143	1270	NC_036782	Maylandia zebra	Maylandia zebra isolate #2_Kocher and #3_Kocher ecotype Mazinzi reef linkage group LG3, M_zebra_UMD2a	15768525	15768097	1.49e-06	169	143	32.867	N/A
AVV62525.1	1143	1334	NC_036782	Maylandia zebra	Maylandia zebra isolate #2_Kocher and #3_Kocher ecotype Mazinzi reef linkage group LG3, M_zebra_UMD2a	16538076	16538732	1.83e-06	168	222	30.180	N/A
AVV62525.1	1143	1334	NC_036782	Maylandia zebra	Maylandia zebra isolate #2_Kocher and #3_Kocher ecotype Mazinzi reef linkage group LG3, M_zebra_UMD2a	16592276	16592932	2.66e-06	167	222	29.279	N/A
AVV62525.1	1143	1263	NC_036782	Maylandia zebra	Maylandia zebra isolate #2_Kocher and #3_Kocher ecotype Mazinzi reef linkage group LG3, M_zebra_UMD2a	16609598	16610005	5.41e-06	164	136	33.088	N/A
AVV62525.1	1134	1256	NC_051290	Sebastes umbrosus	Sebastes umbrosus isolate fSebUmb1 chromosome 22, fSebUmb1.pri	11123469	11123080	2.93e-07	175	132	37.121	N/A
AVV62525.1	1134	1256	NC_051290	Sebastes umbrosus	Sebastes umbrosus isolate fSebUmb1 chromosome 22, fSebUmb1.pri	11207180	11206791	1.64e-06	168	132	36.364	N/A
AVV62525.1	1133	1270	NW_007578989	Stegastes partitus	Stegastes partitus isolate 25-593 unplaced genomic scaffold, Stegastes_partitus-1.0.2 Scaffold1258	190150	190557	2.94e-07	175	147	35.374	N/A
AVV62525.1	1157	1270	NC_045685	Xiphophorus hellerii	Xiphophorus hellerii strain 12219 chromosome 14, Xiphophorus_hellerii-4.1	6651766	6651398	3.08e-07	175	123	38.211	N/A
AVV62525.1	1152	1288	NC_042573	Lonchura striata domestica	Lonchura striata domestica isolate Mets1 chromosome 7, lonStrDom2	29125061	29124585	3.21e-07	175	159	34.591	N/A
AVV62525.1	1156	1255	NC_042573	Lonchura striata domestica	Lonchura striata domestica isolate Mets1 chromosome 7, lonStrDom2	29155602	29155273	5.83e-06	164	110	37.273	N/A
AVV62525.1	1143	1265	NC_058023	Solea senegalensis	Solea senegalensis isolate Sse05_10M linkage group LG3, IFAPA_SoseM_1	5318252	5317839	3.43e-07	174	139	35.971	N/A
AVV62525.1	1152	1288	NW_024496526	Onychostruthus taczanowskii	Onychostruthus taczanowskii isolate IOZ18803 unplaced genomic scaffold, ASM1759005v1 scaffold10	9015502	9015026	3.49e-07	174	159	33.333	N/A
AVV62525.1	1156	1255	NW_024496526	Onychostruthus taczanowskii	Onychostruthus taczanowskii isolate IOZ18803 unplaced genomic scaffold, ASM1759005v1 scaffold10	9033986	9033657	7.56e-06	163	110	38.182	N/A
AVV62525.1	1143	1256	NC_054416	Toxotes jaculatrix	Toxotes jaculatrix isolate fToxJac2 chromosome 23, fToxJac2.pri	3751113	3750727	3.52e-07	174	129	36.434	N/A
AVV62525.1	1143	1347	NC_054416	Toxotes jaculatrix	Toxotes jaculatrix isolate fToxJac2 chromosome 23, fToxJac2.pri	3687352	3686657	1.74e-06	168	234	27.350	N/A
AVV62525.1	1156	1270	NW_024885844	Chrysemys picta bellii	Chrysemys picta bellii isolate RCT428 unplaced genomic scaffold, Chrysemys_picta_BioNano-3.0.4 Scaffold180	13841608	13841234	3.67e-07	174	126	36.508	N/A
AVV62525.1	1156	1270	NW_024885844	Chrysemys picta bellii	Chrysemys picta bellii isolate RCT428 unplaced genomic scaffold, Chrysemys_picta_BioNano-3.0.4 Scaffold180	13797776	13797402	6.42e-07	172	126	36.508	N/A
AVV62525.1	1152	1288	NW_024356504	Passer montanus	Passer montanus isolate IOZ18808 unplaced genomic scaffold, ASM1480565v1 scaffold1	19587067	19586591	4.37e-07	173	159	33.333	N/A
AVV62525.1	1156	1255	NW_024356504	Passer montanus	Passer montanus isolate IOZ18808 unplaced genomic scaffold, ASM1480565v1 scaffold1	19606012	19605683	2.75e-06	167	110	38.182	N/A
AVV62525.1	1152	1270	NC_047088	Geotrypetes seraphini	Geotrypetes seraphini chromosome 5, aGeoSer1.1	244703244	244703630	4.87e-07	173	129	35.659	N/A
AVV62525.1	1156	1255	NC_051251	Chelonia mydas	Chelonia mydas isolate rCheMyd1 chromosome 11, rCheMyd1.pri.v2	13457969	13457640	5.04e-07	173	111	40.541	N/A
AVV62525.1	1156	1255	NC_051251	Chelonia mydas	Chelonia mydas isolate rCheMyd1 chromosome 11, rCheMyd1.pri.v2	13502350	13502021	5.86e-07	172	111	39.640	N/A
AVV62525.1	1156	1270	NW_022643444	Chelonoidis abingdonii	Chelonoidis abingdonii isolate Lonesome George unplaced genomic scaffold, ASM359739v1 Contig316	703916	703542	5.52e-07	173	125	36.000	N/A
AVV62525.1	1156	1255	NW_022643444	Chelonoidis abingdonii	Chelonoidis abingdonii isolate Lonesome George unplaced genomic scaffold, ASM359739v1 Contig316	756693	756364	1.11e-06	170	111	39.640	N/A
AVV62525.1	1152	1288	NC_031776	Parus major	Parus major isolate Abel chromosome 7, Parus_major1.1	28588297	28587821	5.67e-07	172	159	33.962	N/A
AVV62525.1	1156	1270	NC_048308	Trachemys scripta elegans	Trachemys scripta elegans isolate TJP31775 chromosome 11, CAS_Tse_1.0	11875839	11875465	5.67e-07	172	126	36.508	N/A
AVV62525.1	1156	1270	NC_048308	Trachemys scripta elegans	Trachemys scripta elegans isolate TJP31775 chromosome 11, CAS_Tse_1.0	11835103	11834729	6.81e-07	172	126	36.508	N/A
AVV62525.1	1156	1255	NW_015090770	Calidris pugnax	Calidris pugnax isolate Ruff unplaced genomic scaffold, ASM143184v1 scaffold21	1868206	1868535	6.21e-07	172	110	39.091	N/A
AVV62525.1	1143	1334	NC_039304	Astatotilapia calliptera	Astatotilapia calliptera chromosome 3, fAstCal1.2	29534684	29534028	6.37e-07	172	222	29.730	N/A
AVV62525.1	1143	1334	NC_039304	Astatotilapia calliptera	Astatotilapia calliptera chromosome 3, fAstCal1.2	29567636	29566980	9.92e-07	170	221	28.959	N/A
AVV62525.1	1143	1334	NC_039304	Astatotilapia calliptera	Astatotilapia calliptera chromosome 3, fAstCal1.2	29504260	29503604	1.44e-06	169	221	28.959	N/A
AVV62525.1	1143	1270	NC_039304	Astatotilapia calliptera	Astatotilapia calliptera chromosome 3, fAstCal1.2	29354500	29354072	1.72e-06	168	143	32.867	N/A
AVV62525.1	1143	1256	NC_039304	Astatotilapia calliptera	Astatotilapia calliptera chromosome 3, fAstCal1.2	29521625	29521239	1.75e-06	168	129	34.109	N/A
AVV62525.1	1117	1288	NC_056485	Plectropomus leopardus	Plectropomus leopardus isolate mb chromosome 23, YSFRI_Pleo_2.0	15634400	15633786	6.48e-07	172	206	30.583	N/A
AVV62525.1	1134	1288	NC_056485	Plectropomus leopardus	Plectropomus leopardus isolate mb chromosome 23, YSFRI_Pleo_2.0	15563108	15562593	8.25e-07	171	175	32.571	N/A
AVV62525.1	1143	1270	NW_005189592	Pundamilia nyererei	Pundamilia nyererei isolate P.nyererei 1_Seehausen unplaced genomic scaffold, PunNye1.0 scaffold02191	5825	6253	6.80e-07	171	143	33.566	N/A
AVV62525.1	1154	1254	NC_060156	Micropterus dolomieu	Micropterus dolomieu isolate WLL.071019.BEF.003 ecotype Adirondacks linkage group LG07, ASM2129224v1	4171642	4171983	6.92e-07	172	115	40.870	N/A
AVV62525.1	1134	1256	NC_046983	Cyclopterus lumpus	Cyclopterus lumpus isolate fCycLum1 chromosome 18, fCycLum1.pri	2247970	2248359	7.28e-07	172	132	36.364	N/A
AVV62525.1	1134	1256	NC_046983	Cyclopterus lumpus	Cyclopterus lumpus isolate fCycLum1 chromosome 18, fCycLum1.pri	2195530	2195919	7.85e-07	171	132	36.364	N/A
AVV62525.1	1143	1270	NW_006272233	Neolamprologus brichardi	Neolamprologus brichardi isolate N.brichardi 1_Salsburger unplaced genomic scaffold, NeoBri1.0 scaffold00233	203223	202795	7.64e-07	171	143	32.867	N/A
AVV62525.1	1143	1256	NW_006272233	Neolamprologus brichardi	Neolamprologus brichardi isolate N.brichardi 1_Salsburger unplaced genomic scaffold, NeoBri1.0 scaffold00233	357368	356982	1.17e-06	170	129	34.109	N/A
AVV62525.1	1143	1263	NW_006272233	Neolamprologus brichardi	Neolamprologus brichardi isolate N.brichardi 1_Salsburger unplaced genomic scaffold, NeoBri1.0 scaffold00233	384611	384204	6.71e-06	163	136	33.824	N/A
AVV62525.1	1140	1256	NC_053125	Perca fluviatilis	Perca fluviatilis chromosome 14, GENO_Pfluv_1.0	19833467	19833832	8.25e-07	171	125	40.000	N/A
AVV62525.1	1140	1316	NC_053125	Perca fluviatilis	Perca fluviatilis chromosome 14, GENO_Pfluv_1.0	19852283	19852846	1.56e-06	169	198	31.818	N/A
AVV62525.1	1152	1313	NW_008239283	Corvus brachyrhynchos	Corvus brachyrhynchos isolate BGI_N302 unplaced genomic scaffold, ASM69197v1 scaffold126	6724282	6724839	9.28e-07	171	186	30.645	N/A
AVV62525.1	1145	1256	NC_046650	Mastacembelus armatus	Mastacembelus armatus chromosome 18, fMasArm1.2	9753606	9753226	9.28e-07	171	127	37.795	N/A
AVV62525.1	1145	1256	NC_046650	Mastacembelus armatus	Mastacembelus armatus chromosome 18, fMasArm1.2	9738228	9737848	1.22e-06	170	127	37.008	N/A
AVV62525.1	1145	1256	NC_046650	Mastacembelus armatus	Mastacembelus armatus chromosome 18, fMasArm1.2	9742064	9741684	2.27e-06	167	127	37.008	N/A
AVV62525.1	1145	1256	NC_046650	Mastacembelus armatus	Mastacembelus armatus chromosome 18, fMasArm1.2	9677473	9677093	2.96e-06	166	127	37.008	N/A
AVV62525.1	1152	1313	NC_046337	Corvus cornix cornix	Corvus cornix cornix isolate S_Up_H32 chromosome 7, ASM73873v5	9173530	9174087	9.28e-07	171	186	30.645	N/A
AVV62525.1	1156	1255	NW_009266612	Egretta garzetta	Egretta garzetta isolate BGI_Z169 unplaced genomic scaffold, ASM68718v1 C8186104	7	336	9.64e-07	154	110	39.091	N/A
AVV62525.1	1140	1256	NW_018114978	Labrus bergylta	Labrus bergylta unplaced genomic scaffold, BallGen_V1 LaB_20160104_scaffold_563	242310	242678	1.03e-06	170	126	39.683	N/A
AVV62525.1	1157	1256	NW_018114978	Labrus bergylta	Labrus bergylta unplaced genomic scaffold, BallGen_V1 LaB_20160104_scaffold_563	151354	151680	5.82e-06	164	109	40.367	N/A
AVV62525.1	1156	1255	NC_052633	Mauremys reevesii	Mauremys reevesii isolate NIE-2019 linkage group 11, ASM1616193v1	64247315	64247644	1.04e-06	170	111	39.640	N/A
AVV62525.1	1156	1269	NC_052633	Mauremys reevesii	Mauremys reevesii isolate NIE-2019 linkage group 11, ASM1616193v1	64290462	64290833	2.05e-06	168	124	35.484	N/A
AVV62525.1	1134	1256	NC_058515	Scatophagus argus	Scatophagus argus isolate fScaArg1 chromosome 23, fScaArg1.pri	12269522	12269911	1.12e-06	170	132	36.364	N/A
AVV62525.1	1124	1256	NW_019181243	Seriola dumerili	Seriola dumerili isolate Sdu_G_001 unplaced genomic scaffold, Sdu_1.0 BDQW01006988.1	142048	142515	1.14e-06	170	156	35.897	N/A
AVV62525.1	1143	1265	NW_019181243	Seriola dumerili	Seriola dumerili isolate Sdu_G_001 unplaced genomic scaffold, Sdu_1.0 BDQW01006988.1	207158	207571	1.20e-06	170	138	36.957	N/A
AVV62525.1	1156	1270	NC_059081	Mauremys mutica	Mauremys mutica isolate MM-2020 ecotype Southern chromosome 10, ASM2049712v1	13108313	13107939	1.20e-06	170	125	35.200	N/A
AVV62525.1	1156	1255	NC_059081	Mauremys mutica	Mauremys mutica isolate MM-2020 ecotype Southern chromosome 10, ASM2049712v1	13157936	13157607	3.47e-06	166	111	38.739	N/A
AVV62525.1	1132	1270	NC_049209	Anguilla anguilla	Anguilla anguilla isolate fAngAng1 chromosome 9, fAngAng1.pri	54924861	54925304	1.22e-06	170	151	33.775	N/A
AVV62525.1	1156	1255	NW_004443962	Trichechus manatus latirostris	Trichechus manatus latirostris isolate Lorelei unplaced genomic scaffold, TriManLat1.0 scaffold00026	10283999	10283670	1.23e-06	170	110	36.364	N/A
AVV62525.1	1151	1254	NC_050532	Oryzias melastigma	Oryzias melastigma strain HK-1 linkage group LG21, ASM292280v2	22941104	22941460	1.34e-06	169	119	36.975	N/A
AVV62525.1	1157	1271	NC_041372	Cottoperca gobio	Cottoperca gobio chromosome 18, fCotGob3.1	12312156	12312527	1.36e-06	169	124	37.903	N/A
AVV62525.1	1148	1225	NW_020327299	Oreochromis niloticus	Oreochromis niloticus isolate F11D_XX unplaced genomic scaffold, O_niloticus_UMD_NMBU tig00001078_pilon	60131	60364	1.42e-06	169	79	48.101	N/A
AVV62525.1	1148	1225	NC_052950	Oreochromis aureus	Oreochromis aureus strain Israel breed Guangdong linkage group 9, ZZ_aureus	34089861	34089628	1.43e-06	169	79	48.101	N/A
AVV62525.1	1148	1255	NC_054543	Polyodon spathula	Polyodon spathula isolate WHYD16114869_AA chromosome 10, ASM1765450v1	42865198	42864848	1.67e-06	168	118	39.831	N/A
AVV62525.1	1152	1313	NW_024581135	Corvus kubaryi	Corvus kubaryi isolate FWS band 111438036 unplaced genomic scaffold, C.kubaryi_AGA036_p1.0 37396	9016071	9016628	1.77e-06	168	186	30.645	N/A
AVV62525.1	1143	1334	NW_024583279	Haplochromis burtoni	Haplochromis burtoni strain Fernald_Lab_line unplaced genomic scaffold, NCSU_Asbu1 Contig_918	543	1199	1.83e-06	168	222	29.730	N/A
AVV62525.1	1154	1254	NW_024040596	Micropterus salmoides	Micropterus salmoides isolate LMB-PRFRI ecotype aquatic unplaced genomic scaffold, ASM1485139v1 Ms_hic_scaffold_15	5441368	5441709	2.00e-06	168	115	40.000	N/A
AVV62525.1	1140	1265	NC_043997	Myripristis murdjan	Myripristis murdjan chromosome 18, fMyrMur1.1	11148986	11148591	2.14e-06	167	135	36.296	N/A
AVV62525.1	1140	1265	NC_043997	Myripristis murdjan	Myripristis murdjan chromosome 18, fMyrMur1.1	11159764	11159369	7.19e-06	163	135	39.259	N/A
AVV62525.1	1148	1263	NC_042528	Echeneis naucrates	Echeneis naucrates chromosome 18, fEcheNa1.1	2974780	2974409	2.29e-06	167	125	41.600	N/A
AVV62525.1	1115	1256	NC_042528	Echeneis naucrates	Echeneis naucrates chromosome 18, fEcheNa1.1	2932953	2932516	3.71e-06	165	151	36.424	N/A
AVV62525.1	1140	1288	NC_054886	Cheilinus undulatus	Cheilinus undulatus linkage group 22, ASM1832078v1	25255954	25256448	2.39e-06	167	169	33.728	N/A
AVV62525.1	1156	1255	NC_044577	Camarhynchus parvulus	Camarhynchus parvulus chromosome 7, STF_HiC	28775139	28774810	2.73e-06	167	110	38.182	N/A
AVV62525.1	1156	1256	NC_044332	Gopherus evgoodei	Gopherus evgoodei ecotype Sinaloan lineage chromosome 11, rGopEvg1_v1.p	67586586	67586918	2.73e-06	167	112	39.286	N/A
AVV62525.1	1156	1270	NC_044332	Gopherus evgoodei	Gopherus evgoodei ecotype Sinaloan lineage chromosome 11, rGopEvg1_v1.p	67631570	67631944	5.64e-06	164	126	35.714	N/A
AVV62525.1	1145	1296	NC_048294	Notolabrus celidotus	Notolabrus celidotus isolate fNotCel1 chromosome 23, fNotCel1.pri	6764832	6764296	2.99e-06	166	179	30.168	N/A
AVV62525.1	1157	1265	NC_048294	Notolabrus celidotus	Notolabrus celidotus isolate fNotCel1 chromosome 23, fNotCel1.pri	6864332	6863979	7.37e-06	163	118	38.136	N/A
AVV62525.1	1154	1254	NW_006799986	Poecilia formosa	Poecilia formosa unplaced genomic scaffold, Poecilia_formosa-5.1.2 Scaffold47	1939481	1939822	3.06e-06	166	115	42.609	N/A
AVV62525.1	1156	1255	NW_009719779	Apaloderma vittatum	Apaloderma vittatum isolate BGI_N311 unplaced genomic scaffold, ASM70340v1 scaffold2186	9069	9398	3.29e-06	166	110	40.909	N/A
AVV62525.1	1152	1288	NC_021679	Ficedula albicollis	Ficedula albicollis isolate OC2 chromosome 7, FicAlb1.5	29693580	29693104	3.36e-06	166	159	32.075	N/A
AVV62525.1	1152	1298	NW_019776435	Cyanistes caeruleus	Cyanistes caeruleus isolate BT333_1 chromosome 7 unlocalized genomic scaffold, cyaCae2 chr7_part1	29653474	29652962	3.56e-06	166	171	32.164	N/A
AVV62525.1	1148	1255	NC_048334	Acipenser ruthenus	Acipenser ruthenus isolate Gen_M01 chromosome 12, ASM1064508v1	36412761	36412411	3.56e-06	166	118	38.136	N/A
AVV62525.1	1152	1255	NW_010782560	Balearica regulorum gibbericeps	Balearica regulorum gibbericeps isolate BGI_N312 unplaced genomic scaffold, ASM70989v1 C12435880	22	363	4.02e-06	148	114	36.842	N/A
AVV62525.1	1151	1255	NW_025335798	Varanus komodoensis	Varanus komodoensis strain SLA01 unplaced genomic scaffold, ASM479886v1 scaffold32	12745433	12745777	4.35e-06	165	115	36.522	N/A
AVV62525.1	1134	1265	NC_041061	Gouania willdenowi	Gouania willdenowi chromosome 18, fGouWil2.1	3246211	3246627	4.54e-06	165	142	35.915	N/A
AVV62525.1	1143	1288	NC_046627	Anabas testudineus	Anabas testudineus chromosome 18, fAnaTes1.2	21843560	21844072	4.69e-06	165	172	31.977	N/A
AVV62525.1	1156	1255	NW_009858913	Leptosomus discolor	Leptosomus discolor isolate BGI_N330 unplaced genomic scaffold, ASM69178v1 scaffold17173	13409	13080	4.86e-06	164	111	42.342	N/A
AVV62525.1	1144	1256	NC_055686	Melanotaenia boesemani	Melanotaenia boesemani isolate fMelBoe1 chromosome 5, fMelBoe1.pri	27268005	27268388	5.02e-06	164	128	34.375	N/A
AVV62525.1	1144	1256	NC_055686	Melanotaenia boesemani	Melanotaenia boesemani isolate fMelBoe1 chromosome 5, fMelBoe1.pri	27207334	27207717	8.50e-06	162	128	34.375	N/A
AVV62525.1	1134	1256	NC_055686	Melanotaenia boesemani	Melanotaenia boesemani isolate fMelBoe1 chromosome 5, fMelBoe1.pri	27293688	27294077	9.88e-06	162	132	34.091	N/A
AVV62525.1	1148	1255	NC_054544	Polyodon spathula	Polyodon spathula isolate WHYD16114869_AA chromosome 11, ASM1765450v1	6694679	6695029	5.02e-06	164	118	39.831	N/A
AVV62525.1	1152	1255	NW_022041542	Serinus canaria	Serinus canaria isolate sc_yellow_7_cibi ecotype domestic yellow unplaced genomic scaffold, cibio_Scana_2019 scaffold_10	22344884	22344543	5.06e-06	164	114	38.596	N/A
AVV62525.1	1152	1288	NW_022041542	Serinus canaria	Serinus canaria isolate sc_yellow_7_cibi ecotype domestic yellow unplaced genomic scaffold, cibio_Scana_2019 scaffold_10	22325951	22325475	5.06e-06	164	159	33.962	N/A
AVV62525.1	1137	1269	NW_024121210	Pimephales promelas	Pimephales promelas strain EPAAWBERC unplaced genomic scaffold, EPA_FHM_2.0 scaf2	37504473	37504057	5.06e-06	164	144	35.417	N/A
AVV62525.1	1152	1288	NW_005054298	Geospiza fortis	Geospiza fortis unplaced genomic scaffold, GeoFor_1.0 scaffold112	7595981	7596457	5.41e-06	164	159	33.333	N/A
AVV62525.1	1156	1255	NW_005054298	Geospiza fortis	Geospiza fortis unplaced genomic scaffold, GeoFor_1.0 scaffold112	7577081	7577410	9.01e-06	162	110	38.182	N/A
AVV62525.1	1148	1254	NW_015095116	Poecilia mexicana	Poecilia mexicana isolate Pme_1353_1.1 unplaced genomic scaffold, P_mexicana-1.0 Scaffold605	294804	295163	5.54e-06	164	121	42.149	N/A
AVV62525.1	1157	1270	NW_020699373	Terrapene carolina triunguis	Terrapene carolina triunguis isolate 2854851 unplaced genomic scaffold, T_m_triunguis-2.0 Scaffold35022	9735651	9735274	5.74e-06	164	126	34.127	N/A
AVV62525.1	1152	1288	NW_005087560	Pseudopodoces humilis	Pseudopodoces humilis unplaced genomic scaffold, PseHum1.0 scaffold42	9022805	9023281	6.13e-06	164	159	32.075	N/A
AVV62525.1	1155	1254	NC_043977	Sphaeramia orbicularis	Sphaeramia orbicularis chromosome 21, fSphaOr1.1	49432833	49432492	6.45e-06	163	114	36.842	N/A
AVV62525.1	1134	1256	NC_041026	Parambassis ranga	Parambassis ranga chromosome 5, fParRan2.1	6893083	6892697	6.50e-06	163	135	39.259	N/A
AVV62525.1	1157	1271	NC_047143	Periophthalmus magnuspinnatus	Periophthalmus magnuspinnatus isolate fPerMag1 chromosome 18, fPerMag1.pri	6162766	6163137	7.19e-06	163	125	35.200	N/A
AVV62525.1	1152	1313	NC_063219	Corvus hawaiiensis	Corvus hawaiiensis isolate bCorHaw1 chromosome 7, bCorHaw1.pri.cur	31491778	31491221	7.25e-06	163	186	30.108	N/A
AVV62525.1	1152	1220	NC_048281	Notolabrus celidotus	Notolabrus celidotus isolate fNotCel1 chromosome 10, fNotCel1.pri	1982735	1982944	7.31e-06	163	70	50.000	N/A
AVV62525.1	1154	1270	NW_018394782	Danio rerio	Danio rerio strain Tuebingen chromosome 10 genomic scaffold, GRCz11 alternate locus group ALT_DRER_TU_1 ALT_CTG10_1_20	234310	233930	7.48e-06	163	128	33.594	N/A
AVV62525.1	1156	1255	NW_005871009	Pelodiscus sinensis	Pelodiscus sinensis isolate Daiwa-1 unplaced genomic scaffold, PelSin_1.0 scaffold286	4643461	4643790	7.69e-06	163	111	36.036	N/A
AVV62525.1	1154	1255	NW_009664979	Dryobates pubescens	Picoides pubescens isolate BGI_N307 unplaced genomic scaffold, ASM69900v1 scaffold576	918606	918274	8.42e-06	162	114	41.228	N/A
AVV62525.1	1157	1270	NW_022641657	Chelonoidis abingdonii	Chelonoidis abingdonii isolate Lonesome George unplaced genomic scaffold, ASM359739v1 Contig1561	38389	38766	9.14e-06	162	126	32.540	N/A
# TBLASTN 2.13.0+
# Query: AVM80475.1 |spike glycoprotein|Swine acute diarrhea syndrome related coronavirus||Coronaviridae|Rhinolophus|China|China||2018-03-18T00:00:00Z|spike glycoprotein [Swine acute diarrhea syndrome related coronavirus]
# Database: ref_euk_rep_genomes
# 0 hits found
# TBLASTN 2.13.0+
# Query: AIA62218.1 |hypothetical protein ORF7b|Miniopterus bat coronavirus HKU8|Alphacoronavirus|Coronaviridae|Miniopterus fuliginosus|China|China|2012|2015-12-31T00:00:00Z|hypothetical protein ORF7b [BtMf-AlphaCoV/GD2012]
# Database: ref_euk_rep_genomes
# 0 hits found
# TBLASTN 2.13.0+
# Query: AGZ84544.1 |truncated protein 7b|Alphacoronavirus 1|Alphacoronavirus|Coronaviridae|Felis catus|USA|USA|2011|2013-12-31T00:00:00Z|truncated protein 7b [Feline infectious peritonitis virus]
# Database: ref_euk_rep_genomes
# 0 hits found
# TBLASTN 2.13.0+
# Query: AFH55122.1 |putative 3a protein|Alphacoronavirus 1|Alphacoronavirus|Coronaviridae|Felis catus||||2012-04-15T00:00:00Z|putative 3a protein [Feline infectious peritonitis virus]
# Database: ref_euk_rep_genomes
# 0 hits found
# TBLASTN 2.13.0+
# Query: AFE48792.1 |NS2a3 protein|Rabbit coronavirus HKU14|Betacoronavirus|Coronaviridae|Oryctolagus cuniculus|China|China|2006|2012-03-26T00:00:00Z|NS2a3 protein [Rabbit coronavirus HKU14]
# Database: ref_euk_rep_genomes
# 0 hits found
# TBLASTN 2.13.0+
# Query: AFE48824.1 |NS2a2 protein|Rabbit coronavirus HKU14|Betacoronavirus|Coronaviridae|Oryctolagus cuniculus|China|China|2007|2012-03-26T00:00:00Z|NS2a2 protein [Rabbit coronavirus HKU14]
# Database: ref_euk_rep_genomes
# 0 hits found
# TBLASTN 2.13.0+
# Query: AFD29250.1 |NS7b protein|Common moorhen coronavirus HKU21|Deltacoronavirus|Coronaviridae|Gallinula chloropus|China: Hong Kong|China|2007|2012-03-19T00:00:00Z|NS7b protein [Common moorhen coronavirus HKU21]
# Database: ref_euk_rep_genomes
# 0 hits found
# TBLASTN 2.13.0+
# Query: ABA02261.1 |uncharacterized protein 2b|Severe acute respiratory syndrome-related coronavirus|Betacoronavirus|Coronaviridae||China: Hangzhou|China|2003-04-21|2005-09-13T00:00:00Z|uncharacterized protein 2b [SARS coronavirus ZJ0301]
# Database: ref_euk_rep_genomes
# 0 hits found
# TBLASTN 2.13.0+
# Query: YP_009924395.1 |nsp14|Rousettus bat coronavirus HKU9|Betacoronavirus|Coronaviridae|Chiroptera|China: Guangdong province|China||2020-11-20T00:00:00Z|nsp14 [Rousettus bat coronavirus HKU9]
# Database: ref_euk_rep_genomes
# 0 hits found
# TBLASTN 2.13.0+
# Query: YP_009824972.1 |ORFx protein|NL63-related bat coronavirus strain BtKYNL63-9b|Alphacoronavirus|Coronaviridae|Triaenops afer|Kenya|Kenya|2010-06-21|2020-05-15T00:00:00Z|ORFx protein [NL63-related bat coronavirus]
# Database: ref_euk_rep_genomes
# 0 hits found
# TBLASTN 2.13.0+
# Query: YP_009755913.1 |nsp4|Canada goose coronavirus|Gammacoronavirus|Coronaviridae|Branta canadensis|Canada|Canada|2017-08|2020-04-12T00:00:00Z|nsp4 [Canada goose coronavirus]
# Database: ref_euk_rep_genomes
# 0 hits found
# TBLASTN 2.13.0+
# Query: YP_002308502.1 |nonstructural protein|Thrush coronavirus HKU12-600|Deltacoronavirus|Coronaviridae|Turdus hortulorum|Hong Kong|Hong Kong|2007-01|2008-11-13T00:00:00Z|nonstructural protein [Thrush coronavirus HKU12-600]
# Database: ref_euk_rep_genomes
# 0 hits found
# TBLASTN 2.13.0+
# Query: YP_001941184.1 |NSP11|Avian coronavirus|Gammacoronavirus|Coronaviridae|Meleagris gallopavo|Canada|Canada||2008-06-03T00:00:00Z|NSP11 [Turkey coronavirus]
# Database: ref_euk_rep_genomes
# 0 hits found
# TBLASTN 2.13.0+
# Query: NP_740629.1 |coronavirus nsp9 (RdRp)|Avian coronavirus|Gammacoronavirus|Coronaviridae|||||2002-11-19T00:00:00Z|coronavirus nsp9 (RdRp) [Infectious bronchitis virus]
# Database: ref_euk_rep_genomes
# 0 hits found
# TBLASTN 2.13.0+
# Query: URD31230.1 |spike protein|Triaenops bat coronavirus||Coronaviridae|Triaenops afer|Republic of the Congo|Republic of the Congo|2012-07-30|2022-05-29T00:00:00Z|spike protein [Triaenops bat coronavirus]
# Database: ref_euk_rep_genomes
# 0 hits found
# TBLASTN 2.13.0+
# Query: UOL48892.1 |hypothetical protein|Jingmen Myotis ricketti alphacoronavirus 1|Alphacoronavirus|Coronaviridae|Myotis ricketti|China|China|2016|2022-04-13T00:00:00Z|hypothetical protein [Jingmen Myotis ricketti alphacoronavirus 1]
# Database: ref_euk_rep_genomes
# 0 hits found
# TBLASTN 2.13.0+
# Query: AWH65946.1 |ORF4b|Middle East respiratory syndrome-related coronavirus|Betacoronavirus|Coronaviridae||China|China|2013-07-20|2020-02-23T00:00:00Z|ORF4b [Middle East respiratory syndrome-related coronavirus]
# Database: ref_euk_rep_genomes
# 0 hits found
# TBLASTN 2.13.0+
# Query: QCX35182.1 |nonstructural protein 5b|Rhinolophus bat coronavirus HKU32|Alphacoronavirus|Coronaviridae|Rhinolophus sinicus|Hong Kong|Hong Kong|2015-08-06|2019-06-10T00:00:00Z|nonstructural protein 5b [Rhinolophus bat coronavirus HKU32]
# Database: ref_euk_rep_genomes
# 0 hits found
# TBLASTN 2.13.0+
# Query: AZF86124.1 |spike protein|Alphacoronavirus Bat-CoV/P.kuhlii/Italy/3398-19/2015|Alphacoronavirus|Coronaviridae|Pipistrellus kuhlii|Italy|Italy|2015|2018-12-04T00:00:00Z|spike protein [Alphacoronavirus Bat-CoV/P.kuhlii/Italy/3398-19/2015]
# Database: ref_euk_rep_genomes
# 0 hits found
# TBLASTN 2.13.0+
# Query: ASV64305.1 |truncated non-structural protein 3a|Alphacoronavirus 1|Alphacoronavirus|Coronaviridae||USA: Illinois|USA|2006-11-17|2018-10-01T00:00:00Z|truncated non-structural protein 3a [Transmissible gastroenteritis virus]
# Database: ref_euk_rep_genomes
# 0 hits found
# TBLASTN 2.13.0+
# Query: ASA40098.1 |hypothetical protein|Porcine epidemic diarrhea virus|Alphacoronavirus|Coronaviridae|Sus scrofa|South Korea|South Korea|2016-01|2017-06-19T00:00:00Z|hypothetical protein [Porcine epidemic diarrhea virus]
# Database: ref_euk_rep_genomes
# 0 hits found
# BLAST processed 33 queries
```
