## Supplementary material for "Deep-mining of vertebrate genomes reveals an unexpected diversity of endogenous viral elements": batch_017-tblastn-ref_euk_rep_genomes.out

```
# TBLASTN 2.13.0+
# Query: BAV31347.1 |ORF1a polyprotein|Ferret coronavirus|Alphacoronavirus|Coronaviridae|Mustela putorius furo|Japan|Japan|2013-05-22|2016-07-20T00:00:00Z|ORF1a polyprotein [Ferret coronavirus]
# Database: ref_euk_rep_genomes
# Fields: query acc., q. start, q. end, subject acc., subject sci name, subject title, s. start, s. end, evalue, score, alignment length, % identity, subject strand
# 4 hits found
BAV31347.1	1316	1459	NC_053154	Polypterus senegalus	Polypterus senegalus isolate Bchr_013 chromosome 1, ASM1683550v1	31371938	31371486	1.27e-06	169	156	34.615	N/A
BAV31347.1	1340	1454	NC_046986	Cyclopterus lumpus	Cyclopterus lumpus isolate fCycLum1 chromosome 21, fCycLum1.pri	19743254	19743637	1.75e-06	168	128	32.031	N/A
BAV31347.1	1316	1459	NC_041395	Erpetoichthys calabaricus	Erpetoichthys calabaricus chromosome 2, fErpCal1.1	28001544	28001092	1.97e-06	167	156	34.615	N/A
BAV31347.1	1332	1454	NC_064764	Epinephelus fuscoguttatus	Epinephelus fuscoguttatus linkage group LG13, E.fuscoguttatus.final_Chr_v1	10607114	10607506	3.60e-06	165	136	34.559	N/A
# TBLASTN 2.13.0+
# Query: ANJ04976.1 |nonstructural protein|Betacoronavirus 1|Betacoronavirus|Coronaviridae|Bos taurus|China: Xinjiang|China|2015-05-30|2016-06-13T00:00:00Z|nonstructural protein [Bovine coronavirus]
# Database: ref_euk_rep_genomes
# 0 hits found
# TBLASTN 2.13.0+
# Query: AIA62288.1 |hypothetical protein ORF9c|Severe acute respiratory syndrome-related coronavirus|Betacoronavirus|Coronaviridae|Rhinolophus ferrumequinum|China|China|2012|2015-12-31T00:00:00Z|hypothetical protein ORF9c [BtRf-BetaCoV/JL2012]
# Database: ref_euk_rep_genomes
# 0 hits found
# TBLASTN 2.13.0+
# Query: AFE48825.1 |NS2a3 protein|Rabbit coronavirus HKU14|Betacoronavirus|Coronaviridae|Oryctolagus cuniculus|China|China|2007|2012-03-26T00:00:00Z|NS2a3 protein [Rabbit coronavirus HKU14]
# Database: ref_euk_rep_genomes
# 0 hits found
# TBLASTN 2.13.0+
# Query: AFD29251.1 |NS7c protein|Common moorhen coronavirus HKU21|Deltacoronavirus|Coronaviridae|Gallinula chloropus|China: Hong Kong|China|2007|2012-03-19T00:00:00Z|NS7c protein [Common moorhen coronavirus HKU21]
# Database: ref_euk_rep_genomes
# 0 hits found
# TBLASTN 2.13.0+
# Query: ABA02262.1 |uncharacterized protein 2c|Severe acute respiratory syndrome-related coronavirus|Betacoronavirus|Coronaviridae||China: Hangzhou|China|2003-04-21|2005-09-13T00:00:00Z|uncharacterized protein 2c [SARS coronavirus ZJ0301]
# Database: ref_euk_rep_genomes
# 0 hits found
# TBLASTN 2.13.0+
# Query: YP_009924396.1 |nsp15|Rousettus bat coronavirus HKU9|Betacoronavirus|Coronaviridae|Chiroptera|China: Guangdong province|China||2020-11-20T00:00:00Z|nsp15 [Rousettus bat coronavirus HKU9]
# Database: ref_euk_rep_genomes
# 0 hits found
# TBLASTN 2.13.0+
# Query: YP_009944338.1 |ORF8b|Pipistrellus bat coronavirus HKU5|Betacoronavirus|Coronaviridae|Chiroptera|China: Guangdong province|China||2020-11-20T00:00:00Z|ORF8b [Pipistrellus bat coronavirus HKU5]
# Database: ref_euk_rep_genomes
# 0 hits found
# TBLASTN 2.13.0+
# Query: YP_009824973.1 |ORF1ab polyprotein|Wencheng Sm shrew coronavirus|Alphacoronavirus|Coronaviridae|Suncus murinus|China|China|2015|2020-05-15T00:00:00Z|ORF1ab polyprotein [Wencheng Sm shrew coronavirus]
# Database: ref_euk_rep_genomes
# 0 hits found
# TBLASTN 2.13.0+
# Query: YP_009755914.1 |nsp5|Canada goose coronavirus|Gammacoronavirus|Coronaviridae|Branta canadensis|Canada|Canada|2017-08|2020-04-12T00:00:00Z|nsp5 [Canada goose coronavirus]
# Database: ref_euk_rep_genomes
# 0 hits found
# TBLASTN 2.13.0+
# Query: YP_008439203.1 |non-structural protein 3|Bat coronavirus CDPHE15|Alphacoronavirus|Coronaviridae|Myotis lucifugus|USA: Boulder County, CO|USA|2006-08-07|2013-08-20T00:00:00Z|non-structural protein 3 [Bat coronavirus CDPHE15/USA/2006]
# Database: ref_euk_rep_genomes
# 0 hits found
# TBLASTN 2.13.0+
# Query: YP_005454241.1 |NS2a2 protein|Rabbit coronavirus HKU14|Betacoronavirus|Coronaviridae|Oryctolagus cuniculus|China|China|2006|2012-07-10T00:00:00Z|NS2a2 protein [Rabbit coronavirus HKU14]
# Database: ref_euk_rep_genomes
# 0 hits found
# TBLASTN 2.13.0+
# Query: URD31277.1 |spike protein|Hipposideros bat coronavirus||Coronaviridae|Hipposideros diadema|Malaysia|Malaysia|2013-08-22|2022-05-29T00:00:00Z|spike protein [Hipposideros bat coronavirus]
# Database: ref_euk_rep_genomes
# 0 hits found
# TBLASTN 2.13.0+
# Query: UOF83497.1 |protein 4b|Avian coronavirus|Gammacoronavirus|Coronaviridae|Gallus gallus|Mexico: North|Mexico|2021-09-10|2022-04-10T00:00:00Z|protein 4b [Infectious bronchitis virus]
# Database: ref_euk_rep_genomes
# 0 hits found
# TBLASTN 2.13.0+
# Query: UJY53839.1 |nonstructural protein 7a|Rousettus madagascariensis nobecovirus|Betacoronavirus|Coronaviridae|Rousettus madagascariensis|Madagascar: Maromizaha|Madagascar|2018-04-14|2022-02-05T00:00:00Z|nonstructural protein 7a [Rousettus madagascariensis nobecovirus]
# Database: ref_euk_rep_genomes
# 0 hits found
# TBLASTN 2.13.0+
# Query: UBB42461.1 |NS2 protein|Longquan Berylmys bowersi alphacoronavirus 1|Alphacoronavirus|Coronaviridae|Berylmys bowersi|China|China|2016|2021-09-26T00:00:00Z|NS2 protein [Longquan Berylmys bowersi alphacoronavirus 1]
# Database: ref_euk_rep_genomes
# 0 hits found
# TBLASTN 2.13.0+
# Query: QZL09680.1 |ORF1a|plateatu pika coronavirus P83||Coronaviridae|Ochotona curzoniae|China|China||2021-08-31T00:00:00Z|ORF1a [plateatu pika coronavirus P83]
# Database: ref_euk_rep_genomes
# 0 hits found
# TBLASTN 2.13.0+
# Query: QOE77286.1 |ORF2b protein|Lucheng Rn rat coronavirus|Alphacoronavirus|Coronaviridae|Eothenomys miletus|China|China|2014|2020-10-06T00:00:00Z|ORF2b protein [Lucheng Rn rat coronavirus]
# Database: ref_euk_rep_genomes
# Fields: query acc., q. start, q. end, subject acc., subject sci name, subject title, s. start, s. end, evalue, score, alignment length, % identity, subject strand
# 17 hits found
QOE77286.1	40	148	NW_022645721	Chelonoidis abingdonii	Chelonoidis abingdonii isolate Lonesome George unplaced genomic scaffold, ASM359739v1 Contig521	418932	418597	2.44e-15	208	114	36.842	N/A
QOE77286.1	17	151	NC_041734	Ornithorhynchus anatinus	Ornithorhynchus anatinus isolate Pmale09 chromosome 7, mOrnAna1.pri.v4	49873712	49874164	7.18e-12	182	151	29.139	N/A
QOE77286.1	40	148	NC_042626	Rhinatrema bivittatum	Rhinatrema bivittatum chromosome 12, aRhiBiv1.1	30356126	30355797	9.41e-12	181	110	35.455	N/A
QOE77286.1	40	148	NC_042618	Rhinatrema bivittatum	Rhinatrema bivittatum chromosome 4, aRhiBiv1.1	403502875	403503204	2.44e-11	178	110	34.545	N/A
QOE77286.1	36	148	NC_044323	Gopherus evgoodei	Gopherus evgoodei ecotype Sinaloan lineage chromosome 2, rGopEvg1_v1.p	160282	159938	3.46e-11	177	118	33.898	N/A
QOE77286.1	40	148	NC_042620	Rhinatrema bivittatum	Rhinatrema bivittatum chromosome 6, aRhiBiv1.1	140445985	140445656	7.41e-11	175	110	33.636	N/A
QOE77286.1	40	148	NW_022642854	Chelonoidis abingdonii	Chelonoidis abingdonii isolate Lonesome George unplaced genomic scaffold, ASM359739v1 Contig2639	20321	20656	8.89e-11	174	114	34.211	N/A
QOE77286.1	40	148	NC_042619	Rhinatrema bivittatum	Rhinatrema bivittatum chromosome 5, aRhiBiv1.1	86920907	86921236	4.20e-10	169	110	32.727	N/A
QOE77286.1	40	148	NW_022641688	Chelonoidis abingdonii	Chelonoidis abingdonii isolate Lonesome George unplaced genomic scaffold, ASM359739v1 Contig158	1229599	1229928	4.08e-09	162	110	27.273	N/A
QOE77286.1	14	147	NC_052067	Tachyglossus aculeatus	Tachyglossus aculeatus isolate mTacAcu1 chromosome 2, mTacAcu1.pri	86292641	86292237	1.32e-08	158	140	33.571	N/A
QOE77286.1	13	148	NW_022641600	Chelonoidis abingdonii	Chelonoidis abingdonii isolate Lonesome George unplaced genomic scaffold, ASM359739v1 Contig150	1325641	1325249	2.56e-07	148	137	26.277	N/A
QOE77286.1	43	145	NC_059106	Jaculus jaculus	Jaculus jaculus isolate mJacJac1 chromosome 5, mJacJac1.mat.Y.cur	5598858	5599175	7.97e-07	144	106	35.849	N/A
QOE77286.1	19	76	NC_048223	Ailuropoda melanoleuca	Ailuropoda melanoleuca isolate Jingjing chromosome 6, ASM200744v2	63356680	63356507	1.65e-06	98	58	29.310	N/A
QOE77286.1	83	141	NC_048223	Ailuropoda melanoleuca	Ailuropoda melanoleuca isolate Jingjing chromosome 6, ASM200744v2	63356489	63356310	1.65e-06	89	60	36.667	N/A
QOE77286.1	5	138	NC_046312	Lacerta agilis	Lacerta agilis isolate rLacAgi1 chromosome 1, rLacAgi1.pri	41153468	41153893	3.46e-06	140	148	27.027	N/A
QOE77286.1	14	148	NC_052072	Tachyglossus aculeatus	Tachyglossus aculeatus isolate mTacAcu1 chromosome 7, mTacAcu1.pri	38173978	38173607	4.28e-06	139	136	28.676	N/A
QOE77286.1	121	148	NW_024543061	Microtus oregoni	Microtus oregoni isolate MIOR12 unplaced genomic scaffold, Mior012 000002F_ref0000024	70142290	70142373	5.93e-06	138	28	92.857	N/A
# TBLASTN 2.13.0+
# Query: AWH65883.1 |M protein|Tylonycteris bat coronavirus HKU4|Betacoronavirus|Coronaviridae||China|China|2012-11-01|2020-03-01T00:00:00Z|M protein [Tylonycteris bat coronavirus HKU4]
# Database: ref_euk_rep_genomes
# 0 hits found
# TBLASTN 2.13.0+
# Query: QDA76220.1 |ORF3a|Avian coronavirus|Gammacoronavirus|Coronaviridae|Gallus|China|China|2017|2019-06-18T00:00:00Z|ORF3a [Infectious bronchitis virus]
# Database: ref_euk_rep_genomes
# 0 hits found
# TBLASTN 2.13.0+
# Query: AZF86125.1 |ORF3 protein|Alphacoronavirus Bat-CoV/P.kuhlii/Italy/3398-19/2015|Alphacoronavirus|Coronaviridae|Pipistrellus kuhlii|Italy|Italy|2015|2018-12-04T00:00:00Z|ORF3 protein [Alphacoronavirus Bat-CoV/P.kuhlii/Italy/3398-19/2015]
# Database: ref_euk_rep_genomes
# 0 hits found
# TBLASTN 2.13.0+
# Query: AVV62527.1 |ORF3|Middle East respiratory syndrome-related coronavirus|Betacoronavirus|Coronaviridae||China|China|2013-07-17|2018-04-10T00:00:00Z|ORF3 [Middle East respiratory syndrome-related coronavirus]
# Database: ref_euk_rep_genomes
# 0 hits found
# TBLASTN 2.13.0+
# Query: AVN89383.1 |ORF4b|Middle East respiratory syndrome-related coronavirus|Betacoronavirus|Coronaviridae|Camelus dromedarius|Nigeria|Nigeria|2016-01-24|2018-03-20T00:00:00Z|ORF4b [Middle East respiratory syndrome-related coronavirus]
# Database: ref_euk_rep_genomes
# 0 hits found
# TBLASTN 2.13.0+
# Query: AIA62220.1 |spike glycoprotein|Miniopterus bat coronavirus HKU8|Alphacoronavirus|Coronaviridae|Miniopterus fuliginosus|China|China|2013|2015-12-31T00:00:00Z|spike glycoprotein [BtMf-AlphaCoV/HuB2013]
# Database: ref_euk_rep_genomes
# 0 hits found
# TBLASTN 2.13.0+
# Query: AIA62257.1 |hypothetical protein ORF7|Rhinolophus ferrumequinum alphacoronavirus HuB-2013|Alphacoronavirus|Coronaviridae|Rhinolophus ferrumequinum|China|China|2013|2015-12-31T00:00:00Z|hypothetical protein ORF7 [BtRf-AlphaCoV/HuB2013]
# Database: ref_euk_rep_genomes
# 0 hits found
# BLAST processed 25 queries
```
