## Supplementary material for "Deep-mining of vertebrate genomes reveals an unexpected diversity of endogenous viral elements": batch_018-tblastn-ref_euk_rep_genomes.out

```
# TBLASTN 2.13.0+
# Query: AGT21333.1 |spike glycoprotein|Bat coronavirus CDPHE15|Alphacoronavirus|Coronaviridae|Myotis lucifugus|USA: Boulder County, CO|USA|2006-08-07|2013-08-17T00:00:00Z|spike glycoprotein [Bat coronavirus CDPHE15/USA/2006]
# Database: ref_euk_rep_genomes
# 0 hits found
# TBLASTN 2.13.0+
# Query: ABA02263.1 |putative transmembrane protein 2d|Severe acute respiratory syndrome-related coronavirus|Betacoronavirus|Coronaviridae||China: Hangzhou|China|2003-04-21|2005-09-13T00:00:00Z|putative transmembrane protein 2d [SARS coronavirus ZJ0301]
# Database: ref_euk_rep_genomes
# 0 hits found
# TBLASTN 2.13.0+
# Query: AAR01020.1 |N2 protein|Betacoronavirus 1|Betacoronavirus|Coronaviridae|||||2003-10-22T00:00:00Z|N2 protein [Human coronavirus OC43]
# Database: ref_euk_rep_genomes
# 0 hits found
# TBLASTN 2.13.0+
# Query: YP_009944339.1 |nsp1|Pipistrellus bat coronavirus HKU5|Betacoronavirus|Coronaviridae|Chiroptera|China: Guangdong province|China||2020-11-20T00:00:00Z|nsp1 [Pipistrellus bat coronavirus HKU5]
# Database: ref_euk_rep_genomes
# 0 hits found
# TBLASTN 2.13.0+
# Query: YP_009924329.1 |nsp11|Betacoronavirus 1|Betacoronavirus|Coronaviridae||USA|USA||2020-09-16T00:00:00Z|nsp11 [Human coronavirus OC43]
# Database: ref_euk_rep_genomes
# 0 hits found
# TBLASTN 2.13.0+
# Query: YP_009824974.1 |spike glycoprotein|Wencheng Sm shrew coronavirus|Alphacoronavirus|Coronaviridae|Suncus murinus|China|China|2015|2020-05-15T00:00:00Z|spike glycoprotein [Wencheng Sm shrew coronavirus]
# Database: ref_euk_rep_genomes
# 0 hits found
# TBLASTN 2.13.0+
# Query: YP_009755915.1 |nsp6|Canada goose coronavirus|Gammacoronavirus|Coronaviridae|Branta canadensis|Canada|Canada|2017-08|2020-04-12T00:00:00Z|nsp6 [Canada goose coronavirus]
# Database: ref_euk_rep_genomes
# 0 hits found
# TBLASTN 2.13.0+
# Query: YP_005352861.1 |NS7c protein|Magpie-robin coronavirus HKU18|Deltacoronavirus|Coronaviridae|Muscicapidae|China: Hong Kong|China|2007|2012-03-30T00:00:00Z|NS7c protein [Magpie-robin coronavirus HKU18]
# Database: ref_euk_rep_genomes
# 0 hits found
# TBLASTN 2.13.0+
# Query: YP_001718617.1 |hypothetical protein|Miniopterus bat coronavirus HKU8|Alphacoronavirus|Coronaviridae||Hong Kong|Hong Kong||2008-03-13T00:00:00Z|hypothetical protein BatCoVHKU8_gp7 [Miniopterus bat coronavirus HKU8]
# Database: ref_euk_rep_genomes
# 0 hits found
# TBLASTN 2.13.0+
# Query: NP_835353.1 |putative coronavirus nsp10 (MB, NTPase/HEL)|Human coronavirus 229E|Alphacoronavirus|Coronaviridae|||||2003-04-18T00:00:00Z|putative coronavirus nsp10 (MB, NTPase/HEL) [Human coronavirus 229E]
# Database: ref_euk_rep_genomes
# 0 hits found
# TBLASTN 2.13.0+
# Query: NP_740631.1 |coronavirus nsp11|Avian coronavirus|Gammacoronavirus|Coronaviridae|||||2002-11-19T00:00:00Z|coronavirus nsp11 [Infectious bronchitis virus]
# Database: ref_euk_rep_genomes
# 0 hits found
# TBLASTN 2.13.0+
# Query: USF97416.1 |ORF4a|Middle East respiratory syndrome-related coronavirus|Betacoronavirus|Coronaviridae|Vespertilio murinus|Switzerland|Switzerland|2020|2022-06-21T00:00:00Z|ORF4a [Middle East respiratory syndrome-related coronavirus]
# Database: ref_euk_rep_genomes
# 0 hits found
# TBLASTN 2.13.0+
# Query: URD31278.1 |NS3 protein|Hipposideros bat coronavirus||Coronaviridae|Hipposideros diadema|Malaysia|Malaysia|2013-08-22|2022-05-29T00:00:00Z|NS3 protein [Hipposideros bat coronavirus]
# Database: ref_euk_rep_genomes
# 0 hits found
# TBLASTN 2.13.0+
# Query: UNE74441.1 |spike protein|Eptesicus bat coronavirus|Alphacoronavirus|Coronaviridae|Eptesicus fuscus|USA: South Dakota|USA|2020-07-30|2022-03-19T00:00:00Z|spike protein [Eptesicus bat coronavirus]
# Database: ref_euk_rep_genomes
# 0 hits found
# TBLASTN 2.13.0+
# Query: BDF92794.1 |6b protein|Avian coronavirus|Gammacoronavirus|Coronaviridae|Gallus gallus||||2022-02-16T00:00:00Z|6b protein [Infectious bronchitis virus]
# Database: ref_euk_rep_genomes
# 0 hits found
# TBLASTN 2.13.0+
# Query: QZL09681.1 |ORF1b|plateatu pika coronavirus P83||Coronaviridae|Ochotona curzoniae|China|China||2021-08-31T00:00:00Z|ORF1b, partial [plateatu pika coronavirus P83]
# Database: ref_euk_rep_genomes
# 0 hits found
# TBLASTN 2.13.0+
# Query: QWN56398.1 |nucleocapsid protein|Alphacoronavirus sp.|Alphacoronavirus|Coronaviridae|Hipposideros larvatus|China|China|2020-05-25|2021-06-15T00:00:00Z|nucleocapsid protein [Alphacoronavirus sp.]
# Database: ref_euk_rep_genomes
# 0 hits found
# TBLASTN 2.13.0+
# Query: QIA48629.1 |orf8 protein|Pangolin coronavirus|Betacoronavirus|Coronaviridae|Manis javanica|China|China|2017|2020-04-01T00:00:00Z|orf8 protein [Pangolin coronavirus]
# Database: ref_euk_rep_genomes
# 0 hits found
# TBLASTN 2.13.0+
# Query: QCC26593.1 |polyprotein|Porcine epidemic diarrhea virus|Alphacoronavirus|Coronaviridae|Sus scrofa|China|China|2018|2019-04-22T00:00:00Z|polyprotein [Porcine epidemic diarrhea virus]
# Database: ref_euk_rep_genomes
# Fields: query acc., q. start, q. end, subject acc., subject sci name, subject title, s. start, s. end, evalue, score, alignment length, % identity, subject strand
# 72 hits found
QCC26593.1	1309	1434	NC_045736	Etheostoma spectabile	Etheostoma spectabile isolate EspeVRDwgs_2016 chromosome 4, UIUC_Espe_1.0	2999593	3000015	4.76e-09	190	143	36.364	N/A
QCC26593.1	1309	1428	NC_048417	Etheostoma cragini	Etheostoma cragini isolate CJK2018 chromosome 11, CSU_Ecrag_1.0	23062696	23062289	5.05e-09	190	137	37.226	N/A
QCC26593.1	1308	1430	NW_018150716	Pogona vitticeps	Pogona vitticeps unplaced genomic scaffold, pvi1.1.0 contig5754	98333	98737	1.01e-08	187	136	36.029	N/A
QCC26593.1	1308	1430	NW_018150716	Pogona vitticeps	Pogona vitticeps unplaced genomic scaffold, pvi1.1.0 contig5754	135821	136225	2.28e-06	167	136	34.559	N/A
QCC26593.1	1308	1462	NC_014776	Anolis carolinensis	Anolis carolinensis chromosome 1, AnoCar2.0	77536691	77536194	1.09e-08	187	168	32.143	N/A
QCC26593.1	1308	1430	NC_056750	Protopterus annectens	Protopterus annectens isolate FY-2018-M chromosome 16.part0, PAN1.0	109363764	109364180	2.31e-08	184	139	35.252	N/A
QCC26593.1	1308	1525	NC_059081	Mauremys mutica	Mauremys mutica isolate MM-2020 ecotype Southern chromosome 10, ASM2049712v1	13157963	13157289	3.10e-08	183	241	27.386	N/A
QCC26593.1	1308	1525	NC_059081	Mauremys mutica	Mauremys mutica isolate MM-2020 ecotype Southern chromosome 10, ASM2049712v1	13108340	13107666	4.61e-07	173	238	28.992	N/A
QCC26593.1	1308	1428	NW_024038669	Cyprinodon tularosa	Cyprinodon tularosa strain WSP-4 unplaced genomic scaffold, ASM1607723v1 ctg189	1905322	1904912	3.98e-08	182	138	36.232	N/A
QCC26593.1	1308	1428	NW_024038669	Cyprinodon tularosa	Cyprinodon tularosa strain WSP-4 unplaced genomic scaffold, ASM1607723v1 ctg189	1870230	1869820	1.47e-06	169	139	35.971	N/A
QCC26593.1	1308	1414	NW_023263389	Acipenser ruthenus	Acipenser ruthenus isolate Gen_M01 unplaced genomic scaffold, ASM1064508v1 ste_435	162202	161858	6.78e-08	180	115	36.522	N/A
QCC26593.1	1308	1414	NC_048367	Acipenser ruthenus	Acipenser ruthenus isolate Gen_M01 chromosome 45, ASM1064508v1	128776	129120	6.80e-08	180	115	36.522	N/A
QCC26593.1	1308	1494	NC_064483	Caretta caretta	Caretta caretta isolate SJ_126:Eziel1 chromosome 11, GSC_CCare_1.0	62868187	62868777	1.15e-07	178	208	28.846	N/A
QCC26593.1	1308	1430	NW_019525242	Seriola lalandi dorsalis	Seriola lalandi dorsalis isolate HSWRI2012SDOR001 ecotype SW California unplaced genomic scaffold, Sedor1 jcf7180002054689	2367642	2368058	1.20e-07	178	140	35.000	N/A
QCC26593.1	1308	1418	NW_024885844	Chrysemys picta bellii	Chrysemys picta bellii isolate RCT428 unplaced genomic scaffold, Chrysemys_picta_BioNano-3.0.4 Scaffold180	13797803	13797435	1.23e-07	178	124	37.097	N/A
QCC26593.1	1308	1510	NW_024885844	Chrysemys picta bellii	Chrysemys picta bellii isolate RCT428 unplaced genomic scaffold, Chrysemys_picta_BioNano-3.0.4 Scaffold180	13841635	13841012	2.46e-07	175	224	28.125	N/A
QCC26593.1	1308	1418	NC_048308	Trachemys scripta elegans	Trachemys scripta elegans isolate TJP31775 chromosome 11, CAS_Tse_1.0	11835130	11834762	1.35e-07	178	124	37.097	N/A
QCC26593.1	1308	1510	NC_048308	Trachemys scripta elegans	Trachemys scripta elegans isolate TJP31775 chromosome 11, CAS_Tse_1.0	11875866	11875243	1.01e-06	170	224	28.125	N/A
QCC26593.1	1308	1525	NC_052633	Mauremys reevesii	Mauremys reevesii isolate NIE-2019 linkage group 11, ASM1616193v1	64247288	64247962	1.98e-07	176	241	26.971	N/A
QCC26593.1	1308	1525	NC_052633	Mauremys reevesii	Mauremys reevesii isolate NIE-2019 linkage group 11, ASM1616193v1	64290435	64291109	5.63e-07	172	238	28.992	N/A
QCC26593.1	1308	1510	NW_020664413	Terrapene carolina triunguis	Terrapene carolina triunguis isolate 2854851 unplaced genomic scaffold, T_m_triunguis-2.0 Scaffold62	11753313	11752690	2.46e-07	175	224	28.125	N/A
QCC26593.1	1308	1428	NW_015150456	Cyprinodon variegatus	Cyprinodon variegatus isolate N-32 unplaced genomic scaffold, C_variegatus-1.0 Scaffold3	2294189	2293779	2.63e-07	175	138	36.957	N/A
QCC26593.1	1308	1418	NW_022643444	Chelonoidis abingdonii	Chelonoidis abingdonii isolate Lonesome George unplaced genomic scaffold, ASM359739v1 Contig316	756720	756352	2.72e-07	175	124	37.903	N/A
QCC26593.1	1314	1428	NC_019879	Oryzias latipes	Oryzias latipes chromosome 21, ASM223467v1	26038318	26038710	3.06e-07	174	133	38.346	N/A
QCC26593.1	1308	1419	NW_024040596	Micropterus salmoides	Micropterus salmoides isolate LMB-PRFRI ecotype aquatic unplaced genomic scaffold, ASM1485139v1 Ms_hic_scaffold_15	5441344	5441727	3.16e-07	174	129	37.209	N/A
QCC26593.1	1308	1459	NC_043760	Salarias fasciatus	Salarias fasciatus chromosome 16, fSalaFa1.1	13432002	13432508	7.18e-07	171	171	30.409	N/A
QCC26593.1	1308	1419	NC_043760	Salarias fasciatus	Salarias fasciatus chromosome 16, fSalaFa1.1	14314453	14314827	5.90e-06	163	125	35.200	N/A
QCC26593.1	1307	1462	NW_018359470	Boleophthalmus pectinirostris	Boleophthalmus pectinirostris unplaced genomic scaffold, BP.fa scaffold71	182386	181871	7.42e-07	171	174	35.057	N/A
QCC26593.1	1308	1434	NC_049209	Anguilla anguilla	Anguilla anguilla isolate fAngAng1 chromosome 9, fAngAng1.pri	54924903	54925316	7.49e-07	171	140	35.714	N/A
QCC26593.1	1308	1433	NC_055670	Chelmon rostratus	Chelmon rostratus isolate fCheRos1 chromosome 13, fCheRos1.pri	21138092	21137649	7.61e-07	171	149	35.570	N/A
QCC26593.1	1300	1434	NC_048334	Acipenser ruthenus	Acipenser ruthenus isolate Gen_M01 chromosome 12, ASM1064508v1	36412782	36412354	1.03e-06	170	147	36.735	N/A
QCC26593.1	1309	1428	NC_056472	Plectropomus leopardus	Plectropomus leopardus isolate mb chromosome 10, YSFRI_Pleo_2.0	7687745	7688152	1.39e-06	169	139	35.971	N/A
QCC26593.1	1308	1434	NC_046993	Epinephelus lanceolatus	Epinephelus lanceolatus isolate Andai001 chromosome 3, ASM528154v1	34094346	34093921	1.58e-06	168	144	36.111	N/A
QCC26593.1	1307	1418	NW_024121210	Pimephales promelas	Pimephales promelas strain EPAAWBERC unplaced genomic scaffold, EPA_FHM_2.0 scaf2	37504458	37504087	1.60e-06	168	125	38.400	N/A
QCC26593.1	1307	1418	NW_024121210	Pimephales promelas	Pimephales promelas strain EPAAWBERC unplaced genomic scaffold, EPA_FHM_2.0 scaf2	37528976	37528605	7.91e-06	162	125	36.800	N/A
QCC26593.1	1308	1430	NW_025333977	Phyllostomus hastatus	Phyllostomus hastatus isolate PE091 unplaced genomic scaffold, TTU_PhHast_1.1 phas_contig_86	89986055	89986459	1.99e-06	167	135	33.333	N/A
QCC26593.1	1307	1461	NC_047143	Periophthalmus magnuspinnatus	Periophthalmus magnuspinnatus isolate fPerMag1 chromosome 18, fPerMag1.pri	28078252	28077743	2.01e-06	167	172	33.140	N/A
QCC26593.1	1308	1417	NW_013952527	Austrofundulus limnaeus	Austrofundulus limnaeus strain Quisiro unplaced genomic scaffold, Austrofundulus_limnaeus-1.0 Scaffold125	477454	477077	2.11e-06	167	127	38.583	N/A
QCC26593.1	1308	1432	NC_051435	Kryptolebias marmoratus	Kryptolebias marmoratus isolate JLee-2015 linkage group LG6, ASM164957v2	4274182	4274610	2.20e-06	167	144	36.111	N/A
QCC26593.1	1308	1419	NC_046367	Fundulus heteroclitus	Fundulus heteroclitus isolate FHET01 chromosome 7, MU-UCD_Fhet_4.1	39097446	39097063	2.28e-06	167	129	37.209	N/A
QCC26593.1	1308	1430	NC_041312	Podarcis muralis	Podarcis muralis ecotype yellow chromosome 1, PodMur_1.0	95561286	95561690	2.37e-06	167	136	33.824	N/A
QCC26593.1	1308	1446	NW_019048819	Acanthochromis polyacanthus	Acanthochromis polyacanthus ecotype Palm Islands unplaced genomic scaffold, ASM210954v1 orpheusFish_scaffold19703	1122	673	2.73e-06	162	155	34.194	N/A
QCC26593.1	1308	1430	NC_052957	Oreochromis aureus	Oreochromis aureus strain Israel breed Guangdong linkage group 16, ZZ_aureus	4212614	4212198	2.85e-06	166	141	36.170	N/A
QCC26593.1	1308	1428	NC_050180	Sander lucioperca	Sander lucioperca isolate FBNREF2018 chromosome 8, SLUC_FBN_1.2	8599700	8600110	2.88e-06	166	138	33.333	N/A
QCC26593.1	1308	1428	NW_023616470	Pungitius pungitius	Pungitius pungitius unplaced genomic scaffold, NSP_V7	18098720	18098310	3.00e-06	166	138	34.783	N/A
QCC26593.1	1308	1479	NC_053494	Rana temporaria	Rana temporaria chromosome 6, aRanTem1.1	223037794	223037246	3.00e-06	166	190	31.053	N/A
QCC26593.1	1308	1419	NC_048605	Zootoca vivipara	Zootoca vivipara isolate ELT05324 linkage group LG1, UG_Zviv_1	90229967	90230338	3.02e-06	166	125	38.400	N/A
QCC26593.1	1308	1414	NW_023261363	Acipenser ruthenus	Acipenser ruthenus isolate Gen_M01 unplaced genomic scaffold, ASM1064508v1 ste_167	11699	12046	3.19e-06	166	117	37.607	N/A
QCC26593.1	1308	1414	NW_023261299	Acipenser ruthenus	Acipenser ruthenus isolate Gen_M01 unplaced genomic scaffold, ASM1064508v1 ste_161	11086	11433	3.22e-06	166	117	37.607	N/A
QCC26593.1	1308	1428	NC_046312	Lacerta agilis	Lacerta agilis isolate rLacAgi1 chromosome 1, rLacAgi1.pri	91233204	91233602	3.43e-06	165	134	35.821	N/A
QCC26593.1	1309	1419	NW_022987648	Trematomus bernacchii	Trematomus bernacchii unplaced genomic scaffold, fTreBer1.1	9709949	9710329	3.57e-06	165	129	38.760	N/A
QCC26593.1	1308	1473	NC_050574	Trichosurus vulpecula	Trichosurus vulpecula isolate mTriVul1 chromosome 2, mTriVul1.pri	333987021	333986464	3.57e-06	165	187	29.412	N/A
QCC26593.1	1308	1419	NW_019373491	Amphiprion ocellaris	Amphiprion ocellaris isolate DU_AmpOce unplaced genomic scaffold, AmpOce1.0 scaffold3664	232960	233343	3.68e-06	165	130	36.923	N/A
QCC26593.1	1308	1419	NC_051281	Sebastes umbrosus	Sebastes umbrosus isolate fSebUmb1 chromosome 13, fSebUmb1.pri	30321673	30321290	3.79e-06	165	129	36.434	N/A
QCC26593.1	1308	1460	NW_015161439	Gekko japonicus	Gekko japonicus isolate JY-2015 unplaced genomic scaffold, Gekko_japonicus_V1.1 scaffold1369	133803	133288	4.11e-06	165	173	30.636	N/A
QCC26593.1	1308	1417	NC_043977	Sphaeramia orbicularis	Sphaeramia orbicularis chromosome 21, fSphaOr1.1	49432857	49432480	4.22e-06	165	127	36.220	N/A
QCC26593.1	1308	1419	NC_060156	Micropterus dolomieu	Micropterus dolomieu isolate WLL.071019.BEF.003 ecotype Adirondacks linkage group LG07, ASM2129224v1	4171618	4172001	4.26e-06	165	129	36.434	N/A
QCC26593.1	1309	1419	NW_023340095	Morone saxatilis	Morone saxatilis isolate NCDOM2014 unplaced genomic scaffold, NCSU_SB_2.0 Contig5	5882017	5882397	4.30e-06	165	128	35.156	N/A
QCC26593.1	1307	1418	NC_063045	Megalobrama amblycephala	Megalobrama amblycephala isolate DHTTF-2021 linkage group LG2, ASM1881202v1	43807709	43807338	4.99e-06	164	125	37.600	N/A
QCC26593.1	1308	1505	NC_023190	Lepisosteus oculatus	Lepisosteus oculatus isolate Spotted Gar 1 linkage group LG12, LepOcu1	6328595	6329215	5.85e-06	163	214	30.841	N/A
QCC26593.1	1308	1480	NC_059426	Sphaerodactylus townsendi	Sphaerodactylus townsendi isolate TG3544 linkage group LG02, MPM_Stown_v2.3	55924186	55923608	6.26e-06	163	194	28.866	N/A
QCC26593.1	1308	1430	NC_041395	Erpetoichthys calabaricus	Erpetoichthys calabaricus chromosome 2, fErpCal1.1	28001511	28001104	6.58e-06	163	138	35.507	N/A
QCC26593.1	1308	1430	NC_050454	Onychomys torridus	Onychomys torridus chromosome 12, mOncTor1.1	16309321	16308917	7.15e-06	163	135	34.815	N/A
QCC26593.1	1307	1430	NW_024100454	Crotalus tigris	Crotalus tigris isolate CLP2741 ecotype Arizona unplaced genomic scaffold, ASM1654583v1 scf7180000024282.1769268	1579151	1579558	7.52e-06	163	137	34.307	N/A
QCC26593.1	1309	1462	NW_025336189	Varanus komodoensis	Varanus komodoensis strain SLA01 unplaced genomic scaffold, ASM479886v1 scaffold575	17534	17013	7.60e-06	162	175	29.143	N/A
QCC26593.1	1309	1462	NW_025335798	Varanus komodoensis	Varanus komodoensis strain SLA01 unplaced genomic scaffold, ASM479886v1 scaffold32	12777541	12778062	7.91e-06	162	175	29.143	N/A
QCC26593.1	1308	1446	NW_019030955	Acanthochromis polyacanthus	Acanthochromis polyacanthus ecotype Palm Islands unplaced genomic scaffold, ASM210954v1 orpheusFish_scaffold1839	120	569	8.33e-06	162	155	34.194	N/A
QCC26593.1	1308	1446	NW_019030952	Acanthochromis polyacanthus	Acanthochromis polyacanthus ecotype Palm Islands unplaced genomic scaffold, ASM210954v1 orpheusFish_scaffold1836	5310	4861	8.33e-06	162	155	34.194	N/A
QCC26593.1	1308	1470	NC_056522	Sceloporus undulatus	Sceloporus undulatus isolate JIND9_A2432 ecotype Alabama chromosome 1, SceUnd_v1.1	237041752	237041219	8.60e-06	162	180	30.556	N/A
QCC26593.1	1308	1428	NC_053227	Gasterosteus aculeatus aculeatus	Gasterosteus aculeatus aculeatus strain Lake Benthic chromosome 16, GAculeatus_UGA_version5	5570767	5571177	9.58e-06	162	138	35.507	N/A
QCC26593.1	1308	1419	NC_060886	Silurus meridionalis	Silurus meridionalis isolate SWU-2019-XX chromosome 3, ASM1480568v1	29243536	29243919	9.58e-06	162	129	36.434	N/A
QCC26593.1	1308	1492	NC_047511	Pseudochaenichthys georgianus	Pseudochaenichthys georgianus chromosome 9, fPseGeo1.1	7375561	7374992	9.66e-06	162	197	30.457	N/A
# TBLASTN 2.13.0+
# Query: QBP43270.1 |ORF4a|Bat coronavirus||Coronaviridae||China|China|2012-09-16|2019-03-27T00:00:00Z|ORF4a [Bat coronavirus]
# Database: ref_euk_rep_genomes
# 0 hits found
# TBLASTN 2.13.0+
# Query: AVN88337.1 |4.8 kDa non-structural protein|Betacoronavirus 1|Betacoronavirus|Coronaviridae|Hydropotes inermis|South Korea: Chungnam|South Korea|2017-02-24|2018-03-21T00:00:00Z|4.8 kDa non-structural protein [Water deer coronavirus]
# Database: ref_euk_rep_genomes
# 0 hits found
# TBLASTN 2.13.0+
# Query: APD51494.1 |M protein|NL63-related bat coronavirus strain BtKYNL63-9b|Alphacoronavirus|Coronaviridae|Triaenops afer|Kenya|Kenya|2008-08-06|2016-12-06T00:00:00Z|M protein [NL63-related bat coronavirus]
# Database: ref_euk_rep_genomes
# 0 hits found
# TBLASTN 2.13.0+
# Query: AFH58023.1 |1a polyprotein|Alphacoronavirus 1|Alphacoronavirus|Coronaviridae|||||2012-08-31T00:00:00Z|1a polyprotein [Feline coronavirus]
# Database: ref_euk_rep_genomes
# Fields: query acc., q. start, q. end, subject acc., subject sci name, subject title, s. start, s. end, evalue, score, alignment length, % identity, subject strand
# 9 hits found
AFH58023.1	1196	1415	NC_033660	Microcebus murinus	Microcebus murinus isolate mixed chromosome 1, Mmur_3.0	91660740	91660036	2.37e-07	175	252	28.571	N/A
AFH58023.1	1255	1412	NW_024038669	Cyprinodon tularosa	Cyprinodon tularosa strain WSP-4 unplaced genomic scaffold, ASM1607723v1 ctg189	1905340	1904813	2.39e-07	175	180	30.000	N/A
AFH58023.1	1270	1394	NW_024121210	Pimephales promelas	Pimephales promelas strain EPAAWBERC unplaced genomic scaffold, EPA_FHM_2.0 scaf2	37504440	37504033	2.48e-07	175	136	38.235	N/A
AFH58023.1	1270	1390	NW_024121210	Pimephales promelas	Pimephales promelas strain EPAAWBERC unplaced genomic scaffold, EPA_FHM_2.0 scaf2	37528958	37528569	2.68e-06	166	130	36.154	N/A
AFH58023.1	1195	1415	NC_046285	Rhinolophus ferrumequinum	Rhinolophus ferrumequinum isolate MPI-CBG mRhiFer1 chromosome 2, mRhiFer1_v1.p	47398071	47398805	5.57e-07	172	254	26.772	N/A
AFH58023.1	1255	1412	NW_015150456	Cyprinodon variegatus	Cyprinodon variegatus isolate N-32 unplaced genomic scaffold, C_variegatus-1.0 Scaffold3	2294207	2293680	7.91e-07	171	180	29.444	N/A
AFH58023.1	1273	1390	NW_009266612	Egretta garzetta	Egretta garzetta isolate BGI_Z169 unplaced genomic scaffold, ASM68718v1 C8186104	4	384	2.61e-06	151	127	33.858	N/A
AFH58023.1	1195	1390	NC_059128	Lemur catta	Lemur catta isolate mLemCat1 chromosome 1, mLemCat1.pri	223096339	223095752	4.62e-06	164	212	27.830	N/A
AFH58023.1	1195	1476	NW_012133858	Propithecus coquereli	Propithecus coquereli isolate 6110/MARCELLA unplaced genomic scaffold, Pcoq_1.0 Scaffold10	4006178	4007092	6.24e-06	163	320	24.375	N/A
# TBLASTN 2.13.0+
# Query: ADV71730.1 |membrane protein|Avian coronavirus|Gammacoronavirus|Coronaviridae|Gallus gallus|USA|USA|1991|2011-08-26T00:00:00Z|membrane protein [Infectious bronchitis virus]
# Database: ref_euk_rep_genomes
# 0 hits found
# TBLASTN 2.13.0+
# Query: ACJ12056.1 |nonstructural protein|Thrush coronavirus HKU12-600|Deltacoronavirus|Coronaviridae|Turdus hortulorum|Hong Kong|Hong Kong|2007-01|2008-11-07T00:00:00Z|nonstructural protein [Thrush coronavirus HKU12-600]
# Database: ref_euk_rep_genomes
# 0 hits found
# TBLASTN 2.13.0+
# Query: ABA02264.1 |putative structure protein 2e|Severe acute respiratory syndrome-related coronavirus|Betacoronavirus|Coronaviridae||China: Hangzhou|China|2003-04-21|2005-09-13T00:00:00Z|putative structure protein 2e [SARS coronavirus ZJ0301]
# Database: ref_euk_rep_genomes
# 0 hits found
# TBLASTN 2.13.0+
# Query: YP_009944340.1 |nsp2|Pipistrellus bat coronavirus HKU5|Betacoronavirus|Coronaviridae|Chiroptera|China: Guangdong province|China||2020-11-20T00:00:00Z|nsp2 [Pipistrellus bat coronavirus HKU5]
# Database: ref_euk_rep_genomes
# 0 hits found
# TBLASTN 2.13.0+
# Query: YP_009824975.1 |envelope protein|Wencheng Sm shrew coronavirus|Alphacoronavirus|Coronaviridae|Suncus murinus|China|China|2015|2020-05-15T00:00:00Z|envelope protein [Wencheng Sm shrew coronavirus]
# Database: ref_euk_rep_genomes
# 0 hits found
# BLAST processed 28 queries
```
