## Supplementary material for "Deep-mining of vertebrate genomes reveals an unexpected diversity of endogenous viral elements": batch_019-tblastn-ref_euk_rep_genomes.out

```
# TBLASTN 2.13.0+
# Query: YP_009755838.1 |ORF1ab polyprotein|Shrew coronavirus||Coronaviridae|Sorex araneus|China|China|2014-12|2020-04-12T00:00:00Z|ORF1ab polyprotein [Shrew coronavirus]
# Database: ref_euk_rep_genomes
# Fields: query acc., q. start, q. end, subject acc., subject sci name, subject title, s. start, s. end, evalue, score, alignment length, % identity, subject strand
# 311 hits found
YP_009755838.1	942	1052	NC_056522	Sceloporus undulatus	Sceloporus undulatus isolate JIND9_A2432 ecotype Alabama chromosome 1, SceUnd_v1.1	237041728	237041381	3.76e-10	201	116	43.966	N/A
YP_009755838.1	942	1061	NC_056522	Sceloporus undulatus	Sceloporus undulatus isolate JIND9_A2432 ecotype Alabama chromosome 1, SceUnd_v1.1	236993566	236993192	1.29e-07	179	130	40.769	N/A
YP_009755838.1	913	1061	NW_023425515	Pipistrellus kuhlii	Pipistrellus kuhlii isolate mPipKuh1 unplaced genomic scaffold, mPipKuh1.p scaffold_m20_p_2	51463764	51464249	3.89e-10	201	162	34.568	N/A
YP_009755838.1	913	1061	NW_004450267	Odobenus rosmarus divergens	Odobenus rosmarus divergens isolate Ivan unplaced genomic scaffold, Oros_1.0 Scaffold4	9082701	9083186	5.39e-10	200	163	35.583	N/A
YP_009755838.1	913	1061	NW_025333977	Phyllostomus hastatus	Phyllostomus hastatus isolate PE091 unplaced genomic scaffold, TTU_PhHast_1.1 phas_contig_86	89878183	89877698	6.16e-10	199	162	35.185	N/A
YP_009755838.1	942	1061	NW_025333977	Phyllostomus hastatus	Phyllostomus hastatus isolate PE091 unplaced genomic scaffold, TTU_PhHast_1.1 phas_contig_86	89986079	89986453	6.49e-09	191	125	36.000	N/A
YP_009755838.1	913	1061	NW_020312785	Callorhinus ursinus	Callorhinus ursinus isolate GAN/ISIS: 27379988/994484 unplaced genomic scaffold, ASM326570v1 scaffold29	58300939	58300454	8.39e-10	198	163	35.583	N/A
YP_009755838.1	913	1061	NW_023538370	Artibeus jamaicensis	Artibeus jamaicensis isolate 1a unplaced genomic scaffold, WHU_Ajam_v2 fragScaff_scaffold_590	3766391	3766876	1.22e-09	197	162	33.951	N/A
YP_009755838.1	942	1061	NW_023538370	Artibeus jamaicensis	Artibeus jamaicensis isolate 1a unplaced genomic scaffold, WHU_Ajam_v2 fragScaff_scaffold_590	3628434	3628060	1.76e-06	170	129	33.333	N/A
YP_009755838.1	913	1061	NC_045595	Zalophus californianus	Zalophus californianus isolate mZalCal1 chromosome 1, mZalCal1.pri.v2	149648801	149649286	2.02e-09	195	162	35.185	N/A
YP_009755838.1	913	1061	NW_020998662	Eumetopias jubatus	Eumetopias jubatus isolate GAN:26980396 unplaced genomic scaffold, ASM402803v1 scaffold56	13405919	13405434	2.17e-09	195	162	35.185	N/A
YP_009755838.1	942	1050	NW_015632463	Sinocyclocheilus rhinocerous	Sinocyclocheilus rhinocerous isolate Xijiao unplaced genomic scaffold, SAMN03320098_v1.1 scaffold1127	629648	629989	4.38e-09	192	116	43.103	N/A
YP_009755838.1	942	1061	NC_055958	Alosa sapidissima	Alosa sapidissima isolate fAloSap1 chromosome 2, fAloSap1.pri	3558639	3559025	4.42e-09	192	130	40.000	N/A
YP_009755838.1	940	1061	NC_050574	Trichosurus vulpecula	Trichosurus vulpecula isolate mTriVul1 chromosome 2, mTriVul1.pri	333987003	333986623	4.46e-09	192	128	39.062	N/A
YP_009755838.1	923	1062	NC_050574	Trichosurus vulpecula	Trichosurus vulpecula isolate mTriVul1 chromosome 2, mTriVul1.pri	334659530	334659982	7.00e-09	190	151	35.099	N/A
YP_009755838.1	940	1061	NC_050574	Trichosurus vulpecula	Trichosurus vulpecula isolate mTriVul1 chromosome 2, mTriVul1.pri	334479048	334478668	5.60e-08	183	127	36.220	N/A
YP_009755838.1	940	1061	NC_050574	Trichosurus vulpecula	Trichosurus vulpecula isolate mTriVul1 chromosome 2, mTriVul1.pri	334391543	334391163	6.30e-08	182	127	34.646	N/A
YP_009755838.1	940	1061	NC_050574	Trichosurus vulpecula	Trichosurus vulpecula isolate mTriVul1 chromosome 2, mTriVul1.pri	334285149	334284769	1.18e-07	180	127	34.646	N/A
YP_009755838.1	942	1061	NC_063191	Alosa alosa	Alosa alosa isolate M-15738 ecotype Scorff River chromosome 3, AALO_Geno_1.1	34415601	34415987	4.89e-09	192	130	40.000	N/A
YP_009755838.1	942	1061	NC_059426	Sphaerodactylus townsendi	Sphaerodactylus townsendi isolate TG3544 linkage group LG02, MPM_Stown_v2.3	55924162	55923788	5.45e-09	191	127	39.370	N/A
YP_009755838.1	942	1074	NC_059426	Sphaerodactylus townsendi	Sphaerodactylus townsendi isolate TG3544 linkage group LG02, MPM_Stown_v2.3	55957325	55956915	1.15e-07	180	141	40.426	N/A
YP_009755838.1	942	1075	NW_018150716	Pogona vitticeps	Pogona vitticeps unplaced genomic scaffold, pvi1.1.0 contig5754	98357	98773	5.59e-09	191	139	36.691	N/A
YP_009755838.1	942	1071	NW_018150716	Pogona vitticeps	Pogona vitticeps unplaced genomic scaffold, pvi1.1.0 contig5754	135845	136249	1.11e-06	171	135	35.556	N/A
YP_009755838.1	942	1050	NC_056606	Cyprinus carpio	Cyprinus carpio isolate SPL01 chromosome B10, ASM1834038v1	10364480	10364139	6.44e-09	191	116	42.241	N/A
YP_009755838.1	942	1050	NC_056606	Cyprinus carpio	Cyprinus carpio isolate SPL01 chromosome B10, ASM1834038v1	10418779	10418438	2.71e-08	185	116	42.241	N/A
YP_009755838.1	942	1050	NC_056606	Cyprinus carpio	Cyprinus carpio isolate SPL01 chromosome B10, ASM1834038v1	10405647	10405306	9.49e-08	181	116	41.379	N/A
YP_009755838.1	940	1050	NC_039252	Carassius auratus	Carassius auratus strain Wakin chromosome 10, ASM336829v1	8979444	8979097	7.12e-09	190	118	42.373	N/A
YP_009755838.1	940	1050	NC_039252	Carassius auratus	Carassius auratus strain Wakin chromosome 10, ASM336829v1	9266756	9266409	1.69e-07	178	118	41.525	N/A
YP_009755838.1	940	1050	NC_039252	Carassius auratus	Carassius auratus strain Wakin chromosome 10, ASM336829v1	9199002	9198655	4.37e-07	175	116	38.793	N/A
YP_009755838.1	940	1050	NC_039252	Carassius auratus	Carassius auratus strain Wakin chromosome 10, ASM336829v1	9280894	9280547	1.92e-06	169	116	38.793	N/A
YP_009755838.1	940	1050	NC_039252	Carassius auratus	Carassius auratus strain Wakin chromosome 10, ASM336829v1	8965580	8965233	2.47e-06	168	116	38.793	N/A
YP_009755838.1	970	1050	NC_039252	Carassius auratus	Carassius auratus strain Wakin chromosome 10, ASM336829v1	9217080	9216841	6.74e-06	137	82	40.244	N/A
YP_009755838.1	940	966	NC_039252	Carassius auratus	Carassius auratus strain Wakin chromosome 10, ASM336829v1	9217186	9217106	6.74e-06	66	27	51.852	N/A
YP_009755838.1	912	1061	NC_030685	Xenopus tropicalis	Xenopus tropicalis strain Nigerian chromosome 9, UCB_Xtro_10.0	90126237	90125761	7.12e-09	190	162	33.951	N/A
YP_009755838.1	913	1061	NW_025578521	Mirounga angustirostris	Mirounga angustirostris isolate JK_09032017 unplaced genomic scaffold, ASM2128878v2 HiC_scaffold_14	62231088	62230603	7.61e-09	190	162	34.568	N/A
YP_009755838.1	942	1059	NC_057863	Dromiciops gliroides	Dromiciops gliroides isolate mDroGli1 chromosome 3, mDroGli1.pri	334003572	334003201	7.94e-09	190	125	41.600	N/A
YP_009755838.1	940	1059	NC_057863	Dromiciops gliroides	Dromiciops gliroides isolate mDroGli1 chromosome 3, mDroGli1.pri	334083390	334083013	2.69e-08	185	126	40.476	N/A
YP_009755838.1	942	1062	NC_057863	Dromiciops gliroides	Dromiciops gliroides isolate mDroGli1 chromosome 3, mDroGli1.pri	334191426	334191046	6.03e-06	165	127	38.583	N/A
YP_009755838.1	913	1061	NW_020093695	Desmodus rotundus	Desmodus rotundus isolate DRU21DN04 unplaced genomic scaffold, ASM294091v2 ScWXtkA_737	19048723	19048238	8.92e-09	189	162	33.333	N/A
YP_009755838.1	942	1061	NW_020093695	Desmodus rotundus	Desmodus rotundus isolate DRU21DN04 unplaced genomic scaffold, ASM294091v2 ScWXtkA_737	19158203	19158577	3.08e-07	176	129	34.884	N/A
YP_009755838.1	942	1061	NW_007370689	Eptesicus fuscus	Eptesicus fuscus isolate BU_THK_EF1 unplaced genomic scaffold, EptFus1.0 scaffold00039	13307107	13306727	1.04e-08	189	128	39.844	N/A
YP_009755838.1	916	1068	NC_051435	Kryptolebias marmoratus	Kryptolebias marmoratus isolate JLee-2015 linkage group LG6, ASM164957v2	4267113	4266634	1.15e-08	189	165	33.333	N/A
YP_009755838.1	935	1068	NC_051435	Kryptolebias marmoratus	Kryptolebias marmoratus isolate JLee-2015 linkage group LG6, ASM164957v2	4274188	4274610	3.52e-07	176	144	34.722	N/A
YP_009755838.1	902	1061	NC_036449	Xiphophorus maculatus	Xiphophorus maculatus strain JP 163 A chromosome 7, X_maculatus-5.0-male	28856292	28855801	1.18e-08	188	175	34.286	N/A
YP_009755838.1	942	1050	NW_005871009	Pelodiscus sinensis	Pelodiscus sinensis isolate Daiwa-1 unplaced genomic scaffold, PelSin_1.0 scaffold286	4643458	4643799	1.23e-08	188	114	41.228	N/A
YP_009755838.1	942	1050	NW_005871009	Pelodiscus sinensis	Pelodiscus sinensis isolate Daiwa-1 unplaced genomic scaffold, PelSin_1.0 scaffold286	4608043	4608384	3.92e-07	175	114	40.351	N/A
YP_009755838.1	927	1061	NW_005871009	Pelodiscus sinensis	Pelodiscus sinensis isolate Daiwa-1 unplaced genomic scaffold, PelSin_1.0 scaffold286	4552306	4551881	6.39e-06	165	142	34.507	N/A
YP_009755838.1	942	1052	NC_014776	Anolis carolinensis	Anolis carolinensis chromosome 1, AnoCar2.0	77536667	77536320	1.24e-08	188	117	47.863	N/A
YP_009755838.1	913	1061	NC_058404	Neomonachus schauinslandi	Neomonachus schauinslandi chromosome 2, ASM220157v2	170975597	170976082	1.32e-08	188	162	34.568	N/A
YP_009755838.1	942	1061	NC_062221	Neosciurus carolinensis	Neosciurus carolinensis chromosome 9, mSciCar1.2	70853861	70854238	1.44e-08	188	126	38.889	N/A
YP_009755838.1	940	1050	NC_063045	Megalobrama amblycephala	Megalobrama amblycephala isolate DHTTF-2021 linkage group LG2, ASM1881202v1	43852773	43852426	1.45e-08	188	118	41.525	N/A
YP_009755838.1	940	1050	NC_063045	Megalobrama amblycephala	Megalobrama amblycephala isolate DHTTF-2021 linkage group LG2, ASM1881202v1	43807688	43807341	2.30e-07	177	118	40.678	N/A
YP_009755838.1	913	1061	NC_013682	Oryctolagus cuniculus	Oryctolagus cuniculus breed Thorbecke inbred chromosome 14, OryCun2.0	96524249	96524734	1.52e-08	187	162	33.333	N/A
YP_009755838.1	942	1068	NC_042968	Salmo trutta	Salmo trutta chromosome 12, fSalTru1.1	76620798	76620415	1.56e-08	187	132	39.394	N/A
YP_009755838.1	942	1068	NC_042968	Salmo trutta	Salmo trutta chromosome 12, fSalTru1.1	76755512	76755895	2.43e-08	186	132	39.394	N/A
YP_009755838.1	927	1061	NW_020954737	Vombatus ursinus	Vombatus ursinus unplaced genomic scaffold, bare-nosed wombat genome assembly UNPS02014959.1	2807548	2807132	1.61e-08	187	140	35.714	N/A
YP_009755838.1	942	1061	NW_020954737	Vombatus ursinus	Vombatus ursinus unplaced genomic scaffold, bare-nosed wombat genome assembly UNPS02014959.1	3035025	3035399	1.69e-07	178	125	36.000	N/A
YP_009755838.1	940	1062	NW_020954737	Vombatus ursinus	Vombatus ursinus unplaced genomic scaffold, bare-nosed wombat genome assembly UNPS02014959.1	2950268	2949879	5.93e-06	165	130	35.385	N/A
YP_009755838.1	940	1061	NC_046312	Lacerta agilis	Lacerta agilis isolate rLacAgi1 chromosome 1, rLacAgi1.pri	91206927	91207307	1.61e-08	187	127	36.220	N/A
YP_009755838.1	942	1050	NC_064483	Caretta caretta	Caretta caretta isolate SJ_126:Eziel1 chromosome 11, GSC_CCare_1.0	62868211	62868552	1.80e-08	187	114	40.351	N/A
YP_009755838.1	942	1050	NC_064483	Caretta caretta	Caretta caretta isolate SJ_126:Eziel1 chromosome 11, GSC_CCare_1.0	62918439	62918780	6.68e-08	182	114	40.351	N/A
YP_009755838.1	942	1061	NW_005820043	Latimeria chalumnae	Latimeria chalumnae isolate SAIAB 97564 unplaced genomic scaffold, LatCha1 scaffold01033	707054	706680	1.95e-08	187	125	37.600	N/A
YP_009755838.1	942	1061	NC_063390	Stegostoma fasciatum	Stegostoma fasciatum isolate 6-17 chromosome 7, sSteFas1.1	64019464	64019090	2.06e-08	186	125	39.200	N/A
YP_009755838.1	913	1061	NC_058403	Neomonachus schauinslandi	Neomonachus schauinslandi chromosome 1, ASM220157v2	66026245	66025760	2.11e-08	186	162	34.568	N/A
YP_009755838.1	913	1061	NC_040904	Phyllostomus discolor	Phyllostomus discolor isolate MPI-MPIP mPhyDis1 chromosome 2, mPhyDis1.pri.v3	101727261	101726776	2.27e-08	186	162	33.333	N/A
YP_009755838.1	942	1061	NC_040904	Phyllostomus discolor	Phyllostomus discolor isolate MPI-MPIP mPhyDis1 chromosome 2, mPhyDis1.pri.v3	101840634	101841008	4.99e-08	183	125	35.200	N/A
YP_009755838.1	913	1061	NW_023270268	Mirounga leonina	Mirounga leonina isolate KUSES-001 unplaced genomic scaffold, KU_Mleo_1.0 Mir_115	89148140	89148625	2.29e-08	186	162	34.568	N/A
YP_009755838.1	913	1061	NW_023513621	Sturnira hondurensis	Sturnira hondurensis isolate 20B ecotype Veracruz unplaced genomic scaffold, WHU_Shon_v2.1 original_scaffold_18503	1334917	1335402	2.62e-08	185	162	33.951	N/A
YP_009755838.1	942	1061	NW_023513621	Sturnira hondurensis	Sturnira hondurensis isolate 20B ecotype Veracruz unplaced genomic scaffold, WHU_Shon_v2.1 original_scaffold_18503	1210745	1210371	1.76e-06	170	129	31.783	N/A
YP_009755838.1	925	1061	NC_045678	Xiphophorus hellerii	Xiphophorus hellerii strain 12219 chromosome 7, Xiphophorus_hellerii-4.1	29564306	29563857	2.64e-08	185	152	35.526	N/A
YP_009755838.1	942	1068	NC_059452	Salmo salar	Salmo salar chromosome ssa11, Ssal_v3.1	87931432	87931815	2.92e-08	185	132	39.394	N/A
YP_009755838.1	942	1050	NW_024885844	Chrysemys picta bellii	Chrysemys picta bellii isolate RCT428 unplaced genomic scaffold, Chrysemys_picta_BioNano-3.0.4 Scaffold180	13797779	13797438	2.97e-08	185	114	40.351	N/A
YP_009755838.1	942	1050	NW_024885844	Chrysemys picta bellii	Chrysemys picta bellii isolate RCT428 unplaced genomic scaffold, Chrysemys_picta_BioNano-3.0.4 Scaffold180	13841611	13841270	1.51e-07	179	114	40.351	N/A
YP_009755838.1	942	1050	NC_048308	Trachemys scripta elegans	Trachemys scripta elegans isolate TJP31775 chromosome 11, CAS_Tse_1.0	11835106	11834765	3.31e-08	185	114	40.351	N/A
YP_009755838.1	942	1050	NC_048308	Trachemys scripta elegans	Trachemys scripta elegans isolate TJP31775 chromosome 11, CAS_Tse_1.0	11875842	11875501	3.70e-07	176	114	40.351	N/A
YP_009755838.1	942	1050	NC_051251	Chelonia mydas	Chelonia mydas isolate rCheMyd1 chromosome 11, rCheMyd1.pri.v2	13502353	13502012	3.75e-08	184	114	41.228	N/A
YP_009755838.1	942	1050	NC_051251	Chelonia mydas	Chelonia mydas isolate rCheMyd1 chromosome 11, rCheMyd1.pri.v2	13457972	13457631	6.73e-08	182	114	40.351	N/A
YP_009755838.1	881	1068	NW_013952527	Austrofundulus limnaeus	Austrofundulus limnaeus strain Quisiro unplaced genomic scaffold, Austrofundulus_limnaeus-1.0 Scaffold125	486883	487467	3.81e-08	184	202	31.188	N/A
YP_009755838.1	913	1061	NW_022589711	Phoca vitulina	Phoca vitulina isolate PV1807 unplaced genomic scaffold, GSC_HSeal_1.0 scaffold8	44353915	44353430	4.22e-08	184	163	34.969	N/A
YP_009755838.1	942	1061	NW_023010694	Pantherophis guttatus	Pantherophis guttatus isolate EG266 unplaced genomic scaffold, UNIGE_PanGut_3.0 Super-Scaffold_22	9075257	9075631	5.42e-08	183	125	37.600	N/A
YP_009755838.1	942	1061	NW_023010694	Pantherophis guttatus	Pantherophis guttatus isolate EG266 unplaced genomic scaffold, UNIGE_PanGut_3.0 Super-Scaffold_22	9109779	9110153	2.16e-06	169	125	36.800	N/A
YP_009755838.1	924	1067	NC_054544	Polyodon spathula	Polyodon spathula isolate WHYD16114869_AA chromosome 11, ASM1765450v1	6720847	6721311	5.60e-08	183	157	35.032	N/A
YP_009755838.1	942	1051	NC_054544	Polyodon spathula	Polyodon spathula isolate WHYD16114869_AA chromosome 11, ASM1765450v1	6694697	6695041	1.49e-06	170	115	40.000	N/A
YP_009755838.1	913	1061	NW_023404265	Halichoerus grypus	Halichoerus grypus isolate 241Hg ecotype Northwest Atlantic unplaced genomic scaffold, Tufts_HGry_1.1 scf7180000023320	946189	945704	6.04e-08	182	163	34.969	N/A
YP_009755838.1	913	1061	NC_062278	Lutra lutra	Lutra lutra chromosome 1, mLutLut1.2	123480171	123480656	6.51e-08	182	162	35.185	N/A
YP_009755838.1	913	1061	NC_063165	Perognathus longimembris pacificus	Perognathus longimembris pacificus isolate PPM17 chromosome 5, ASM2315922v1	48032276	48031785	6.62e-08	182	165	33.333	N/A
YP_009755838.1	942	1061	NW_015557134	Sinocyclocheilus anshuiensis	Sinocyclocheilus anshuiensis isolate Anshui unplaced genomic scaffold, SAMN03320099.WGS_v1.1 scaffold260	551359	551733	7.02e-08	182	127	37.795	N/A
YP_009755838.1	942	1061	NW_015557134	Sinocyclocheilus anshuiensis	Sinocyclocheilus anshuiensis isolate Anshui unplaced genomic scaffold, SAMN03320099.WGS_v1.1 scaffold260	557166	557540	7.02e-08	182	127	37.795	N/A
YP_009755838.1	942	1050	NW_015557134	Sinocyclocheilus anshuiensis	Sinocyclocheilus anshuiensis isolate Anshui unplaced genomic scaffold, SAMN03320099.WGS_v1.1 scaffold260	582587	582928	8.02e-08	181	116	40.517	N/A
YP_009755838.1	942	1050	NW_015505619	Sinocyclocheilus grahami	Sinocyclocheilus grahami isolate Dianchi unplaced genomic scaffold, SAMN03320097.WGS_v1.1 scaffold440.1	177358	177699	7.20e-08	182	116	39.655	N/A
YP_009755838.1	942	1050	NW_015505619	Sinocyclocheilus grahami	Sinocyclocheilus grahami isolate Dianchi unplaced genomic scaffold, SAMN03320097.WGS_v1.1 scaffold440.1	197598	197939	1.23e-07	180	116	41.379	N/A
YP_009755838.1	942	1050	NW_015536497	Sinocyclocheilus anshuiensis	Sinocyclocheilus anshuiensis isolate Anshui unplaced genomic scaffold, SAMN03320099.WGS_v1.1 scaffold205	20995	21336	7.26e-08	182	116	42.241	N/A
YP_009755838.1	942	1052	NW_015161439	Gekko japonicus	Gekko japonicus isolate JY-2015 unplaced genomic scaffold, Gekko_japonicus_V1.1 scaffold1369	133779	133432	7.62e-08	181	116	41.379	N/A
YP_009755838.1	942	1061	NW_015161439	Gekko japonicus	Gekko japonicus isolate JY-2015 unplaced genomic scaffold, Gekko_japonicus_V1.1 scaffold1369	199391	199017	2.76e-07	177	125	36.800	N/A
YP_009755838.1	913	1061	NC_045614	Mustela erminea	Mustela erminea isolate mMusErm1 chromosome 1, mMusErm1.Pri	99034428	99033943	8.23e-08	181	162	34.568	N/A
YP_009755838.1	942	1050	NW_024121210	Pimephales promelas	Pimephales promelas strain EPAAWBERC unplaced genomic scaffold, EPA_FHM_2.0 scaf2	37528949	37528608	9.10e-08	181	114	42.982	N/A
YP_009755838.1	942	1050	NW_024121210	Pimephales promelas	Pimephales promelas strain EPAAWBERC unplaced genomic scaffold, EPA_FHM_2.0 scaf2	37504431	37504090	7.53e-07	173	116	41.379	N/A
YP_009755838.1	920	1061	NW_018343975	Phascolarctos cinereus	Phascolarctos cinereus isolate Bilbo 61053 unplaced genomic scaffold, phaCin_unsw_v4.1 phaCin_unsw_v4.1.fa.scaf00024	5985903	5986340	9.17e-08	181	147	35.374	N/A
YP_009755838.1	942	1050	NW_020664413	Terrapene carolina triunguis	Terrapene carolina triunguis isolate 2854851 unplaced genomic scaffold, T_m_triunguis-2.0 Scaffold62	11753289	11752948	9.56e-08	181	114	40.351	N/A
YP_009755838.1	942	1050	NW_020664413	Terrapene carolina triunguis	Terrapene carolina triunguis isolate 2854851 unplaced genomic scaffold, T_m_triunguis-2.0 Scaffold62	11708773	11708432	1.90e-07	178	114	39.474	N/A
YP_009755838.1	940	1061	NC_041312	Podarcis muralis	Podarcis muralis ecotype yellow chromosome 1, PodMur_1.0	95532868	95533248	1.01e-07	180	127	36.220	N/A
YP_009755838.1	919	1061	NC_041312	Podarcis muralis	Podarcis muralis ecotype yellow chromosome 1, PodMur_1.0	95561262	95561684	1.31e-06	171	150	34.667	N/A
YP_009755838.1	942	1050	NW_018114609	Labrus bergylta	Labrus bergylta unplaced genomic scaffold, BallGen_V1 LaB_20160104_scaffold_194	77480	77821	1.01e-07	180	117	44.444	N/A
YP_009755838.1	942	1050	NC_052633	Mauremys reevesii	Mauremys reevesii isolate NIE-2019 linkage group 11, ASM1616193v1	64290459	64290800	1.03e-07	180	114	39.474	N/A
YP_009755838.1	942	1050	NC_052633	Mauremys reevesii	Mauremys reevesii isolate NIE-2019 linkage group 11, ASM1616193v1	64247312	64247653	6.81e-07	173	114	39.474	N/A
YP_009755838.1	942	1050	NC_059081	Mauremys mutica	Mauremys mutica isolate MM-2020 ecotype Southern chromosome 10, ASM2049712v1	13108316	13107975	1.08e-07	180	114	39.474	N/A
YP_009755838.1	942	1050	NC_059081	Mauremys mutica	Mauremys mutica isolate MM-2020 ecotype Southern chromosome 10, ASM2049712v1	13157939	13157598	1.26e-06	171	114	38.596	N/A
YP_009755838.1	942	1068	NW_024884255	Centrocercus urophasianus	Centrocercus urophasianus isolate 14NV4802_14NV808 unplaced genomic scaffold, USGS_Curo_1.0 seq_1100	9894	10289	1.13e-07	180	132	34.848	N/A
YP_009755838.1	915	1068	NC_056510	Nematolebias whitei	Nematolebias whitei isolate Nwh7 chromosome 13, NemWhi1	10478854	10478372	1.16e-07	180	168	32.738	N/A
YP_009755838.1	920	1060	NC_008804	Monodelphis domestica	Monodelphis domestica chromosome 4, MonDom5	87171594	87171151	1.17e-07	180	149	34.899	N/A
YP_009755838.1	942	1052	NW_025335798	Varanus komodoensis	Varanus komodoensis strain SLA01 unplaced genomic scaffold, ASM479886v1 scaffold32	12745445	12745792	1.20e-07	180	117	41.026	N/A
YP_009755838.1	942	1061	NW_025335798	Varanus komodoensis	Varanus komodoensis strain SLA01 unplaced genomic scaffold, ASM479886v1 scaffold32	12777562	12777936	1.77e-06	170	125	34.400	N/A
YP_009755838.1	940	1068	NC_040017	Larimichthys crocea	Larimichthys crocea isolate SSNF chromosome VII, L_crocea_2.0	3263286	3263675	1.27e-07	180	134	37.313	N/A
YP_009755838.1	942	1049	NC_054575	Polyodon spathula	Polyodon spathula isolate WHYD16114869_AA chromosome 42, ASM1765450v1	1007916	1007575	1.44e-07	179	114	40.351	N/A
YP_009755838.1	942	1076	NW_004545878	Sorex araneus	Sorex araneus isolate GB8-d unplaced genomic scaffold, SorAra2.0 scaffold00023	3230729	3231151	1.50e-07	179	141	37.589	N/A
YP_009755838.1	942	1061	NW_004545878	Sorex araneus	Sorex araneus isolate GB8-d unplaced genomic scaffold, SorAra2.0 scaffold00023	2841968	2841594	2.79e-06	168	126	36.508	N/A
YP_009755838.1	917	1061	NC_052181	Equus asinus	Equus asinus breed Dezhou chromosome 5, ASM1607732v2	89137384	89137833	1.53e-07	179	152	35.526	N/A
YP_009755838.1	935	1050	NW_009715250	Apaloderma vittatum	Apaloderma vittatum isolate BGI_N311 unplaced genomic scaffold, ASM70340v1 scaffold2185	6080	6460	1.62e-07	178	129	37.984	N/A
YP_009755838.1	942	1050	NW_022643444	Chelonoidis abingdonii	Chelonoidis abingdonii isolate Lonesome George unplaced genomic scaffold, ASM359739v1 Contig316	756696	756355	1.80e-07	178	114	40.351	N/A
YP_009755838.1	942	1050	NW_022643444	Chelonoidis abingdonii	Chelonoidis abingdonii isolate Lonesome George unplaced genomic scaffold, ASM359739v1 Contig316	703919	703578	7.98e-07	173	114	39.474	N/A
YP_009755838.1	942	1067	NC_029522	Coturnix japonica	Coturnix japonica isolate 7356 chromosome 7, Coturnix japonica 2.1	18831632	18832024	1.85e-07	178	131	33.588	N/A
YP_009755838.1	942	1061	NC_029522	Coturnix japonica	Coturnix japonica isolate 7356 chromosome 7, Coturnix japonica 2.1	18811281	18811655	2.74e-07	177	125	34.400	N/A
YP_009755838.1	913	1061	NC_058096	Neogale vison	Neovison vison isolate M4711 chromosome 6, ASM_NN_V1	122116431	122116916	1.93e-07	178	162	34.568	N/A
YP_009755838.1	942	1050	NW_009266612	Egretta garzetta	Egretta garzetta isolate BGI_Z169 unplaced genomic scaffold, ASM68718v1 C8186104	4	345	2.08e-07	160	114	36.842	N/A
YP_009755838.1	942	1051	NC_048334	Acipenser ruthenus	Acipenser ruthenus isolate Gen_M01 chromosome 12, ASM1064508v1	36412743	36412399	2.22e-07	177	115	40.870	N/A
YP_009755838.1	942	1061	NC_048334	Acipenser ruthenus	Acipenser ruthenus isolate Gen_M01 chromosome 12, ASM1064508v1	36425936	36426322	9.31e-06	163	129	34.884	N/A
YP_009755838.1	942	1050	NC_050078	Dermochelys coriacea	Dermochelys coriacea isolate rDerCor1 chromosome 11, rDerCor1.pri.v4	13676317	13675976	2.32e-07	177	114	40.351	N/A
YP_009755838.1	942	1050	NC_050078	Dermochelys coriacea	Dermochelys coriacea isolate rDerCor1 chromosome 11, rDerCor1.pri.v4	13724359	13724018	1.68e-06	170	114	37.719	N/A
YP_009755838.1	942	1062	NW_015504292	Miniopterus natalensis	Miniopterus natalensis isolate MN2012-01 unplaced genomic scaffold, Mnat.v1 scaff2	8767239	8766853	2.72e-07	177	130	39.231	N/A
YP_009755838.1	942	1050	NC_044332	Gopherus evgoodei	Gopherus evgoodei ecotype Sinaloan lineage chromosome 11, rGopEvg1_v1.p	67631567	67631908	2.88e-07	176	114	38.596	N/A
YP_009755838.1	942	1050	NC_044332	Gopherus evgoodei	Gopherus evgoodei ecotype Sinaloan lineage chromosome 11, rGopEvg1_v1.p	67586583	67586924	8.75e-07	172	114	40.351	N/A
YP_009755838.1	942	1061	NW_025577981	Ursus americanus	Ursus americanus isolate UA15103 ecotype Eastern unplaced genomic scaffold, gsc_jax_bbear_1.0 contig_5050_segment0	1179800	1179420	2.95e-07	176	127	36.220	N/A
YP_009755838.1	940	1050	NW_018394782	Danio rerio	Danio rerio strain Tuebingen chromosome 10 genomic scaffold, GRCz11 alternate locus group ALT_DRER_TU_1 ALT_CTG10_1_20	234316	233966	3.00e-07	176	117	41.880	N/A
YP_009755838.1	940	1050	NW_018394782	Danio rerio	Danio rerio strain Tuebingen chromosome 10 genomic scaffold, GRCz11 alternate locus group ALT_DRER_TU_1 ALT_CTG10_1_20	204533	204183	5.31e-06	166	117	41.026	N/A
YP_009755838.1	940	1050	NC_007121	Danio rerio	Danio rerio strain Tuebingen chromosome 10, GRCz11 Primary Assembly	21949137	21948787	3.21e-07	176	118	41.525	N/A
YP_009755838.1	940	1050	NC_007121	Danio rerio	Danio rerio strain Tuebingen chromosome 10, GRCz11 Primary Assembly	21937072	21936722	8.63e-06	164	117	41.026	N/A
YP_009755838.1	913	1061	NC_010455	Sus scrofa	Sus scrofa isolate TJ Tabasco breed Duroc chromosome 13, Sscrofa11.1	137970349	137970834	3.24e-07	176	162	32.716	N/A
YP_009755838.1	942	1061	NC_045159	Clupea harengus	Clupea harengus chromosome 8, Ch_v2.0.2	12316155	12315781	3.35e-07	176	126	38.095	N/A
YP_009755838.1	935	1061	NW_018657871	Meriones unguiculatus	Meriones unguiculatus strain 243 unplaced genomic scaffold, MunDraft-v1.0 scaffold128	241229	241621	3.46e-07	176	137	35.766	N/A
YP_009755838.1	931	1068	NC_041052	Gouania willdenowi	Gouania willdenowi chromosome 9, fGouWil2.1	30810888	30810466	3.61e-07	176	145	35.862	N/A
YP_009755838.1	942	1049	NC_046227	Catharus ustulatus	Catharus ustulatus isolate bCatUst1 chromosome 7, bCatUst1.pri.v2	29577465	29577127	3.99e-07	175	113	41.593	N/A
YP_009755838.1	913	1061	NW_006285042	Myotis davidii	Myotis davidii unplaced genomic scaffold, ASM32734v1 scaffold292	14232	14717	4.30e-07	175	162	34.568	N/A
YP_009755838.1	913	1061	NW_022631032	Lontra canadensis	Lontra canadensis isolate GAN:19392208 unplaced genomic scaffold, GSC_riverotter_1.0 scaffold38	6778434	6778919	4.64e-07	175	162	33.951	N/A
YP_009755838.1	942	1061	NC_047116	Thalassophryne amazonica	Thalassophryne amazonica chromosome 14, fThaAma1.1	53335738	53336115	4.72e-07	175	131	38.168	N/A
YP_009755838.1	942	1061	NC_052147	Scyliorhinus canicula	Scyliorhinus canicula chromosome 2, sScyCan1.1	233738155	233737781	4.72e-07	175	125	38.400	N/A
YP_009755838.1	942	1049	NC_048365	Acipenser ruthenus	Acipenser ruthenus isolate Gen_M01 chromosome 43, ASM1064508v1	4040816	4041157	4.80e-07	175	114	39.474	N/A
YP_009755838.1	942	1061	NC_056054	Ovis aries	Ovis aries strain OAR_USU_Benz2616 breed Rambouillet chromosome 1, ARS-UI_Ramb_v2.0	187813752	187813369	4.92e-07	174	128	35.156	N/A
YP_009755838.1	913	1061	NW_025421987	Mustela putorius furo	Mustela putorius furo isolate JIRA1106 unplaced genomic scaffold, ASM1176430v1.1 tig00003834_pilon_pilon_pilon	100051462	100051947	5.08e-07	174	162	33.951	N/A
YP_009755838.1	944	1061	NW_018358458	Boleophthalmus pectinirostris	Boleophthalmus pectinirostris unplaced genomic scaffold, BP.fa scaffold6129	387	767	5.11e-07	165	129	35.659	N/A
YP_009755838.1	942	1068	NW_015387118	Protobothrops mucrosquamatus	Protobothrops mucrosquamatus isolate PMUCROS unplaced genomic scaffold, P.Mucros_1.0 scaffold863	584791	585186	5.25e-07	174	132	35.606	N/A
YP_009755838.1	942	1068	NW_015387118	Protobothrops mucrosquamatus	Protobothrops mucrosquamatus isolate PMUCROS unplaced genomic scaffold, P.Mucros_1.0 scaffold863	542466	542861	6.86e-07	173	132	34.848	N/A
YP_009755838.1	942	1068	NW_015387118	Protobothrops mucrosquamatus	Protobothrops mucrosquamatus isolate PMUCROS unplaced genomic scaffold, P.Mucros_1.0 scaffold863	504774	505169	2.00e-06	169	132	36.364	N/A
YP_009755838.1	942	1061	NC_048332	Acipenser ruthenus	Acipenser ruthenus isolate Gen_M01 chromosome 10, ASM1064508v1	44034387	44034013	5.30e-07	174	127	37.008	N/A
YP_009755838.1	905	1061	NW_023604295	Talpa occidentalis	Talpa occidentalis isolate TD23 unplaced genomic scaffold, MPIMG_talOcc4 talOcc4.4	44834271	44834771	5.30e-07	174	169	32.544	N/A
YP_009755838.1	913	1061	NC_062544	Phacochoerus africanus	Phacochoerus africanus isolate WHEZ1 chromosome 1, ROS_Pafr_v1	218313939	218314424	5.30e-07	174	162	32.099	N/A
YP_009755838.1	923	1062	NC_058132	Gracilinanus agilis	Gracilinanus agilis isolate LMUSP501 chromosome 3, AgileGrace	341983747	341984205	5.39e-07	174	154	33.766	N/A
YP_009755838.1	942	1052	NC_058132	Gracilinanus agilis	Gracilinanus agilis isolate LMUSP501 chromosome 3, AgileGrace	341918688	341918341	7.81e-06	164	117	40.171	N/A
YP_009755838.1	919	1068	NW_013661030	Thamnophis sirtalis	Thamnophis sirtalis isolate EDBJR-23777 unplaced genomic scaffold, Thamnophis_sirtalis-6.0 Scaffold3350	41187	41630	5.72e-07	174	157	33.121	N/A
YP_009755838.1	942	1057	NC_053395	Bufo bufo	Bufo bufo chromosome 7, aBufBuf1.1	233475035	233474670	5.96e-07	174	122	38.525	N/A
YP_009755838.1	942	1061	NW_024426552	Ursus maritimus	Ursus maritimus isolate PB19 unplaced genomic scaffold, ASM1731132v1 scaffold_4	64970346	64969966	6.06e-07	174	127	36.220	N/A
YP_009755838.1	925	1050	NC_053494	Rana temporaria	Rana temporaria chromosome 6, aRanTem1.1	222176708	222176298	6.16e-07	174	138	34.783	N/A
YP_009755838.1	925	1050	NC_053494	Rana temporaria	Rana temporaria chromosome 6, aRanTem1.1	222653406	222652996	1.18e-06	171	137	33.577	N/A
YP_009755838.1	942	1069	NC_052538	Gallus gallus	Gallus gallus isolate bGalGal1 chromosome 7, bGalGal1.mat.broiler.GRCg7b	27866236	27865838	6.21e-07	174	133	33.835	N/A
YP_009755838.1	942	1061	NW_025929905	Ursus arctos	Ursus arctos isolate Adak ecotype North America unplaced genomic scaffold, UrsArc1.0 HiC_scaffold_5	29150576	29150956	6.27e-07	174	127	36.220	N/A
YP_009755838.1	942	1061	NC_049215	Anguilla anguilla	Anguilla anguilla isolate fAngAng1 chromosome 15, fAngAng1.pri	22444586	22444200	6.42e-07	173	129	33.333	N/A
YP_009755838.1	940	1068	NC_058496	Scatophagus argus	Scatophagus argus isolate fScaArg1 chromosome 4, fScaArg1.pri	865982	865593	6.98e-07	173	134	37.313	N/A
YP_009755838.1	913	1061	NC_060069	Meles meles	Meles meles chromosome 4, mMelMel3.1 paternal haplotype	39938708	39938223	7.22e-07	173	162	34.568	N/A
YP_009755838.1	942	1068	NW_020716623	Notechis scutatus	Notechis scutatus unplaced genomic scaffold, TS10Xv2-PRI ULFQ01000013.1	5250316	5249921	7.34e-07	173	134	35.821	N/A
YP_009755838.1	913	1061	NW_023416307	Rousettus aegyptiacus	Rousettus aegyptiacus isolate mRouAeg1 unplaced genomic scaffold, mRouAeg1.p scaffold_m13_p_4	53603865	53604350	7.92e-07	173	162	34.568	N/A
YP_009755838.1	923	1076	NW_008346548	Nannospalax galili	Nannospalax galili isolate Female #2095 unplaced genomic scaffold, S.galili_v1.0 scaffold18	9632381	9631881	8.39e-07	172	168	31.548	N/A
YP_009755838.1	913	1061	NW_007679768	Equus przewalskii	Equus przewalskii isolate Burgud unplaced genomic scaffold, Burgud scaffold6755	25513	25998	8.60e-07	172	163	33.742	N/A
YP_009755838.1	913	1061	NC_009162	Equus caballus	Equus caballus isolate Twilight breed thoroughbred chromosome 19, EquCab3.0	39481932	39482417	8.75e-07	172	163	33.742	N/A
YP_009755838.1	942	1068	NW_024884844	Centrocercus urophasianus	Centrocercus urophasianus isolate 14NV4802_14NV808 unplaced genomic scaffold, USGS_Curo_1.0 seq_28	6013821	6013426	8.82e-07	172	133	34.586	N/A
YP_009755838.1	923	1061	NW_020539893	Urocitellus parryii	Urocitellus parryii isolate AGS 11-09-20 ecotype Arctic tundra unplaced genomic scaffold, ASM342692v1 scaffold_5	14415875	14415423	9.12e-07	172	151	34.437	N/A
YP_009755838.1	942	1069	NW_023336629	Cygnus atratus	Cygnus atratus isolate AKBS03 ecotype Queensland, Australia unplaced genomic scaffold, Cygnus_atratus_primary_v1.0 000043F	7339530	7339928	9.28e-07	172	133	33.083	N/A
YP_009755838.1	942	1068	NW_024965296	Lagopus leucura	Lagopus leucura isolate 7727_CA_CO unplaced genomic scaffold, USGS_WTPT01 59663-0_obj-0_obj	15975	15580	9.58e-07	172	133	34.586	N/A
YP_009755838.1	939	1061	NW_024405602	Ictidomys tridecemlineatus	Ictidomys tridecemlineatus isolate GS200 unplaced genomic scaffold, HiC_Itri_2 Itri7	128684369	128684755	9.59e-07	172	129	37.209	N/A
YP_009755838.1	942	1068	NW_024964848	Lagopus leucura	Lagopus leucura isolate 7727_CA_CO unplaced genomic scaffold, USGS_WTPT01 59664-0_obj-0_obj	15978	15583	9.91e-07	172	133	34.586	N/A
YP_009755838.1	942	1064	NC_059105	Jaculus jaculus	Jaculus jaculus isolate mJacJac1 chromosome 4, mJacJac1.mat.Y.cur	159747435	159747821	1.00e-06	172	130	37.692	N/A
YP_009755838.1	942	1068	NC_064438	Lagopus muta	Lagopus muta isolate bLagMut1 chromosome 6, bLagMut1 primary	46093909	46093514	1.01e-06	172	133	34.586	N/A
YP_009755838.1	942	1061	NC_050529	Oryzias melastigma	Oryzias melastigma strain HK-1 linkage group LG18, ASM292280v2	20342490	20342119	1.03e-06	172	126	38.095	N/A
YP_009755838.1	942	1068	NW_013659445	Thamnophis sirtalis	Thamnophis sirtalis isolate EDBJR-23777 unplaced genomic scaffold, Thamnophis_sirtalis-6.0 Scaffold1765	200836	201231	1.03e-06	172	132	36.364	N/A
YP_009755838.1	913	1061	NW_024351543	Pteropus giganteus	Pteropus giganteus unplaced genomic scaffold, Ma_sr-lr_union100	7253891	7253406	1.08e-06	172	162	33.951	N/A
YP_009755838.1	942	1061	NW_024704747	Callorhinchus milii	Callorhinchus milii isolate IMCB2004 unplaced genomic scaffold, IMCB_Cmil_1.0 Scaffold6	10729123	10729497	1.09e-06	171	127	37.008	N/A
YP_009755838.1	913	1062	NW_022611646	Hylobates moloch	Hylobates moloch isolate HMO894 unplaced genomic scaffold, HMol_V2 SCAF_00004	39126180	39126668	1.12e-06	171	163	32.515	N/A
YP_009755838.1	942	1068	NW_024044459	Micropterus salmoides	Micropterus salmoides isolate LMB-PRFRI ecotype aquatic unplaced genomic scaffold, ASM1485139v1 Ms_hic_scaffold_7	35991442	35991825	1.15e-06	171	132	37.879	N/A
YP_009755838.1	913	1061	NW_019154123	Enhydra lutris kenyoni	Enhydra lutris kenyoni isolate GAN:26980312 unplaced genomic scaffold, ASM228890v2 scaffoldscaffold39	24387151	24386666	1.18e-06	171	162	33.333	N/A
YP_009755838.1	942	1068	NW_024962273	Lagopus leucura	Lagopus leucura isolate 7727_CA_CO unplaced genomic scaffold, USGS_WTPT01 Super-Scaffold_100019	8598349	8598744	1.19e-06	171	132	34.091	N/A
YP_009755838.1	942	1061	NC_030808	Capra hircus	Capra hircus breed San Clemente chromosome 1, ASM170441v1	66638148	66637765	1.25e-06	171	128	34.375	N/A
YP_009755838.1	942	1068	NC_051276	Sebastes umbrosus	Sebastes umbrosus isolate fSebUmb1 chromosome 8, fSebUmb1.pri	35580050	35580433	1.30e-06	171	132	37.879	N/A
YP_009755838.1	913	1062	NC_044401	Nomascus leucogenys	Nomascus leucogenys isolate Asia chromosome 21, Asia_NLE_v1	43225038	43224550	1.32e-06	171	163	32.515	N/A
YP_009755838.1	942	1061	NW_009326754	Gavia stellata	Gavia stellata isolate BGI_N328 unplaced genomic scaffold, ASM69087v1 scaffold47305	17675	17295	1.32e-06	171	127	37.795	N/A
YP_009755838.1	939	1061	NW_025723178	Marmota monax	Marmota monax isolate L192 unplaced genomic scaffold, Marmota_monax_Labrador192_V1.0 WCK01_AAK20210901_F8-fsc00052	3656453	3656067	1.35e-06	171	129	36.434	N/A
YP_009755838.1	939	1061	NW_023144672	Marmota flaviventris	Marmota flaviventris isolate SJ_83 unplaced genomic scaffold, GSC_YBM_2.0 scaffold37	10765156	10764770	1.35e-06	171	129	36.434	N/A
YP_009755838.1	939	1061	NW_026000240	Marmota marmota marmota	Marmota marmota marmota unplaced genomic scaffold, marMar	5839242	5839628	1.35e-06	171	129	36.434	N/A
YP_009755838.1	942	1061	NC_048218	Ailuropoda melanoleuca	Ailuropoda melanoleuca isolate Jingjing chromosome 1, ASM200744v2	64446204	64445824	1.42e-06	170	127	36.220	N/A
YP_009755838.1	942	1068	NW_024100454	Crotalus tigris	Crotalus tigris isolate CLP2741 ecotype Arizona unplaced genomic scaffold, ASM1654583v1 scf7180000024282.1769268	1528914	1529309	1.43e-06	170	132	34.848	N/A
YP_009755838.1	942	1068	NW_024100454	Crotalus tigris	Crotalus tigris isolate CLP2741 ecotype Arizona unplaced genomic scaffold, ASM1654583v1 scf7180000024282.1769268	1579178	1579573	2.09e-06	169	132	34.848	N/A
YP_009755838.1	942	1061	NW_024100454	Crotalus tigris	Crotalus tigris isolate CLP2741 ecotype Arizona unplaced genomic scaffold, ASM1654583v1 scf7180000024282.1769268	1496565	1496939	2.36e-06	169	125	37.600	N/A
YP_009755838.1	940	1061	NC_048605	Zootoca vivipara	Zootoca vivipara isolate ELT05324 linkage group LG1, UG_Zviv_1	90203117	90203497	1.43e-06	170	127	35.433	N/A
YP_009755838.1	940	1061	NC_048605	Zootoca vivipara	Zootoca vivipara isolate ELT05324 linkage group LG1, UG_Zviv_1	90229985	90230365	4.77e-06	166	127	34.646	N/A
YP_009755838.1	942	1050	NW_023494804	Colossoma macropomum	Colossoma macropomum unplaced genomic scaffold, Colossoma_macropomum	3656654	3656995	1.44e-06	170	114	39.474	N/A
YP_009755838.1	942	1063	NC_056019	Peromyscus maniculatus bairdii	Peromyscus maniculatus bairdii isolate BW chromosome 12, HU_Pman_2.1.3	22412241	22412627	1.48e-06	170	134	37.313	N/A
YP_009755838.1	942	1076	NW_017731358	Hipposideros armiger	Hipposideros armiger isolate ML-2016 unplaced genomic scaffold, ASM189008v1	6879441	6879866	1.49e-06	170	142	35.915	N/A
YP_009755838.1	942	1061	NC_051073	Peromyscus leucopus	Peromyscus leucopus breed LL Stock chromosome 12, UCI_PerLeu_2.1	59850697	59850317	1.53e-06	170	132	38.636	N/A
YP_009755838.1	913	1061	NW_011888782	Pteropus vampyrus	Pteropus vampyrus isolate Shadow unplaced genomic scaffold, Pvam_2.0 Scaffold1	24277398	24277883	1.54e-06	170	162	33.951	N/A
YP_009755838.1	942	1069	NW_025927780	Anser cygnoides	Anser cygnoides isolate SCWG-2014 breed Sichuan white goose unplaced genomic scaffold, GooseV1.0 scaffold119	418860	418462	1.56e-06	170	133	33.835	N/A
YP_009755838.1	942	1050	NW_006408648	Chrysochloris asiatica	Chrysochloris asiatica unplaced genomic scaffold, ChrAsi1.0 scaffold00130	1208839	1208492	1.56e-06	170	116	39.655	N/A
YP_009755838.1	942	1068	NC_015017	Meleagris gallopavo	Meleagris gallopavo isolate NT-WF06-2002-E0010 breed Aviagen turkey brand Nicholas breeding stock chromosome 7, Turkey_5.1	24194416	24194021	1.57e-06	170	133	33.835	N/A
YP_009755838.1	942	1068	NC_015017	Meleagris gallopavo	Meleagris gallopavo isolate NT-WF06-2002-E0010 breed Aviagen turkey brand Nicholas breeding stock chromosome 7, Turkey_5.1	24273981	24273586	8.21e-06	164	133	32.331	N/A
YP_009755838.1	942	1061	NW_004567104	Condylura cristata	Condylura cristata isolate star-nosed mole 26May11 unplaced genomic scaffold, ConCri1.0 scaffold00003	33017376	33017753	1.60e-06	170	126	39.683	N/A
YP_009755838.1	942	1061	NW_004567104	Condylura cristata	Condylura cristata isolate star-nosed mole 26May11 unplaced genomic scaffold, ConCri1.0 scaffold00003	32972772	32972398	3.25e-06	167	125	34.400	N/A
YP_009755838.1	926	1068	NW_004567104	Condylura cristata	Condylura cristata isolate star-nosed mole 26May11 unplaced genomic scaffold, ConCri1.0 scaffold00003	32847729	32847286	5.54e-06	165	153	32.680	N/A
YP_009755838.1	942	1050	NC_044509	Chanos chanos	Chanos chanos chromosome 15, fChaCha1.1	8132005	8132346	1.61e-06	170	116	43.103	N/A
YP_009755838.1	942	1051	NC_044509	Chanos chanos	Chanos chanos chromosome 15, fChaCha1.1	8116852	8117196	2.19e-06	169	117	42.735	N/A
YP_009755838.1	942	1061	NW_020799107	Athene cunicularia	Athene cunicularia isolate RWA chromosome 7 unlocalized genomic scaffold, athCun1 chr7_part1	27667648	27668028	1.64e-06	170	127	37.008	N/A
YP_009755838.1	942	1061	NW_025336189	Varanus komodoensis	Varanus komodoensis strain SLA01 unplaced genomic scaffold, ASM479886v1 scaffold575	17513	17139	1.69e-06	170	125	34.400	N/A
YP_009755838.1	941	1050	NC_029659	Nothobranchius furzeri	Nothobranchius furzeri strain GRZ chromosome sgr11, Nfu_20140520	4831259	4830915	1.75e-06	170	115	38.261	N/A
YP_009755838.1	940	1061	NC_054387	Xenopus laevis	Xenopus laevis strain J_2021 chromosome 9_10L, Xenopus_laevis_v10.1	56075921	56076301	1.84e-06	170	127	36.220	N/A
YP_009755838.1	919	1068	NC_045541	Thamnophis elegans	Thamnophis elegans isolate rThaEle1 chromosome 1, rThaEle1.pri	51203448	51203005	1.84e-06	170	160	33.125	N/A
YP_009755838.1	942	1069	NC_049174	Cygnus olor	Cygnus olor isolate bCygOlo1 chromosome 6, bCygOlo1.pri.v2	30550621	30550223	1.95e-06	169	133	33.083	N/A
YP_009755838.1	922	1061	NW_006199806	Tupaia chinensis	Tupaia chinensis unplaced genomic scaffold, TupChi_1.0 Scaffold139927_1	58561	59019	2.03e-06	169	161	33.540	N/A
YP_009755838.1	942	1068	NC_064440	Lagopus muta	Lagopus muta isolate bLagMut1 chromosome 8, bLagMut1 primary	8626730	8627125	2.03e-06	169	132	34.091	N/A
YP_009755838.1	894	1067	NC_040011	Larimichthys crocea	Larimichthys crocea isolate SSNF chromosome I, L_crocea_2.0	6611223	6610690	2.05e-06	169	191	29.843	N/A
YP_009755838.1	942	1050	NW_010699383	Colius striatus	Colius striatus isolate BGI_N325 unplaced genomic scaffold, ASM69071v1 scaffold14767	18093	17746	2.06e-06	169	116	38.793	N/A
YP_009755838.1	940	1050	NW_020524663	Carassius auratus	Carassius auratus strain Wakin unplaced genomic scaffold, ASM336829v1 scaf_tig00016311	5348	5001	2.07e-06	169	116	38.793	N/A
YP_009755838.1	942	1061	NW_006539694	Python bivittatus	Python bivittatus unplaced genomic scaffold, Python_molurus_bivittatus-5.0.2 Scaffold7680	32485	32111	2.08e-06	169	125	36.800	N/A
YP_009755838.1	913	1061	NW_006431048	Pteropus alecto	Pteropus alecto unplaced genomic scaffold, ASM32557v1 scaffold251	2395244	2394759	2.16e-06	169	162	33.333	N/A
YP_009755838.1	942	1061	NC_032650	Bos indicus	Bos indicus isolate QUIL7308 breed Nelore chromosome 1, Bos_indicus_1.0	68087980	68087597	2.18e-06	169	128	35.938	N/A
YP_009755838.1	917	1061	NC_058376	Felis catus	Felis catus isolate Fca126 chromosome C2, F.catus_Fca126_mat1.0	68018602	68018153	2.19e-06	169	152	31.579	N/A
YP_009755838.1	942	1061	NC_033660	Microcebus murinus	Microcebus murinus isolate mixed chromosome 1, Mmur_3.0	91660536	91660162	2.21e-06	169	131	34.351	N/A
YP_009755838.1	917	1061	NC_057350	Prionailurus bengalensis	Prionailurus bengalensis isolate Pbe53 chromosome C2, Fcat_Pben_1.1_paternal_pri	68520307	68519858	2.23e-06	169	152	31.579	N/A
YP_009755838.1	917	1061	NC_064810	Panthera uncia	Panthera uncia isolate 11264 chromosome 15, Puncia_PCG_1.0	66789015	66788566	2.29e-06	169	152	31.579	N/A
YP_009755838.1	942	1073	NC_050196	Sander lucioperca	Sander lucioperca isolate FBNREF2018 chromosome 24, SLUC_FBN_1.2	4870726	4871148	2.31e-06	169	142	36.620	N/A
YP_009755838.1	924	1073	NC_047523	Pseudochaenichthys georgianus	Pseudochaenichthys georgianus chromosome 21, fPseGeo1.1	11565330	11565818	2.36e-06	169	169	34.320	N/A
YP_009755838.1	917	1061	NW_017619860	Panthera pardus	Panthera pardus isolate Maewha unplaced genomic scaffold, PanPar1.0 scaffold16	25593090	25592641	2.42e-06	168	152	31.579	N/A
YP_009755838.1	935	1068	NC_044366	Archocentrus centrarchus	Archocentrus centrarchus isolate MPI-CPG fArcCen1 chromosome 21, fArcCen1	7537462	7537875	2.42e-06	168	145	37.241	N/A
YP_009755838.1	917	1061	NC_056687	Panthera leo	Panthera leo isolate Ple1 chromosome C2, P.leo_Ple1_pat1.1	67809771	67809322	2.42e-06	168	152	31.579	N/A
YP_009755838.1	942	1061	NW_024080811	Hyaena hyaena	Hyaena hyaena isolate Hyena2069 unplaced genomic scaffold, ASM300989v1 scaffold_180	1393199	1392819	2.44e-06	168	127	34.646	N/A
YP_009755838.1	917	1061	NW_025814867	Lynx rufus	Lynx rufus isolate CCGP_SWC_20201006 ecotype Redwood Valley unplaced genomic scaffold, mLynRuf1.p SCAF_5	90805326	90805775	2.45e-06	168	152	31.579	N/A
YP_009755838.1	942	1052	NC_045428	Sarcophilus harrisii	Sarcophilus harrisii chromosome 3, mSarHar1.11	304526476	304526823	2.47e-06	168	117	39.316	N/A
YP_009755838.1	917	1061	NW_020834740	Acinonyx jubatus	Acinonyx jubatus isolate Rico unplaced genomic scaffold, Aci_jub_2 Primary Assembly Aci_jub_2_ph1_scaffold14	8581095	8580646	2.49e-06	168	152	31.579	N/A
YP_009755838.1	917	1061	NC_044311	Lynx canadensis	Lynx canadensis isolate LIC74 chromosome C2, mLynCan4.pri.v2	90833205	90833654	2.49e-06	168	152	31.579	N/A
YP_009755838.1	917	1061	NC_059333	Leopardus geoffroyi	Leopardus geoffroyi isolate Oge1 chromosome C2, O.geoffroyi_Oge1_pat1.0	68275221	68274772	2.53e-06	168	152	31.579	N/A
YP_009755838.1	942	1067	NC_059333	Leopardus geoffroyi	Leopardus geoffroyi isolate Oge1 chromosome C2, O.geoffroyi_Oge1_pat1.0	68395028	68395408	7.94e-06	164	131	32.061	N/A
YP_009755838.1	913	1050	NW_007046020	Carlito syrichta	Carlito syrichta isolate Samal-C Ts95f unplaced genomic scaffold, Tarsius_syrichta-2.0.1 Scaffold101924	1572	2021	2.53e-06	166	150	35.333	N/A
YP_009755838.1	942	1061	NC_047143	Periophthalmus magnuspinnatus	Periophthalmus magnuspinnatus isolate fPerMag1 chromosome 18, fPerMag1.pri	28078225	28077857	2.57e-06	168	127	37.795	N/A
YP_009755838.1	942	1050	NC_041061	Gouania willdenowi	Gouania willdenowi chromosome 18, fGouWil2.1	3246268	3246606	2.59e-06	168	119	35.294	N/A
YP_009755838.1	913	1061	NC_060270	Equus quagga	Equus quagga isolate Etosha38 chromosome 4, UCLA_HA_Equagga_1.0	23111379	23110894	2.61e-06	168	162	33.333	N/A
YP_009755838.1	913	1061	NW_024467096	Ochotona curzoniae	Ochotona curzoniae isolate NIBS_2020 unplaced genomic scaffold, NIBS_Ocur_1.0 scaffold_2587	2167340	2166855	2.64e-06	168	162	30.864	N/A
YP_009755838.1	917	1061	NC_056668	Panthera tigris	Panthera tigris isolate Pti1 chromosome C2, P.tigris_Pti1_mat1.1	67497186	67496737	2.64e-06	168	152	31.579	N/A
YP_009755838.1	942	1068	NW_018127906	Monopterus albus	Monopterus albus unplaced genomic scaffold, M_albus_1.0 scaffold26.1	1911118	1910735	2.70e-06	168	133	37.594	N/A
YP_009755838.1	942	1070	NW_012267261	Dipodomys ordii	Dipodomys ordii isolate 6190 unplaced genomic scaffold, Dord_2.0 Scaffold45	11434740	11435147	2.70e-06	168	137	34.307	N/A
YP_009755838.1	913	1076	NW_007231622	Carlito syrichta	Carlito syrichta isolate Samal-C Ts95f unplaced genomic scaffold, Tarsius_syrichta-2.0.1 Scaffold287526	108113	107586	2.72e-06	168	176	31.818	N/A
YP_009755838.1	917	1061	NW_024412403	Puma yagouaroundi	Puma yagouaroundi ecotype Mexico unplaced genomic scaffold, PumYag 162	68840189	68839740	2.84e-06	168	152	31.579	N/A
YP_009755838.1	942	1050	NW_009788613	Haliaeetus albicilla	Haliaeetus albicilla isolate BGI_N329 unplaced genomic scaffold, ASM69140v1 scaffold39018	17480	17133	2.90e-06	168	116	41.379	N/A
YP_009755838.1	942	1061	NC_048417	Etheostoma cragini	Etheostoma cragini isolate CJK2018 chromosome 11, CSU_Ecrag_1.0	23062675	23062289	2.99e-06	168	129	33.333	N/A
YP_009755838.1	942	1050	NW_010972887	Haliaeetus leucocephalus	Haliaeetus leucocephalus isolate CR32 unplaced genomic scaffold, Haliaeetus_leucocephalus-4.0 Scaffold451	12096	12443	3.04e-06	168	116	41.379	N/A
YP_009755838.1	942	1068	NW_020793035	Pseudonaja textilis	Pseudonaja textilis unplaced genomic scaffold, EBS10Xv2-PRI ULFR01023728.1	753	358	3.08e-06	164	134	35.075	N/A
YP_009755838.1	940	1068	NC_041363	Cottoperca gobio	Cottoperca gobio chromosome 9, fCotGob3.1	26294146	26294535	3.44e-06	167	134	37.313	N/A
YP_009755838.1	912	1061	NC_059222	Coregonus clupeaformis	Coregonus clupeaformis isolate EN_2021a chromosome 31, ASM2061545v1	31847586	31848059	3.56e-06	167	161	31.677	N/A
YP_009755838.1	942	1061	NC_040076	Bos indicus x Bos taurus	Bos indicus x Bos taurus breed Angus x Brahman F1 hybrid chromosome 1, Bos_hybrid_MaternalHap_v2.0	66717878	66717495	3.68e-06	167	128	35.938	N/A
YP_009755838.1	946	1076	NW_022134855	Globicephala melas	Globicephala melas isolate X-22926-18 unplaced genomic scaffold, ASM654740v1 scaffold2	7192173	7191763	3.78e-06	167	137	33.577	N/A
YP_009755838.1	942	1068	NW_011349641	Notothenia coriiceps	Notothenia coriiceps isolate Sejong01 unplaced genomic scaffold, NC01 NC01_scaffold00016940	1301	1684	3.85e-06	166	132	37.121	N/A
YP_009755838.1	925	1050	NW_017309152	Nanorana parkeri	Nanorana parkeri isolate BGI_ZX_2015 unplaced genomic scaffold, ASM93562v1 scaffold2884	11726	11316	3.87e-06	167	137	32.117	N/A
YP_009755838.1	942	1061	NC_037328	Bos taurus	Bos taurus isolate L1 Dominette 01449 registration number 42190680 breed Hereford chromosome 1, ARS-UCD1.2	66979207	66978824	3.87e-06	167	128	35.938	N/A
YP_009755838.1	940	1068	NC_054400	Toxotes jaculatrix	Toxotes jaculatrix isolate fToxJac2 chromosome 7, fToxJac2.pri	944685	944296	3.97e-06	167	134	35.821	N/A
YP_009755838.1	942	1061	NW_011494604	Bison bison bison	Bison bison bison isolate TAMUID 2011002044 unplaced genomic scaffold, Bison_UMD1.0 scf7180017864032	626094	625711	4.07e-06	167	128	35.938	N/A
YP_009755838.1	942	1061	NT_176332	Cavia porcellus	Cavia porcellus strain inbred line 2N unplaced genomic scaffold, Cavpor3.0 supercont2_87	6486056	6485682	4.10e-06	167	130	33.846	N/A
YP_009755838.1	942	1050	NT_176332	Cavia porcellus	Cavia porcellus strain inbred line 2N unplaced genomic scaffold, Cavpor3.0 supercont2_87	6637386	6637733	4.39e-06	166	116	37.931	N/A
YP_009755838.1	905	1061	NC_051307	Choloepus didactylus	Choloepus didactylus isolate mChoDid1 chromosome 1, mChoDid1.pri	89265086	89264583	4.14e-06	166	170	31.765	N/A
YP_009755838.1	942	1061	NC_044504	Chanos chanos	Chanos chanos chromosome 10, fChaCha1.1	3418360	3418746	4.65e-06	166	129	34.109	N/A
YP_009755838.1	942	1061	NW_019048819	Acanthochromis polyacanthus	Acanthochromis polyacanthus ecotype Palm Islands unplaced genomic scaffold, ASM210954v1 orpheusFish_scaffold19703	1098	712	4.68e-06	162	129	34.109	N/A
YP_009755838.1	913	1061	NW_005367587	Myotis brandtii	Myotis brandtii unplaced genomic scaffold, ASM41265v1 scaffold46	7504066	7503581	4.77e-06	166	162	32.716	N/A
YP_009755838.1	942	1050	NC_064880	Accipiter gentilis	Accipiter gentilis chromosome 1, bAccGen1.1	44499854	44500201	4.89e-06	166	116	41.379	N/A
YP_009755838.1	942	1061	NC_046285	Rhinolophus ferrumequinum	Rhinolophus ferrumequinum isolate MPI-CBG mRhiFer1 chromosome 2, mRhiFer1_v1.p	47307566	47307186	4.93e-06	166	128	37.500	N/A
YP_009755838.1	942	1050	NC_044009	Aquila chrysaetos chrysaetos	Aquila chrysaetos chrysaetos chromosome 6, bAquChr1.4	43159296	43159643	5.27e-06	166	116	41.379	N/A
YP_009755838.1	942	1068	NC_047511	Pseudochaenichthys georgianus	Pseudochaenichthys georgianus chromosome 9, fPseGeo1.1	7375537	7375154	5.36e-06	166	132	37.121	N/A
YP_009755838.1	942	1061	NW_006192915	Tupaia chinensis	Tupaia chinensis unplaced genomic scaffold, TupChi_1.0 Scaffold132631_1	606	226	5.52e-06	158	135	35.556	N/A
YP_009755838.1	913	1061	NW_007729584	Galeopterus variegatus	Galeopterus variegatus unplaced genomic scaffold, G_variegatus-3.0.2 Scaffold3473	376196	376678	5.53e-06	165	161	32.298	N/A
YP_009755838.1	942	1061	NW_009952974	Chaetura pelagica	Chaetura pelagica isolate M959 unplaced genomic scaffold, ChaPel_1.0 scaffold3	274765	275139	5.54e-06	165	125	38.400	N/A
YP_009755838.1	944	1061	NW_018355914	Boleophthalmus pectinirostris	Boleophthalmus pectinirostris unplaced genomic scaffold, BP.fa scaffold379	73021	73401	5.58e-06	165	129	35.659	N/A
YP_009755838.1	941	1050	NW_017728949	Crocodylus porosus	Crocodylus porosus isolate Cpor-Errol unplaced genomic scaffold, CroPor_comp1	62412408	62412064	5.59e-06	165	115	36.522	N/A
YP_009755838.1	942	1051	NC_054543	Polyodon spathula	Polyodon spathula isolate WHYD16114869_AA chromosome 10, ASM1765450v1	42865180	42864836	6.28e-06	165	115	39.130	N/A
YP_009755838.1	942	1076	NC_057833	Cervus elaphus	Cervus elaphus chromosome 19, mCerEla1.1	51591418	51591846	6.39e-06	165	143	32.168	N/A
YP_009755838.1	942	1068	NC_044196	Sparus aurata	Sparus aurata chromosome 10, fSpaAur1.1	15964806	15964426	6.55e-06	165	133	33.083	N/A
YP_009755838.1	942	1050	NW_017714267	Alligator mississippiensis	Alligator mississippiensis isolate KSC_2009_1 unplaced genomic scaffold, ASM28112v4	39857061	39857402	6.61e-06	165	114	37.719	N/A
YP_009755838.1	942	1061	NW_021620714	Grammomys surdaster	Grammomys surdaster isolate TR1022 unplaced genomic scaffold, NIH_TR_1.0 125889	988355	987981	6.66e-06	165	126	38.889	N/A
YP_009755838.1	942	1047	NW_010782560	Balearica regulorum gibbericeps	Balearica regulorum gibbericeps isolate BGI_N312 unplaced genomic scaffold, ASM70989v1 C12435880	31	363	6.70e-06	147	112	38.393	N/A
YP_009755838.1	942	1072	NW_017308836	Nanorana parkeri	Nanorana parkeri isolate BGI_ZX_2015 unplaced genomic scaffold, ASM93562v1 scaffold2568	97531	97124	6.96e-06	165	137	34.307	N/A
YP_009755838.1	942	1054	NW_019525102	Seriola lalandi dorsalis	Seriola lalandi dorsalis isolate HSWRI2012SDOR001 ecotype SW California unplaced genomic scaffold, Sedor1 jcf7180002054549	150516	150875	7.36e-06	164	125	38.400	N/A
YP_009755838.1	942	1054	NC_040024	Larimichthys crocea	Larimichthys crocea isolate SSNF chromosome XIV, L_crocea_2.0	7889536	7889895	7.43e-06	164	126	39.683	N/A
YP_009755838.1	942	1068	NC_040024	Larimichthys crocea	Larimichthys crocea isolate SSNF chromosome XIV, L_crocea_2.0	10785940	10786320	9.62e-06	163	136	33.824	N/A
YP_009755838.1	942	1061	NC_059128	Lemur catta	Lemur catta isolate mLemCat1 chromosome 1, mLemCat1.pri	223096132	223095758	7.49e-06	164	130	30.769	N/A
YP_009755838.1	935	1061	NC_051060	Acanthopagrus latus	Acanthopagrus latus isolate v.2019 chromosome 22, fAcaLat1.1	2899206	2899619	7.55e-06	164	140	35.714	N/A
YP_009755838.1	940	1050	NC_064418	Astyanax mexicanus	Astyanax mexicanus isolate ESR-SI-001 chromosome 11, AstMex3_surface	17428803	17429153	7.62e-06	164	117	36.752	N/A
YP_009755838.1	941	1068	NC_041715	Denticeps clupeoides	Denticeps clupeoides chromosome 9, fDenClu1.1	20583995	20583597	7.94e-06	164	137	32.847	N/A
YP_009755838.1	942	1068	NC_034413	Numida meleagris	Numida meleagris isolate 19003 breed g44 Domestic line chromosome 5, NumMel1.0	62625286	62624891	8.21e-06	164	132	34.091	N/A
YP_009755838.1	912	1061	NC_055670	Chelmon rostratus	Chelmon rostratus isolate fCheRos1 chromosome 13, fCheRos1.pri	21138152	21137682	8.28e-06	164	159	31.447	N/A
YP_009755838.1	942	1068	NW_022988043	Trematomus bernacchii	Trematomus bernacchii unplaced genomic scaffold, fTreBer1.1	22111846	22112229	8.35e-06	164	132	37.121	N/A
YP_009755838.1	942	1050	NW_009608498	Cariama cristata	Cariama cristata isolate BGI_N322 unplaced genomic scaffold, ASM69053v1 scaffold39233	17335	16988	8.39e-06	164	116	41.379	N/A
YP_009755838.1	942	1076	NC_057392	Cervus canadensis	Cervus canadensis isolate Bull #8, Minnesota chromosome 7, ASM1932006v1	43578474	43578046	8.93e-06	164	143	32.168	N/A
YP_009755838.1	942	1061	NW_006532969	Python bivittatus	Python bivittatus unplaced genomic scaffold, Python_molurus_bivittatus-5.0.2 Scaffold955	292785	293159	8.98e-06	164	128	34.375	N/A
YP_009755838.1	942	1068	NW_009212880	Fulmarus glacialis	Fulmarus glacialis isolate BGI_N327 unplaced genomic scaffold, ASM69083v1 scaffold33045	2238	2627	9.14e-06	163	134	36.567	N/A
YP_009755838.1	942	1061	NC_045435	Piliocolobus tephrosceles	Piliocolobus tephrosceles isolate RC106 chromosome 2, ASM277652v3	38666533	38666153	9.31e-06	163	134	37.313	N/A
YP_009755838.1	942	1050	NW_020453412	Dromaius novaehollandiae	Dromaius novaehollandiae isolate 6597 unplaced genomic scaffold, droNov1 scaffold_387	377040	377378	9.45e-06	163	113	38.053	N/A
YP_009755838.1	940	1073	NW_019031355	Acanthochromis polyacanthus	Acanthochromis polyacanthus ecotype Palm Islands unplaced genomic scaffold, ASM210954v1 orpheusFish_scaffold2239	13468	13896	9.53e-06	163	143	32.168	N/A
YP_009755838.1	942	1050	NW_010268554	Eurypyga helias	Eurypyga helias isolate BGI_N326 unplaced genomic scaffold, ASM69077v1 scaffold50628	2749	3087	9.65e-06	162	113	38.938	N/A
YP_009755838.1	942	1061	NW_021941568	Sphaeramia orbicularis	Sphaeramia orbicularis unplaced genomic scaffold, fSphaOr1.1	118506	118132	9.68e-06	163	125	36.800	N/A
YP_009755838.1	942	1050	NC_050174	Sander lucioperca	Sander lucioperca isolate FBNREF2018 chromosome 2, SLUC_FBN_1.2	47729909	47729568	9.78e-06	163	114	41.228	N/A
YP_009755838.1	942	1066	NW_025334517	Bufo gargarizans	Bufo gargarizans isolate SCDJY-AF-19 unplaced genomic scaffold, ASM1485885v1 original_scaffold_1790_pilon	141339	140941	9.93e-06	163	134	36.567	N/A
# TBLASTN 2.13.0+
# Query: YP_009755916.1 |nsp7|Canada goose coronavirus|Gammacoronavirus|Coronaviridae|Branta canadensis|Canada|Canada|2017-08|2020-04-12T00:00:00Z|nsp7 [Canada goose coronavirus]
# Database: ref_euk_rep_genomes
# 0 hits found
# TBLASTN 2.13.0+
# Query: YP_009328939.1 |N protein|NL63-related bat coronavirus strain BtKYNL63-9b|Alphacoronavirus|Coronaviridae|Triaenops afer|Kenya|Kenya|2010-06-21|2016-12-14T00:00:00Z|N protein [NL63-related bat coronavirus]
# Database: ref_euk_rep_genomes
# 0 hits found
# TBLASTN 2.13.0+
# Query: YP_005454243.1 |NS2a4 protein|Rabbit coronavirus HKU14|Betacoronavirus|Coronaviridae|Oryctolagus cuniculus|China|China|2006|2012-07-10T00:00:00Z|NS2a4 protein [Rabbit coronavirus HKU14]
# Database: ref_euk_rep_genomes
# 0 hits found
# TBLASTN 2.13.0+
# Query: UJY53841.1 |ORF1a|Rousettus madagascariensis nobecovirus|Betacoronavirus|Coronaviridae|Rousettus madagascariensis|Madagascar: Maromizaha|Madagascar|2018-09-11|2022-02-05T00:00:00Z|ORF1a [Rousettus madagascariensis nobecovirus]
# Database: ref_euk_rep_genomes
# Fields: query acc., q. start, q. end, subject acc., subject sci name, subject title, s. start, s. end, evalue, score, alignment length, % identity, subject strand
# 412 hits found
UJY53841.1	960	1103	NC_039322	Astatotilapia calliptera	Astatotilapia calliptera chromosome 22, fAstCal1.2	12150331	12150762	5.63e-12	215	157	33.121	N/A
UJY53841.1	960	1103	NW_024583998	Haplochromis burtoni	Haplochromis burtoni strain Fernald_Lab_line unplaced genomic scaffold, NCSU_Asbu1 Contig_1637	14856	14425	5.80e-12	215	157	33.758	N/A
UJY53841.1	960	1103	NC_039311	Astatotilapia calliptera	Astatotilapia calliptera chromosome 10, fAstCal1.2	11152488	11152919	4.15e-11	208	157	32.484	N/A
UJY53841.1	960	1103	NW_006272946	Neolamprologus brichardi	Neolamprologus brichardi isolate N.brichardi 1_Salsburger unplaced genomic scaffold, NeoBri1.0 scaffold00946	8751	9182	4.95e-11	207	157	32.484	N/A
UJY53841.1	963	1068	NW_009266612	Egretta garzetta	Egretta garzetta isolate BGI_Z169 unplaced genomic scaffold, ASM68718v1 C8186104	4	348	1.10e-10	183	116	37.069	N/A
UJY53841.1	960	1103	NW_020192561	Maylandia zebra	Maylandia zebra isolate #2_Kocher and #3_Kocher ecotype Mazinzi reef unplaced genomic scaffold, M_zebra_UMD2a 000848F_pilon_quiver	211584	211153	2.15e-10	202	157	31.210	N/A
UJY53841.1	960	1103	NW_020192418	Maylandia zebra	Maylandia zebra isolate #2_Kocher and #3_Kocher ecotype Mazinzi reef unplaced genomic scaffold, M_zebra_UMD2a 000588F_pilon_quiver	393349	392918	4.88e-10	199	157	31.847	N/A
UJY53841.1	960	1103	NW_020327299	Oreochromis niloticus	Oreochromis niloticus isolate F11D_XX unplaced genomic scaffold, O_niloticus_UMD_NMBU tig00001078_pilon	60140	60571	6.32e-10	198	157	30.573	N/A
UJY53841.1	960	1103	NC_052950	Oreochromis aureus	Oreochromis aureus strain Israel breed Guangdong linkage group 9, ZZ_aureus	34089852	34089421	6.39e-10	198	157	30.573	N/A
UJY53841.1	963	1068	NC_049209	Anguilla anguilla	Anguilla anguilla isolate fAngAng1 chromosome 9, fAngAng1.pri	54924927	54925271	1.55e-09	194	115	37.391	N/A
UJY53841.1	963	1068	NW_009066717	Pelecanus crispus	Pelecanus crispus isolate BGI_N334 unplaced genomic scaffold, ASM68737v1 scaffold40661	7689	8033	1.88e-09	193	115	36.522	N/A
UJY53841.1	963	1068	NC_054061	Falco naumanni	Falco naumanni isolate bFalNau1 chromosome 8, bFalNau1.pat	32696111	32696455	3.49e-09	191	116	39.655	N/A
UJY53841.1	963	1068	NC_051194	Falco rusticolus	Falco rusticolus isolate bFalRus1 chromosome 8, bFalRus1.pri	32736211	32736555	4.79e-09	190	116	39.655	N/A
UJY53841.1	963	1068	NW_004929732	Falco peregrinus	Falco peregrinus unplaced genomic scaffold, F_peregrinus_v1.0 scaffold674_1	36650	36306	4.91e-09	190	116	39.655	N/A
UJY53841.1	963	1068	NW_004993956	Falco cherrug	Falco cherrug unplaced genomic scaffold, F_cherrug_v1.0 scaffold9_1	732346	732002	4.91e-09	190	116	39.655	N/A
UJY53841.1	960	1101	NC_041375	Cottoperca gobio	Cottoperca gobio chromosome 21, fCotGob3.1	7180532	7181029	5.21e-09	190	166	31.928	N/A
UJY53841.1	963	1079	NC_044369	Archocentrus centrarchus	Archocentrus centrarchus isolate MPI-CPG fArcCen1 chromosome 24, fArcCen1	35464275	35463886	5.62e-09	190	130	35.385	N/A
UJY53841.1	951	1067	NC_040882	Betta splendens	Betta splendens chromosome 2, fBetSpl5.3	19666748	19667110	5.86e-09	189	127	38.583	N/A
UJY53841.1	929	1033	NC_040882	Betta splendens	Betta splendens chromosome 2, fBetSpl5.3	19568097	19568420	2.54e-07	175	112	39.286	N/A
UJY53841.1	951	1064	NC_040882	Betta splendens	Betta splendens chromosome 2, fBetSpl5.3	19694064	19694417	3.10e-07	175	123	38.211	N/A
UJY53841.1	951	1117	NC_043997	Myripristis murdjan	Myripristis murdjan chromosome 18, fMyrMur1.1	11148974	11148495	7.34e-09	189	177	31.638	N/A
UJY53841.1	963	1068	NW_024356504	Passer montanus	Passer montanus isolate IOZ18808 unplaced genomic scaffold, ASM1480565v1 scaffold1	19587058	19586714	8.32e-09	188	116	37.069	N/A
UJY53841.1	963	1068	NW_024356504	Passer montanus	Passer montanus isolate IOZ18808 unplaced genomic scaffold, ASM1480565v1 scaffold1	19606015	19605671	7.10e-07	171	115	34.783	N/A
UJY53841.1	963	1068	NW_009648925	Charadrius vociferus	Charadrius vociferus isolate BGI_N301 unplaced genomic scaffold, ASM70802v2 scaffold385	1848258	1848602	9.12e-09	188	115	34.783	N/A
UJY53841.1	963	1068	NW_009648925	Charadrius vociferus	Charadrius vociferus isolate BGI_N301 unplaced genomic scaffold, ASM70802v2 scaffold385	1826447	1826791	3.47e-08	183	116	37.069	N/A
UJY53841.1	951	1085	NC_053494	Rana temporaria	Rana temporaria chromosome 6, aRanTem1.1	223037794	223037372	9.12e-09	188	145	35.862	N/A
UJY53841.1	963	1085	NC_053494	Rana temporaria	Rana temporaria chromosome 6, aRanTem1.1	222908078	222908476	1.81e-08	185	133	36.842	N/A
UJY53841.1	963	1065	NC_053494	Rana temporaria	Rana temporaria chromosome 6, aRanTem1.1	222653337	222653002	8.57e-08	179	112	36.607	N/A
UJY53841.1	963	1065	NC_053494	Rana temporaria	Rana temporaria chromosome 6, aRanTem1.1	222176639	222176304	1.29e-06	169	112	34.821	N/A
UJY53841.1	963	1065	NC_053494	Rana temporaria	Rana temporaria chromosome 6, aRanTem1.1	222256321	222255986	5.55e-06	164	112	37.500	N/A
UJY53841.1	963	1065	NC_053494	Rana temporaria	Rana temporaria chromosome 6, aRanTem1.1	222788599	222788264	8.86e-06	162	113	35.398	N/A
UJY53841.1	963	1036	NW_009116347	Pelecanus crispus	Pelecanus crispus isolate BGI_N334 unplaced genomic scaffold, ASM68737v1 C6905666	31	252	9.49e-09	164	74	43.243	N/A
UJY53841.1	960	1065	NW_019525242	Seriola lalandi dorsalis	Seriola lalandi dorsalis isolate HSWRI2012SDOR001 ecotype SW California unplaced genomic scaffold, Sedor1 jcf7180002054689	2367657	2368013	9.67e-09	187	120	35.833	N/A
UJY53841.1	963	1079	NC_046994	Epinephelus lanceolatus	Epinephelus lanceolatus isolate Andai001 chromosome 4, ASM528154v1	5170032	5170409	1.05e-08	187	126	40.476	N/A
UJY53841.1	963	1068	NW_009715250	Apaloderma vittatum	Apaloderma vittatum isolate BGI_N311 unplaced genomic scaffold, ASM70340v1 scaffold2185	6119	6463	1.09e-08	187	116	37.931	N/A
UJY53841.1	963	1182	NW_009929879	Nestor notabilis	Nestor notabilis isolate BGI_N333 unplaced genomic scaffold, ASM69687v1 scaffold15665	12460	11849	1.11e-08	187	230	29.565	N/A
UJY53841.1	963	1068	NC_052022	Motacilla alba alba	Motacilla alba alba isolate MOTALB_02 chromosome 7, Motacilla_alba_V1.0_pri	9255911	9256255	1.19e-08	187	116	35.345	N/A
UJY53841.1	963	1104	NC_052022	Motacilla alba alba	Motacilla alba alba isolate MOTALB_02 chromosome 7, Motacilla_alba_V1.0_pri	9237023	9237523	3.73e-07	174	167	31.138	N/A
UJY53841.1	960	1103	NW_024387110	Simochromis diagramma	Simochromis diagramma unplaced genomic scaffold, fSimDia1.1 OVJJ01000522.1	12901	13332	1.39e-08	186	157	31.210	N/A
UJY53841.1	963	1068	NW_009260026	Egretta garzetta	Egretta garzetta isolate BGI_Z169 unplaced genomic scaffold, ASM68718v1 scaffold326	999291	999635	1.43e-08	186	116	37.069	N/A
UJY53841.1	963	1068	NW_009260026	Egretta garzetta	Egretta garzetta isolate BGI_Z169 unplaced genomic scaffold, ASM68718v1 scaffold326	1019679	1020023	9.47e-08	179	116	36.207	N/A
UJY53841.1	963	1068	NW_015090770	Calidris pugnax	Calidris pugnax isolate Ruff unplaced genomic scaffold, ASM143184v1 scaffold21	1868203	1868547	1.53e-08	186	116	38.793	N/A
UJY53841.1	963	1068	NW_008825100	Pygoscelis adeliae	Pygoscelis adeliae isolate BGI_AS28 unplaced genomic scaffold, ASM69910v1 Scaffold227	1301379	1301723	1.54e-08	186	115	37.391	N/A
UJY53841.1	963	1068	NW_008825100	Pygoscelis adeliae	Pygoscelis adeliae isolate BGI_AS28 unplaced genomic scaffold, ASM69910v1 Scaffold227	1322644	1322988	6.95e-08	180	115	35.652	N/A
UJY53841.1	946	1033	NC_047143	Periophthalmus magnuspinnatus	Periophthalmus magnuspinnatus isolate fPerMag1 chromosome 18, fPerMag1.pri	28078264	28078013	1.61e-08	186	88	45.455	N/A
UJY53841.1	963	1065	NW_010782560	Balearica regulorum gibbericeps	Balearica regulorum gibbericeps isolate BGI_N312 unplaced genomic scaffold, ASM70989v1 C12435880	31	366	1.70e-08	165	113	35.398	N/A
UJY53841.1	963	1065	NC_051251	Chelonia mydas	Chelonia mydas isolate rCheMyd1 chromosome 11, rCheMyd1.pri.v2	13457972	13457637	1.86e-08	185	113	38.053	N/A
UJY53841.1	963	1065	NC_051251	Chelonia mydas	Chelonia mydas isolate rCheMyd1 chromosome 11, rCheMyd1.pri.v2	13502353	13502018	1.23e-07	178	113	37.168	N/A
UJY53841.1	963	1068	NW_024524377	Pyrgilauda ruficollis	Pyrgilauda ruficollis isolate IOZ18807 unplaced genomic scaffold, ASM1759013v1 scaffold3	7128139	7128483	2.14e-08	185	116	35.345	N/A
UJY53841.1	963	1065	NW_009324286	Gavia stellata	Gavia stellata isolate BGI_N328 unplaced genomic scaffold, ASM69087v1 scaffold51005	7183	7518	2.33e-08	184	113	37.168	N/A
UJY53841.1	963	1068	NW_010559478	Phaethon lepturus	Phaethon lepturus isolate BGI_N335 unplaced genomic scaffold, ASM68728v1 scaffold1718	8214	8558	2.67e-08	184	116	37.069	N/A
UJY53841.1	963	1068	NW_009899950	Opisthocomus hoazin	Opisthocomus hoazin isolate BGI_N306 unplaced genomic scaffold, ASM69207v1 scaffold421	419447	419103	2.72e-08	184	115	35.652	N/A
UJY53841.1	963	1065	NW_009899950	Opisthocomus hoazin	Opisthocomus hoazin isolate BGI_N306 unplaced genomic scaffold, ASM69207v1 scaffold421	398608	398273	1.66e-07	177	112	34.821	N/A
UJY53841.1	963	1068	NW_024496526	Onychostruthus taczanowskii	Onychostruthus taczanowskii isolate IOZ18803 unplaced genomic scaffold, ASM1759005v1 scaffold10	9015493	9015149	2.89e-08	183	116	35.345	N/A
UJY53841.1	963	1068	NW_005081593	Zonotrichia albicollis	Zonotrichia albicollis isolate Tan morph unplaced genomic scaffold, Zonotrichia_albicollis-1.0.1 Scaffold57	4409815	4410159	2.91e-08	183	116	36.207	N/A
UJY53841.1	963	1068	NW_005081593	Zonotrichia albicollis	Zonotrichia albicollis isolate Tan morph unplaced genomic scaffold, Zonotrichia_albicollis-1.0.1 Scaffold57	4390572	4390916	4.50e-06	165	115	34.783	N/A
UJY53841.1	963	1068	NW_010561456	Phaethon lepturus	Phaethon lepturus isolate BGI_N335 unplaced genomic scaffold, ASM68728v1 scaffold19199	16450	16106	3.07e-08	183	116	37.069	N/A
UJY53841.1	960	1037	NW_020192623	Maylandia zebra	Maylandia zebra isolate #2_Kocher and #3_Kocher ecotype Mazinzi reef unplaced genomic scaffold, M_zebra_UMD2a 000925F_pilon_quiver	24211	24444	3.11e-08	183	78	46.154	N/A
UJY53841.1	960	1064	NW_015536497	Sinocyclocheilus anshuiensis	Sinocyclocheilus anshuiensis isolate Anshui unplaced genomic scaffold, SAMN03320099.WGS_v1.1 scaffold205	20986	21327	3.17e-08	183	114	38.596	N/A
UJY53841.1	961	1069	NW_006539694	Python bivittatus	Python bivittatus unplaced genomic scaffold, Python_molurus_bivittatus-5.0.2 Scaffold7680	32491	32138	3.39e-08	183	119	37.815	N/A
UJY53841.1	961	1079	NW_020793035	Pseudonaja textilis	Pseudonaja textilis unplaced genomic scaffold, EBS10Xv2-PRI ULFR01023728.1	759	376	3.85e-08	178	128	35.156	N/A
UJY53841.1	963	1065	NW_020453412	Dromaius novaehollandiae	Dromaius novaehollandiae isolate 6597 unplaced genomic scaffold, droNov1 scaffold_387	377040	377372	3.97e-08	182	113	39.823	N/A
UJY53841.1	963	1065	NW_019048819	Acanthochromis polyacanthus	Acanthochromis polyacanthus ecotype Palm Islands unplaced genomic scaffold, ASM210954v1 orpheusFish_scaffold19703	1098	751	4.08e-08	177	116	35.345	N/A
UJY53841.1	963	1065	NW_009628586	Cariama cristata	Cariama cristata isolate BGI_N322 unplaced genomic scaffold, ASM69053v1 scaffold18657	6660	6995	4.17e-08	182	113	38.053	N/A
UJY53841.1	963	1065	NW_024885844	Chrysemys picta bellii	Chrysemys picta bellii isolate RCT428 unplaced genomic scaffold, Chrysemys_picta_BioNano-3.0.4 Scaffold180	13797779	13797444	4.35e-08	182	113	37.168	N/A
UJY53841.1	963	1065	NW_024885844	Chrysemys picta bellii	Chrysemys picta bellii isolate RCT428 unplaced genomic scaffold, Chrysemys_picta_BioNano-3.0.4 Scaffold180	13841611	13841276	8.93e-08	179	113	36.283	N/A
UJY53841.1	963	1068	NW_024581135	Corvus kubaryi	Corvus kubaryi isolate FWS band 111438036 unplaced genomic scaffold, C.kubaryi_AGA036_p1.0 37396	9016080	9016424	4.39e-08	182	116	35.345	N/A
UJY53841.1	963	1068	NW_024581135	Corvus kubaryi	Corvus kubaryi isolate FWS band 111438036 unplaced genomic scaffold, C.kubaryi_AGA036_p1.0 37396	8996479	8996823	3.08e-07	175	116	36.207	N/A
UJY53841.1	963	1065	NC_052633	Mauremys reevesii	Mauremys reevesii isolate NIE-2019 linkage group 11, ASM1616193v1	64247312	64247647	4.43e-08	182	113	37.168	N/A
UJY53841.1	963	1065	NC_052633	Mauremys reevesii	Mauremys reevesii isolate NIE-2019 linkage group 11, ASM1616193v1	64290459	64290794	5.69e-08	181	112	35.714	N/A
UJY53841.1	963	1068	NW_008239283	Corvus brachyrhynchos	Corvus brachyrhynchos isolate BGI_N302 unplaced genomic scaffold, ASM69197v1 scaffold126	6724291	6724635	4.46e-08	182	116	35.345	N/A
UJY53841.1	963	1068	NW_008239283	Corvus brachyrhynchos	Corvus brachyrhynchos isolate BGI_N302 unplaced genomic scaffold, ASM69197v1 scaffold126	6704500	6704844	2.93e-07	175	116	36.207	N/A
UJY53841.1	963	1068	NC_046337	Corvus cornix cornix	Corvus cornix cornix isolate S_Up_H32 chromosome 7, ASM73873v5	9173539	9173883	4.46e-08	182	116	35.345	N/A
UJY53841.1	963	1068	NC_046337	Corvus cornix cornix	Corvus cornix cornix isolate S_Up_H32 chromosome 7, ASM73873v5	9153866	9154210	3.46e-07	174	116	36.207	N/A
UJY53841.1	946	1064	NW_024121210	Pimephales promelas	Pimephales promelas strain EPAAWBERC unplaced genomic scaffold, EPA_FHM_2.0 scaf2	37528988	37528617	4.46e-08	182	128	38.281	N/A
UJY53841.1	946	1064	NW_024121210	Pimephales promelas	Pimephales promelas strain EPAAWBERC unplaced genomic scaffold, EPA_FHM_2.0 scaf2	37504470	37504099	2.38e-07	176	128	36.719	N/A
UJY53841.1	963	1065	NC_048308	Trachemys scripta elegans	Trachemys scripta elegans isolate TJP31775 chromosome 11, CAS_Tse_1.0	11835106	11834771	4.69e-08	182	113	37.168	N/A
UJY53841.1	963	1065	NC_048308	Trachemys scripta elegans	Trachemys scripta elegans isolate TJP31775 chromosome 11, CAS_Tse_1.0	11875842	11875507	4.64e-07	173	113	36.283	N/A
UJY53841.1	963	1068	NW_009943360	Nestor notabilis	Nestor notabilis isolate BGI_N333 unplaced genomic scaffold, ASM69687v1 scaffold15119	12403	12059	4.98e-08	181	116	38.793	N/A
UJY53841.1	963	1065	NW_017729031	Gavialis gangeticus	Gavialis gangeticus isolate Ggan-Ray unplaced genomic scaffold, GavGan_comp1	28840574	28840909	5.28e-08	181	113	36.283	N/A
UJY53841.1	963	1065	NC_064483	Caretta caretta	Caretta caretta isolate SJ_126:Eziel1 chromosome 11, GSC_CCare_1.0	62868211	62868546	5.50e-08	181	113	37.168	N/A
UJY53841.1	963	1065	NC_064483	Caretta caretta	Caretta caretta isolate SJ_126:Eziel1 chromosome 11, GSC_CCare_1.0	62918439	62918774	1.32e-07	178	114	37.719	N/A
UJY53841.1	963	1068	NW_010469041	Chlamydotis macqueenii	Chlamydotis macqueenii isolate BGI_N324 unplaced genomic scaffold, ASM69519v1 scaffold16012	6267	6611	5.75e-08	181	116	37.069	N/A
UJY53841.1	963	1079	NC_044009	Aquila chrysaetos chrysaetos	Aquila chrysaetos chrysaetos chromosome 6, bAquChr1.4	43115830	43115453	5.98e-08	181	127	35.433	N/A
UJY53841.1	963	1079	NC_044009	Aquila chrysaetos chrysaetos	Aquila chrysaetos chrysaetos chromosome 6, bAquChr1.4	43138615	43138238	3.40e-07	174	127	33.858	N/A
UJY53841.1	963	1065	NC_059081	Mauremys mutica	Mauremys mutica isolate MM-2020 ecotype Southern chromosome 10, ASM2049712v1	13108316	13107981	6.13e-08	181	112	35.714	N/A
UJY53841.1	963	1065	NC_059081	Mauremys mutica	Mauremys mutica isolate MM-2020 ecotype Southern chromosome 10, ASM2049712v1	13157939	13157604	2.26e-07	176	113	36.283	N/A
UJY53841.1	944	1065	NW_015539899	Sinocyclocheilus anshuiensis	Sinocyclocheilus anshuiensis isolate Anshui unplaced genomic scaffold, SAMN03320099.WGS_v1.1 scaffold1315	27448	27846	6.28e-08	180	137	35.036	N/A
UJY53841.1	963	1068	NW_020897703	Neopelma chrysocephalum	Neopelma chrysocephalum unplaced genomic scaffold, ASM398488v2 Primary Assembly neopelma1_44	25707202	25706858	6.72e-08	180	116	37.931	N/A
UJY53841.1	940	1079	NW_020716623	Notechis scutatus	Notechis scutatus unplaced genomic scaffold, TS10Xv2-PRI ULFQ01000013.1	5250385	5249939	6.84e-08	180	154	33.117	N/A
UJY53841.1	963	1065	NW_010263658	Eurypyga helias	Eurypyga helias isolate BGI_N326 unplaced genomic scaffold, ASM69077v1 scaffold9677	7118	7453	6.93e-08	180	113	37.168	N/A
UJY53841.1	963	1068	NW_008998364	Nipponia nippon	Nipponia nippon isolate BGI_Y956 unplaced genomic scaffold, ASM70822v1 Scaffold210	368816	369160	7.01e-08	180	115	34.783	N/A
UJY53841.1	963	1065	NW_008998364	Nipponia nippon	Nipponia nippon isolate BGI_Y956 unplaced genomic scaffold, ASM70822v1 Scaffold210	390021	390356	1.31e-06	169	112	33.036	N/A
UJY53841.1	960	1065	NW_015150456	Cyprinodon variegatus	Cyprinodon variegatus isolate N-32 unplaced genomic scaffold, C_variegatus-1.0 Scaffold3	2294174	2293818	7.07e-08	180	120	38.333	N/A
UJY53841.1	963	1069	NW_018150716	Pogona vitticeps	Pogona vitticeps unplaced genomic scaffold, pvi1.1.0 contig5754	98357	98704	7.62e-08	180	117	37.607	N/A
UJY53841.1	963	1069	NW_018150716	Pogona vitticeps	Pogona vitticeps unplaced genomic scaffold, pvi1.1.0 contig5754	135845	136192	2.94e-06	166	117	37.607	N/A
UJY53841.1	963	1065	NW_020664413	Terrapene carolina triunguis	Terrapene carolina triunguis isolate 2854851 unplaced genomic scaffold, T_m_triunguis-2.0 Scaffold62	11753289	11752954	7.69e-08	180	113	36.283	N/A
UJY53841.1	963	1065	NW_020664413	Terrapene carolina triunguis	Terrapene carolina triunguis isolate 2854851 unplaced genomic scaffold, T_m_triunguis-2.0 Scaffold62	11708773	11708438	5.39e-07	172	113	36.283	N/A
UJY53841.1	963	1068	NW_008794520	Aptenodytes forsteri	Aptenodytes forsteri isolate BGI_AS27 unplaced genomic scaffold, ASM69914v1 Scaffold29	2231925	2232269	7.81e-08	180	115	35.652	N/A
UJY53841.1	963	1068	NW_008794520	Aptenodytes forsteri	Aptenodytes forsteri isolate BGI_AS27 unplaced genomic scaffold, ASM69914v1 Scaffold29	2209670	2210014	1.19e-07	178	115	35.652	N/A
UJY53841.1	963	1068	NW_009329355	Gavia stellata	Gavia stellata isolate BGI_N328 unplaced genomic scaffold, ASM69087v1 scaffold46195	7387	7043	7.91e-08	179	115	34.783	N/A
UJY53841.1	963	1069	NC_046312	Lacerta agilis	Lacerta agilis isolate rLacAgi1 chromosome 1, rLacAgi1.pri	91206933	91207280	8.50e-08	179	116	37.931	N/A
UJY53841.1	946	1069	NC_046312	Lacerta agilis	Lacerta agilis isolate rLacAgi1 chromosome 1, rLacAgi1.pri	91233165	91233575	3.33e-06	166	137	35.036	N/A
UJY53841.1	939	1064	NC_058023	Solea senegalensis	Solea senegalensis isolate Sse05_10M linkage group LG3, IFAPA_SoseM_1	5318261	5317869	8.57e-08	179	135	36.296	N/A
UJY53841.1	963	1068	NC_044281	Strigops habroptila	Strigops habroptila isolate Jane chromosome 5, bStrHab1.2.pri	52462273	52462617	8.64e-08	179	116	38.793	N/A
UJY53841.1	963	1068	NC_044281	Strigops habroptila	Strigops habroptila isolate Jane chromosome 5, bStrHab1.2.pri	52483576	52483920	1.23e-07	178	116	37.931	N/A
UJY53841.1	961	1065	NC_042620	Rhinatrema bivittatum	Rhinatrema bivittatum chromosome 6, aRhiBiv1.1	37924192	37923851	9.47e-08	179	115	37.391	N/A
UJY53841.1	951	1064	NW_017364630	Lates calcarifer	Lates calcarifer isolate ASB-BC8 unplaced genomic scaffold, ASM164080v1 unitig_1816_quiver	246531	246884	9.77e-08	179	124	36.290	N/A
UJY53841.1	951	1064	NW_017364630	Lates calcarifer	Lates calcarifer isolate ASB-BC8 unplaced genomic scaffold, ASM164080v1 unitig_1816_quiver	155072	155425	6.57e-07	172	122	37.705	N/A
UJY53841.1	951	1064	NW_017364630	Lates calcarifer	Lates calcarifer isolate ASB-BC8 unplaced genomic scaffold, ASM164080v1 unitig_1816_quiver	162631	162984	3.11e-06	166	122	37.705	N/A
UJY53841.1	963	1068	NC_053456	Hirundo rustica	Hirundo rustica isolate bHirRus1 chromosome 7, bHirRus1.pri.v2	9061544	9061888	9.79e-08	179	115	35.652	N/A
UJY53841.1	963	1065	NW_013952527	Austrofundulus limnaeus	Austrofundulus limnaeus strain Quisiro unplaced genomic scaffold, Austrofundulus_limnaeus-1.0 Scaffold125	477430	477083	9.87e-08	179	116	38.793	N/A
UJY53841.1	965	1065	NC_041064	Gouania willdenowi	Gouania willdenowi chromosome 21, fGouWil2.1	2833857	2834189	9.88e-08	179	111	36.036	N/A
UJY53841.1	946	1065	NC_047088	Geotrypetes seraphini	Geotrypetes seraphini chromosome 5, aGeoSer1.1	244703214	244703588	1.07e-07	178	129	34.884	N/A
UJY53841.1	963	1065	NW_009719779	Apaloderma vittatum	Apaloderma vittatum isolate BGI_N311 unplaced genomic scaffold, ASM70340v1 scaffold2186	9066	9401	1.08e-07	178	113	38.053	N/A
UJY53841.1	963	1065	NW_010099338	Pterocles gutturalis	Pterocles gutturalis isolate BGI_N339 unplaced genomic scaffold, ASM69924v1 scaffold42976	14212	13877	1.08e-07	178	113	34.513	N/A
UJY53841.1	939	1064	NC_064774	Epinephelus fuscoguttatus	Epinephelus fuscoguttatus linkage group LG23, E.fuscoguttatus.final_Chr_v1	15935196	15935588	1.11e-07	178	135	35.556	N/A
UJY53841.1	951	1029	NC_064774	Epinephelus fuscoguttatus	Epinephelus fuscoguttatus linkage group LG23, E.fuscoguttatus.final_Chr_v1	15721786	15722010	4.78e-06	164	79	48.101	N/A
UJY53841.1	963	1068	NC_046227	Catharus ustulatus	Catharus ustulatus isolate bCatUst1 chromosome 7, bCatUst1.pri.v2	29577465	29577121	1.11e-07	178	116	35.345	N/A
UJY53841.1	963	1065	NC_046227	Catharus ustulatus	Catharus ustulatus isolate bCatUst1 chromosome 7, bCatUst1.pri.v2	29626805	29626470	1.29e-06	169	113	34.513	N/A
UJY53841.1	961	1065	NW_015653787	Sinocyclocheilus rhinocerous	Sinocyclocheilus rhinocerous isolate Xijiao unplaced genomic scaffold, SAMN03320098_v1.1 scaffold21016	10995	10639	1.18e-07	178	119	35.294	N/A
UJY53841.1	963	1068	NC_021679	Ficedula albicollis	Ficedula albicollis isolate OC2 chromosome 7, FicAlb1.5	29693571	29693227	1.21e-07	178	116	36.207	N/A
UJY53841.1	963	1065	NW_009126834	Phalacrocorax carbo	Phalacrocorax carbo isolate BGI_N336 unplaced genomic scaffold, ASM70892v1 scaffold59580	7102	7449	1.23e-07	178	116	36.207	N/A
UJY53841.1	963	1065	NC_050078	Dermochelys coriacea	Dermochelys coriacea isolate rDerCor1 chromosome 11, rDerCor1.pri.v4	13676317	13675982	1.28e-07	178	114	36.842	N/A
UJY53841.1	963	1065	NC_050078	Dermochelys coriacea	Dermochelys coriacea isolate rDerCor1 chromosome 11, rDerCor1.pri.v4	13724359	13724024	5.17e-07	173	114	37.719	N/A
UJY53841.1	946	1064	NW_018359470	Boleophthalmus pectinirostris	Boleophthalmus pectinirostris unplaced genomic scaffold, BP.fa scaffold71	182398	182030	1.36e-07	178	127	34.646	N/A
UJY53841.1	963	1068	NW_016690266	Lepidothrix coronata	Lepidothrix coronata isolate B3197 unplaced genomic scaffold, Lepidothrix_coronata-1.0 Scaffold86	1289310	1288966	1.38e-07	178	116	37.931	N/A
UJY53841.1	963	1068	NC_031776	Parus major	Parus major isolate Abel chromosome 7, Parus_major1.1	28588288	28587944	1.38e-07	178	116	35.345	N/A
UJY53841.1	963	1068	NC_031776	Parus major	Parus major isolate Abel chromosome 7, Parus_major1.1	28607308	28606964	1.39e-06	169	116	34.483	N/A
UJY53841.1	963	1068	NC_042573	Lonchura striata domestica	Lonchura striata domestica isolate Mets1 chromosome 7, lonStrDom2	29125052	29124708	1.39e-07	178	116	35.345	N/A
UJY53841.1	963	1068	NW_009611767	Cariama cristata	Cariama cristata isolate BGI_N322 unplaced genomic scaffold, ASM69053v1 scaffold31804	13818	13474	1.42e-07	177	116	37.931	N/A
UJY53841.1	963	1065	NW_022643444	Chelonoidis abingdonii	Chelonoidis abingdonii isolate Lonesome George unplaced genomic scaffold, ASM359739v1 Contig316	756696	756361	1.47e-07	177	113	36.283	N/A
UJY53841.1	963	1065	NW_022643444	Chelonoidis abingdonii	Chelonoidis abingdonii isolate Lonesome George unplaced genomic scaffold, ASM359739v1 Contig316	703919	703584	2.11e-07	176	113	36.283	N/A
UJY53841.1	963	1068	NW_024103541	Pipra filicauda	Pipra filicauda isolate LSUMZ 115617 unplaced genomic scaffold, ASM394559v2 scaffold10_size6260569_pilon	3865175	3864831	1.49e-07	177	116	37.931	N/A
UJY53841.1	963	1065	NW_019030955	Acanthochromis polyacanthus	Acanthochromis polyacanthus ecotype Palm Islands unplaced genomic scaffold, ASM210954v1 orpheusFish_scaffold1839	144	491	1.54e-07	177	116	35.345	N/A
UJY53841.1	963	1065	NC_051435	Kryptolebias marmoratus	Kryptolebias marmoratus isolate JLee-2015 linkage group LG6, ASM164957v2	4274206	4274550	1.62e-07	177	117	36.752	N/A
UJY53841.1	963	1068	NW_021939632	Manacus vitellinus	Manacus vitellinus isolate BGI_N305 unplaced genomic scaffold, ASM171598v3 scaffold_22_pilon	2514023	2514367	1.64e-07	177	116	37.931	N/A
UJY53841.1	963	1068	NW_009858913	Leptosomus discolor	Leptosomus discolor isolate BGI_N330 unplaced genomic scaffold, ASM69178v1 scaffold17173	13412	13068	1.66e-07	177	115	35.652	N/A
UJY53841.1	960	1029	NW_022280116	Anarrhichthys ocellatus	Anarrhichthys ocellatus isolate YVR2014 unplaced genomic scaffold, GSC_Weel_1.0 scaffold86	406430	406221	1.66e-07	177	70	50.000	N/A
UJY53841.1	963	1068	NC_063219	Corvus hawaiiensis	Corvus hawaiiensis isolate bCorHaw1 chromosome 7, bCorHaw1.pri.cur	31491769	31491425	1.66e-07	177	116	34.483	N/A
UJY53841.1	963	1068	NC_063219	Corvus hawaiiensis	Corvus hawaiiensis isolate bCorHaw1 chromosome 7, bCorHaw1.pri.cur	31511366	31511022	9.67e-07	170	116	35.345	N/A
UJY53841.1	963	1065	NW_019030952	Acanthochromis polyacanthus	Acanthochromis polyacanthus ecotype Palm Islands unplaced genomic scaffold, ASM210954v1 orpheusFish_scaffold1836	5286	4939	1.67e-07	177	116	35.345	N/A
UJY53841.1	963	1068	NW_009664979	Dryobates pubescens	Picoides pubescens isolate BGI_N307 unplaced genomic scaffold, ASM69900v1 scaffold576	918606	918262	1.70e-07	177	116	36.207	N/A
UJY53841.1	963	1075	NW_009079385	Pelecanus crispus	Pelecanus crispus isolate BGI_N334 unplaced genomic scaffold, ASM68737v1 scaffold36043	7395	7757	1.74e-07	176	122	33.607	N/A
UJY53841.1	965	1065	NC_034198	Oncorhynchus kisutch	Oncorhynchus kisutch isolate 150728-3 linkage group LG25, Okis_V2	17072298	17071957	1.74e-07	177	114	39.474	N/A
UJY53841.1	946	1079	NC_050574	Trichosurus vulpecula	Trichosurus vulpecula isolate mTriVul1 chromosome 2, mTriVul1.pri	334285182	334284766	1.79e-07	177	147	29.252	N/A
UJY53841.1	946	1079	NC_050574	Trichosurus vulpecula	Trichosurus vulpecula isolate mTriVul1 chromosome 2, mTriVul1.pri	334391576	334391160	2.83e-07	175	147	29.932	N/A
UJY53841.1	948	1079	NC_050574	Trichosurus vulpecula	Trichosurus vulpecula isolate mTriVul1 chromosome 2, mTriVul1.pri	333987030	333986620	1.25e-06	169	142	30.282	N/A
UJY53841.1	960	1065	NW_024038669	Cyprinodon tularosa	Cyprinodon tularosa strain WSP-4 unplaced genomic scaffold, ASM1607723v1 ctg189	1905307	1904951	1.80e-07	177	119	36.975	N/A
UJY53841.1	960	1079	NW_024038669	Cyprinodon tularosa	Cyprinodon tularosa strain WSP-4 unplaced genomic scaffold, ASM1607723v1 ctg189	1870215	1869817	6.01e-07	172	133	34.586	N/A
UJY53841.1	961	1079	NW_005820043	Latimeria chalumnae	Latimeria chalumnae isolate SAIAB 97564 unplaced genomic scaffold, LatCha1 scaffold01033	707060	706677	1.85e-07	176	128	32.031	N/A
UJY53841.1	963	1079	NC_049215	Anguilla anguilla	Anguilla anguilla isolate fAngAng1 chromosome 15, fAngAng1.pri	22444586	22444197	1.88e-07	176	130	30.769	N/A
UJY53841.1	963	1068	NC_045482	Corvus moneduloides	Corvus moneduloides isolate bCorMon1 chromosome 7, bCorMon1.pri	30404430	30404086	1.88e-07	176	116	36.207	N/A
UJY53841.1	963	1068	NC_045482	Corvus moneduloides	Corvus moneduloides isolate bCorMon1 chromosome 7, bCorMon1.pri	30384825	30384481	3.08e-07	175	116	34.483	N/A
UJY53841.1	963	1065	NW_010461642	Chlamydotis macqueenii	Chlamydotis macqueenii isolate BGI_N324 unplaced genomic scaffold, ASM69519v1 scaffold28952	7332	7667	1.93e-07	176	113	37.168	N/A
UJY53841.1	963	1068	NW_009195471	Fulmarus glacialis	Fulmarus glacialis isolate BGI_N327 unplaced genomic scaffold, ASM69083v1 Scaffold43931	679	335	1.97e-07	176	116	37.069	N/A
UJY53841.1	965	1105	NC_057878	Gambusia affinis	Gambusia affinis linkage group LG11, SWU_Gaff_1.0	27177675	27177244	2.04e-07	176	154	31.818	N/A
UJY53841.1	963	1068	NW_009872085	Leptosomus discolor	Leptosomus discolor isolate BGI_N330 unplaced genomic scaffold, ASM69178v1 scaffold20006	2619	2963	2.08e-07	176	116	37.069	N/A
UJY53841.1	963	1080	NW_023425515	Pipistrellus kuhlii	Pipistrellus kuhlii isolate mPipKuh1 unplaced genomic scaffold, mPipKuh1.p scaffold_m20_p_2	51463869	51464255	2.13e-07	176	129	33.333	N/A
UJY53841.1	963	1065	NW_020955642	Empidonax traillii	Empidonax traillii isolate 1590-97213 ecotype Southwest subspecies unplaced genomic scaffold, ASM303162v1 scaffold449:size826340	808672	809007	2.26e-07	176	112	36.607	N/A
UJY53841.1	963	1065	NW_009219890	Fulmarus glacialis	Fulmarus glacialis isolate BGI_N327 unplaced genomic scaffold, ASM69083v1 scaffold5126	16224	15889	2.44e-07	175	113	37.168	N/A
UJY53841.1	963	1065	NW_005871009	Pelodiscus sinensis	Pelodiscus sinensis isolate Daiwa-1 unplaced genomic scaffold, PelSin_1.0 scaffold286	4643458	4643793	2.52e-07	175	113	36.283	N/A
UJY53841.1	963	1065	NW_005871009	Pelodiscus sinensis	Pelodiscus sinensis isolate Daiwa-1 unplaced genomic scaffold, PelSin_1.0 scaffold286	4608043	4608378	3.04e-06	166	113	35.398	N/A
UJY53841.1	946	1064	NC_046627	Anabas testudineus	Anabas testudineus chromosome 18, fAnaTes1.2	21843575	21843943	2.58e-07	175	127	36.220	N/A
UJY53841.1	946	1033	NC_046627	Anabas testudineus	Anabas testudineus chromosome 18, fAnaTes1.2	21585114	21585365	4.83e-07	173	88	44.318	N/A
UJY53841.1	961	1065	NW_015655420	Sinocyclocheilus rhinocerous	Sinocyclocheilus rhinocerous isolate Xijiao unplaced genomic scaffold, SAMN03320098_v1.1 scaffold5656	9708	10064	2.62e-07	175	119	35.294	N/A
UJY53841.1	963	1068	NW_008619446	Merops nubicus	Merops nubicus isolate BGI_N331 unplaced genomic scaffold, ASM69184v1 scaffold5507	6192	6536	2.63e-07	175	116	36.207	N/A
UJY53841.1	963	1068	NC_044577	Camarhynchus parvulus	Camarhynchus parvulus chromosome 7, STF_HiC	28775142	28774798	2.90e-07	175	115	34.783	N/A
UJY53841.1	963	1074	NC_064880	Accipiter gentilis	Accipiter gentilis chromosome 1, bAccGen1.1	44479250	44478885	2.95e-07	175	123	36.585	N/A
UJY53841.1	963	1065	NW_010041253	Tauraco erythrolophus	Tauraco erythrolophus isolate BGI_N340 unplaced genomic scaffold, ASM70936v1 scaffold211	7826	7491	3.00e-07	174	113	35.398	N/A
UJY53841.1	959	1065	NC_054879	Cheilinus undulatus	Cheilinus undulatus linkage group 15, ASM1832078v1	8696770	8696414	3.08e-07	175	119	34.454	N/A
UJY53841.1	963	1069	NW_015161439	Gekko japonicus	Gekko japonicus isolate JY-2015 unplaced genomic scaffold, Gekko_japonicus_V1.1 scaffold1369	133779	133432	3.26e-07	174	117	40.171	N/A
UJY53841.1	951	1064	NC_044196	Sparus aurata	Sparus aurata chromosome 10, fSpaAur1.1	15943599	15943246	3.35e-07	174	127	37.795	N/A
UJY53841.1	939	1064	NC_044196	Sparus aurata	Sparus aurata chromosome 10, fSpaAur1.1	15870071	15869679	7.92e-07	171	139	35.971	N/A
UJY53841.1	951	1064	NC_044196	Sparus aurata	Sparus aurata chromosome 10, fSpaAur1.1	15964830	15964477	4.01e-06	165	126	36.508	N/A
UJY53841.1	961	1105	NC_050532	Oryzias melastigma	Oryzias melastigma strain HK-1 linkage group LG21, ASM292280v2	22941113	22941556	3.61e-07	174	160	30.625	N/A
UJY53841.1	963	1079	NW_024704747	Callorhinchus milii	Callorhinchus milii isolate IMCB2004 unplaced genomic scaffold, IMCB_Cmil_1.0 Scaffold6	10729123	10729500	3.73e-07	174	127	34.646	N/A
UJY53841.1	963	1065	NW_024704747	Callorhinchus milii	Callorhinchus milii isolate IMCB2004 unplaced genomic scaffold, IMCB_Cmil_1.0 Scaffold6	10695889	10696224	1.21e-06	169	113	38.053	N/A
UJY53841.1	953	1079	NW_024704747	Callorhinchus milii	Callorhinchus milii isolate IMCB2004 unplaced genomic scaffold, IMCB_Cmil_1.0 Scaffold6	10673520	10673113	5.93e-06	163	136	27.206	N/A
UJY53841.1	961	1065	NW_015537572	Sinocyclocheilus anshuiensis	Sinocyclocheilus anshuiensis isolate Anshui unplaced genomic scaffold, SAMN03320099.WGS_v1.1 scaffold2271	197502	197858	3.79e-07	174	119	35.294	N/A
UJY53841.1	963	1068	NW_005054298	Geospiza fortis	Geospiza fortis unplaced genomic scaffold, GeoFor_1.0 scaffold112	7595990	7596334	3.86e-07	174	116	34.483	N/A
UJY53841.1	963	1068	NW_005054298	Geospiza fortis	Geospiza fortis unplaced genomic scaffold, GeoFor_1.0 scaffold112	7577078	7577422	8.75e-07	171	115	34.783	N/A
UJY53841.1	963	1065	NW_004973341	Columba livia	Columba livia breed Danish Tumbler unplaced genomic scaffold, Cliv_1.0 scaffold179	1163606	1163271	4.05e-07	174	113	36.283	N/A
UJY53841.1	963	1065	NW_004973341	Columba livia	Columba livia breed Danish Tumbler unplaced genomic scaffold, Cliv_1.0 scaffold179	1183803	1183468	8.68e-07	171	112	33.929	N/A
UJY53841.1	963	1065	NW_017309152	Nanorana parkeri	Nanorana parkeri isolate BGI_ZX_2015 unplaced genomic scaffold, ASM93562v1 scaffold2884	11657	11322	4.12e-07	173	112	37.500	N/A
UJY53841.1	946	1064	NC_042528	Echeneis naucrates	Echeneis naucrates chromosome 18, fEcheNa1.1	2974801	2974433	4.19e-07	173	127	37.008	N/A
UJY53841.1	946	1064	NC_042528	Echeneis naucrates	Echeneis naucrates chromosome 18, fEcheNa1.1	2932887	2932519	6.42e-07	172	127	37.008	N/A
UJY53841.1	946	1029	NC_045751	Etheostoma spectabile	Etheostoma spectabile isolate EspeVRDwgs_2016 chromosome 19, UIUC_Espe_1.0	7746024	7746263	4.19e-07	173	84	45.238	N/A
UJY53841.1	951	1064	NC_045751	Etheostoma spectabile	Etheostoma spectabile isolate EspeVRDwgs_2016 chromosome 19, UIUC_Espe_1.0	7871769	7872122	4.94e-06	164	122	38.525	N/A
UJY53841.1	963	1065	NC_042966	Salmo trutta	Salmo trutta chromosome 10, fSalTru1.1	17240752	17240405	4.19e-07	173	116	39.655	N/A
UJY53841.1	963	1079	NC_056472	Plectropomus leopardus	Plectropomus leopardus isolate mb chromosome 10, YSFRI_Pleo_2.0	7687766	7688155	4.23e-07	173	130	33.077	N/A
UJY53841.1	939	1064	NC_041349	Perca flavescens	Perca flavescens isolate YP-PL-M2 chromosome 19, PFLA_1.0	15435042	15434650	4.34e-07	173	135	36.296	N/A
UJY53841.1	939	1064	NC_041349	Perca flavescens	Perca flavescens isolate YP-PL-M2 chromosome 19, PFLA_1.0	15409902	15409510	2.00e-06	168	135	34.815	N/A
UJY53841.1	939	1064	NC_041349	Perca flavescens	Perca flavescens isolate YP-PL-M2 chromosome 19, PFLA_1.0	15213333	15212941	5.74e-06	164	135	35.556	N/A
UJY53841.1	963	1079	NC_058503	Scatophagus argus	Scatophagus argus isolate fScaArg1 chromosome 11, fScaArg1.pri	19402137	19401748	4.37e-07	173	131	34.351	N/A
UJY53841.1	951	1065	NW_004545878	Sorex araneus	Sorex araneus isolate GB8-d unplaced genomic scaffold, SorAra2.0 scaffold00023	3230705	3231067	4.52e-07	173	125	36.800	N/A
UJY53841.1	951	1029	NW_022976129	Epinephelus lanceolatus	Epinephelus lanceolatus isolate Andai001 unplaced genomic scaffold, ASM528154v1 scaffold2069	2440	2216	4.59e-07	172	79	48.101	N/A
UJY53841.1	960	1079	NC_047116	Thalassophryne amazonica	Thalassophryne amazonica chromosome 14, fThaAma1.1	53335729	53336118	4.75e-07	173	132	36.364	N/A
UJY53841.1	951	1064	NC_060161	Micropterus dolomieu	Micropterus dolomieu isolate WLL.071019.BEF.003 ecotype Adirondacks linkage group LG12, ASM2129224v1	24505765	24506118	5.00e-07	173	122	36.885	N/A
UJY53841.1	951	1064	NC_060161	Micropterus dolomieu	Micropterus dolomieu isolate WLL.071019.BEF.003 ecotype Adirondacks linkage group LG12, ASM2129224v1	24378468	24378115	9.17e-06	162	122	36.885	N/A
UJY53841.1	951	1029	NW_018114978	Labrus bergylta	Labrus bergylta unplaced genomic scaffold, BallGen_V1 LaB_20160104_scaffold_563	242322	242546	5.07e-07	173	79	48.101	N/A
UJY53841.1	963	1065	NC_044253	Calypte anna	Calypte anna isolate BGI_N300 chromosome 7, bCalAnn1_v1.p	9535302	9535637	5.26e-07	173	113	35.398	N/A
UJY53841.1	963	1065	NC_044332	Gopherus evgoodei	Gopherus evgoodei ecotype Sinaloan lineage chromosome 11, rGopEvg1_v1.p	67631567	67631902	5.26e-07	173	113	36.283	N/A
UJY53841.1	964	1065	NC_056453	Oncorhynchus tshawytscha	Oncorhynchus tshawytscha isolate Ot180627B linkage group LG25, Otsh_v2.0	17184844	17184500	5.39e-07	172	115	38.261	N/A
UJY53841.1	946	1108	NC_045159	Clupea harengus	Clupea harengus chromosome 8, Ch_v2.0.2	12316218	12315718	5.53e-07	172	178	29.213	N/A
UJY53841.1	963	1079	NC_050174	Sander lucioperca	Sander lucioperca isolate FBNREF2018 chromosome 2, SLUC_FBN_1.2	47729909	47729532	5.67e-07	172	126	38.095	N/A
UJY53841.1	963	1064	NW_019372629	Amphiprion ocellaris	Amphiprion ocellaris isolate DU_AmpOce unplaced genomic scaffold, AmpOce1.0 scaffold2802	47499	47170	5.70e-07	172	110	40.909	N/A
UJY53841.1	953	1064	NW_019372629	Amphiprion ocellaris	Amphiprion ocellaris isolate DU_AmpOce unplaced genomic scaffold, AmpOce1.0 scaffold2802	125049	124684	4.88e-06	164	122	37.705	N/A
UJY53841.1	961	1065	NW_023010694	Pantherophis guttatus	Pantherophis guttatus isolate EG266 unplaced genomic scaffold, UNIGE_PanGut_3.0 Super-Scaffold_22	9075251	9075592	5.91e-07	172	114	36.842	N/A
UJY53841.1	961	1065	NW_023010694	Pantherophis guttatus	Pantherophis guttatus isolate EG266 unplaced genomic scaffold, UNIGE_PanGut_3.0 Super-Scaffold_22	9109773	9110114	6.48e-07	172	114	36.842	N/A
UJY53841.1	963	1030	NC_019879	Oryzias latipes	Oryzias latipes chromosome 21, ASM223467v1	26038324	26038527	6.06e-07	172	68	50.000	N/A
UJY53841.1	948	1069	NC_057863	Dromiciops gliroides	Dromiciops gliroides isolate mDroGli1 chromosome 3, mDroGli1.pri	334003605	334003225	6.42e-07	172	134	35.075	N/A
UJY53841.1	948	1069	NC_057863	Dromiciops gliroides	Dromiciops gliroides isolate mDroGli1 chromosome 3, mDroGli1.pri	334083417	334083037	2.02e-06	168	135	32.593	N/A
UJY53841.1	965	1079	NW_018358458	Boleophthalmus pectinirostris	Boleophthalmus pectinirostris unplaced genomic scaffold, BP.fa scaffold6129	387	770	6.45e-07	163	129	34.884	N/A
UJY53841.1	946	1079	NC_048605	Zootoca vivipara	Zootoca vivipara isolate ELT05324 linkage group LG1, UG_Zviv_1	90229928	90230368	6.53e-07	172	147	33.333	N/A
UJY53841.1	963	1065	NC_048605	Zootoca vivipara	Zootoca vivipara isolate ELT05324 linkage group LG1, UG_Zviv_1	90203123	90203458	2.31e-06	167	113	38.053	N/A
UJY53841.1	946	1043	NC_041395	Erpetoichthys calabaricus	Erpetoichthys calabaricus chromosome 2, fErpCal1.1	28124441	28124160	6.59e-07	172	98	36.735	N/A
UJY53841.1	946	1043	NC_053154	Polypterus senegalus	Polypterus senegalus isolate Bchr_013 chromosome 1, ASM1683550v1	31487658	31487377	6.70e-07	172	98	35.714	N/A
UJY53841.1	948	1101	NC_053154	Polypterus senegalus	Polypterus senegalus isolate Bchr_013 chromosome 1, ASM1683550v1	31371914	31371429	3.17e-06	166	169	30.178	N/A
UJY53841.1	936	1069	NW_013661030	Thamnophis sirtalis	Thamnophis sirtalis isolate EDBJR-23777 unplaced genomic scaffold, Thamnophis_sirtalis-6.0 Scaffold3350	41142	41582	7.23e-07	171	147	30.612	N/A
UJY53841.1	938	1079	NW_020954737	Vombatus ursinus	Vombatus ursinus unplaced genomic scaffold, bare-nosed wombat genome assembly UNPS02014959.1	2807593	2807129	7.28e-07	171	159	30.189	N/A
UJY53841.1	951	1064	NC_051048	Acanthopagrus latus	Acanthopagrus latus isolate v.2019 chromosome 10, fAcaLat1.1	6302979	6302626	7.72e-07	171	127	37.795	N/A
UJY53841.1	951	1064	NC_051048	Acanthopagrus latus	Acanthopagrus latus isolate v.2019 chromosome 10, fAcaLat1.1	6366021	6365668	9.17e-06	162	126	36.508	N/A
UJY53841.1	951	1064	NC_054886	Cheilinus undulatus	Cheilinus undulatus linkage group 22, ASM1832078v1	23598613	23598260	8.19e-07	171	123	36.585	N/A
UJY53841.1	939	1064	NC_065522	Epinephelus moara	Epinephelus moara isolate mb chromosome 17, YSFRI_EMoa_1.0	20649625	20650017	8.32e-07	171	135	36.296	N/A
UJY53841.1	951	1029	NC_065522	Epinephelus moara	Epinephelus moara isolate mb chromosome 17, YSFRI_EMoa_1.0	19676260	19676036	1.26e-06	169	79	48.101	N/A
UJY53841.1	951	1029	NC_065522	Epinephelus moara	Epinephelus moara isolate mb chromosome 17, YSFRI_EMoa_1.0	20761204	20760980	2.19e-06	167	79	46.835	N/A
UJY53841.1	952	1065	NW_015506010	Sinocyclocheilus grahami	Sinocyclocheilus grahami isolate Dianchi unplaced genomic scaffold, SAMN03320097.WGS_v1.1 scaffold831.1	632095	631727	8.67e-07	171	128	35.938	N/A
UJY53841.1	951	1064	NW_017364650	Lates calcarifer	Lates calcarifer isolate ASB-BC8 unplaced genomic scaffold, ASM164080v1 unitig_1838_quiver	26374	26727	8.72e-07	171	122	37.705	N/A
UJY53841.1	963	1133	NC_031970	Oreochromis niloticus	Oreochromis niloticus isolate F11D_XX linkage group LG5, O_niloticus_UMD_NMBU	4119851	4119318	8.75e-07	171	190	31.053	N/A
UJY53841.1	963	1102	NC_031970	Oreochromis niloticus	Oreochromis niloticus isolate F11D_XX linkage group LG5, O_niloticus_UMD_NMBU	8446266	8446691	2.27e-06	167	154	34.416	N/A
UJY53841.1	963	1068	NC_044219	Taeniopygia guttata	Taeniopygia guttata isolate Blue55 chromosome 7, bTaeGut1.4.pri	3647186	3647530	8.83e-07	171	116	33.621	N/A
UJY53841.1	964	1065	NW_015536692	Sinocyclocheilus anshuiensis	Sinocyclocheilus anshuiensis isolate Anshui unplaced genomic scaffold, SAMN03320099.WGS_v1.1 scaffold3711	15473	15126	8.84e-07	170	116	38.793	N/A
UJY53841.1	926	1065	NW_015536615	Sinocyclocheilus anshuiensis	Sinocyclocheilus anshuiensis isolate Anshui unplaced genomic scaffold, SAMN03320099.WGS_v1.1 scaffold2475	48056	48526	8.93e-07	171	162	32.099	N/A
UJY53841.1	965	1030	NC_043977	Sphaeramia orbicularis	Sphaeramia orbicularis chromosome 21, fSphaOr1.1	49432827	49432630	8.97e-07	171	66	48.485	N/A
UJY53841.1	939	1064	NC_047010	Epinephelus lanceolatus	Epinephelus lanceolatus isolate Andai001 chromosome 20, ASM528154v1	24951160	24950768	9.44e-07	170	135	34.815	N/A
UJY53841.1	951	1029	NC_047010	Epinephelus lanceolatus	Epinephelus lanceolatus isolate Andai001 chromosome 20, ASM528154v1	25080502	25080278	1.26e-06	169	79	48.101	N/A
UJY53841.1	963	1105	NW_015095116	Poecilia mexicana	Poecilia mexicana isolate Pme_1353_1.1 unplaced genomic scaffold, P_mexicana-1.0 Scaffold605	294822	295259	9.58e-07	170	156	30.128	N/A
UJY53841.1	963	1035	NW_009180991	Phalacrocorax carbo	Phalacrocorax carbo isolate BGI_N336 unplaced genomic scaffold, ASM70892v1 C7278673	278	60	9.66e-07	150	73	42.466	N/A
UJY53841.1	963	1065	NW_022041542	Serinus canaria	Serinus canaria isolate sc_yellow_7_cibi ecotype domestic yellow unplaced genomic scaffold, cibio_Scana_2019 scaffold_10	22325942	22325607	9.76e-07	170	113	33.628	N/A
UJY53841.1	963	1068	NW_022041542	Serinus canaria	Serinus canaria isolate sc_yellow_7_cibi ecotype domestic yellow unplaced genomic scaffold, cibio_Scana_2019 scaffold_10	22344875	22344531	8.72e-06	162	116	35.345	N/A
UJY53841.1	959	1029	NC_048281	Notolabrus celidotus	Notolabrus celidotus isolate fNotCel1 chromosome 10, fNotCel1.pri	1982732	1982944	1.05e-06	170	71	43.662	N/A
UJY53841.1	926	1065	NW_015651152	Sinocyclocheilus rhinocerous	Sinocyclocheilus rhinocerous isolate Xijiao unplaced genomic scaffold, SAMN03320098_v1.1 scaffold30850	1257	1736	1.06e-06	168	163	31.902	N/A
UJY53841.1	951	1065	NW_006285042	Myotis davidii	Myotis davidii unplaced genomic scaffold, ASM32734v1 scaffold292	14313	14678	1.12e-06	170	126	37.302	N/A
UJY53841.1	965	1065	NC_050125	Oncorhynchus keta	Oncorhynchus keta isolate Oke142-1_Chum_Gynogen linkage group LG20, Oket_V1	6482724	6483065	1.12e-06	170	114	38.596	N/A
UJY53841.1	939	1064	NC_050189	Sander lucioperca	Sander lucioperca isolate FBNREF2018 chromosome 17, SLUC_FBN_1.2	6680283	6680675	1.14e-06	170	135	36.296	N/A
UJY53841.1	939	1065	NC_050189	Sander lucioperca	Sander lucioperca isolate FBNREF2018 chromosome 17, SLUC_FBN_1.2	6450447	6450842	1.33e-06	169	136	35.294	N/A
UJY53841.1	951	1065	NC_050189	Sander lucioperca	Sander lucioperca isolate FBNREF2018 chromosome 17, SLUC_FBN_1.2	6462101	6462457	1.71e-06	168	123	37.398	N/A
UJY53841.1	951	1064	NC_050189	Sander lucioperca	Sander lucioperca isolate FBNREF2018 chromosome 17, SLUC_FBN_1.2	6437411	6437764	2.80e-06	166	122	37.705	N/A
UJY53841.1	948	1079	NW_018343975	Phascolarctos cinereus	Phascolarctos cinereus isolate Bilbo 61053 unplaced genomic scaffold, phaCin_unsw_v4.1 phaCin_unsw_v4.1.fa.scaf00024	5985933	5986343	1.15e-06	170	145	28.966	N/A
UJY53841.1	964	1065	NW_015552528	Sinocyclocheilus anshuiensis	Sinocyclocheilus anshuiensis isolate Anshui unplaced genomic scaffold, SAMN03320099.WGS_v1.1 scaffold127	632859	633206	1.16e-06	170	116	36.207	N/A
UJY53841.1	963	1029	NC_044363	Archocentrus centrarchus	Archocentrus centrarchus isolate MPI-CPG fArcCen1 chromosome 18, fArcCen1	16864385	16864185	1.17e-06	170	67	53.731	N/A
UJY53841.1	951	1064	NC_044363	Archocentrus centrarchus	Archocentrus centrarchus isolate MPI-CPG fArcCen1 chromosome 18, fArcCen1	17082241	17081888	8.64e-06	162	124	35.484	N/A
UJY53841.1	963	1069	NC_059426	Sphaerodactylus townsendi	Sphaerodactylus townsendi isolate TG3544 linkage group LG02, MPM_Stown_v2.3	55924162	55923815	1.21e-06	169	118	36.441	N/A
UJY53841.1	961	1069	NW_024100454	Crotalus tigris	Crotalus tigris isolate CLP2741 ecotype Arizona unplaced genomic scaffold, ASM1654583v1 scf7180000024282.1769268	1579172	1579525	1.22e-06	169	119	35.294	N/A
UJY53841.1	961	1134	NW_024100454	Crotalus tigris	Crotalus tigris isolate CLP2741 ecotype Arizona unplaced genomic scaffold, ASM1654583v1 scf7180000024282.1769268	1528908	1529516	1.97e-06	168	205	26.341	N/A
UJY53841.1	936	1070	NW_024100454	Crotalus tigris	Crotalus tigris isolate CLP2741 ecotype Arizona unplaced genomic scaffold, ASM1654583v1 scf7180000024282.1769268	1496463	1496915	2.19e-06	167	153	33.333	N/A
UJY53841.1	963	1065	NW_005087560	Pseudopodoces humilis	Pseudopodoces humilis unplaced genomic scaffold, PseHum1.0 scaffold42	9003819	9004154	1.22e-06	169	112	34.821	N/A
UJY53841.1	944	1065	NW_015546107	Sinocyclocheilus anshuiensis	Sinocyclocheilus anshuiensis isolate Anshui unplaced genomic scaffold, SAMN03320099.WGS_v1.1 scaffold1714	89287	89685	1.23e-06	169	137	35.036	N/A
UJY53841.1	963	1065	NC_042550	Oncorhynchus nerka	Oncorhynchus nerka isolate On170113-E2 linkage group LG16, Oner_1.0	14524655	14524308	1.25e-06	169	116	37.069	N/A
UJY53841.1	963	1065	NW_025336189	Varanus komodoensis	Varanus komodoensis strain SLA01 unplaced genomic scaffold, ASM479886v1 scaffold575	17513	17178	1.31e-06	169	113	37.168	N/A
UJY53841.1	951	1064	NW_024041150	Micropterus salmoides	Micropterus salmoides isolate LMB-PRFRI ecotype aquatic unplaced genomic scaffold, ASM1485139v1 Ms_hic_scaffold_2	30555250	30555603	1.32e-06	169	122	36.066	N/A
UJY53841.1	951	1064	NW_024041150	Micropterus salmoides	Micropterus salmoides isolate LMB-PRFRI ecotype aquatic unplaced genomic scaffold, ASM1485139v1 Ms_hic_scaffold_2	30410964	30410611	3.33e-06	166	122	36.885	N/A
UJY53841.1	951	1064	NW_024041150	Micropterus salmoides	Micropterus salmoides isolate LMB-PRFRI ecotype aquatic unplaced genomic scaffold, ASM1485139v1 Ms_hic_scaffold_2	30456787	30457140	9.01e-06	162	122	36.885	N/A
UJY53841.1	963	1065	NW_025335798	Varanus komodoensis	Varanus komodoensis strain SLA01 unplaced genomic scaffold, ASM479886v1 scaffold32	12777562	12777897	1.36e-06	169	113	37.168	N/A
UJY53841.1	963	1069	NW_025335798	Varanus komodoensis	Varanus komodoensis strain SLA01 unplaced genomic scaffold, ASM479886v1 scaffold32	12745445	12745792	1.64e-06	168	116	37.069	N/A
UJY53841.1	965	1079	NC_044067	Gadus morhua	Gadus morhua chromosome 20, gadMor3.0	19602348	19602731	1.41e-06	169	129	34.884	N/A
UJY53841.1	963	1068	NW_020884877	Corapipo altera	Corapipo altera isolate COAL_440 unplaced genomic scaffold, ASM394572v1 45	25481161	25480817	1.41e-06	169	116	37.069	N/A
UJY53841.1	963	1128	NC_052946	Oreochromis aureus	Oreochromis aureus strain Israel breed Guangdong linkage group 5, ZZ_aureus	39287318	39286800	1.42e-06	169	185	31.351	N/A
UJY53841.1	963	1068	NW_020799107	Athene cunicularia	Athene cunicularia isolate RWA chromosome 7 unlocalized genomic scaffold, athCun1 chr7_part1	27648927	27648583	1.43e-06	169	116	36.207	N/A
UJY53841.1	961	1065	NW_020799107	Athene cunicularia	Athene cunicularia isolate RWA chromosome 7 unlocalized genomic scaffold, athCun1 chr7_part1	27667642	27667989	1.68e-06	168	116	37.069	N/A
UJY53841.1	961	1065	NC_064764	Epinephelus fuscoguttatus	Epinephelus fuscoguttatus linkage group LG13, E.fuscoguttatus.final_Chr_v1	10607111	10607464	1.43e-06	169	121	35.537	N/A
UJY53841.1	963	1065	NC_029522	Coturnix japonica	Coturnix japonica isolate 7356 chromosome 7, Coturnix japonica 2.1	18811281	18811616	1.47e-06	169	113	36.283	N/A
UJY53841.1	951	1063	NC_044064	Gadus morhua	Gadus morhua chromosome 17, gadMor3.0	5680176	5679826	1.52e-06	169	121	35.537	N/A
UJY53841.1	963	1068	NC_045643	Chiroxiphia lanceolata	Chiroxiphia lanceolata isolate bChiLan1 chromosome 7, bChiLan1.pri	30370573	30370229	1.57e-06	168	116	37.069	N/A
UJY53841.1	963	1102	NC_031983	Oreochromis niloticus	Oreochromis niloticus isolate F11D_XX linkage group LG19, O_niloticus_UMD_NMBU	2947006	2947431	1.58e-06	168	154	33.766	N/A
UJY53841.1	963	1102	NC_031983	Oreochromis niloticus	Oreochromis niloticus isolate F11D_XX linkage group LG19, O_niloticus_UMD_NMBU	30685169	30684744	2.04e-06	167	154	34.416	N/A
UJY53841.1	963	1065	NC_043972	Sphaeramia orbicularis	Sphaeramia orbicularis chromosome 16, fSphaOr1.1	52173716	52173369	1.67e-06	168	116	32.759	N/A
UJY53841.1	936	1070	NW_015387118	Protobothrops mucrosquamatus	Protobothrops mucrosquamatus isolate PMUCROS unplaced genomic scaffold, P.Mucros_1.0 scaffold863	504672	505124	1.69e-06	168	153	33.333	N/A
UJY53841.1	961	1069	NW_015387118	Protobothrops mucrosquamatus	Protobothrops mucrosquamatus isolate PMUCROS unplaced genomic scaffold, P.Mucros_1.0 scaffold863	584785	585138	3.74e-06	165	118	35.593	N/A
UJY53841.1	961	1069	NW_015387118	Protobothrops mucrosquamatus	Protobothrops mucrosquamatus isolate PMUCROS unplaced genomic scaffold, P.Mucros_1.0 scaffold863	542460	542813	4.73e-06	164	118	34.746	N/A
UJY53841.1	963	1069	NC_058132	Gracilinanus agilis	Gracilinanus agilis isolate LMUSP501 chromosome 3, AgileGrace	341918688	341918341	1.71e-06	168	116	36.207	N/A
UJY53841.1	963	1102	NW_020327950	Oreochromis niloticus	Oreochromis niloticus isolate F11D_XX unplaced genomic scaffold, O_niloticus_UMD_NMBU tig00003806_pilon	39674	40099	1.71e-06	168	154	33.766	N/A
UJY53841.1	960	1029	NW_024582747	Haplochromis burtoni	Haplochromis burtoni strain Fernald_Lab_line unplaced genomic scaffold, NCSU_Asbu1 Contig_386	511023	510814	1.72e-06	168	70	47.143	N/A
UJY53841.1	951	1064	NC_047520	Pseudochaenichthys georgianus	Pseudochaenichthys georgianus chromosome 18, fPseGeo1.1	5149165	5148812	1.72e-06	168	122	36.066	N/A
UJY53841.1	963	1069	NW_009779985	Haliaeetus albicilla	Haliaeetus albicilla isolate BGI_N329 unplaced genomic scaffold, ASM69140v1 scaffold13977	7876	8223	1.74e-06	168	116	34.483	N/A
UJY53841.1	964	1095	NW_015666546	Sinocyclocheilus rhinocerous	Sinocyclocheilus rhinocerous isolate Xijiao unplaced genomic scaffold, SAMN03320098_v1.1 scaffold1421	17632	18054	1.76e-06	168	146	34.247	N/A
UJY53841.1	963	1102	NC_052948	Oreochromis aureus	Oreochromis aureus strain Israel breed Guangdong linkage group 7, ZZ_aureus	2848221	2848646	1.78e-06	168	154	33.117	N/A
UJY53841.1	963	1065	NC_051276	Sebastes umbrosus	Sebastes umbrosus isolate fSebUmb1 chromosome 8, fSebUmb1.pri	35580050	35580385	1.80e-06	168	112	39.286	N/A
UJY53841.1	963	1065	NW_019776435	Cyanistes caeruleus	Cyanistes caeruleus isolate BT333_1 chromosome 7 unlocalized genomic scaffold, cyaCae2 chr7_part1	29644797	29644462	1.81e-06	168	112	33.929	N/A
UJY53841.1	963	1068	NW_019776435	Cyanistes caeruleus	Cyanistes caeruleus isolate BT333_1 chromosome 7 unlocalized genomic scaffold, cyaCae2 chr7_part1	29653465	29653121	1.84e-06	168	116	33.621	N/A
UJY53841.1	963	1078	NW_022987648	Trematomus bernacchii	Trematomus bernacchii unplaced genomic scaffold, fTreBer1.1	9709970	9710356	1.83e-06	168	133	33.083	N/A
UJY53841.1	944	1065	NW_015505276	Sinocyclocheilus grahami	Sinocyclocheilus grahami isolate Dianchi unplaced genomic scaffold, SAMN03320097.WGS_v1.1 scaffold97.1	1672203	1672601	1.86e-06	168	138	35.507	N/A
UJY53841.1	939	1029	NC_053125	Perca fluviatilis	Perca fluviatilis chromosome 14, GENO_Pfluv_1.0	19852256	19852519	1.90e-06	168	92	43.478	N/A
UJY53841.1	951	1064	NC_053125	Perca fluviatilis	Perca fluviatilis chromosome 14, GENO_Pfluv_1.0	19833479	19833829	2.21e-06	167	121	37.190	N/A
UJY53841.1	939	1064	NC_053125	Perca fluviatilis	Perca fluviatilis chromosome 14, GENO_Pfluv_1.0	20054524	20054916	7.44e-06	163	135	36.296	N/A
UJY53841.1	963	1068	NW_024881328	Tyto alba	Tyto alba isolate M040663 unplaced genomic scaffold, T.alba_DEE_v4.0 Super-Scaffold_7	11296682	11297026	1.90e-06	168	115	33.043	N/A
UJY53841.1	963	1065	NC_059222	Coregonus clupeaformis	Coregonus clupeaformis isolate EN_2021a chromosome 31, ASM2061545v1	31847673	31848020	1.90e-06	168	116	37.931	N/A
UJY53841.1	963	1102	NW_020328548	Oreochromis niloticus	Oreochromis niloticus isolate F11D_XX unplaced genomic scaffold, O_niloticus_UMD_NMBU tig00007411_pilon	26742	27167	1.97e-06	167	154	34.416	N/A
UJY53841.1	936	1069	NC_045541	Thamnophis elegans	Thamnophis elegans isolate rThaEle1 chromosome 1, rThaEle1.pri	51203493	51203053	2.00e-06	168	147	30.612	N/A
UJY53841.1	963	1065	NC_045541	Thamnophis elegans	Thamnophis elegans isolate rThaEle1 chromosome 1, rThaEle1.pri	51300568	51300233	5.98e-06	163	112	34.821	N/A
UJY53841.1	963	1068	NW_010761255	Balearica regulorum gibbericeps	Balearica regulorum gibbericeps isolate BGI_N312 unplaced genomic scaffold, ASM70989v1 scaffold12056	12388	12044	2.03e-06	167	116	35.345	N/A
UJY53841.1	963	1029	NC_041041	Parambassis ranga	Parambassis ranga chromosome 21, fParRan2.1	18129079	18129279	2.04e-06	167	67	46.269	N/A
UJY53841.1	963	1102	NC_031977	Oreochromis niloticus	Oreochromis niloticus isolate F11D_XX linkage group LG12, O_niloticus_UMD_NMBU	23375518	23375093	2.04e-06	167	154	34.416	N/A
UJY53841.1	963	1097	NC_031977	Oreochromis niloticus	Oreochromis niloticus isolate F11D_XX linkage group LG12, O_niloticus_UMD_NMBU	23391596	23391186	4.70e-06	164	149	34.228	N/A
UJY53841.1	963	1102	NC_031971	Oreochromis niloticus	Oreochromis niloticus isolate F11D_XX linkage group LG6, O_niloticus_UMD_NMBU	34003130	34003555	2.04e-06	167	154	34.416	N/A
UJY53841.1	946	1064	NW_023616466	Pungitius pungitius	Pungitius pungitius unplaced genomic scaffold, NSP_V7	30691704	30692072	2.05e-06	167	127	37.008	N/A
UJY53841.1	951	1064	NW_023616466	Pungitius pungitius	Pungitius pungitius unplaced genomic scaffold, NSP_V7	30699862	30700215	2.68e-06	166	122	37.705	N/A
UJY53841.1	946	1064	NW_023616466	Pungitius pungitius	Pungitius pungitius unplaced genomic scaffold, NSP_V7	30678499	30678867	3.04e-06	166	127	35.433	N/A
UJY53841.1	963	1065	NC_064757	Epinephelus fuscoguttatus	Epinephelus fuscoguttatus linkage group LG6, E.fuscoguttatus.final_Chr_v1	45249194	45248859	2.09e-06	167	112	40.179	N/A
UJY53841.1	961	1065	NW_015507193	Sinocyclocheilus grahami	Sinocyclocheilus grahami isolate Dianchi unplaced genomic scaffold, SAMN03320097.WGS_v1.1 scaffold2014.1	47886	47530	2.12e-06	167	119	35.294	N/A
UJY53841.1	963	1065	NW_020451000	Apteryx rowi	Apteryx rowi isolate R43461 unplaced genomic scaffold, aptRow1 scaffold_715	422347	422015	2.15e-06	167	113	37.168	N/A
UJY53841.1	963	1065	NW_017714267	Alligator mississippiensis	Alligator mississippiensis isolate KSC_2009_1 unplaced genomic scaffold, ASM28112v4	39857061	39857396	2.25e-06	167	113	35.398	N/A
UJY53841.1	953	1065	NW_025965287	Myodes glareolus	Myodes glareolus unplaced genomic scaffold, Bank_vole1_10x scf_92	15722720	15722349	2.27e-06	167	124	33.871	N/A
UJY53841.1	963	1068	NW_014650501	Sturnus vulgaris	Sturnus vulgaris isolate 715 unplaced genomic scaffold, Sturnus_vulgaris-1.0 Scaffold40	4719217	4718873	2.35e-06	167	116	33.621	N/A
UJY53841.1	963	1069	NC_014776	Anolis carolinensis	Anolis carolinensis chromosome 1, AnoCar2.0	77536667	77536320	2.35e-06	167	117	37.607	N/A
UJY53841.1	960	1065	NC_047575	Esox lucius	Esox lucius isolate fEsoLuc1 chromosome 7, fEsoLuc1.pri	14755104	14755448	2.39e-06	167	117	37.607	N/A
UJY53841.1	946	1077	NC_044509	Chanos chanos	Chanos chanos chromosome 15, fChaCha1.1	8131966	8132385	2.49e-06	167	144	35.417	N/A
UJY53841.1	946	1077	NC_044509	Chanos chanos	Chanos chanos chromosome 15, fChaCha1.1	8116813	8117232	6.62e-06	163	144	35.417	N/A
UJY53841.1	951	1064	NC_048294	Notolabrus celidotus	Notolabrus celidotus isolate fNotCel1 chromosome 23, fNotCel1.pri	6764808	6764455	2.53e-06	167	122	36.066	N/A
UJY53841.1	951	1065	NW_023416324	Myotis myotis	Myotis myotis isolate mMyoMyo1 unplaced genomic scaffold, mMyoMyo1.p scaffold_m19_p_2	158986941	158986576	2.62e-06	167	126	34.921	N/A
UJY53841.1	951	1064	NC_048425	Etheostoma cragini	Etheostoma cragini isolate CJK2018 chromosome 19, CSU_Ecrag_1.0	4906373	4906020	2.66e-06	166	122	37.705	N/A
UJY53841.1	963	1064	NW_017859912	Paralichthys olivaceus	Paralichthys olivaceus breed gynogenesis unplaced genomic scaffold, Flounder_ref_guided_V1.0 scaffold384	117186	117515	2.67e-06	166	112	37.500	N/A
UJY53841.1	939	1065	NW_015552600	Sinocyclocheilus anshuiensis	Sinocyclocheilus anshuiensis isolate Anshui unplaced genomic scaffold, SAMN03320099.WGS_v1.1 scaffold1000	149070	148657	2.68e-06	166	143	33.566	N/A
UJY53841.1	963	1102	NW_024108902	Oreochromis aureus	Oreochromis aureus strain Israel breed Guangdong unplaced genomic scaffold, ZZ_aureus HiC_scaffold_354	230339	230764	2.74e-06	166	154	33.766	N/A
UJY53841.1	956	1069	NC_043760	Salarias fasciatus	Salarias fasciatus chromosome 16, fSalaFa1.1	13431999	13432379	2.80e-06	166	127	33.071	N/A
UJY53841.1	963	1069	NC_041312	Podarcis muralis	Podarcis muralis ecotype yellow chromosome 1, PodMur_1.0	95561310	95561657	2.80e-06	166	116	37.931	N/A
UJY53841.1	963	1065	NC_039317	Astatotilapia calliptera	Astatotilapia calliptera chromosome 16, fAstCal1.2	31808812	31809159	2.82e-06	166	116	33.621	N/A
UJY53841.1	961	1065	NW_015670978	Sinocyclocheilus rhinocerous	Sinocyclocheilus rhinocerous isolate Xijiao unplaced genomic scaffold, SAMN03320098_v1.1 scaffold1632	58766	59122	2.86e-06	166	119	34.454	N/A
UJY53841.1	963	1065	NW_009271355	Struthio camelus australis	Struthio camelus australis isolate BGI_N308 unplaced genomic scaffold, ASM69896v1 scaffold34	9065961	9066293	2.89e-06	166	113	37.168	N/A
UJY53841.1	951	1078	NC_043974	Sphaeramia orbicularis	Sphaeramia orbicularis chromosome 18, fSphaOr1.1	13738815	13738420	2.89e-06	166	136	33.088	N/A
UJY53841.1	951	1065	NW_005871132	Myotis lucifugus	Myotis lucifugus unplaced genomic scaffold, Myoluc2.0 scaffold_84	4672861	4672496	3.07e-06	166	128	35.938	N/A
UJY53841.1	939	1064	NC_041372	Cottoperca gobio	Cottoperca gobio chromosome 18, fCotGob3.1	12312087	12312479	3.14e-06	166	135	36.296	N/A
UJY53841.1	963	1075	NC_044366	Archocentrus centrarchus	Archocentrus centrarchus isolate MPI-CPG fArcCen1 chromosome 21, fArcCen1	7537480	7537860	3.20e-06	166	127	33.858	N/A
UJY53841.1	946	1064	NW_006270114	Lepisosteus oculatus	Lepisosteus oculatus isolate Spotted Gar 1 unplaced genomic scaffold, LepOcu1 UNK42	210202	209828	3.38e-06	166	132	36.364	N/A
UJY53841.1	960	1064	NW_015632463	Sinocyclocheilus rhinocerous	Sinocyclocheilus rhinocerous isolate Xijiao unplaced genomic scaffold, SAMN03320098_v1.1 scaffold1127	629639	629980	3.42e-06	166	114	36.842	N/A
UJY53841.1	963	1102	NW_005187451	Pundamilia nyererei	Pundamilia nyererei isolate P.nyererei 1_Seehausen unplaced genomic scaffold, PunNye1.0 scaffold00050	3529476	3529051	3.45e-06	166	153	33.333	N/A
UJY53841.1	963	1065	NC_044000	Myripristis murdjan	Myripristis murdjan chromosome 21, fMyrMur1.1	11391283	11391630	3.51e-06	165	117	36.752	N/A
UJY53841.1	963	1065	NW_024040596	Micropterus salmoides	Micropterus salmoides isolate LMB-PRFRI ecotype aquatic unplaced genomic scaffold, ASM1485139v1 Ms_hic_scaffold_15	5441368	5441715	3.51e-06	165	117	35.043	N/A
UJY53841.1	963	1030	NW_006799986	Poecilia formosa	Poecilia formosa unplaced genomic scaffold, Poecilia_formosa-5.1.2 Scaffold47	1939481	1939684	3.56e-06	165	68	47.059	N/A
UJY53841.1	951	1063	NW_024038307	Cyprinodon tularosa	Cyprinodon tularosa strain WSP-4 unplaced genomic scaffold, ASM1607723v1 ctg1478	38213	37863	3.56e-06	165	121	37.190	N/A
UJY53841.1	946	1065	NW_018502681	Aotus nancymaae	Aotus nancymaae isolate 86115 unplaced genomic scaffold, Anan_2.0 Scaffold271.10	1210457	1210083	3.65e-06	165	129	33.333	N/A
UJY53841.1	945	1029	NC_041061	Gouania willdenowi	Gouania willdenowi chromosome 18, fGouWil2.1	3246226	3246468	3.72e-06	165	85	41.176	N/A
UJY53841.1	960	1065	NC_058116	Thunnus albacares	Thunnus albacares chromosome 11, fThuAlb1.1	24880395	24880039	3.72e-06	165	119	35.294	N/A
UJY53841.1	963	1097	NC_030421	Ictalurus punctatus	Ictalurus punctatus breed USDA103 chromosome 6, IpCoco_1.2	21572710	21572300	3.91e-06	165	149	31.544	N/A
UJY53841.1	953	1064	NW_019032091	Acanthochromis polyacanthus	Acanthochromis polyacanthus ecotype Palm Islands unplaced genomic scaffold, ASM210954v1 orpheusFish_scaffold2975	42680	42315	3.98e-06	165	122	38.525	N/A
UJY53841.1	944	1065	NW_015654536	Sinocyclocheilus rhinocerous	Sinocyclocheilus rhinocerous isolate Xijiao unplaced genomic scaffold, SAMN03320098_v1.1 scaffold4107	98691	98293	4.04e-06	165	138	33.333	N/A
UJY53841.1	963	1079	NC_041363	Cottoperca gobio	Cottoperca gobio chromosome 9, fCotGob3.1	26294152	26294529	4.04e-06	165	126	36.508	N/A
UJY53841.1	963	1068	NW_010047887	Tauraco erythrolophus	Tauraco erythrolophus isolate BGI_N340 unplaced genomic scaffold, ASM70936v1 scaffold38993	4399	4055	4.08e-06	165	115	33.043	N/A
UJY53841.1	963	1065	NC_024332	Poecilia reticulata	Poecilia reticulata strain Guanapo linkage group LG2, Guppy_female_1.0+MT	43105030	43104683	4.21e-06	165	116	35.345	N/A
UJY53841.1	964	1065	NW_004443962	Trichechus manatus latirostris	Trichechus manatus latirostris isolate Lorelei unplaced genomic scaffold, TriManLat1.0 scaffold00026	10283999	10283667	4.50e-06	165	111	29.730	N/A
UJY53841.1	967	1065	NW_015635080	Sinocyclocheilus rhinocerous	Sinocyclocheilus rhinocerous isolate Xijiao unplaced genomic scaffold, SAMN03320098_v1.1 scaffold3882	4462	4800	4.54e-06	164	113	34.513	N/A
UJY53841.1	963	1102	NC_052944	Oreochromis aureus	Oreochromis aureus strain Israel breed Guangdong linkage group 3, ZZ_aureus	64135662	64136087	4.70e-06	164	154	34.416	N/A
UJY53841.1	963	1079	NC_048292	Notolabrus celidotus	Notolabrus celidotus isolate fNotCel1 chromosome 21, fNotCel1.pri	28939775	28940164	4.74e-06	164	130	33.846	N/A
UJY53841.1	966	1029	NC_048285	Notolabrus celidotus	Notolabrus celidotus isolate fNotCel1 chromosome 14, fNotCel1.pri	30936471	30936662	4.74e-06	164	64	48.438	N/A
UJY53841.1	963	1068	NW_010409463	Buceros rhinoceros silvestris	Buceros rhinoceros silvestris isolate BGI_N320 unplaced genomic scaffold, ASM71030v1 scaffold33654	7503	7847	4.74e-06	164	115	33.043	N/A
UJY53841.1	951	1065	NW_005367587	Myotis brandtii	Myotis brandtii unplaced genomic scaffold, ASM41265v1 scaffold46	7503985	7503620	4.86e-06	164	128	35.938	N/A
UJY53841.1	946	1064	NC_040024	Larimichthys crocea	Larimichthys crocea isolate SSNF chromosome XIV, L_crocea_2.0	7889497	7889865	4.86e-06	164	127	34.646	N/A
UJY53841.1	951	1064	NW_022990692	Gymnodraco acuticeps	Gymnodraco acuticeps unplaced genomic scaffold, fGymAcu1.1	1108619	1108972	4.98e-06	164	122	36.066	N/A
UJY53841.1	963	1065	NW_010403027	Buceros rhinoceros silvestris	Buceros rhinoceros silvestris isolate BGI_N320 unplaced genomic scaffold, ASM71030v1 scaffold10833	13750	13415	4.99e-06	164	112	33.036	N/A
UJY53841.1	963	1069	NW_013659445	Thamnophis sirtalis	Thamnophis sirtalis isolate EDBJR-23777 unplaced genomic scaffold, Thamnophis_sirtalis-6.0 Scaffold1765	200836	201183	5.05e-06	164	116	35.345	N/A
UJY53841.1	963	1065	NC_036795	Maylandia zebra	Maylandia zebra isolate #2_Kocher and #3_Kocher ecotype Mazinzi reef linkage group LG16, M_zebra_UMD2a	31076020	31076367	5.06e-06	164	116	33.621	N/A
UJY53841.1	963	1068	NW_009132188	Phalacrocorax carbo	Phalacrocorax carbo isolate BGI_N336 unplaced genomic scaffold, ASM70892v1 scaffold45391	12864	12520	5.15e-06	164	115	33.913	N/A
UJY53841.1	963	1079	NC_059128	Lemur catta	Lemur catta isolate mLemCat1 chromosome 1, mLemCat1.pri	223096132	223095755	5.41e-06	164	126	29.365	N/A
UJY53841.1	961	1065	NC_052147	Scyliorhinus canicula	Scyliorhinus canicula chromosome 2, sScyCan1.1	233738161	233737820	5.50e-06	164	116	36.207	N/A
UJY53841.1	951	1064	NC_024307	Cynoglossus semilaevis	Cynoglossus semilaevis isolate Cse_v1.0 chromosome 1, Cse_v1.0	23089883	23089530	5.55e-06	164	124	37.097	N/A
UJY53841.1	948	1069	NC_045428	Sarcophilus harrisii	Sarcophilus harrisii chromosome 3, mSarHar1.11	304526443	304526823	5.64e-06	164	135	31.852	N/A
UJY53841.1	951	1064	NC_051436	Kryptolebias marmoratus	Kryptolebias marmoratus isolate JLee-2015 linkage group LG7, ASM164957v2	20342605	20342252	5.93e-06	163	122	36.885	N/A
UJY53841.1	963	1065	NC_042285	Takifugu rubripes	Takifugu rubripes chromosome 1, fTakRub1.2	24638031	24637687	5.98e-06	163	115	34.783	N/A
UJY53841.1	946	1065	NW_018127906	Monopterus albus	Monopterus albus unplaced genomic scaffold, M_albus_1.0 scaffold26.1	1911181	1910783	6.08e-06	163	133	33.835	N/A
UJY53841.1	963	1064	NC_061505	Hippoglossus stenolepis	Hippoglossus stenolepis isolate QCI-W04-F060 chromosome 23, HSTE1.2	1129567	1129896	6.19e-06	163	112	38.393	N/A
UJY53841.1	963	1064	NC_039252	Carassius auratus	Carassius auratus strain Wakin chromosome 10, ASM336829v1	9198996	9198664	6.19e-06	163	111	37.838	N/A
UJY53841.1	963	1064	NC_039252	Carassius auratus	Carassius auratus strain Wakin chromosome 10, ASM336829v1	9280888	9280556	7.19e-06	163	111	38.739	N/A
UJY53841.1	963	1079	NW_019030756	Acanthochromis polyacanthus	Acanthochromis polyacanthus ecotype Palm Islands unplaced genomic scaffold, ASM210954v1 orpheusFish_scaffold1640	46053	46436	6.26e-06	163	128	32.031	N/A
UJY53841.1	963	1064	NW_020524663	Carassius auratus	Carassius auratus strain Wakin unplaced genomic scaffold, ASM336829v1 scaf_tig00016311	5342	5010	6.31e-06	163	111	38.739	N/A
UJY53841.1	964	1065	NW_015536510	Sinocyclocheilus anshuiensis	Sinocyclocheilus anshuiensis isolate Anshui unplaced genomic scaffold, SAMN03320099.WGS_v1.1 scaffold1026	14921	15268	6.44e-06	163	119	36.134	N/A
UJY53841.1	963	1077	NW_020956093	Empidonax traillii	Empidonax traillii isolate 1590-97213 ecotype Southwest subspecies unplaced genomic scaffold, ASM303162v1 scaffold900:size397343	6175	6555	6.44e-06	163	127	31.496	N/A
UJY53841.1	963	1079	NW_017310198	Nanorana parkeri	Nanorana parkeri isolate BGI_ZX_2015 unplaced genomic scaffold, ASM93562v1 scaffold3931	2643	3023	6.47e-06	163	127	34.646	N/A
UJY53841.1	959	1079	NC_061800	Girardinichthys multiradiatus	Girardinichthys multiradiatus isolate DD_20200921_A chromosome 7, DD_fGirMul_XY1	42520627	42520226	6.51e-06	163	135	31.111	N/A
UJY53841.1	965	1079	NW_018355914	Boleophthalmus pectinirostris	Boleophthalmus pectinirostris unplaced genomic scaffold, BP.fa scaffold379	73021	73404	6.55e-06	163	129	34.884	N/A
UJY53841.1	963	1064	NC_047168	Hippoglossus hippoglossus	Hippoglossus hippoglossus isolate fHipHip1 chromosome 18, fHipHip1.pri	15661913	15661584	6.56e-06	163	112	38.393	N/A
UJY53841.1	963	1065	NC_047530	Melopsittacus undulatus	Melopsittacus undulatus isolate bMelUnd1 chromosome 4, bMelUnd1.mat.Z	82314708	82315043	6.56e-06	163	113	35.398	N/A
UJY53841.1	939	1066	NC_063046	Megalobrama amblycephala	Megalobrama amblycephala isolate DHTTF-2021 linkage group LG3, ASM1881202v1	45540798	45541214	6.73e-06	163	142	32.394	N/A
UJY53841.1	963	1029	NC_045736	Etheostoma spectabile	Etheostoma spectabile isolate EspeVRDwgs_2016 chromosome 4, UIUC_Espe_1.0	2999614	2999814	6.90e-06	163	67	46.269	N/A
UJY53841.1	951	1064	NW_022987801	Trematomus bernacchii	Trematomus bernacchii unplaced genomic scaffold, fTreBer1.1	1453881	1453528	7.13e-06	163	122	36.066	N/A
UJY53841.1	939	1029	NC_051290	Sebastes umbrosus	Sebastes umbrosus isolate fSebUmb1 chromosome 22, fSebUmb1.pri	11123475	11123212	7.13e-06	163	92	41.304	N/A
UJY53841.1	963	1102	NC_031972	Oreochromis niloticus	Oreochromis niloticus isolate F11D_XX linkage group LG7, O_niloticus_UMD_NMBU	4427596	4427171	7.13e-06	163	154	35.065	N/A
UJY53841.1	937	1069	NC_056522	Sceloporus undulatus	Sceloporus undulatus isolate JIND9_A2432 ecotype Alabama chromosome 1, SceUnd_v1.1	236993671	236993219	7.13e-06	163	152	34.211	N/A
UJY53841.1	952	1065	NW_015553034	Sinocyclocheilus anshuiensis	Sinocyclocheilus anshuiensis isolate Anshui unplaced genomic scaffold, SAMN03320099.WGS_v1.1 scaffold7258	1837	1469	7.27e-06	162	128	33.594	N/A
UJY53841.1	954	1065	NC_042305	Takifugu rubripes	Takifugu rubripes chromosome 21, fTakRub1.2	6574528	6574160	7.31e-06	163	123	34.146	N/A
UJY53841.1	963	1065	NW_017728949	Crocodylus porosus	Crocodylus porosus isolate Cpor-Errol unplaced genomic scaffold, CroPor_comp1	62412405	62412070	7.31e-06	163	113	34.513	N/A
UJY53841.1	963	1065	NC_031979	Oreochromis niloticus	Oreochromis niloticus isolate F11D_XX linkage group LG14, O_niloticus_UMD_NMBU	14968426	14968079	7.63e-06	163	117	37.607	N/A
UJY53841.1	963	1065	NW_010972437	Haliaeetus leucocephalus	Haliaeetus leucocephalus isolate CR32 unplaced genomic scaffold, Haliaeetus_leucocephalus-4.0 Scaffold1	24510247	24509912	7.69e-06	163	113	35.398	N/A
UJY53841.1	946	1065	NC_043988	Myripristis murdjan	Myripristis murdjan chromosome 9, fMyrMur1.1	35840982	35840608	7.69e-06	163	129	37.209	N/A
UJY53841.1	963	1065	NC_064860	Suncus etruscus	Suncus etruscus isolate mSunEtr1 chromosome 13, mSunEtr1.pri.cur	27963536	27963198	7.75e-06	162	114	37.719	N/A
UJY53841.1	951	1064	NC_056554	Thunnus maccoyii	Thunnus maccoyii chromosome 22, fThuMac1.1	17537001	17537354	8.29e-06	162	122	38.525	N/A
UJY53841.1	951	1029	NC_055686	Melanotaenia boesemani	Melanotaenia boesemani isolate fMelBoe1 chromosome 5, fMelBoe1.pri	27207361	27207585	8.29e-06	162	79	46.835	N/A
UJY53841.1	963	1102	NC_052958	Oreochromis aureus	Oreochromis aureus strain Israel breed Guangdong linkage group 17, ZZ_aureus	39067794	39068219	8.29e-06	162	154	33.117	N/A
UJY53841.1	960	1065	NC_056510	Nematolebias whitei	Nematolebias whitei isolate Nwh7 chromosome 13, NemWhi1	10490657	10491013	8.43e-06	162	119	34.454	N/A
UJY53841.1	960	1065	NW_018114639	Labrus bergylta	Labrus bergylta unplaced genomic scaffold, BallGen_V1 LaB_20160104_scaffold_224	295222	295575	8.49e-06	162	120	35.833	N/A
UJY53841.1	946	1065	NW_016107702	Cebus imitator	Cebus imitator isolate Cc_AM_T3 unplaced genomic scaffold, Cebus_imitator-1.0 Scaffold387	1052400	1052774	8.71e-06	162	129	31.008	N/A
UJY53841.1	965	1065	NC_060179	Oncorhynchus gorbuscha	Oncorhynchus gorbuscha isolate QuinsamMale2020 ecotype Even-year linkage group LG07, OgorEven_v1.0	57316895	57316554	8.79e-06	162	114	36.842	N/A
UJY53841.1	960	1079	NC_054400	Toxotes jaculatrix	Toxotes jaculatrix isolate fToxJac2 chromosome 7, fToxJac2.pri	944688	944302	8.86e-06	162	129	34.884	N/A
UJY53841.1	963	1068	NW_010110067	Pterocles gutturalis	Pterocles gutturalis isolate BGI_N339 unplaced genomic scaffold, ASM69924v1 scaffold6517	7299	7643	8.93e-06	162	115	33.913	N/A
UJY53841.1	963	1065	NW_025333977	Phyllostomus hastatus	Phyllostomus hastatus isolate PE091 unplaced genomic scaffold, TTU_PhHast_1.1 phas_contig_86	89986079	89986414	8.94e-06	162	114	32.456	N/A
UJY53841.1	951	1064	NC_058127	Thunnus albacares	Thunnus albacares chromosome 22, fThuAlb1.1	9663434	9663081	9.09e-06	162	122	38.525	N/A
UJY53841.1	963	1069	NC_040234	Xiphophorus couchianus	Xiphophorus couchianus chromosome 7, X_couchianus-1.0	34634804	34634445	9.56e-06	162	124	37.097	N/A
UJY53841.1	963	1065	NW_017308836	Nanorana parkeri	Nanorana parkeri isolate BGI_ZX_2015 unplaced genomic scaffold, ASM93562v1 scaffold2568	97531	97196	9.58e-06	162	112	35.714	N/A
UJY53841.1	964	1065	NW_020526352	Carassius auratus	Carassius auratus strain Wakin unplaced genomic scaffold, ASM336829v1 scaf_tig00037017	7273	6926	9.71e-06	162	116	35.345	N/A
UJY53841.1	963	1079	NC_043756	Salarias fasciatus	Salarias fasciatus chromosome 12, fSalaFa1.1	31425244	31424867	9.72e-06	162	126	34.127	N/A
UJY53841.1	964	1065	NW_020528035	Carassius auratus	Carassius auratus strain Wakin unplaced genomic scaffold, ASM336829v1 scaf_tig00215316	3072257	3072604	9.96e-06	162	116	35.345	N/A
UJY53841.1	964	1065	NC_039264	Carassius auratus	Carassius auratus strain Wakin chromosome 22, ASM336829v1	5384809	5385156	9.97e-06	162	116	35.345	N/A
# TBLASTN 2.13.0+
# Query: QYL35030.1 |6b|Avian coronavirus|Gammacoronavirus|Coronaviridae|Gallus gallus|Cameroon|Cameroon|2013|2021-11-30T00:00:00Z|6b [Avian coronavirus]
# Database: ref_euk_rep_genomes
# 0 hits found
# TBLASTN 2.13.0+
# Query: QZL09682.1 |NS2|plateatu pika coronavirus P83||Coronaviridae|Ochotona curzoniae|China|China||2021-08-31T00:00:00Z|NS2 [plateatu pika coronavirus P83]
# Database: ref_euk_rep_genomes
# 0 hits found
# TBLASTN 2.13.0+
# Query: QWN56399.1 |nucleocapsid protein 7|Alphacoronavirus sp.|Alphacoronavirus|Coronaviridae|Hipposideros larvatus|China|China|2020-05-25|2021-06-15T00:00:00Z|nucleocapsid protein 7 [Alphacoronavirus sp.]
# Database: ref_euk_rep_genomes
# 0 hits found
# TBLASTN 2.13.0+
# Query: AYR18452.1 |matrix protein|Alphacoronavirus sp.|Alphacoronavirus|Coronaviridae|Scotophilus kuhlii|Viet Nam|Viet Nam|2014-06-17|2018-11-12T00:00:00Z|matrix protein [Alphacoronavirus sp.]
# Database: ref_euk_rep_genomes
# 0 hits found
# TBLASTN 2.13.0+
# Query: AVV62529.1 |ORF4b|Middle East respiratory syndrome-related coronavirus|Betacoronavirus|Coronaviridae||China|China|2013-07-17|2018-04-10T00:00:00Z|ORF4b [Middle East respiratory syndrome-related coronavirus]
# Database: ref_euk_rep_genomes
# 0 hits found
# TBLASTN 2.13.0+
# Query: AKV62756.1 |non-structural protein 3a|Alphacoronavirus 1|Alphacoronavirus|Coronaviridae|Sus scrofa|USA: Ohio|USA|2014-07-24|2015-08-16T00:00:00Z|non-structural protein 3a [Porcine respiratory coronavirus]
# Database: ref_euk_rep_genomes
# 0 hits found
# TBLASTN 2.13.0+
# Query: AFD29222.1 |NS7a protein|Magpie-robin coronavirus HKU18|Deltacoronavirus|Coronaviridae|Muscicapidae|China: Hong Kong|China|2007|2012-03-19T00:00:00Z|NS7a protein [Magpie-robin coronavirus HKU18]
# Database: ref_euk_rep_genomes
# 0 hits found
# TBLASTN 2.13.0+
# Query: ABA02265.1 |uncharacterized protein 2f|Severe acute respiratory syndrome-related coronavirus|Betacoronavirus|Coronaviridae||China: Hangzhou|China|2003-04-21|2005-09-13T00:00:00Z|uncharacterized protein 2f [SARS coronavirus ZJ0301]
# Database: ref_euk_rep_genomes
# 0 hits found
# TBLASTN 2.13.0+
# Query: AAL40403.1 |10.1 kDa nonstructural protein|Betacoronavirus 1|Betacoronavirus|Coronaviridae|||||2001-12-12T00:00:00Z|10.1 kDa nonstructural protein [Bovine coronavirus]
# Database: ref_euk_rep_genomes
# 0 hits found
# TBLASTN 2.13.0+
# Query: YP_009944279.1 |nsp11|Human coronavirus HKU1|Betacoronavirus|Coronaviridae|Homo sapiens||||2020-11-20T00:00:00Z|nsp11 [Human coronavirus HKU1]
# Database: ref_euk_rep_genomes
# 0 hits found
# TBLASTN 2.13.0+
# Query: YP_009824976.1 |membrane protein|Wencheng Sm shrew coronavirus|Alphacoronavirus|Coronaviridae|Suncus murinus|China|China|2015|2020-05-15T00:00:00Z|membrane protein [Wencheng Sm shrew coronavirus]
# Database: ref_euk_rep_genomes
# 0 hits found
# TBLASTN 2.13.0+
# Query: YP_009755839.1 |spike glycoprotein|Shrew coronavirus||Coronaviridae|Sorex araneus|China|China|2014-12|2020-04-12T00:00:00Z|spike glycoprotein [Shrew coronavirus]
# Database: ref_euk_rep_genomes
# 0 hits found
# TBLASTN 2.13.0+
# Query: YP_009755917.1 |nsp8|Canada goose coronavirus|Gammacoronavirus|Coronaviridae|Branta canadensis|Canada|Canada|2017-08|2020-04-12T00:00:00Z|nsp8 [Canada goose coronavirus]
# Database: ref_euk_rep_genomes
# 0 hits found
# TBLASTN 2.13.0+
# Query: YP_009328940.1 |ORFx protein|NL63-related bat coronavirus strain BtKYNL63-9b|Alphacoronavirus|Coronaviridae|Triaenops afer|Kenya|Kenya|2010-06-21|2016-12-14T00:00:00Z|ORFx protein [NL63-related bat coronavirus]
# Database: ref_euk_rep_genomes
# 0 hits found
# TBLASTN 2.13.0+
# Query: YP_001941188.1 |NSP15|Avian coronavirus|Gammacoronavirus|Coronaviridae|Meleagris gallopavo|Canada|Canada||2008-06-03T00:00:00Z|NSP15 [Turkey coronavirus]
# Database: ref_euk_rep_genomes
# 0 hits found
# TBLASTN 2.13.0+
# Query: USW46666.1 |ORF1b polyprotein|Betacoronavirus 1|Betacoronavirus|Coronaviridae|Bos taurus|China|China|2021|2022-07-06T00:00:00Z|ORF1b polyprotein, partial [Bovine coronavirus]
# Database: ref_euk_rep_genomes
# 0 hits found
# TBLASTN 2.13.0+
# Query: USF97421.1 |S protein|Bat alphacoronavirus|Alphacoronavirus|Coronaviridae|Myotis myotis|Switzerland|Switzerland|2019|2022-06-21T00:00:00Z|S protein [Bat alphacoronavirus]
# Database: ref_euk_rep_genomes
# 0 hits found
# BLAST processed 22 queries
```
