## Supplementary material for "Deep-mining of vertebrate genomes reveals an unexpected diversity of endogenous viral elements": batch_020-tblastn-ref_euk_rep_genomes.out

```
# TBLASTN 2.13.0+
# Query: UJY53842.1 |ORF1b|Rousettus madagascariensis nobecovirus|Betacoronavirus|Coronaviridae|Rousettus madagascariensis|Madagascar: Maromizaha|Madagascar|2018-09-11|2022-02-05T00:00:00Z|ORF1b, partial [Rousettus madagascariensis nobecovirus]
# Database: ref_euk_rep_genomes
# 0 hits found
# TBLASTN 2.13.0+
# Query: QWN56400.1 |ORF1ab polyprotein|Alphacoronavirus sp.|Alphacoronavirus|Coronaviridae|Myotis laniger|China|China|2020-06-03|2021-06-15T00:00:00Z|ORF1ab polyprotein [Alphacoronavirus sp.]
# Database: ref_euk_rep_genomes
# Fields: query acc., q. start, q. end, subject acc., subject sci name, subject title, s. start, s. end, evalue, score, alignment length, % identity, subject strand
# 65 hits found
QWN56400.1	1227	1356	NC_051048	Acanthopagrus latus	Acanthopagrus latus isolate v.2019 chromosome 10, fAcaLat1.1	6303033	6302617	1.84e-09	196	145	37.241	N/A
QWN56400.1	1206	1356	NC_051048	Acanthopagrus latus	Acanthopagrus latus isolate v.2019 chromosome 10, fAcaLat1.1	6366123	6365659	2.15e-08	186	164	33.537	N/A
QWN56400.1	1205	1356	NC_044196	Sparus aurata	Sparus aurata chromosome 10, fSpaAur1.1	15943701	15943237	6.40e-09	191	165	34.545	N/A
QWN56400.1	1205	1356	NC_044196	Sparus aurata	Sparus aurata chromosome 10, fSpaAur1.1	15964932	15964468	8.29e-09	190	166	33.735	N/A
QWN56400.1	1205	1356	NC_044196	Sparus aurata	Sparus aurata chromosome 10, fSpaAur1.1	15953371	15952904	8.94e-09	190	167	34.731	N/A
QWN56400.1	1216	1357	NC_044196	Sparus aurata	Sparus aurata chromosome 10, fSpaAur1.1	15870119	15869667	1.02e-08	189	157	34.395	N/A
QWN56400.1	1247	1356	NW_017364630	Lates calcarifer	Lates calcarifer isolate ASB-BC8 unplaced genomic scaffold, ASM164080v1 unitig_1816_quiver	246534	246893	3.84e-08	184	122	38.525	N/A
QWN56400.1	1246	1387	NC_043760	Salarias fasciatus	Salarias fasciatus chromosome 16, fSalaFa1.1	13432002	13432478	4.75e-08	183	163	30.061	N/A
QWN56400.1	1216	1356	NC_047010	Epinephelus lanceolatus	Epinephelus lanceolatus isolate Andai001 chromosome 20, ASM528154v1	24951208	24950759	5.34e-08	183	156	33.974	N/A
QWN56400.1	1247	1356	NC_047010	Epinephelus lanceolatus	Epinephelus lanceolatus isolate Andai001 chromosome 20, ASM528154v1	25080499	25080140	2.39e-06	169	125	38.400	N/A
QWN56400.1	1216	1356	NC_064774	Epinephelus fuscoguttatus	Epinephelus fuscoguttatus linkage group LG23, E.fuscoguttatus.final_Chr_v1	15935148	15935597	5.52e-08	183	156	33.974	N/A
QWN56400.1	1216	1356	NC_065522	Epinephelus moara	Epinephelus moara isolate mb chromosome 17, YSFRI_EMoa_1.0	20649577	20650026	6.21e-08	182	156	33.974	N/A
QWN56400.1	1221	1389	NC_065522	Epinephelus moara	Epinephelus moara isolate mb chromosome 17, YSFRI_EMoa_1.0	19676332	19675832	2.59e-07	177	181	30.939	N/A
QWN56400.1	1223	1356	NC_065522	Epinephelus moara	Epinephelus moara isolate mb chromosome 17, YSFRI_EMoa_1.0	20761270	20760842	7.50e-06	164	149	32.215	N/A
QWN56400.1	1254	1356	NC_043997	Myripristis murdjan	Myripristis murdjan chromosome 18, fMyrMur1.1	11148950	11148612	7.52e-08	182	115	40.870	N/A
QWN56400.1	1221	1356	NW_023339984	Morone saxatilis	Morone saxatilis isolate NCDOM2014 unplaced genomic scaffold, NCSU_SB_2.0 Contig4	13516923	13517357	1.11e-07	180	151	35.099	N/A
QWN56400.1	1227	1356	NC_050189	Sander lucioperca	Sander lucioperca isolate FBNREF2018 chromosome 17, SLUC_FBN_1.2	6437357	6437773	1.43e-07	179	145	35.862	N/A
QWN56400.1	1227	1356	NC_050189	Sander lucioperca	Sander lucioperca isolate FBNREF2018 chromosome 17, SLUC_FBN_1.2	6680268	6680684	1.88e-07	178	145	35.172	N/A
QWN56400.1	1229	1356	NC_050189	Sander lucioperca	Sander lucioperca isolate FBNREF2018 chromosome 17, SLUC_FBN_1.2	6462053	6462463	4.97e-07	175	143	34.965	N/A
QWN56400.1	1247	1356	NC_050189	Sander lucioperca	Sander lucioperca isolate FBNREF2018 chromosome 17, SLUC_FBN_1.2	6450489	6450848	1.24e-06	171	125	37.600	N/A
QWN56400.1	1216	1356	NC_058063	Siniperca chuatsi	Siniperca chuatsi isolate FFG_IHB_CAS linkage group LG22, ASM2008510v1	16718527	16718976	2.46e-07	177	153	31.373	N/A
QWN56400.1	1247	1364	NC_043974	Sphaeramia orbicularis	Sphaeramia orbicularis chromosome 18, fSphaOr1.1	13738812	13738429	3.19e-07	176	133	33.835	N/A
QWN56400.1	1247	1356	NC_040882	Betta splendens	Betta splendens chromosome 2, fBetSpl5.3	19694067	19694426	3.44e-07	176	125	37.600	N/A
QWN56400.1	1247	1355	NC_040882	Betta splendens	Betta splendens chromosome 2, fBetSpl5.3	19666751	19667107	6.94e-07	173	124	37.903	N/A
QWN56400.1	1232	1356	NW_019032091	Acanthochromis polyacanthus	Acanthochromis polyacanthus ecotype Palm Islands unplaced genomic scaffold, ASM210954v1 orpheusFish_scaffold2975	42707	42306	3.86e-07	175	138	35.507	N/A
QWN56400.1	1247	1356	NC_041349	Perca flavescens	Perca flavescens isolate YP-PL-M2 chromosome 19, PFLA_1.0	15213291	15212932	3.96e-07	175	125	38.400	N/A
QWN56400.1	1247	1356	NC_041349	Perca flavescens	Perca flavescens isolate YP-PL-M2 chromosome 19, PFLA_1.0	15409860	15409501	8.62e-07	173	125	38.400	N/A
QWN56400.1	1247	1356	NC_041349	Perca flavescens	Perca flavescens isolate YP-PL-M2 chromosome 19, PFLA_1.0	15435000	15434641	4.11e-06	167	126	38.095	N/A
QWN56400.1	1227	1356	NC_051290	Sebastes umbrosus	Sebastes umbrosus isolate fSebUmb1 chromosome 22, fSebUmb1.pri	11123490	11123074	4.53e-07	175	145	34.483	N/A
QWN56400.1	1223	1356	NC_051290	Sebastes umbrosus	Sebastes umbrosus isolate fSebUmb1 chromosome 22, fSebUmb1.pri	11207213	11206785	1.09e-06	172	149	33.557	N/A
QWN56400.1	1237	1385	NW_023261363	Acipenser ruthenus	Acipenser ruthenus isolate Gen_M01 unplaced genomic scaffold, ASM1064508v1 ste_167	11681	12130	6.73e-07	173	157	31.210	N/A
QWN56400.1	1237	1385	NW_023261299	Acipenser ruthenus	Acipenser ruthenus isolate Gen_M01 unplaced genomic scaffold, ASM1064508v1 ste_161	11068	11517	6.79e-07	173	157	31.210	N/A
QWN56400.1	1247	1356	NW_005823168	Latimeria chalumnae	Latimeria chalumnae isolate SAIAB 97564 unplaced genomic scaffold, LatCha1 scaffold04158	1615	1238	7.35e-07	173	131	38.168	N/A
QWN56400.1	1247	1356	NC_048425	Etheostoma cragini	Etheostoma cragini isolate CJK2018 chromosome 19, CSU_Ecrag_1.0	4906370	4906011	8.27e-07	173	125	38.400	N/A
QWN56400.1	1216	1356	NC_056485	Plectropomus leopardus	Plectropomus leopardus isolate mb chromosome 23, YSFRI_Pleo_2.0	15563162	15562713	1.08e-06	172	156	32.692	N/A
QWN56400.1	1247	1356	NC_053125	Perca fluviatilis	Perca fluviatilis chromosome 14, GENO_Pfluv_1.0	19833482	19833838	1.21e-06	171	124	38.710	N/A
QWN56400.1	1227	1356	NC_053125	Perca fluviatilis	Perca fluviatilis chromosome 14, GENO_Pfluv_1.0	19852241	19852657	2.89e-06	168	145	34.483	N/A
QWN56400.1	1227	1356	NC_053125	Perca fluviatilis	Perca fluviatilis chromosome 14, GENO_Pfluv_1.0	20054509	20054925	4.25e-06	167	145	34.483	N/A
QWN56400.1	1247	1356	NC_045751	Etheostoma spectabile	Etheostoma spectabile isolate EspeVRDwgs_2016 chromosome 19, UIUC_Espe_1.0	7871772	7872131	1.47e-06	171	125	38.400	N/A
QWN56400.1	1227	1356	NC_054416	Toxotes jaculatrix	Toxotes jaculatrix isolate fToxJac2 chromosome 23, fToxJac2.pri	3751137	3750721	1.48e-06	171	145	33.793	N/A
QWN56400.1	1254	1379	NC_019879	Oryzias latipes	Oryzias latipes chromosome 21, ASM223467v1	26038324	26038731	1.51e-06	170	141	32.624	N/A
QWN56400.1	1245	1388	NC_047143	Periophthalmus magnuspinnatus	Periophthalmus magnuspinnatus isolate fPerMag1 chromosome 18, fPerMag1.pri	6162733	6163212	1.84e-06	170	163	31.288	N/A
QWN56400.1	1247	1355	NC_048365	Acipenser ruthenus	Acipenser ruthenus isolate Gen_M01 chromosome 43, ASM1064508v1	4040795	4041157	2.14e-06	169	126	40.476	N/A
QWN56400.1	1247	1355	NC_054575	Polyodon spathula	Polyodon spathula isolate WHYD16114869_AA chromosome 42, ASM1765450v1	1007937	1007575	2.62e-06	168	124	40.323	N/A
QWN56400.1	1247	1371	NC_056750	Protopterus annectens	Protopterus annectens isolate FY-2018-M chromosome 16.part0, PAN1.0	109363767	109364207	3.36e-06	167	147	31.973	N/A
QWN56400.1	1247	1356	NC_056554	Thunnus maccoyii	Thunnus maccoyii chromosome 22, fThuMac1.1	17537004	17537363	4.04e-06	167	123	40.650	N/A
QWN56400.1	1246	1318	NC_056472	Plectropomus leopardus	Plectropomus leopardus isolate mb chromosome 10, YSFRI_Pleo_2.0	7687742	7687969	4.29e-06	167	76	42.105	N/A
QWN56400.1	1247	1356	NC_058127	Thunnus albacares	Thunnus albacares chromosome 22, fThuAlb1.1	9663431	9663072	4.54e-06	166	123	40.650	N/A
QWN56400.1	1220	1357	NC_046072	Petromyzon marinus	Petromyzon marinus isolate kPetMar1 chromosome 4, kPetMar1.pri	10464484	10464918	4.58e-06	166	159	33.962	N/A
QWN56400.1	1248	1357	NC_046072	Petromyzon marinus	Petromyzon marinus isolate kPetMar1 chromosome 4, kPetMar1.pri	10485831	10486199	5.65e-06	166	128	35.938	N/A
QWN56400.1	1254	1356	NC_044363	Archocentrus centrarchus	Archocentrus centrarchus isolate MPI-CPG fArcCen1 chromosome 18, fArcCen1	16864385	16864047	4.66e-06	166	118	41.525	N/A
QWN56400.1	1247	1356	NC_046627	Anabas testudineus	Anabas testudineus chromosome 18, fAnaTes1.2	21843593	21843952	4.70e-06	166	125	37.600	N/A
QWN56400.1	1223	1356	NW_019372629	Amphiprion ocellaris	Amphiprion ocellaris isolate DU_AmpOce unplaced genomic scaffold, AmpOce1.0 scaffold2802	125103	124675	4.89e-06	166	149	32.215	N/A
QWN56400.1	1254	1356	NW_019372629	Amphiprion ocellaris	Amphiprion ocellaris isolate DU_AmpOce unplaced genomic scaffold, AmpOce1.0 scaffold2802	47499	47161	5.92e-06	165	118	38.136	N/A
QWN56400.1	1247	1374	NC_044504	Chanos chanos	Chanos chanos chromosome 10, fChaCha1.1	3418339	3418782	4.94e-06	166	150	34.667	N/A
QWN56400.1	1247	1356	NC_046983	Cyclopterus lumpus	Cyclopterus lumpus isolate fCycLum1 chromosome 18, fCycLum1.pri	2248006	2248365	5.24e-06	166	125	38.400	N/A
QWN56400.1	1247	1364	NC_053154	Polypterus senegalus	Polypterus senegalus isolate Bchr_013 chromosome 1, ASM1683550v1	31371902	31371513	5.65e-06	166	135	32.593	N/A
QWN56400.1	1247	1357	NC_024348	Poecilia reticulata	Poecilia reticulata strain Guanapo linkage group LG18, Guppy_female_1.0+MT	6606873	6607235	5.99e-06	165	126	36.508	N/A
QWN56400.1	1219	1356	NW_022987801	Trematomus bernacchii	Trematomus bernacchii unplaced genomic scaffold, fTreBer1.1	1453959	1453519	6.45e-06	165	153	32.026	N/A
QWN56400.1	1252	1369	NC_053494	Rana temporaria	Rana temporaria chromosome 6, aRanTem1.1	222653343	222652957	8.02e-06	164	131	32.061	N/A
QWN56400.1	1247	1357	NC_053494	Rana temporaria	Rana temporaria chromosome 6, aRanTem1.1	223037791	223037423	9.01e-06	164	127	36.220	N/A
QWN56400.1	1247	1357	NW_015097821	Poecilia mexicana	Poecilia mexicana isolate Pme_1353_1.1 unplaced genomic scaffold, P_mexicana-1.0 Scaffold3310	37751	38113	8.71e-06	164	126	36.508	N/A
QWN56400.1	1247	1357	NW_015115580	Poecilia latipinna	Poecilia latipinna isolate Pla-1442-1.1 unplaced genomic scaffold, P_latipinna-1.0 Scaffold2964	31731	32093	9.07e-06	164	126	36.508	N/A
QWN56400.1	1247	1357	NW_006800624	Poecilia formosa	Poecilia formosa unplaced genomic scaffold, Poecilia_formosa-5.1.2 Scaffold685	161032	161394	9.20e-06	164	126	36.508	N/A
QWN56400.1	1247	1356	NC_040024	Larimichthys crocea	Larimichthys crocea isolate SSNF chromosome XIV, L_crocea_2.0	7889515	7889874	9.80e-06	163	122	39.344	N/A
# TBLASTN 2.13.0+
# Query: QRN68067.1 |CD200-like protein|Betacoronavirus Erinaceus|Betacoronavirus|Coronaviridae|Erinaceus europaeus|Italy|Italy|2019|2021-02-16T00:00:00Z|CD200-like protein [Betacoronavirus Erinaceus]
# Database: ref_euk_rep_genomes
# Fields: query acc., q. start, q. end, subject acc., subject sci name, subject title, s. start, s. end, evalue, score, alignment length, % identity, subject strand
# 1415 hits found
QRN68067.1	19	128	NW_006803975	Erinaceus europaeus	Erinaceus europaeus isolate Erinaceus europaeus_13Jul2011 unplaced genomic scaffold, EriEur2.0 scaffold00052	4975536	4975204	1.25e-45	439	111	76.577	N/A
QRN68067.1	27	115	NW_006803975	Erinaceus europaeus	Erinaceus europaeus isolate Erinaceus europaeus_13Jul2011 unplaced genomic scaffold, EriEur2.0 scaffold00052	4998850	4998584	1.58e-08	161	89	35.955	N/A
QRN68067.1	22	127	NC_059333	Leopardus geoffroyi	Leopardus geoffroyi isolate Oge1 chromosome C2, O.geoffroyi_Oge1_pat1.0	58996587	58996907	1.80e-39	393	107	69.159	N/A
QRN68067.1	27	128	NC_059333	Leopardus geoffroyi	Leopardus geoffroyi isolate Oge1 chromosome C2, O.geoffroyi_Oge1_pat1.0	58965595	58965903	1.38e-08	162	103	34.951	N/A
QRN68067.1	22	127	NW_023401332	Halichoerus grypus	Halichoerus grypus isolate 241Hg ecotype Northwest Atlantic unplaced genomic scaffold, Tufts_HGry_1.1 scf7180000022353	653454	653774	4.72e-39	390	107	69.159	N/A
QRN68067.1	27	128	NW_023401332	Halichoerus grypus	Halichoerus grypus isolate 241Hg ecotype Northwest Atlantic unplaced genomic scaffold, Tufts_HGry_1.1 scf7180000022353	625517	625825	3.79e-09	166	103	34.951	N/A
QRN68067.1	22	127	NW_022589711	Phoca vitulina	Phoca vitulina isolate PV1807 unplaced genomic scaffold, GSC_HSeal_1.0 scaffold8	35401037	35401357	4.72e-39	390	107	69.159	N/A
QRN68067.1	27	128	NW_022589711	Phoca vitulina	Phoca vitulina isolate PV1807 unplaced genomic scaffold, GSC_HSeal_1.0 scaffold8	35372670	35372978	3.79e-09	166	103	34.951	N/A
QRN68067.1	22	127	NC_044311	Lynx canadensis	Lynx canadensis isolate LIC74 chromosome C2, mLynCan4.pri.v2	100179126	100178806	5.10e-39	389	107	68.224	N/A
QRN68067.1	27	128	NC_044311	Lynx canadensis	Lynx canadensis isolate LIC74 chromosome C2, mLynCan4.pri.v2	100209885	100209577	3.54e-08	159	103	33.981	N/A
QRN68067.1	22	127	NW_025814867	Lynx rufus	Lynx rufus isolate CCGP_SWC_20201006 ecotype Redwood Valley unplaced genomic scaffold, mLynRuf1.p SCAF_5	100129314	100128994	5.10e-39	389	107	68.224	N/A
QRN68067.1	27	128	NW_025814867	Lynx rufus	Lynx rufus isolate CCGP_SWC_20201006 ecotype Redwood Valley unplaced genomic scaffold, mLynRuf1.p SCAF_5	100159786	100159478	3.54e-08	159	103	33.981	N/A
QRN68067.1	23	128	NW_011409820	Bison bison bison	Bison bison bison isolate TAMUID 2011002044 unplaced genomic scaffold, Bison_UMD1.0 scf7180017528386	337	17	9.95e-39	357	107	63.551	N/A
QRN68067.1	22	127	NW_020834764	Acinonyx jubatus	Acinonyx jubatus isolate Rico unplaced genomic scaffold, Aci_jub_2 Primary Assembly Aci_jub_2_ph1_scaffold38	32330565	32330885	1.02e-38	387	107	68.224	N/A
QRN68067.1	27	128	NW_020834764	Acinonyx jubatus	Acinonyx jubatus isolate Rico unplaced genomic scaffold, Aci_jub_2 Primary Assembly Aci_jub_2_ph1_scaffold38	32301523	32301831	3.54e-08	159	103	33.981	N/A
QRN68067.1	22	127	NW_026058468	Panthera uncia	Panthera uncia isolate 11264 unplaced genomic scaffold, Puncia_PCG_1.0 HiC_scaffold_1798	5642	5322	1.06e-38	387	107	68.224	N/A
QRN68067.1	22	127	NW_026059827	Panthera uncia	Panthera uncia isolate 11264 unplaced genomic scaffold, Puncia_PCG_1.0 HiC_scaffold_661	5652	5332	1.06e-38	387	107	68.224	N/A
QRN68067.1	22	127	NW_024412403	Puma yagouaroundi	Puma yagouaroundi ecotype Mexico unplaced genomic scaffold, PumYag 162	59639271	59639591	1.07e-38	387	107	68.224	N/A
QRN68067.1	27	128	NW_024412403	Puma yagouaroundi	Puma yagouaroundi ecotype Mexico unplaced genomic scaffold, PumYag 162	59611320	59611628	3.54e-08	159	103	33.981	N/A
QRN68067.1	22	127	NC_062569	Prionailurus viverrinus	Prionailurus viverrinus isolate Anna chromosome C2, UM_Priviv_1.0	100809600	100809280	1.07e-38	387	107	68.224	N/A
QRN68067.1	27	128	NC_062569	Prionailurus viverrinus	Prionailurus viverrinus isolate Anna chromosome C2, UM_Priviv_1.0	100841270	100840962	3.54e-08	159	103	33.981	N/A
QRN68067.1	22	127	NC_056668	Panthera tigris	Panthera tigris isolate Pti1 chromosome C2, P.tigris_Pti1_mat1.1	58285283	58285603	1.07e-38	387	107	68.224	N/A
QRN68067.1	27	128	NC_056668	Panthera tigris	Panthera tigris isolate Pti1 chromosome C2, P.tigris_Pti1_mat1.1	58254660	58254968	9.68e-08	155	103	33.981	N/A
QRN68067.1	22	127	NC_056687	Panthera leo	Panthera leo isolate Ple1 chromosome C2, P.leo_Ple1_pat1.1	58559974	58560294	1.07e-38	387	107	68.224	N/A
QRN68067.1	27	128	NC_056687	Panthera leo	Panthera leo isolate Ple1 chromosome C2, P.leo_Ple1_pat1.1	58529054	58529362	1.37e-07	154	103	33.981	N/A
QRN68067.1	22	127	NC_058376	Felis catus	Felis catus isolate Fca126 chromosome C2, F.catus_Fca126_mat1.0	58780169	58780489	1.07e-38	387	107	68.224	N/A
QRN68067.1	27	128	NC_058376	Felis catus	Felis catus isolate Fca126 chromosome C2, F.catus_Fca126_mat1.0	58748494	58748802	9.68e-08	155	103	33.981	N/A
QRN68067.1	22	127	NC_057350	Prionailurus bengalensis	Prionailurus bengalensis isolate Pbe53 chromosome C2, Fcat_Pben_1.1_paternal_pri	59177036	59177356	1.07e-38	387	107	68.224	N/A
QRN68067.1	27	128	NC_057350	Prionailurus bengalensis	Prionailurus bengalensis isolate Pbe53 chromosome C2, Fcat_Pben_1.1_paternal_pri	59146563	59146871	3.54e-08	159	103	33.981	N/A
QRN68067.1	22	127	NW_020338336	Puma concolor	Puma concolor isolate SC36_Marlon unplaced genomic scaffold, PumCon1.0 scaffold_1374	59764883	59764563	1.07e-38	387	107	68.224	N/A
QRN68067.1	27	128	NW_020338336	Puma concolor	Puma concolor isolate SC36_Marlon unplaced genomic scaffold, PumCon1.0 scaffold_1374	59736646	59736954	3.54e-08	159	103	33.981	N/A
QRN68067.1	22	127	NW_025929905	Ursus arctos	Ursus arctos isolate Adak ecotype North America unplaced genomic scaffold, UrsArc1.0 HiC_scaffold_5	37932479	37932159	1.18e-38	387	107	68.224	N/A
QRN68067.1	27	128	NW_025929905	Ursus arctos	Ursus arctos isolate Adak ecotype North America unplaced genomic scaffold, UrsArc1.0 HiC_scaffold_5	37961715	37961407	4.37e-09	165	103	34.951	N/A
QRN68067.1	22	127	NW_024426552	Ursus maritimus	Ursus maritimus isolate PB19 unplaced genomic scaffold, ASM1731132v1 scaffold_4	56126165	56126485	1.18e-38	387	107	68.224	N/A
QRN68067.1	27	128	NW_024426552	Ursus maritimus	Ursus maritimus isolate PB19 unplaced genomic scaffold, ASM1731132v1 scaffold_4	56096978	56097286	4.37e-09	165	103	34.951	N/A
QRN68067.1	22	127	NW_006387191	Leptonychotes weddellii	Leptonychotes weddellii isolate WS11-02 unplaced genomic scaffold, LepWed1.0 scaffold04151	65382	65702	1.73e-38	385	107	68.224	N/A
QRN68067.1	27	128	NW_006387191	Leptonychotes weddellii	Leptonychotes weddellii isolate WS11-02 unplaced genomic scaffold, LepWed1.0 scaffold04151	37289	37597	1.30e-09	169	103	34.951	N/A
QRN68067.1	22	127	NC_048218	Ailuropoda melanoleuca	Ailuropoda melanoleuca isolate Jingjing chromosome 1, ASM200744v2	55573223	55573543	1.83e-38	385	107	67.290	N/A
QRN68067.1	27	128	NC_048218	Ailuropoda melanoleuca	Ailuropoda melanoleuca isolate Jingjing chromosome 1, ASM200744v2	55545459	55545767	4.37e-09	165	103	34.951	N/A
QRN68067.1	22	127	NW_025576580	Ursus americanus	Ursus americanus isolate UA15103 ecotype Eastern unplaced genomic scaffold, gsc_jax_bbear_1.0 contig_1817_segment0	7637978	7637658	2.77e-38	384	107	67.290	N/A
QRN68067.1	27	128	NW_025576580	Ursus americanus	Ursus americanus isolate UA15103 ecotype Eastern unplaced genomic scaffold, gsc_jax_bbear_1.0 contig_1817_segment0	7667224	7666916	1.44e-08	161	103	34.951	N/A
QRN68067.1	22	127	NW_020998662	Eumetopias jubatus	Eumetopias jubatus isolate GAN:26980396 unplaced genomic scaffold, ASM402803v1 scaffold56	4498388	4498708	3.29e-38	383	107	68.224	N/A
QRN68067.1	26	128	NW_020998662	Eumetopias jubatus	Eumetopias jubatus isolate GAN:26980396 unplaced genomic scaffold, ASM402803v1 scaffold56	4469800	4470111	2.36e-09	167	104	34.615	N/A
QRN68067.1	22	127	NW_004450265	Odobenus rosmarus divergens	Odobenus rosmarus divergens isolate Ivan unplaced genomic scaffold, Oros_1.0 Scaffold2	455067	454747	3.29e-38	383	107	68.224	N/A
QRN68067.1	27	128	NW_004450265	Odobenus rosmarus divergens	Odobenus rosmarus divergens isolate Ivan unplaced genomic scaffold, Oros_1.0 Scaffold2	483379	483071	4.76e-09	165	103	34.951	N/A
QRN68067.1	22	127	NW_020312785	Callorhinus ursinus	Callorhinus ursinus isolate GAN/ISIS: 27379988/994484 unplaced genomic scaffold, ASM326570v1 scaffold29	49381763	49382083	3.29e-38	383	107	68.224	N/A
QRN68067.1	27	128	NW_020312785	Callorhinus ursinus	Callorhinus ursinus isolate GAN/ISIS: 27379988/994484 unplaced genomic scaffold, ASM326570v1 scaffold29	49353438	49353746	3.83e-09	166	103	34.951	N/A
QRN68067.1	22	127	NC_045595	Zalophus californianus	Zalophus californianus isolate mZalCal1 chromosome 1, mZalCal1.pri.v2	158609780	158609460	3.29e-38	383	107	68.224	N/A
QRN68067.1	26	128	NC_045595	Zalophus californianus	Zalophus californianus isolate mZalCal1 chromosome 1, mZalCal1.pri.v2	158638112	158637801	2.36e-09	167	104	34.615	N/A
QRN68067.1	22	127	NW_023270268	Mirounga leonina	Mirounga leonina isolate KUSES-001 unplaced genomic scaffold, KU_Mleo_1.0 Mir_115	98203295	98202975	4.11e-38	383	107	67.290	N/A
QRN68067.1	27	128	NW_023270268	Mirounga leonina	Mirounga leonina isolate KUSES-001 unplaced genomic scaffold, KU_Mleo_1.0 Mir_115	98231223	98230915	3.79e-09	166	103	34.951	N/A
QRN68067.1	22	127	NW_025578521	Mirounga angustirostris	Mirounga angustirostris isolate JK_09032017 unplaced genomic scaffold, ASM2128878v2 HiC_scaffold_14	53583610	53583930	4.11e-38	383	107	67.290	N/A
QRN68067.1	27	128	NW_025578521	Mirounga angustirostris	Mirounga angustirostris isolate JK_09032017 unplaced genomic scaffold, ASM2128878v2 HiC_scaffold_14	53555760	53556068	3.79e-09	166	103	34.951	N/A
QRN68067.1	22	127	NC_058403	Neomonachus schauinslandi	Neomonachus schauinslandi chromosome 1, ASM220157v2	56936877	56937197	5.60e-38	382	107	67.290	N/A
QRN68067.1	27	128	NC_058403	Neomonachus schauinslandi	Neomonachus schauinslandi chromosome 1, ASM220157v2	56908831	56909139	3.79e-09	166	103	34.951	N/A
QRN68067.1	22	127	NW_004454216	Ceratotherium simum simum	Ceratotherium simum simum isolate SDZICR_KB13650 unplaced genomic scaffold, CerSimSim1.0 scaffold00061	8637124	8636804	6.66e-38	381	107	68.224	N/A
QRN68067.1	27	115	NW_004454216	Ceratotherium simum simum	Ceratotherium simum simum isolate SDZICR_KB13650 unplaced genomic scaffold, CerSimSim1.0 scaffold00061	8663460	8663194	5.93e-10	172	89	35.955	N/A
QRN68067.1	22	127	NW_024080999	Hyaena hyaena	Hyaena hyaena isolate Hyena2069 unplaced genomic scaffold, ASM300989v1 scaffold_366	1541062	1541382	8.90e-38	380	107	67.290	N/A
QRN68067.1	27	128	NW_024080999	Hyaena hyaena	Hyaena hyaena isolate Hyena2069 unplaced genomic scaffold, ASM300989v1 scaffold_366	1508285	1508593	6.27e-10	172	103	34.951	N/A
QRN68067.1	22	127	NW_022631000	Lontra canadensis	Lontra canadensis isolate GAN:19392208 unplaced genomic scaffold, GSC_riverotter_1.0 scaffold6	12530981	12531301	1.43e-37	379	107	67.290	N/A
QRN68067.1	27	128	NW_022631000	Lontra canadensis	Lontra canadensis isolate GAN:19392208 unplaced genomic scaffold, GSC_riverotter_1.0 scaffold6	12506010	12506318	2.82e-09	167	103	33.981	N/A
QRN68067.1	22	127	NW_019154086	Enhydra lutris kenyoni	Enhydra lutris kenyoni isolate GAN:26980312 unplaced genomic scaffold, ASM228890v2 scaffoldscaffold2	55500437	55500117	1.43e-37	379	107	67.290	N/A
QRN68067.1	27	128	NW_019154086	Enhydra lutris kenyoni	Enhydra lutris kenyoni isolate GAN:26980312 unplaced genomic scaffold, ASM228890v2 scaffoldscaffold2	55537210	55536902	2.82e-09	167	103	33.981	N/A
QRN68067.1	27	128	NW_019154086	Enhydra lutris kenyoni	Enhydra lutris kenyoni isolate GAN:26980312 unplaced genomic scaffold, ASM228890v2 scaffoldscaffold2	55525417	55525109	2.82e-09	167	103	33.981	N/A
QRN68067.1	22	127	NC_062278	Lutra lutra	Lutra lutra chromosome 1, mLutLut1.2	60100150	60100470	1.43e-37	379	107	67.290	N/A
QRN68067.1	27	128	NC_062278	Lutra lutra	Lutra lutra chromosome 1, mLutLut1.2	60074582	60074890	2.82e-09	167	103	33.981	N/A
QRN68067.1	22	127	NW_025421987	Mustela putorius furo	Mustela putorius furo isolate JIRA1106 unplaced genomic scaffold, ASM1176430v1.1 tig00003834_pilon_pilon_pilon	37618032	37618352	1.62e-37	378	107	67.290	N/A
QRN68067.1	27	128	NW_025421987	Mustela putorius furo	Mustela putorius furo isolate JIRA1106 unplaced genomic scaffold, ASM1176430v1.1 tig00003834_pilon_pilon_pilon	37592327	37592635	3.11e-09	167	103	33.981	N/A
QRN68067.1	22	127	NC_058096	Neogale vison	Neovison vison isolate M4711 chromosome 6, ASM_NN_V1	59206090	59206410	1.62e-37	378	107	67.290	N/A
QRN68067.1	27	128	NC_058096	Neogale vison	Neovison vison isolate M4711 chromosome 6, ASM_NN_V1	59179796	59180104	2.82e-09	167	103	33.981	N/A
QRN68067.1	22	127	NW_017619860	Panthera pardus	Panthera pardus isolate Maewha unplaced genomic scaffold, PanPar1.0 scaffold16	16013822	16014142	2.21e-37	377	107	67.290	N/A
QRN68067.1	27	128	NW_017619860	Panthera pardus	Panthera pardus isolate Maewha unplaced genomic scaffold, PanPar1.0 scaffold16	15982919	15983227	9.68e-08	155	103	33.981	N/A
QRN68067.1	22	127	NW_007673069	Equus przewalskii	Equus przewalskii isolate Burgud unplaced genomic scaffold, Burgud scaffold56	283211	282891	2.92e-37	376	107	66.355	N/A
QRN68067.1	27	130	NW_007673069	Equus przewalskii	Equus przewalskii isolate Burgud unplaced genomic scaffold, Burgud scaffold56	304879	304565	1.70e-10	176	105	35.238	N/A
QRN68067.1	22	127	NC_009162	Equus caballus	Equus caballus isolate Twilight breed thoroughbred chromosome 19, EquCab3.0	48097841	48097521	2.92e-37	376	107	66.355	N/A
QRN68067.1	27	130	NC_009162	Equus caballus	Equus caballus isolate Twilight breed thoroughbred chromosome 19, EquCab3.0	48119416	48119102	1.70e-10	176	105	35.238	N/A
QRN68067.1	22	127	NC_052181	Equus asinus	Equus asinus breed Dezhou chromosome 5, ASM1607732v2	97608115	97607795	2.92e-37	376	107	66.355	N/A
QRN68067.1	27	130	NC_052181	Equus asinus	Equus asinus breed Dezhou chromosome 5, ASM1607732v2	97629685	97629371	6.90e-10	171	105	34.286	N/A
QRN68067.1	22	127	NW_007727074	Galeopterus variegatus	Galeopterus variegatus unplaced genomic scaffold, G_variegatus-3.0.2 Scaffold963	295306	295626	4.13e-37	375	107	67.290	N/A
QRN68067.1	27	128	NW_007727074	Galeopterus variegatus	Galeopterus variegatus unplaced genomic scaffold, G_variegatus-3.0.2 Scaffold963	250790	251098	5.78e-06	142	103	30.097	N/A
QRN68067.1	22	127	NC_060069	Meles meles	Meles meles chromosome 4, mMelMel3.1 paternal haplotype	103615968	103615648	5.31e-37	374	107	66.355	N/A
QRN68067.1	26	128	NC_060069	Meles meles	Meles meles chromosome 4, mMelMel3.1 paternal haplotype	103641941	103641630	7.24e-09	164	104	33.654	N/A
QRN68067.1	22	127	NC_045614	Mustela erminea	Mustela erminea isolate mMusErm1 chromosome 1, mMusErm1.Pri	161454916	161454596	5.31e-37	374	107	66.355	N/A
QRN68067.1	27	128	NC_045614	Mustela erminea	Mustela erminea isolate mMusErm1 chromosome 1, mMusErm1.Pri	161480719	161480411	2.82e-09	167	103	33.981	N/A
QRN68067.1	22	127	NC_060270	Equus quagga	Equus quagga isolate Etosha38 chromosome 4, UCLA_HA_Equagga_1.0	14678891	14679211	6.14e-37	374	107	65.421	N/A
QRN68067.1	27	130	NC_060270	Equus quagga	Equus quagga isolate Etosha38 chromosome 4, UCLA_HA_Equagga_1.0	14657292	14657606	6.90e-10	171	105	34.286	N/A
QRN68067.1	22	127	NW_024465885	Ochotona curzoniae	Ochotona curzoniae isolate NIBS_2020 unplaced genomic scaffold, NIBS_Ocur_1.0 contig_3498	3271379	3271059	1.05e-36	372	107	65.421	N/A
QRN68067.1	27	131	NW_024465885	Ochotona curzoniae	Ochotona curzoniae isolate NIBS_2020 unplaced genomic scaffold, NIBS_Ocur_1.0 contig_3498	3297707	3297390	3.35e-09	166	106	33.962	N/A
QRN68067.1	22	127	NC_050549	Ochotona princeps	Ochotona princeps isolate UAM:Mamm:113957 chromosome 14, OchPri4.0	65007476	65007156	1.11e-36	372	107	65.421	N/A
QRN68067.1	27	132	NC_050549	Ochotona princeps	Ochotona princeps isolate UAM:Mamm:113957 chromosome 14, OchPri4.0	65036266	65035946	3.42e-09	166	107	33.645	N/A
QRN68067.1	22	127	NC_010455	Sus scrofa	Sus scrofa isolate TJ Tabasco breed Duroc chromosome 13, Sscrofa11.1	147478524	147478204	1.27e-36	371	107	65.421	N/A
QRN68067.1	27	129	NC_010455	Sus scrofa	Sus scrofa isolate TJ Tabasco breed Duroc chromosome 13, Sscrofa11.1	147503861	147503550	7.59e-10	171	104	34.615	N/A
QRN68067.1	22	127	NC_062544	Phacochoerus africanus	Phacochoerus africanus isolate WHEZ1 chromosome 1, ROS_Pafr_v1	228030474	228030154	1.27e-36	371	107	65.421	N/A
QRN68067.1	27	129	NC_062544	Phacochoerus africanus	Phacochoerus africanus isolate WHEZ1 chromosome 1, ROS_Pafr_v1	228055651	228055340	7.24e-10	171	104	34.615	N/A
QRN68067.1	22	128	NC_046285	Rhinolophus ferrumequinum	Rhinolophus ferrumequinum isolate MPI-CBG mRhiFer1 chromosome 2, mRhiFer1_v1.p	39184738	39185061	1.36e-36	371	108	62.963	N/A
QRN68067.1	27	128	NC_046285	Rhinolophus ferrumequinum	Rhinolophus ferrumequinum isolate MPI-CBG mRhiFer1 chromosome 2, mRhiFer1_v1.p	39157472	39157780	7.89e-10	171	103	35.922	N/A
QRN68067.1	21	127	NW_004501792	Dasypus novemcinctus	Dasypus novemcinctus isolate 3-136 unplaced genomic scaffold, Dasnov3.0 Scaffold44057	1481992	1482315	1.68e-36	371	108	63.889	N/A
QRN68067.1	27	128	NW_004501792	Dasypus novemcinctus	Dasypus novemcinctus isolate 3-136 unplaced genomic scaffold, Dasnov3.0 Scaffold44057	1459303	1459611	3.48e-09	166	103	33.981	N/A
QRN68067.1	22	128	NW_017731526	Hipposideros armiger	Hipposideros armiger isolate ML-2016 unplaced genomic scaffold, ASM189008v1	2838234	2837911	2.88e-36	369	108	62.037	N/A
QRN68067.1	29	128	NW_017731526	Hipposideros armiger	Hipposideros armiger isolate ML-2016 unplaced genomic scaffold, ASM189008v1	2864222	2863920	8.97e-08	155	101	34.653	N/A
QRN68067.1	22	127	NC_043704	Suricata suricatta	Suricata suricatta isolate VVHF042 chromosome 5, meerkat_22Aug2017_6uvM2_HiC	58886000	58886320	4.67e-36	367	107	65.421	N/A
QRN68067.1	27	128	NC_043704	Suricata suricatta	Suricata suricatta isolate VVHF042 chromosome 5, meerkat_22Aug2017_6uvM2_HiC	58854445	58854753	1.48e-08	161	103	33.010	N/A
QRN68067.1	22	127	NC_013682	Oryctolagus cuniculus	Oryctolagus cuniculus breed Thorbecke inbred chromosome 14, OryCun2.0	106904003	106903683	6.36e-36	366	107	65.421	N/A
QRN68067.1	27	128	NC_013682	Oryctolagus cuniculus	Oryctolagus cuniculus breed Thorbecke inbred chromosome 14, OryCun2.0	106947480	106947172	2.08e-09	168	103	33.981	N/A
QRN68067.1	22	127	NC_059105	Jaculus jaculus	Jaculus jaculus isolate mJacJac1 chromosome 4, mJacJac1.mat.Y.cur	179695613	179695933	1.04e-35	365	107	64.486	N/A
QRN68067.1	3	127	NW_022103902	Echinops telfairi	Echinops telfairi isolate 266 unplaced genomic scaffold, ASM31398v2 ScPeMD7_6;HRSCAF=24_0	13137219	13137605	1.32e-35	364	129	56.589	N/A
QRN68067.1	26	128	NW_022103902	Echinops telfairi	Echinops telfairi isolate 266 unplaced genomic scaffold, ASM31398v2 ScPeMD7_6;HRSCAF=24_0	13078697	13079008	2.25e-09	168	104	34.615	N/A
QRN68067.1	26	128	NW_022103902	Echinops telfairi	Echinops telfairi isolate 266 unplaced genomic scaffold, ASM31398v2 ScPeMD7_6;HRSCAF=24_0	13108277	13108588	2.25e-09	168	104	34.615	N/A
QRN68067.1	22	127	NW_017870367	Castor canadensis	Castor canadensis isolate Ward unplaced genomic scaffold, C.can genome v1.0 scaffold_1040	104511	104191	1.64e-35	363	107	62.617	N/A
QRN68067.1	26	128	NW_017870367	Castor canadensis	Castor canadensis isolate Ward unplaced genomic scaffold, C.can genome v1.0 scaffold_1040	170793	170482	4.76e-09	165	104	33.654	N/A
QRN68067.1	38	128	NW_017870367	Castor canadensis	Castor canadensis isolate Ward unplaced genomic scaffold, C.can genome v1.0 scaffold_1040	130087	129812	8.79e-08	156	92	35.870	N/A
QRN68067.1	22	128	NW_020837945	Lagenorhynchus obliquidens	Lagenorhynchus obliquidens isolate GAN/ISIS:26980383/991018 unplaced genomic scaffold, ASM367639v1 scaffold1	58710353	58710676	1.65e-35	363	108	63.889	N/A
QRN68067.1	21	127	NC_051307	Choloepus didactylus	Choloepus didactylus isolate mChoDid1 chromosome 1, mChoDid1.pri	77745670	77745993	1.80e-35	363	108	62.963	N/A
QRN68067.1	26	139	NC_051307	Choloepus didactylus	Choloepus didactylus isolate mChoDid1 chromosome 1, mChoDid1.pri	77712571	77712915	4.71e-10	173	115	32.174	N/A
QRN68067.1	21	127	NC_064819	Elephas maximus indicus	Elephas maximus indicus isolate mEleMax1 chromosome 1, mEleMax1 primary haplotype	932607	932930	1.88e-35	363	108	62.037	N/A
QRN68067.1	26	115	NC_064819	Elephas maximus indicus	Elephas maximus indicus isolate mEleMax1 chromosome 1, mEleMax1 primary haplotype	910687	910947	9.63e-09	163	90	37.778	N/A
QRN68067.1	23	127	NW_004443962	Trichechus manatus latirostris	Trichechus manatus latirostris isolate Lorelei unplaced genomic scaffold, TriManLat1.0 scaffold00026	22114677	22114360	1.91e-35	363	106	62.264	N/A
QRN68067.1	27	128	NW_004443962	Trichechus manatus latirostris	Trichechus manatus latirostris isolate Lorelei unplaced genomic scaffold, TriManLat1.0 scaffold00026	22136092	22135793	4.71e-10	173	103	36.893	N/A
QRN68067.1	21	127	NW_003573445	Loxodonta africana	Loxodonta africana isolate ISIS603380 unplaced genomic scaffold, Loxafr3.0 scaffold_25	34501899	34501576	2.19e-35	362	108	62.037	N/A
QRN68067.1	26	115	NW_003573445	Loxodonta africana	Loxodonta africana isolate ISIS603380 unplaced genomic scaffold, Loxafr3.0 scaffold_25	34523807	34523547	9.63e-09	163	90	37.778	N/A
QRN68067.1	22	128	NC_030808	Capra hircus	Capra hircus breed San Clemente chromosome 1, ASM170441v1	56875430	56875753	2.76e-35	362	108	63.889	N/A
QRN68067.1	22	128	NW_024070186	Oryx dammah	Oryx dammah isolate SB20612 unplaced genomic scaffold, SCBI_Odam_1.1 HiC_scaffold_2	99382642	99382319	2.76e-35	362	108	63.889	N/A
QRN68067.1	22	128	NC_059157	Bubalus bubalis	Bubalus bubalis isolate 160015118507 breed Murrah chromosome 1, NDDB_SH_1	102509676	102509999	2.76e-35	362	108	63.889	N/A
QRN68067.1	22	128	NC_056054	Ovis aries	Ovis aries strain OAR_USU_Benz2616 breed Rambouillet chromosome 1, ARS-UI_Ramb_v2.0	178064523	178064846	2.76e-35	362	108	63.889	N/A
QRN68067.1	23	127	NW_020356441	Vulpes vulpes	Vulpes vulpes strain TameXAggressive cross unplaced genomic scaffold, VulVul2.2 scaffold7	17111342	17111659	3.13e-35	361	106	64.151	N/A
QRN68067.1	79	128	NW_020356441	Vulpes vulpes	Vulpes vulpes strain TameXAggressive cross unplaced genomic scaffold, VulVul2.2 scaffold7	17083601	17083753	1.45e-06	96	51	37.255	N/A
QRN68067.1	27	72	NW_020356441	Vulpes vulpes	Vulpes vulpes strain TameXAggressive cross unplaced genomic scaffold, VulVul2.2 scaffold7	17083444	17083581	1.45e-06	94	46	41.304	N/A
QRN68067.1	22	127	NW_008349552	Nannospalax galili	Nannospalax galili isolate Female #2095 unplaced genomic scaffold, S.galili_v1.0 scaffold743	1688484	1688164	3.41e-35	361	107	63.551	N/A
QRN68067.1	27	128	NW_008349552	Nannospalax galili	Nannospalax galili isolate Female #2095 unplaced genomic scaffold, S.galili_v1.0 scaffold743	1748550	1748242	2.82e-09	167	103	33.981	N/A
QRN68067.1	23	127	NC_032652	Bos indicus	Bos indicus isolate QUIL7308 breed Nelore chromosome 3, Bos_indicus_1.0	39198600	39198283	3.41e-35	361	106	65.094	N/A
QRN68067.1	22	125	NW_023506875	Sturnira hondurensis	Sturnira hondurensis isolate 20B ecotype Veracruz unplaced genomic scaffold, WHU_Shon_v2.1 fragScaff_scaffold_3	19734139	19733825	3.83e-35	360	105	62.857	N/A
QRN68067.1	22	128	NW_006430735	Pteropus alecto	Pteropus alecto unplaced genomic scaffold, ASM32557v1 scaffold270	5540911	5541234	3.98e-35	360	108	62.037	N/A
QRN68067.1	22	128	NW_011888782	Pteropus vampyrus	Pteropus vampyrus isolate Shadow unplaced genomic scaffold, Pvam_2.0 Scaffold1	32510189	32509866	3.98e-35	360	108	62.037	N/A
QRN68067.1	22	128	NC_064563	Orcinus orca	Orcinus orca chromosome 5, mOrcOrc1.1	90451182	90450859	3.98e-35	360	108	63.889	N/A
QRN68067.1	23	127	NW_023457283	Manis pentadactyla	Manis pentadactyla isolate MP20 unplaced genomic scaffold, YNU_ManPten_2.0 scaffold_408_MP20	48572	48255	4.39e-35	360	106	64.151	N/A
QRN68067.1	22	127	NW_023666041	Chlorocebus sabaeus	Chlorocebus sabaeus strain WHO RCB 10-87 unplaced genomic scaffold, Vero_WHO_p1.0 scaffold-9	98021564	98021884	4.56e-35	360	107	64.486	N/A
QRN68067.1	22	128	NW_015504292	Miniopterus natalensis	Miniopterus natalensis isolate MN2012-01 unplaced genomic scaffold, Mnat.v1 scaff2	1091289	1091612	4.60e-35	360	108	60.185	N/A
QRN68067.1	22	127	NW_004567104	Condylura cristata	Condylura cristata isolate star-nosed mole 26May11 unplaced genomic scaffold, ConCri1.0 scaffold00003	40185195	40184875	4.83e-35	360	107	61.682	N/A
QRN68067.1	27	128	NW_004567104	Condylura cristata	Condylura cristata isolate star-nosed mole 26May11 unplaced genomic scaffold, ConCri1.0 scaffold00003	40206792	40206484	7.00e-11	179	103	36.893	N/A
QRN68067.1	22	127	NW_023604295	Talpa occidentalis	Talpa occidentalis isolate TD23 unplaced genomic scaffold, MPIMG_talOcc4 talOcc4.4	52642494	52642174	4.83e-35	360	107	61.682	N/A
QRN68067.1	77	116	NW_023604295	Talpa occidentalis	Talpa occidentalis isolate TD23 unplaced genomic scaffold, MPIMG_talOcc4 talOcc4.4	53927739	53927858	3.05e-15	163	40	75.000	N/A
QRN68067.1	32	73	NW_023604295	Talpa occidentalis	Talpa occidentalis isolate TD23 unplaced genomic scaffold, MPIMG_talOcc4 talOcc4.4	53927606	53927731	3.05e-15	104	42	47.619	N/A
QRN68067.1	27	115	NW_023604295	Talpa occidentalis	Talpa occidentalis isolate TD23 unplaced genomic scaffold, MPIMG_talOcc4 talOcc4.4	53900578	53900844	8.84e-10	171	89	37.079	N/A
QRN68067.1	27	115	NW_023604295	Talpa occidentalis	Talpa occidentalis isolate TD23 unplaced genomic scaffold, MPIMG_talOcc4 talOcc4.4	52669463	52669197	8.84e-10	171	89	37.079	N/A
QRN68067.1	23	127	NC_064275	Canis lupus dingo	Canis lupus dingo isolate Sandy chromosome 33, ASM325472v2	17076669	17076986	5.80e-35	359	106	64.151	N/A
QRN68067.1	27	128	NC_064275	Canis lupus dingo	Canis lupus dingo isolate Sandy chromosome 33, ASM325472v2	17046037	17046345	8.04e-09	163	103	35.922	N/A
QRN68067.1	23	127	NC_051837	Canis lupus familiaris	Canis lupus familiaris isolate SID07034 breed Labrador retriever chromosome 33, ROS_Cfam_1.0	17124146	17124463	5.80e-35	359	106	64.151	N/A
QRN68067.1	27	128	NC_051837	Canis lupus familiaris	Canis lupus familiaris isolate SID07034 breed Labrador retriever chromosome 33, ROS_Cfam_1.0	17095508	17095816	8.04e-09	163	103	35.922	N/A
QRN68067.1	23	127	NC_054824	Vulpes lagopus	Vulpes lagopus strain Blue_001 chromosome 1, ASM1834538v1	87642422	87642105	5.80e-35	359	106	64.151	N/A
QRN68067.1	27	128	NC_054824	Vulpes lagopus	Vulpes lagopus strain Blue_001 chromosome 1, ASM1834538v1	87670809	87670501	2.08e-10	175	103	35.922	N/A
QRN68067.1	22	127	NC_057412	Cervus canadensis	Cervus canadensis isolate Bull #8, Minnesota chromosome 27, ASM1932006v1	51951743	51952063	5.86e-35	359	107	63.551	N/A
QRN68067.1	27	128	NC_057412	Cervus canadensis	Cervus canadensis isolate Bull #8, Minnesota chromosome 27, ASM1932006v1	51914325	51914633	4.13e-10	173	103	34.951	N/A
QRN68067.1	22	127	NC_057845	Cervus elaphus	Cervus elaphus chromosome 31, mCerEla1.1	54893871	54894191	5.86e-35	359	107	63.551	N/A
QRN68067.1	27	128	NC_057845	Cervus elaphus	Cervus elaphus chromosome 31, mCerEla1.1	54856435	54856743	6.25e-11	179	103	34.951	N/A
QRN68067.1	22	127	NW_021964155	Vicugna pacos	Vicugna pacos isolate Carlotta (AHFN-0088) chromosome 1 unlocalized genomic scaffold, VicPac3.1 ScfyRBE_77363;HRSCAF=79256	10261909	10261589	7.83e-35	358	107	63.551	N/A
QRN68067.1	27	128	NW_021964155	Vicugna pacos	Vicugna pacos isolate Carlotta (AHFN-0088) chromosome 1 unlocalized genomic scaffold, VicPac3.1 ScfyRBE_77363;HRSCAF=79256	10418220	10418528	2.42e-10	175	103	36.893	N/A
QRN68067.1	22	127	NW_011517767	Camelus bactrianus	Camelus bactrianus breed Alxa unplaced genomic scaffold, Ca_bactrianus_MBC_1.0 scaffold66	4494904	4495224	7.83e-35	358	107	63.551	N/A
QRN68067.1	27	128	NW_011517767	Camelus bactrianus	Camelus bactrianus breed Alxa unplaced genomic scaffold, Ca_bactrianus_MBC_1.0 scaffold66	4463055	4463363	2.59e-10	175	103	36.893	N/A
QRN68067.1	22	127	NC_045696	Camelus ferus	Camelus ferus isolate YT-003-E chromosome 1, BCGSAC_Cfer_1.0	50077522	50077842	7.83e-35	358	107	63.551	N/A
QRN68067.1	27	128	NC_045696	Camelus ferus	Camelus ferus isolate YT-003-E chromosome 1, BCGSAC_Cfer_1.0	50045928	50046236	2.59e-10	175	103	36.893	N/A
QRN68067.1	22	127	NC_044511	Camelus dromedarius	Camelus dromedarius isolate Drom800 breed African chromosome 1, CamDro3	73189550	73189230	7.83e-35	358	107	63.551	N/A
QRN68067.1	27	128	NC_044511	Camelus dromedarius	Camelus dromedarius isolate Drom800 breed African chromosome 1, CamDro3	73297196	73296888	3.51e-10	174	103	36.893	N/A
QRN68067.1	22	125	NW_023548535	Artibeus jamaicensis	Artibeus jamaicensis isolate 1a unplaced genomic scaffold, WHU_Ajam_v2 original_scaffold_27217	233082	232768	7.98e-35	358	105	62.857	N/A
QRN68067.1	22	128	NW_005394684	Bos mutus	Bos mutus isolate yakQH1 unplaced genomic scaffold, BosGru_v2.0 scaffold1656_1	1111534	1111211	8.13e-35	358	108	62.963	N/A
QRN68067.1	22	128	NW_011494886	Bison bison bison	Bison bison bison isolate TAMUID 2011002044 unplaced genomic scaffold, Bison_UMD1.0 scf7180017864314	1968339	1968662	8.14e-35	358	108	62.963	N/A
QRN68067.1	22	128	NC_040076	Bos indicus x Bos taurus	Bos indicus x Bos taurus breed Angus x Brahman F1 hybrid chromosome 1, Bos_hybrid_MaternalHap_v2.0	56896526	56896849	8.14e-35	358	108	62.963	N/A
QRN68067.1	22	128	NC_037328	Bos taurus	Bos taurus isolate L1 Dominette 01449 registration number 42190680 breed Hereford chromosome 1, ARS-UCD1.2	57133966	57134289	8.14e-35	358	108	62.963	N/A
QRN68067.1	22	128	NC_032650	Bos indicus	Bos indicus isolate QUIL7308 breed Nelore chromosome 1, Bos_indicus_1.0	57810753	57810430	8.14e-35	358	108	62.963	N/A
QRN68067.1	22	128	NW_022098104	Delphinapterus leucas	Delphinapterus leucas isolate GAN/ISIS: 26980492/103006 unplaced genomic scaffold, ASM228892v3 scaffoldscaffold113	70483703	70484026	8.62e-35	358	108	62.963	N/A
QRN68067.1	22	128	NW_021703767	Monodon monoceros	Monodon monoceros isolate NGI ecotype Baffin Bay Population unplaced genomic scaffold, NGI_Narwhal_1 Super_Scaffold_11	58768673	58768996	8.62e-35	358	108	62.963	N/A
QRN68067.1	22	123	NW_018335792	Odocoileus virginianus texanus	Odocoileus virginianus texanus isolate animal Pink-7 unplaced genomic scaffold, Ovir.te_1.0 scaffold2654	77853	77557	8.69e-35	358	102	64.706	N/A
QRN68067.1	27	115	NW_018335792	Odocoileus virginianus texanus	Odocoileus virginianus texanus isolate animal Pink-7 unplaced genomic scaffold, Ovir.te_1.0 scaffold2654	108251	107985	4.49e-07	150	89	32.584	N/A
QRN68067.1	12	128	NC_040904	Phyllostomus discolor	Phyllostomus discolor isolate MPI-MPIP mPhyDis1 chromosome 2, mPhyDis1.pri.v3	92172534	92172893	8.79e-35	358	120	56.667	N/A
QRN68067.1	22	128	NW_020185333	Neophocaena asiaeorientalis asiaeorientalis	Neophocaena asiaeorientalis asiaeorientalis breed wild unplaced genomic scaffold, Neophocaena_asiaeorientalis_V1 scaffold136	2709422	2709099	9.31e-35	358	108	62.963	N/A
QRN68067.1	22	128	NC_045766	Phocoena sinus	Phocoena sinus isolate mPhoSin1 chromosome 4, mPhoSin1.pri	85855871	85855548	9.32e-35	358	108	62.963	N/A
QRN68067.1	22	128	NC_047037	Tursiops truncatus	Tursiops truncatus isolate mTurTru1 chromosome 4, mTurTru1.mat.Y	85372402	85372079	9.97e-35	357	108	62.963	N/A
QRN68067.1	22	127	NW_006159942	Tupaia chinensis	Tupaia chinensis unplaced genomic scaffold, TupChi_1.0 Scaffold000437_1	1045228	1044908	1.01e-34	357	107	64.486	N/A
QRN68067.1	27	115	NW_006159942	Tupaia chinensis	Tupaia chinensis unplaced genomic scaffold, TupChi_1.0 Scaffold000437_1	1082612	1082346	1.66e-07	153	89	33.708	N/A
QRN68067.1	22	127	NC_044549	Rhinopithecus roxellana	Rhinopithecus roxellana isolate Shanxi Qingling chromosome 1, ASM756505v1	33236640	33236960	1.06e-34	357	107	63.551	N/A
QRN68067.1	22	127	NW_016819136	Rhinopithecus bieti	Rhinopithecus bieti isolate Rb0 unplaced genomic scaffold, ASM169854v1	26667	26987	1.08e-34	357	107	63.551	N/A
QRN68067.1	22	127	NW_006785848	Lipotes vexillifer	Lipotes vexillifer unplaced genomic scaffold, Lipotes_vexillifer_v1 scaffold1303	776854	776534	1.11e-34	357	107	63.551	N/A
QRN68067.1	22	127	NW_012123820	Colobus angolensis palliatus	Colobus angolensis palliatus isolate OR3802 unplaced genomic scaffold, Cang.pa_1.0 Scaffold98	5622117	5622437	1.12e-34	357	107	63.551	N/A
QRN68067.1	22	127	NC_045435	Piliocolobus tephrosceles	Piliocolobus tephrosceles isolate RC106 chromosome 2, ASM277652v3	28504004	28504324	1.12e-34	357	107	63.551	N/A
QRN68067.1	22	127	NW_022681453	Trachypithecus francoisi	Trachypithecus francoisi isolate TF-2019V2 unplaced genomic scaffold, Tfra_2.0 Lachesis_group0	76729539	76729219	1.12e-34	357	107	63.551	N/A
QRN68067.1	22	127	NW_012109809	Mandrillus leucophaeus	Mandrillus leucophaeus isolate KB7577 unplaced genomic scaffold, Mleu.le_1.0 Scaffold900	121791	121471	1.13e-34	357	107	63.551	N/A
QRN68067.1	22	127	NW_012001905	Cercocebus atys	Cercocebus atys isolate FAK unplaced genomic scaffold, Caty_1.0 Scaffold215	1487809	1488129	1.13e-34	357	107	63.551	N/A
QRN68067.1	22	127	NW_012014133	Macaca nemestrina	Macaca nemestrina isolate M95218 unplaced genomic scaffold, Mnem_1.0 Scaffold42	14725945	14725625	1.13e-34	357	107	63.551	N/A
QRN68067.1	22	127	NC_044977	Papio anubis	Papio anubis isolate 15944 chromosome 2, Panubis1.0	32057460	32057780	1.13e-34	357	107	63.551	N/A
QRN68067.1	22	127	NC_052256	Macaca fascicularis	Macaca fascicularis isolate CE1976F chromosome 2, MFA1912RKSv2	32297089	32297409	1.13e-34	357	107	63.551	N/A
QRN68067.1	22	127	NC_037669	Theropithecus gelada	Theropithecus gelada isolate Dixy chromosome 2, Tgel_1.0	32340942	32341262	1.13e-34	357	107	63.551	N/A
QRN68067.1	22	127	NC_041755	Macaca mulatta	Macaca mulatta isolate AG07107 chromosome 2, Mmul_10	163833896	163833576	1.13e-34	357	107	63.551	N/A
QRN68067.1	22	128	NW_023416307	Rousettus aegyptiacus	Rousettus aegyptiacus isolate mRouAeg1 unplaced genomic scaffold, mRouAeg1.p scaffold_m13_p_4	61419600	61419277	1.14e-34	357	108	61.111	N/A
QRN68067.1	23	127	NW_005393449	Bos mutus	Bos mutus isolate yakQH1 unplaced genomic scaffold, BosGru_v2.0 scaffold560_1	1126926	1126609	1.17e-34	357	106	64.151	N/A
QRN68067.1	22	128	NW_006727020	Balaenoptera acutorostrata scammoni	Balaenoptera acutorostrata scammoni unplaced genomic scaffold, BalAcu1.0 scaffold26	17363466	17363143	1.17e-34	357	108	62.963	N/A
QRN68067.1	23	127	NW_023436021	Manis javanica	Manis javanica isolate MJ74 unplaced genomic scaffold, YNU_ManJav_2.0 scaffold_127	3437302	3437619	1.40e-34	356	106	63.208	N/A
QRN68067.1	12	128	NW_025333977	Phyllostomus hastatus	Phyllostomus hastatus isolate PE091 unplaced genomic scaffold, TTU_PhHast_1.1 phas_contig_86	80418997	80419356	1.48e-34	356	120	56.667	N/A
QRN68067.1	22	127	NC_033660	Microcebus murinus	Microcebus murinus isolate mixed chromosome 1, Mmur_3.0	100821411	100821091	1.54e-34	356	107	60.748	N/A
QRN68067.1	27	128	NC_033660	Microcebus murinus	Microcebus murinus isolate mixed chromosome 1, Mmur_3.0	100841317	100841009	1.95e-09	168	103	34.951	N/A
QRN68067.1	22	128	NW_022134951	Globicephala melas	Globicephala melas isolate X-22926-18 unplaced genomic scaffold, ASM654740v1 scaffold98	5165888	5166211	1.90e-34	355	108	62.963	N/A
QRN68067.1	22	128	NW_023425388	Molossus molossus	Molossus molossus isolate mMolMol1 unplaced genomic scaffold, mMolMol1.p scaffold_m16_p_5	73421531	73421208	2.20e-34	355	108	61.111	N/A
QRN68067.1	22	127	NW_025999968	Marmota marmota marmota	Marmota marmota marmota unplaced genomic scaffold, marMar	7194388	7194068	2.54e-34	354	107	61.682	N/A
QRN68067.1	27	128	NW_025999968	Marmota marmota marmota	Marmota marmota marmota unplaced genomic scaffold, marMar	7223478	7223170	7.93e-08	156	103	33.010	N/A
QRN68067.1	22	125	NW_020093695	Desmodus rotundus	Desmodus rotundus isolate DRU21DN04 unplaced genomic scaffold, ASM294091v2 ScWXtkA_737	9433741	9434055	3.36e-34	353	105	61.905	N/A
QRN68067.1	32	128	NC_041214	Physeter catodon	Physeter catodon isolate SW-GA chromosome 1, ASM283717v2	101536933	101536640	3.53e-34	353	98	67.347	N/A
QRN68067.1	22	127	NW_004624731	Heterocephalus glaber	Heterocephalus glaber isolate NMR 29 unplaced genomic scaffold, HetGla_female_1.0 scaffold00002	36241433	36241113	3.93e-34	353	107	61.682	N/A
QRN68067.1	26	128	NW_004624731	Heterocephalus glaber	Heterocephalus glaber isolate NMR 29 unplaced genomic scaffold, HetGla_female_1.0 scaffold00002	36268908	36268597	7.11e-06	141	104	30.769	N/A
QRN68067.1	22	128	NC_045788	Balaenoptera musculus	Balaenoptera musculus isolate JJ_BM4_2016_0621 chromosome 4, mBalMus1.pri.v3	85977460	85977137	4.37e-34	353	108	62.037	N/A
QRN68067.1	27	115	NC_045788	Balaenoptera musculus	Balaenoptera musculus isolate JJ_BM4_2016_0621 chromosome 4, mBalMus1.pri.v3	86013661	86013395	4.50e-07	150	89	33.708	N/A
QRN68067.1	23	127	NC_037330	Bos taurus	Bos taurus isolate L1 Dominette 01449 registration number 42190680 breed Hereford chromosome 3, ARS-UCD1.2	36303425	36303108	8.34e-34	350	106	64.151	N/A
QRN68067.1	22	128	NW_023416324	Myotis myotis	Myotis myotis isolate mMyoMyo1 unplaced genomic scaffold, mMyoMyo1.p scaffold_m19_p_2	149817160	149817483	8.50e-34	350	108	60.185	N/A
QRN68067.1	40	128	NW_023416324	Myotis myotis	Myotis myotis isolate mMyoMyo1 unplaced genomic scaffold, mMyoMyo1.p scaffold_m19_p_2	149782616	149782885	7.08e-07	149	90	35.556	N/A
QRN68067.1	22	127	NC_062221	Neosciurus carolinensis	Neosciurus carolinensis chromosome 9, mSciCar1.2	80336683	80336363	9.27e-34	350	107	60.748	N/A
QRN68067.1	27	115	NC_062221	Neosciurus carolinensis	Neosciurus carolinensis chromosome 9, mSciCar1.2	80377653	80377387	1.39e-06	146	89	32.584	N/A
QRN68067.1	6	128	NW_005365599	Myotis brandtii	Myotis brandtii unplaced genomic scaffold, ASM41265v1 scaffold406	1657675	1657316	1.02e-33	350	124	54.032	N/A
QRN68067.1	29	128	NW_005365599	Myotis brandtii	Myotis brandtii unplaced genomic scaffold, ASM41265v1 scaffold406	1691613	1691311	2.74e-08	159	101	33.663	N/A
QRN68067.1	22	128	NW_005871185	Myotis lucifugus	Myotis lucifugus unplaced genomic scaffold, Myoluc2.0 scaffold_137	2232245	2232568	1.02e-33	350	108	60.185	N/A
QRN68067.1	29	128	NW_005871185	Myotis lucifugus	Myotis lucifugus unplaced genomic scaffold, Myoluc2.0 scaffold_137	2199654	2199956	9.27e-09	163	101	34.653	N/A
QRN68067.1	22	127	NC_044401	Nomascus leucogenys	Nomascus leucogenys isolate Asia chromosome 21, Asia_NLE_v1	9020628	9020308	1.07e-33	350	107	62.617	N/A
QRN68067.1	22	127	NW_022611646	Hylobates moloch	Hylobates moloch isolate HMO894 unplaced genomic scaffold, HMol_V2 SCAF_00004	49430952	49430632	1.07e-33	350	107	62.617	N/A
QRN68067.1	22	127	NC_044605	Gorilla gorilla gorilla	Gorilla gorilla gorilla isolate Kamilah (stud number 0661) breed western lowland gorilla chromosome 3, Kamilah_GGO_v0	108942269	108942589	1.07e-33	350	107	62.617	N/A
QRN68067.1	22	127	NC_036906	Pongo abelii	Pongo abelii isolate Susie chromosome 3, Susie_PABv2	25609350	25609030	1.07e-33	350	107	62.617	N/A
QRN68067.1	22	127	NC_048242	Pan paniscus	Pan paniscus isolate Mhudiblu (Carbone #601152) chromosome 3, Mhudiblu_PPA_v0	109493393	109493713	1.07e-33	350	107	62.617	N/A
QRN68067.1	22	127	NC_036882	Pan troglodytes	Pan troglodytes isolate Yerkes chimp pedigree #C0471 (Clint) chromosome 3, Clint_PTRv2	110554713	110555033	1.07e-33	350	107	62.617	N/A
QRN68067.1	22	127	NC_000003	Homo sapiens	Homo sapiens chromosome 3, GRCh38.p14 Primary Assembly	112344964	112345284	1.07e-33	350	107	62.617	N/A
QRN68067.1	22	128	NW_007370689	Eptesicus fuscus	Eptesicus fuscus isolate BU_THK_EF1 unplaced genomic scaffold, EptFus1.0 scaffold00039	4103698	4104021	1.16e-33	349	108	61.111	N/A
QRN68067.1	29	128	NW_007370689	Eptesicus fuscus	Eptesicus fuscus isolate BU_THK_EF1 unplaced genomic scaffold, EptFus1.0 scaffold00039	4058336	4058638	3.07e-08	159	101	33.663	N/A
QRN68067.1	16	127	NW_006399915	Elephantulus edwardii	Elephantulus edwardii isolate Elephantulus edwardi_28Jun2011 unplaced genomic scaffold, EleEdw1.0 scaffold00165	6697203	6697541	1.38e-33	349	113	58.407	N/A
QRN68067.1	26	128	NW_006399915	Elephantulus edwardii	Elephantulus edwardii isolate Elephantulus edwardi_28Jun2011 unplaced genomic scaffold, EleEdw1.0 scaffold00165	6561045	6561356	6.71e-10	172	104	34.615	N/A
QRN68067.1	22	127	NW_024405602	Ictidomys tridecemlineatus	Ictidomys tridecemlineatus isolate GS200 unplaced genomic scaffold, HiC_Itri_2 Itri7	137503039	137502719	1.58e-33	348	107	59.813	N/A
QRN68067.1	22	127	NW_025724480	Marmota monax	Marmota monax isolate L192 unplaced genomic scaffold, Marmota_monax_Labrador192_V1.0 WCK01_AAK20210901_F8-fsc00119	5423496	5423176	1.84e-33	348	107	60.748	N/A
QRN68067.1	27	128	NW_025724480	Marmota monax	Marmota monax isolate L192 unplaced genomic scaffold, Marmota_monax_Labrador192_V1.0 WCK01_AAK20210901_F8-fsc00119	5454355	5454047	7.93e-08	156	103	33.010	N/A
QRN68067.1	22	127	NW_023144672	Marmota flaviventris	Marmota flaviventris isolate SJ_83 unplaced genomic scaffold, GSC_YBM_2.0 scaffold37	1794951	1795271	1.95e-33	348	107	59.813	N/A
QRN68067.1	27	128	NW_023144672	Marmota flaviventris	Marmota flaviventris isolate SJ_83 unplaced genomic scaffold, GSC_YBM_2.0 scaffold37	1763960	1764268	7.93e-08	156	103	33.010	N/A
QRN68067.1	22	128	NW_006282385	Myotis davidii	Myotis davidii unplaced genomic scaffold, ASM32734v1 scaffold450	126335	126658	2.11e-33	347	108	59.259	N/A
QRN68067.1	29	128	NW_006282385	Myotis davidii	Myotis davidii unplaced genomic scaffold, ASM32734v1 scaffold450	83279	83581	1.04e-08	163	101	34.653	N/A
QRN68067.1	22	127	NW_020539893	Urocitellus parryii	Urocitellus parryii isolate AGS 11-09-20 ecotype Arctic tundra unplaced genomic scaffold, ASM342692v1 scaffold_5	5482070	5482390	2.73e-33	347	107	59.813	N/A
QRN68067.1	27	128	NW_020539893	Urocitellus parryii	Urocitellus parryii isolate AGS 11-09-20 ecotype Arctic tundra unplaced genomic scaffold, ASM342692v1 scaffold_5	5445825	5446133	5.74e-08	157	103	33.010	N/A
QRN68067.1	22	128	NW_023425515	Pipistrellus kuhlii	Pipistrellus kuhlii isolate mPipKuh1 unplaced genomic scaffold, mPipKuh1.p scaffold_m20_p_2	60354676	60354353	2.87e-33	346	108	60.185	N/A
QRN68067.1	29	128	NW_023425515	Pipistrellus kuhlii	Pipistrellus kuhlii isolate mPipKuh1 unplaced genomic scaffold, mPipKuh1.p scaffold_m20_p_2	60387877	60387575	1.03e-07	155	101	33.663	N/A
QRN68067.1	29	128	NW_023425515	Pipistrellus kuhlii	Pipistrellus kuhlii isolate mPipKuh1 unplaced genomic scaffold, mPipKuh1.p scaffold_m20_p_2	60584979	60585281	7.57e-07	148	101	29.703	N/A
QRN68067.1	15	127	NW_012149574	Propithecus coquereli	Propithecus coquereli isolate 6110/MARCELLA unplaced genomic scaffold, Pcoq_1.0 Scaffold386	2253743	2253396	7.39e-33	343	116	56.034	N/A
QRN68067.1	27	128	NW_012149574	Propithecus coquereli	Propithecus coquereli isolate 6110/MARCELLA unplaced genomic scaffold, Pcoq_1.0 Scaffold386	2273690	2273382	5.14e-10	172	103	35.922	N/A
QRN68067.1	22	127	NC_059128	Lemur catta	Lemur catta isolate mLemCat1 chromosome 1, mLemCat1.pri	231708945	231708625	8.30e-33	343	107	59.813	N/A
QRN68067.1	27	128	NC_059128	Lemur catta	Lemur catta isolate mLemCat1 chromosome 1, mLemCat1.pri	231730764	231730456	1.54e-09	169	103	34.951	N/A
QRN68067.1	23	127	NW_004524583	Octodon degus	Octodon degus isolate 3935 unplaced genomic scaffold, OctDeg1.0 scaffold00007	746330	746013	1.22e-32	342	106	60.377	N/A
QRN68067.1	26	128	NW_004524583	Octodon degus	Octodon degus isolate 3935 unplaced genomic scaffold, OctDeg1.0 scaffold00007	773213	772902	4.50e-09	165	104	33.654	N/A
QRN68067.1	22	127	NW_024870709	Dipodomys spectabilis	Dipodomys spectabilis isolate Male_0828 unplaced genomic scaffold, ASM1905484v1 ptg000032l	32716075	32716395	1.36e-32	341	107	56.075	N/A
QRN68067.1	27	128	NW_024870709	Dipodomys spectabilis	Dipodomys spectabilis isolate Male_0828 unplaced genomic scaffold, ASM1905484v1 ptg000032l	32686647	32686955	5.13e-07	150	103	32.039	N/A
QRN68067.1	22	127	NW_003852517	Otolemur garnettii	Otolemur garnettii isolate 467f Iridium unplaced genomic scaffold, OtoGar3 scaffold00122	1887855	1888175	1.58e-32	341	107	58.879	N/A
QRN68067.1	27	128	NW_003852517	Otolemur garnettii	Otolemur garnettii isolate 467f Iridium unplaced genomic scaffold, OtoGar3 scaffold00122	1864459	1864767	1.82e-08	161	103	33.010	N/A
QRN68067.1	22	127	NC_064860	Suncus etruscus	Suncus etruscus isolate mSunEtr1 chromosome 13, mSunEtr1.pri.cur	39961389	39961069	1.87e-32	340	107	59.813	N/A
QRN68067.1	27	131	NC_064860	Suncus etruscus	Suncus etruscus isolate mSunEtr1 chromosome 13, mSunEtr1.pri.cur	40030701	40030384	4.45e-10	173	106	34.906	N/A
QRN68067.1	22	127	NW_016107516	Cebus imitator	Cebus imitator isolate Cc_AM_T3 unplaced genomic scaffold, Cebus_imitator-1.0 Scaffold201	1653016	1652696	1.94e-32	340	107	60.748	N/A
QRN68067.1	22	127	NW_022436980	Sapajus apella	Sapajus apella isolate SASKATOON/1434 unplaced genomic scaffold, GSC_monkey_1.0 scaffold40	8521087	8520767	1.94e-32	340	107	60.748	N/A
QRN68067.1	22	127	NW_022900936	Fukomys damarensis	Fukomys damarensis isolate Sample0158 unplaced genomic scaffold, DMR_v1.0_HiC HiC_scaffold_24	56694034	56694354	2.14e-32	340	107	60.748	N/A
QRN68067.1	26	128	NW_022900936	Fukomys damarensis	Fukomys damarensis isolate Sample0158 unplaced genomic scaffold, DMR_v1.0_HiC HiC_scaffold_24	56669283	56669594	9.50e-08	155	104	33.654	N/A
QRN68067.1	22	127	NC_063165	Perognathus longimembris pacificus	Perognathus longimembris pacificus isolate PPM17 chromosome 5, ASM2315922v1	40265083	40265403	2.88e-32	339	107	57.944	N/A
QRN68067.1	22	157	NW_024100931	Saimiri boliviensis boliviensis	Saimiri boliviensis boliviensis isolate 100643 breed Bolivian squirrel monkey unplaced genomic scaffold, BCM_Sbol_2.0 Super-Scaffold_100017	38527926	38527522	3.70e-32	338	137	52.555	N/A
QRN68067.1	22	127	NW_012267327	Dipodomys ordii	Dipodomys ordii isolate 6190 unplaced genomic scaffold, Dord_2.0 Scaffold111	6043891	6044211	4.08e-32	338	107	55.140	N/A
QRN68067.1	27	128	NW_012267327	Dipodomys ordii	Dipodomys ordii isolate 6190 unplaced genomic scaffold, Dord_2.0 Scaffold111	6014903	6015211	5.13e-07	150	103	32.039	N/A
QRN68067.1	21	131	NW_020941197	Vombatus ursinus	Vombatus ursinus unplaced genomic scaffold, bare-nosed wombat genome assembly UNPS02001419.1	22098857	22099192	4.58e-32	338	112	56.250	N/A
QRN68067.1	37	127	NW_020941197	Vombatus ursinus	Vombatus ursinus unplaced genomic scaffold, bare-nosed wombat genome assembly UNPS02001419.1	22042630	22042905	3.40e-12	189	92	38.043	N/A
QRN68067.1	23	157	NC_048397	Callithrix jacchus	Callithrix jacchus strain cj1700 chromosome 15, Callithrix_jacchus_cj1700_1.1	83875224	83875625	8.41e-32	336	136	52.206	N/A
QRN68067.1	23	127	NC_048397	Callithrix jacchus	Callithrix jacchus strain cj1700 chromosome 15, Callithrix_jacchus_cj1700_1.1	83801628	83801311	1.93e-31	333	106	60.377	N/A
QRN68067.1	22	127	NW_004955427	Chinchilla lanigera	Chinchilla lanigera isolate Chin_1 unplaced genomic scaffold, ChiLan1.0 scaffold00026	12686158	12686478	1.12e-31	335	107	57.009	N/A
QRN68067.1	26	133	NW_004955427	Chinchilla lanigera	Chinchilla lanigera isolate Chin_1 unplaced genomic scaffold, ChiLan1.0 scaffold00026	12657239	12657577	2.93e-09	167	113	34.513	N/A
QRN68067.1	21	131	NC_050574	Trichosurus vulpecula	Trichosurus vulpecula isolate mTriVul1 chromosome 2, mTriVul1.pri	348042201	348041866	1.12e-31	335	112	55.357	N/A
QRN68067.1	37	127	NC_050574	Trichosurus vulpecula	Trichosurus vulpecula isolate mTriVul1 chromosome 2, mTriVul1.pri	348105602	348105327	8.49e-13	193	92	40.217	N/A
QRN68067.1	21	131	NW_018344070	Phascolarctos cinereus	Phascolarctos cinereus isolate Bilbo 61053 unplaced genomic scaffold, phaCin_unsw_v4.1 phaCin_unsw_v4.1.fa.scaf00119	2972799	2973134	1.29e-31	334	112	55.357	N/A
QRN68067.1	37	127	NW_018344070	Phascolarctos cinereus	Phascolarctos cinereus isolate Bilbo 61053 unplaced genomic scaffold, phaCin_unsw_v4.1 phaCin_unsw_v4.1.fa.scaf00119	2917014	2917289	3.63e-12	189	92	39.130	N/A
QRN68067.1	22	127	NC_046157	Rattus rattus	Rattus rattus isolate New Zealand chromosome 4, Rrattus_CSIRO_v1	30149511	30149191	1.46e-31	334	107	57.009	N/A
QRN68067.1	29	137	NC_046157	Rattus rattus	Rattus rattus isolate New Zealand chromosome 4, Rrattus_CSIRO_v1	30259670	30259341	4.22e-11	181	110	37.273	N/A
QRN68067.1	29	128	NC_046157	Rattus rattus	Rattus rattus isolate New Zealand chromosome 4, Rrattus_CSIRO_v1	30191433	30191131	9.50e-07	148	101	34.653	N/A
QRN68067.1	21	127	NW_006408579	Chrysochloris asiatica	Chrysochloris asiatica unplaced genomic scaffold, ChrAsi1.0 scaffold00061	14903739	14903416	1.73e-31	333	108	58.333	N/A
QRN68067.1	26	128	NW_006408579	Chrysochloris asiatica	Chrysochloris asiatica unplaced genomic scaffold, ChrAsi1.0 scaffold00061	14946048	14945737	2.54e-09	167	104	33.654	N/A
QRN68067.1	16	127	NW_006921771	Orycteropus afer afer	Orycteropus afer afer isolate SDZICR_OR568_19922 unplaced genomic scaffold, OryAfe1.0 scaffold00184	4689154	4689492	1.80e-31	333	113	56.637	N/A
QRN68067.1	27	128	NW_006921771	Orycteropus afer afer	Orycteropus afer afer isolate SDZICR_OR568_19922 unplaced genomic scaffold, OryAfe1.0 scaffold00184	4641028	4641336	1.62e-10	176	103	34.951	N/A
QRN68067.1	22	127	NW_022196894	Mastomys coucha	Mastomys coucha isolate ucsf_1 unplaced genomic scaffold, UCSF_Mcou_1 pScaffold12	43249821	43249501	2.41e-31	332	107	57.944	N/A
QRN68067.1	29	147	NW_022196894	Mastomys coucha	Mastomys coucha isolate ucsf_1 unplaced genomic scaffold, UCSF_Mcou_1 pScaffold12	43358070	43357717	4.09e-10	173	120	35.833	N/A
QRN68067.1	27	137	NW_022196894	Mastomys coucha	Mastomys coucha isolate ucsf_1 unplaced genomic scaffold, UCSF_Mcou_1 pScaffold12	43297772	43297437	1.75e-08	161	112	34.821	N/A
QRN68067.1	22	127	NW_018489828	Aotus nancymaae	Aotus nancymaae isolate 86115 unplaced genomic scaffold, Anan_2.0 Scaffold127.11	8032081	8031761	2.86e-31	332	107	59.813	N/A
QRN68067.1	22	127	NC_047669	Arvicanthis niloticus	Arvicanthis niloticus isolate mArvNil1 chromosome 12, mArvNil1.pat.X	31480528	31480208	3.34e-31	331	107	57.944	N/A
QRN68067.1	29	137	NC_047669	Arvicanthis niloticus	Arvicanthis niloticus isolate mArvNil1 chromosome 12, mArvNil1.pat.X	31586548	31586219	5.54e-10	172	110	37.273	N/A
QRN68067.1	27	128	NC_047669	Arvicanthis niloticus	Arvicanthis niloticus isolate mArvNil1 chromosome 12, mArvNil1.pat.X	31519029	31518721	2.82e-09	167	103	36.893	N/A
QRN68067.1	22	127	NC_051346	Rattus norvegicus	Rattus norvegicus strain BN/NHsdMcwi chromosome 11, mRatBN7.2	55422501	55422821	3.61e-31	331	107	56.075	N/A
QRN68067.1	29	148	NC_051346	Rattus norvegicus	Rattus norvegicus strain BN/NHsdMcwi chromosome 11, mRatBN7.2	55283086	55283457	3.72e-10	173	124	35.484	N/A
QRN68067.1	29	128	NC_051346	Rattus norvegicus	Rattus norvegicus strain BN/NHsdMcwi chromosome 11, mRatBN7.2	55381157	55381459	1.06e-06	147	101	34.653	N/A
QRN68067.1	22	127	NW_021620060	Grammomys surdaster	Grammomys surdaster isolate TR1022 unplaced genomic scaffold, NIH_TR_1.0 125167	587816	588136	3.98e-31	331	107	57.944	N/A
QRN68067.1	29	137	NW_021620060	Grammomys surdaster	Grammomys surdaster isolate TR1022 unplaced genomic scaffold, NIH_TR_1.0 125167	497206	497535	3.02e-09	167	110	36.364	N/A
QRN68067.1	27	128	NW_021620060	Grammomys surdaster	Grammomys surdaster isolate TR1022 unplaced genomic scaffold, NIH_TR_1.0 125167	548950	549258	4.50e-09	165	103	36.893	N/A
QRN68067.1	22	127	NW_004545878	Sorex araneus	Sorex araneus isolate GB8-d unplaced genomic scaffold, SorAra2.0 scaffold00023	14175790	14175470	4.87e-31	330	107	57.944	N/A
QRN68067.1	27	131	NW_004545878	Sorex araneus	Sorex araneus isolate GB8-d unplaced genomic scaffold, SorAra2.0 scaffold00023	14237282	14236965	4.07e-11	181	106	34.906	N/A
QRN68067.1	22	127	NT_176384	Cavia porcellus	Cavia porcellus strain inbred line 2N unplaced genomic scaffold, Cavpor3.0 supercont2_35	13844532	13844852	6.20e-31	329	107	57.944	N/A
QRN68067.1	22	127	NW_024429192	Mesocricetus auratus	Mesocricetus auratus isolate SY011 unplaced genomic scaffold, BCM_Maur_2.0 Super-Scaffold_100008	46570997	46571317	9.03e-31	328	107	57.944	N/A
QRN68067.1	29	129	NW_024429192	Mesocricetus auratus	Mesocricetus auratus isolate SY011 unplaced genomic scaffold, BCM_Maur_2.0 Super-Scaffold_100008	46487617	46487922	3.25e-08	159	102	37.255	N/A
QRN68067.1	29	129	NW_024429192	Mesocricetus auratus	Mesocricetus auratus isolate SY011 unplaced genomic scaffold, BCM_Maur_2.0 Super-Scaffold_100008	46538423	46538728	2.72e-07	152	102	37.255	N/A
QRN68067.1	10	127	NC_052056	Arvicola amphibius	Arvicola amphibius chromosome 10, mArvAmp1.2	46642641	46642285	1.57e-30	326	119	52.941	N/A
QRN68067.1	27	129	NC_052056	Arvicola amphibius	Arvicola amphibius chromosome 10, mArvAmp1.2	46751333	46751022	1.53e-07	154	104	35.577	N/A
QRN68067.1	29	128	NC_052056	Arvicola amphibius	Arvicola amphibius chromosome 10, mArvAmp1.2	46684391	46684089	6.00e-06	142	101	33.663	N/A
QRN68067.1	26	127	NC_000082	Mus musculus	Mus musculus strain C57BL/6J chromosome 16, GRCm39	45217644	45217336	3.05e-30	324	103	58.252	N/A
QRN68067.1	29	129	NC_000082	Mus musculus	Mus musculus strain C57BL/6J chromosome 16, GRCm39	45349071	45348766	1.77e-09	168	102	37.255	N/A
QRN68067.1	37	128	NC_000082	Mus musculus	Mus musculus strain C57BL/6J chromosome 16, GRCm39	45264469	45264191	4.50e-07	150	93	37.634	N/A
QRN68067.1	22	127	NW_025965320	Myodes glareolus	Myodes glareolus unplaced genomic scaffold, Bank_vole1_10x scf_65	69937	70257	3.11e-30	324	107	57.944	N/A
QRN68067.1	3	127	NW_018662583	Meriones unguiculatus	Meriones unguiculatus strain 243 unplaced genomic scaffold, MunDraft-v1.0 scaffold4840	91217	90831	3.75e-30	323	129	49.612	N/A
QRN68067.1	26	127	NC_034585	Mus caroli	Mus caroli chromosome 16, CAROLI_EIJ_v1.1	42597433	42597125	3.88e-30	323	103	58.252	N/A
QRN68067.1	29	129	NC_034585	Mus caroli	Mus caroli chromosome 16, CAROLI_EIJ_v1.1	42694981	42694676	2.88e-09	167	102	37.255	N/A
QRN68067.1	37	128	NC_034585	Mus caroli	Mus caroli chromosome 16, CAROLI_EIJ_v1.1	42637752	42637474	1.60e-06	146	93	36.559	N/A
QRN68067.1	22	127	NC_051073	Peromyscus leucopus	Peromyscus leucopus breed LL Stock chromosome 12, UCI_PerLeu_2.1	50883091	50883411	3.99e-30	323	107	57.944	N/A
QRN68067.1	29	128	NC_051073	Peromyscus leucopus	Peromyscus leucopus breed LL Stock chromosome 12, UCI_PerLeu_2.1	50769079	50769381	1.12e-07	155	101	37.624	N/A
QRN68067.1	22	127	NC_056019	Peromyscus maniculatus bairdii	Peromyscus maniculatus bairdii isolate BW chromosome 12, HU_Pman_2.1.3	31367779	31367459	3.99e-30	323	107	57.944	N/A
QRN68067.1	29	128	NC_056019	Peromyscus maniculatus bairdii	Peromyscus maniculatus bairdii isolate BW chromosome 12, HU_Pman_2.1.3	31479685	31479383	1.50e-07	154	101	37.624	N/A
QRN68067.1	32	115	NC_056019	Peromyscus maniculatus bairdii	Peromyscus maniculatus bairdii isolate BW chromosome 12, HU_Pman_2.1.3	31536447	31536196	4.15e-06	143	84	38.095	N/A
QRN68067.1	16	127	NC_050454	Onychomys torridus	Onychomys torridus chromosome 12, mOncTor1.1	25076625	25076284	4.07e-30	323	114	56.140	N/A
QRN68067.1	29	115	NC_050454	Onychomys torridus	Onychomys torridus chromosome 12, mOncTor1.1	25197229	25196969	9.23e-07	148	87	37.931	N/A
QRN68067.1	29	129	NC_050454	Onychomys torridus	Onychomys torridus chromosome 12, mOncTor1.1	25122924	25122619	2.06e-06	145	102	35.294	N/A
QRN68067.1	26	127	NC_034601	Mus pahari	Mus pahari chromosome 12, PAHARI_EIJ_v1.1	40022353	40022045	4.15e-30	323	103	58.252	N/A
QRN68067.1	29	129	NC_034601	Mus pahari	Mus pahari chromosome 12, PAHARI_EIJ_v1.1	40147955	40147650	1.32e-08	162	102	36.275	N/A
QRN68067.1	22	127	NW_024543082	Microtus oregoni	Microtus oregoni isolate MIOR12 unplaced genomic scaffold, Mior012 000023F_ref0000262	18320038	18320358	4.66e-30	323	107	57.009	N/A
QRN68067.1	29	129	NW_024543082	Microtus oregoni	Microtus oregoni isolate MIOR12 unplaced genomic scaffold, Mior012 000023F_ref0000262	18067753	18068058	3.62e-09	166	102	37.255	N/A
QRN68067.1	32	128	NW_024543082	Microtus oregoni	Microtus oregoni isolate MIOR12 unplaced genomic scaffold, Mior012 000023F_ref0000262	18138501	18138794	2.85e-06	144	98	34.694	N/A
QRN68067.1	22	127	NC_022010	Microtus ochrogaster	Microtus ochrogaster isolate Prairie Vole_2 chromosome 2, MicOch1.0	56213048	56212728	5.65e-30	322	107	57.009	N/A
QRN68067.1	29	128	NC_022010	Microtus ochrogaster	Microtus ochrogaster isolate Prairie Vole_2 chromosome 2, MicOch1.0	56319082	56318780	4.86e-09	165	101	37.624	N/A
QRN68067.1	22	125	NW_007259900	Carlito syrichta	Carlito syrichta isolate Samal-C Ts95f unplaced genomic scaffold, Tarsius_syrichta-2.0.1 Scaffold315804	108784	109098	9.32e-30	320	105	60.000	N/A
QRN68067.1	26	128	NW_007259900	Carlito syrichta	Carlito syrichta isolate Samal-C Ts95f unplaced genomic scaffold, Tarsius_syrichta-2.0.1 Scaffold315804	72345	72656	2.66e-09	167	104	34.615	N/A
QRN68067.1	22	127	NW_003613667	Cricetulus griseus	Cricetulus griseus unplaced genomic scaffold, CriGri_1.0 scaffold1605	770948	771268	1.12e-29	320	107	56.075	N/A
QRN68067.1	29	129	NW_003613667	Cricetulus griseus	Cricetulus griseus unplaced genomic scaffold, CriGri_1.0 scaffold1605	706998	707303	8.35e-09	163	102	37.255	N/A
QRN68067.1	29	129	NW_003613667	Cricetulus griseus	Cricetulus griseus unplaced genomic scaffold, CriGri_1.0 scaffold1605	742246	742551	3.25e-08	159	102	38.235	N/A
QRN68067.1	21	131	NC_008804	Monodelphis domestica	Monodelphis domestica chromosome 4, MonDom5	73678945	73679280	1.32e-29	319	112	52.679	N/A
QRN68067.1	21	131	NC_045428	Sarcophilus harrisii	Sarcophilus harrisii chromosome 3, mSarHar1.11	292104741	292105076	2.33e-29	317	112	51.786	N/A
QRN68067.1	37	127	NC_045428	Sarcophilus harrisii	Sarcophilus harrisii chromosome 3, mSarHar1.11	291956891	291957166	9.71e-12	185	92	39.130	N/A
QRN68067.1	32	127	NC_045428	Sarcophilus harrisii	Sarcophilus harrisii chromosome 3, mSarHar1.11	292003432	292003722	2.19e-11	183	97	36.082	N/A
QRN68067.1	32	127	NC_045428	Sarcophilus harrisii	Sarcophilus harrisii chromosome 3, mSarHar1.11	292062969	292063259	2.75e-11	182	98	37.755	N/A
QRN68067.1	21	125	NC_057863	Dromiciops gliroides	Dromiciops gliroides isolate mDroGli1 chromosome 3, mDroGli1.pri	321126149	321126466	2.62e-29	317	106	54.717	N/A
QRN68067.1	37	127	NC_057863	Dromiciops gliroides	Dromiciops gliroides isolate mDroGli1 chromosome 3, mDroGli1.pri	321053389	321053664	1.34e-13	199	92	39.130	N/A
QRN68067.1	21	131	NC_058132	Gracilinanus agilis	Gracilinanus agilis isolate LMUSP501 chromosome 3, AgileGrace	355313125	355312790	3.18e-29	316	112	52.679	N/A
QRN68067.1	29	127	NC_058132	Gracilinanus agilis	Gracilinanus agilis isolate LMUSP501 chromosome 3, AgileGrace	355388603	355388301	1.50e-10	176	101	36.634	N/A
QRN68067.1	22	82	NW_021856333	Suricata suricatta	Suricata suricatta isolate VVHF042 unplaced genomic scaffold, meerkat_22Aug2017_6uvM2_HiC HiC_scaffold_123	34963	35145	9.03e-22	173	61	55.738	N/A
QRN68067.1	80	125	NW_021856333	Suricata suricatta	Suricata suricatta isolate VVHF042 unplaced genomic scaffold, meerkat_22Aug2017_6uvM2_HiC HiC_scaffold_123	35136	35273	9.03e-22	151	47	63.830	N/A
QRN68067.1	30	131	NC_042565	Lonchura striata domestica	Lonchura striata domestica isolate Mets1 chromosome 1, lonStrDom2	110794944	110794636	1.56e-19	244	104	43.269	N/A
QRN68067.1	29	127	NC_042565	Lonchura striata domestica	Lonchura striata domestica isolate Mets1 chromosome 1, lonStrDom2	110816720	110816421	1.26e-08	162	100	32.000	N/A
QRN68067.1	30	131	NC_044211	Taeniopygia guttata	Taeniopygia guttata isolate Blue55 chromosome 1, bTaeGut1.4.pri	3863595	3863903	3.64e-19	241	104	43.269	N/A
QRN68067.1	11	115	NC_044211	Taeniopygia guttata	Taeniopygia guttata isolate Blue55 chromosome 1, bTaeGut1.4.pri	3857775	3858098	7.03e-10	171	108	37.037	N/A
QRN68067.1	29	127	NC_044211	Taeniopygia guttata	Taeniopygia guttata isolate Blue55 chromosome 1, bTaeGut1.4.pri	3845028	3845327	7.74e-09	164	100	32.000	N/A
QRN68067.1	28	131	NC_050478	Molothrus ater	Molothrus ater isolate BHLD 08-10-18 breed brown headed cowbird chromosome 1, BPBGC_Mater_1.0	5947134	5947448	5.00e-19	240	106	41.509	N/A
QRN68067.1	29	127	NC_050478	Molothrus ater	Molothrus ater isolate BHLD 08-10-18 breed brown headed cowbird chromosome 1, BPBGC_Mater_1.0	5922237	5922536	7.31e-09	164	100	32.000	N/A
QRN68067.1	30	131	NW_005081694	Zonotrichia albicollis	Zonotrichia albicollis isolate Tan morph unplaced genomic scaffold, Zonotrichia_albicollis-1.0.1 Scaffold158	1079700	1080008	6.06e-19	240	104	42.308	N/A
QRN68067.1	32	115	NW_005081694	Zonotrichia albicollis	Zonotrichia albicollis isolate Tan morph unplaced genomic scaffold, Zonotrichia_albicollis-1.0.1 Scaffold158	1064544	1064795	1.28e-08	162	84	39.286	N/A
QRN68067.1	29	127	NW_005081694	Zonotrichia albicollis	Zonotrichia albicollis isolate Tan morph unplaced genomic scaffold, Zonotrichia_albicollis-1.0.1 Scaffold158	1050403	1050702	2.16e-08	160	100	32.000	N/A
QRN68067.1	30	131	NW_024500794	Onychostruthus taczanowskii	Onychostruthus taczanowskii isolate IOZ18803 unplaced genomic scaffold, ASM1759005v1 scaffold34	7195603	7195295	6.06e-19	240	104	42.308	N/A
QRN68067.1	29	127	NW_024500794	Onychostruthus taczanowskii	Onychostruthus taczanowskii isolate IOZ18803 unplaced genomic scaffold, ASM1759005v1 scaffold34	7227000	7226701	2.14e-08	160	100	32.000	N/A
QRN68067.1	30	131	NW_024368707	Passer montanus	Passer montanus isolate IOZ18808 unplaced genomic scaffold, ASM1480565v1 scaffold39	7873638	7873330	6.06e-19	240	104	42.308	N/A
QRN68067.1	29	127	NW_024368707	Passer montanus	Passer montanus isolate IOZ18808 unplaced genomic scaffold, ASM1480565v1 scaffold39	7899946	7899647	1.02e-09	170	100	32.000	N/A
QRN68067.1	36	127	NW_024368707	Passer montanus	Passer montanus isolate IOZ18808 unplaced genomic scaffold, ASM1480565v1 scaffold39	7886748	7886470	6.34e-09	164	93	41.935	N/A
QRN68067.1	26	131	NW_022043763	Serinus canaria	Serinus canaria isolate sc_yellow_7_cibi ecotype domestic yellow unplaced genomic scaffold, cibio_Scana_2019 scaffold_3	96900112	96899792	8.57e-19	238	108	40.741	N/A
QRN68067.1	29	127	NW_022043763	Serinus canaria	Serinus canaria isolate sc_yellow_7_cibi ecotype domestic yellow unplaced genomic scaffold, cibio_Scana_2019 scaffold_3	96944719	96944420	1.02e-07	155	100	30.000	N/A
QRN68067.1	30	131	NW_024515875	Pyrgilauda ruficollis	Pyrgilauda ruficollis isolate IOZ18807 unplaced genomic scaffold, ASM1759013v1 scaffold17	4222212	4222520	8.99e-19	238	104	42.308	N/A
QRN68067.1	29	127	NW_024515875	Pyrgilauda ruficollis	Pyrgilauda ruficollis isolate IOZ18807 unplaced genomic scaffold, ASM1759013v1 scaffold17	4191997	4192296	2.14e-08	160	100	32.000	N/A
QRN68067.1	30	131	NW_014650603	Sturnus vulgaris	Sturnus vulgaris isolate 715 unplaced genomic scaffold, Sturnus_vulgaris-1.0 Scaffold142	1333470	1333162	9.43e-19	238	104	41.346	N/A
QRN68067.1	10	115	NW_014650603	Sturnus vulgaris	Sturnus vulgaris isolate 715 unplaced genomic scaffold, Sturnus_vulgaris-1.0 Scaffold142	1352705	1352379	8.92e-10	171	109	36.697	N/A
QRN68067.1	30	127	NW_014650603	Sturnus vulgaris	Sturnus vulgaris isolate 715 unplaced genomic scaffold, Sturnus_vulgaris-1.0 Scaffold142	1371003	1370707	4.53e-08	158	99	32.323	N/A
QRN68067.1	30	131	NW_005054320	Geospiza fortis	Geospiza fortis unplaced genomic scaffold, GeoFor_1.0 scaffold1	1066168	1066476	1.78e-18	236	104	41.346	N/A
QRN68067.1	29	127	NW_005054320	Geospiza fortis	Geospiza fortis unplaced genomic scaffold, GeoFor_1.0 scaffold1	1034536	1034835	1.44e-09	169	100	32.000	N/A
QRN68067.1	32	115	NW_005054320	Geospiza fortis	Geospiza fortis unplaced genomic scaffold, GeoFor_1.0 scaffold1	1047228	1047476	1.53e-07	154	84	40.476	N/A
QRN68067.1	30	131	NC_044571	Camarhynchus parvulus	Camarhynchus parvulus chromosome 1, STF_HiC	95398086	95397778	1.83e-18	236	104	41.346	N/A
QRN68067.1	29	127	NC_044571	Camarhynchus parvulus	Camarhynchus parvulus chromosome 1, STF_HiC	95429483	95429184	1.44e-09	169	100	32.000	N/A
QRN68067.1	32	115	NC_044571	Camarhynchus parvulus	Camarhynchus parvulus chromosome 1, STF_HiC	95416793	95416545	1.53e-07	154	84	40.476	N/A
QRN68067.1	30	131	NC_052016	Motacilla alba alba	Motacilla alba alba isolate MOTALB_02 chromosome 1, Motacilla_alba_V1.0_pri	29535293	29535601	6.08e-18	232	104	40.385	N/A
QRN68067.1	29	127	NC_052016	Motacilla alba alba	Motacilla alba alba isolate MOTALB_02 chromosome 1, Motacilla_alba_V1.0_pri	29501627	29501926	4.29e-09	165	100	32.000	N/A
QRN68067.1	14	115	NC_052083	Tachyglossus aculeatus	Tachyglossus aculeatus isolate mTacAcu1 chromosome 18, mTacAcu1.pri	40846206	40846505	7.73e-18	231	102	41.176	N/A
QRN68067.1	21	115	NC_041745	Ornithorhynchus anatinus	Ornithorhynchus anatinus isolate Pmale09 chromosome 18, mOrnAna1.pri.v4	32178	31897	8.03e-18	231	95	41.053	N/A
QRN68067.1	30	115	NC_046222	Catharus ustulatus	Catharus ustulatus isolate bCatUst1 chromosome 2, bCatUst1.pri.v2	16651309	16651052	1.67e-17	229	86	47.674	N/A
QRN68067.1	7	115	NC_046222	Catharus ustulatus	Catharus ustulatus isolate bCatUst1 chromosome 2, bCatUst1.pri.v2	16667895	16667557	6.77e-09	164	113	36.283	N/A
QRN68067.1	29	127	NC_046222	Catharus ustulatus	Catharus ustulatus isolate bCatUst1 chromosome 2, bCatUst1.pri.v2	16684477	16684178	3.93e-08	158	101	34.653	N/A
QRN68067.1	21	131	NC_052532	Gallus gallus	Gallus gallus isolate bGalGal1 chromosome 1, bGalGal1.mat.broiler.GRCg7b	88938469	88938810	1.72e-17	229	115	40.870	N/A
QRN68067.1	32	115	NC_052532	Gallus gallus	Gallus gallus isolate bGalGal1 chromosome 1, bGalGal1.mat.broiler.GRCg7b	88926841	88927092	9.45e-09	163	84	38.095	N/A
QRN68067.1	8	127	NC_052532	Gallus gallus	Gallus gallus isolate bGalGal1 chromosome 1, bGalGal1.mat.broiler.GRCg7b	88899921	88900286	2.14e-08	160	122	28.689	N/A
QRN68067.1	32	127	NC_052532	Gallus gallus	Gallus gallus isolate bGalGal1 chromosome 1, bGalGal1.mat.broiler.GRCg7b	88915534	88915827	5.64e-07	149	98	38.776	N/A
QRN68067.1	13	131	NW_020897803	Neopelma chrysocephalum	Neopelma chrysocephalum unplaced genomic scaffold, ASM398488v2 Primary Assembly neopelma1_141	1957040	1957405	2.12e-17	228	122	37.705	N/A
QRN68067.1	26	131	NW_008237619	Corvus brachyrhynchos	Corvus brachyrhynchos isolate BGI_N302 unplaced genomic scaffold, ASM69197v1 scaffold3	2278666	2278346	2.88e-17	227	108	39.815	N/A
QRN68067.1	29	127	NW_008237619	Corvus brachyrhynchos	Corvus brachyrhynchos isolate BGI_N302 unplaced genomic scaffold, ASM69197v1 scaffold3	2313339	2313040	4.86e-09	165	100	32.000	N/A
QRN68067.1	11	122	NW_008237619	Corvus brachyrhynchos	Corvus brachyrhynchos isolate BGI_N302 unplaced genomic scaffold, ASM69197v1 scaffold3	2296838	2296494	1.37e-07	154	115	33.913	N/A
QRN68067.1	30	131	NC_053451	Hirundo rustica	Hirundo rustica isolate bHirRus1 chromosome 2, bHirRus1.pri.v2	17209076	17208768	3.26e-17	227	104	41.346	N/A
QRN68067.1	29	127	NC_053451	Hirundo rustica	Hirundo rustica isolate bHirRus1 chromosome 2, bHirRus1.pri.v2	17241021	17240722	1.00e-08	163	100	31.000	N/A
QRN68067.1	13	131	NW_016690273	Lepidothrix coronata	Lepidothrix coronata isolate B3197 unplaced genomic scaffold, Lepidothrix_coronata-1.0 Scaffold93	2637988	2638353	3.49e-17	226	122	37.705	N/A
QRN68067.1	13	131	NW_020884934	Corapipo altera	Corapipo altera isolate COAL_440 unplaced genomic scaffold, ASM394572v1 74	3495948	3496313	3.49e-17	226	122	37.705	N/A
QRN68067.1	26	131	NC_045477	Corvus moneduloides	Corvus moneduloides isolate bCorMon1 chromosome 2, bCorMon1.pri	17887192	17886872	3.99e-17	226	108	38.889	N/A
QRN68067.1	29	127	NC_045477	Corvus moneduloides	Corvus moneduloides isolate bCorMon1 chromosome 2, bCorMon1.pri	17921948	17921649	4.86e-09	165	100	32.000	N/A
QRN68067.1	11	122	NC_045477	Corvus moneduloides	Corvus moneduloides isolate bCorMon1 chromosome 2, bCorMon1.pri	17905370	17905026	3.89e-08	158	115	33.913	N/A
QRN68067.1	1	131	NC_063214	Corvus hawaiiensis	Corvus hawaiiensis isolate bCorHaw1 chromosome 2, bCorHaw1.pri.cur	20276178	20275792	5.64e-17	225	134	37.313	N/A
QRN68067.1	29	127	NC_063214	Corvus hawaiiensis	Corvus hawaiiensis isolate bCorHaw1 chromosome 2, bCorHaw1.pri.cur	20313123	20312824	4.86e-09	165	100	32.000	N/A
QRN68067.1	11	115	NC_063214	Corvus hawaiiensis	Corvus hawaiiensis isolate bCorHaw1 chromosome 2, bCorHaw1.pri.cur	20296563	20296240	7.35e-08	156	108	34.259	N/A
QRN68067.1	7	131	NC_046332	Corvus cornix cornix	Corvus cornix cornix isolate S_Up_H32 chromosome 1, ASM73873v5	17100351	17099989	5.80e-17	225	127	37.008	N/A
QRN68067.1	29	127	NC_046332	Corvus cornix cornix	Corvus cornix cornix isolate S_Up_H32 chromosome 1, ASM73873v5	17135047	17134748	4.86e-09	165	100	32.000	N/A
QRN68067.1	11	122	NC_046332	Corvus cornix cornix	Corvus cornix cornix isolate S_Up_H32 chromosome 1, ASM73873v5	17118484	17118140	1.37e-07	154	115	33.913	N/A
QRN68067.1	30	118	NC_021671	Ficedula albicollis	Ficedula albicollis isolate OC2 chromosome 1, FicAlb1.5	104093331	104093594	6.09e-17	225	89	47.191	N/A
QRN68067.1	29	127	NC_021671	Ficedula albicollis	Ficedula albicollis isolate OC2 chromosome 1, FicAlb1.5	104059863	104060162	6.04e-09	164	100	32.000	N/A
QRN68067.1	11	115	NC_021671	Ficedula albicollis	Ficedula albicollis isolate OC2 chromosome 1, FicAlb1.5	104076790	104077113	1.55e-08	161	108	35.185	N/A
QRN68067.1	11	115	NC_021671	Ficedula albicollis	Ficedula albicollis isolate OC2 chromosome 1, FicAlb1.5	104077848	104078171	1.55e-08	161	108	35.185	N/A
QRN68067.1	26	131	NW_024581112	Corvus kubaryi	Corvus kubaryi isolate FWS band 111438036 unplaced genomic scaffold, C.kubaryi_AGA036_p1.0 37341	1155068	1154748	7.52e-17	224	108	38.889	N/A
QRN68067.1	29	127	NW_024581112	Corvus kubaryi	Corvus kubaryi isolate FWS band 111438036 unplaced genomic scaffold, C.kubaryi_AGA036_p1.0 37341	1189791	1189492	4.86e-09	165	100	32.000	N/A
QRN68067.1	11	122	NW_024581112	Corvus kubaryi	Corvus kubaryi isolate FWS band 111438036 unplaced genomic scaffold, C.kubaryi_AGA036_p1.0 37341	1173250	1172906	3.89e-08	158	115	33.913	N/A
QRN68067.1	21	131	NW_020454015	Dromaius novaehollandiae	Dromaius novaehollandiae isolate 6597 unplaced genomic scaffold, droNov1 scaffold_93	1114876	1114535	7.74e-17	224	115	39.130	N/A
QRN68067.1	29	127	NW_020454015	Dromaius novaehollandiae	Dromaius novaehollandiae isolate 6597 unplaced genomic scaffold, droNov1 scaffold_93	1153067	1152768	2.96e-09	167	100	34.000	N/A
QRN68067.1	4	115	NW_020454015	Dromaius novaehollandiae	Dromaius novaehollandiae isolate 6597 unplaced genomic scaffold, droNov1 scaffold_93	1134351	1134025	8.59e-09	163	112	37.500	N/A
QRN68067.1	13	131	NW_021940498	Manacus vitellinus	Manacus vitellinus isolate BGI_N305 unplaced genomic scaffold, ASM171598v3 scaffold_35_pilon	8439054	8439419	8.12e-17	224	122	37.705	N/A
QRN68067.1	1	131	NW_009112403	Pelecanus crispus	Pelecanus crispus isolate BGI_N334 unplaced genomic scaffold, ASM68737v1 Scaffold42449	2616	3011	1.01e-16	223	136	36.029	N/A
QRN68067.1	13	131	NW_024104424	Pipra filicauda	Pipra filicauda isolate LSUMZ 115617 unplaced genomic scaffold, ASM394559v2 scaffold302_size1215360_pilon	233482	233847	1.18e-16	222	122	36.885	N/A
QRN68067.1	13	131	NC_045638	Chiroxiphia lanceolata	Chiroxiphia lanceolata isolate bChiLan1 chromosome 2, bChiLan1.pri	114072011	114071646	1.18e-16	222	122	36.885	N/A
QRN68067.1	32	115	NC_045638	Chiroxiphia lanceolata	Chiroxiphia lanceolata isolate bChiLan1 chromosome 2, bChiLan1.pri	103078597	103078848	3.83e-09	166	84	42.857	N/A
QRN68067.1	8	127	NC_045638	Chiroxiphia lanceolata	Chiroxiphia lanceolata isolate bChiLan1 chromosome 2, bChiLan1.pri	103062454	103062819	4.59e-09	165	123	30.894	N/A
QRN68067.1	26	128	NW_009716003	Apaloderma vittatum	Apaloderma vittatum isolate BGI_N311 unplaced genomic scaffold, ASM70340v1 scaffold30115	12495	12184	1.27e-16	222	104	38.462	N/A
QRN68067.1	21	115	NC_052623	Mauremys reevesii	Mauremys reevesii isolate NIE-2019 linkage group 1, ASM1616193v1	195274338	195274054	2.45e-16	220	95	42.105	N/A
QRN68067.1	31	127	NC_052623	Mauremys reevesii	Mauremys reevesii isolate NIE-2019 linkage group 1, ASM1616193v1	195430399	195430106	4.65e-13	195	99	41.414	N/A
QRN68067.1	29	115	NC_052623	Mauremys reevesii	Mauremys reevesii isolate NIE-2019 linkage group 1, ASM1616193v1	195382730	195382470	3.38e-10	174	87	37.931	N/A
QRN68067.1	32	115	NC_052623	Mauremys reevesii	Mauremys reevesii isolate NIE-2019 linkage group 1, ASM1616193v1	195342611	195342360	1.32e-09	169	84	39.286	N/A
QRN68067.1	32	125	NC_052623	Mauremys reevesii	Mauremys reevesii isolate NIE-2019 linkage group 1, ASM1616193v1	195404833	195404549	1.48e-08	161	95	36.842	N/A
QRN68067.1	30	131	NW_009260608	Egretta garzetta	Egretta garzetta isolate BGI_Z169 unplaced genomic scaffold, ASM68718v1 scaffold278	865377	865685	2.72e-16	220	104	40.385	N/A
QRN68067.1	29	127	NW_009260608	Egretta garzetta	Egretta garzetta isolate BGI_Z169 unplaced genomic scaffold, ASM68718v1 scaffold278	832971	833270	1.10e-09	170	101	36.634	N/A
QRN68067.1	9	115	NW_009260608	Egretta garzetta	Egretta garzetta isolate BGI_Z169 unplaced genomic scaffold, ASM68718v1 scaffold278	850186	850515	1.77e-08	161	110	33.636	N/A
QRN68067.1	26	127	NC_042629	Rhinatrema bivittatum	Rhinatrema bivittatum chromosome 15, aRhiBiv1.1	28944625	28944930	3.11e-16	219	103	42.718	N/A
QRN68067.1	31	125	NC_042629	Rhinatrema bivittatum	Rhinatrema bivittatum chromosome 15, aRhiBiv1.1	28941677	28941964	3.26e-13	197	96	40.625	N/A
QRN68067.1	21	131	NC_042629	Rhinatrema bivittatum	Rhinatrema bivittatum chromosome 15, aRhiBiv1.1	28760003	28760344	8.81e-11	178	114	35.088	N/A
QRN68067.1	37	137	NC_042629	Rhinatrema bivittatum	Rhinatrema bivittatum chromosome 15, aRhiBiv1.1	28867322	28867627	9.54e-10	170	102	34.314	N/A
QRN68067.1	37	142	NC_042629	Rhinatrema bivittatum	Rhinatrema bivittatum chromosome 15, aRhiBiv1.1	28809477	28809797	2.59e-08	160	107	32.710	N/A
QRN68067.1	26	131	NW_010413193	Buceros rhinoceros silvestris	Buceros rhinoceros silvestris isolate BGI_N320 unplaced genomic scaffold, ASM71030v1 scaffold525	32648	32328	3.55e-16	219	108	39.815	N/A
QRN68067.1	1	131	NC_024218	Chrysemys picta bellii	Chrysemys picta bellii isolate RCT428 chromosome 1, Chrysemys_picta_BioNano-3.0.4	92750273	92750659	4.07e-16	218	132	35.606	N/A
QRN68067.1	37	146	NC_024218	Chrysemys picta bellii	Chrysemys picta bellii isolate RCT428 chromosome 1, Chrysemys_picta_BioNano-3.0.4	92604505	92604837	1.64e-12	191	112	38.393	N/A
QRN68067.1	1	131	NC_048298	Trachemys scripta elegans	Trachemys scripta elegans isolate TJP31775 chromosome 1, CAS_Tse_1.0	158569997	158570383	4.07e-16	218	132	35.606	N/A
QRN68067.1	37	146	NC_048298	Trachemys scripta elegans	Trachemys scripta elegans isolate TJP31775 chromosome 1, CAS_Tse_1.0	158415514	158415846	8.25e-13	193	112	38.393	N/A
QRN68067.1	29	115	NC_048298	Trachemys scripta elegans	Trachemys scripta elegans isolate TJP31775 chromosome 1, CAS_Tse_1.0	158490974	158491234	4.17e-09	166	87	36.782	N/A
QRN68067.1	1	115	NW_022641891	Chelonoidis abingdonii	Chelonoidis abingdonii isolate Lonesome George unplaced genomic scaffold, ASM359739v1 Contig1772	125427	125092	4.52e-16	218	115	36.522	N/A
QRN68067.1	31	127	NW_022641891	Chelonoidis abingdonii	Chelonoidis abingdonii isolate Lonesome George unplaced genomic scaffold, ASM359739v1 Contig1772	235728	235435	2.03e-12	191	99	40.404	N/A
QRN68067.1	29	115	NW_022641891	Chelonoidis abingdonii	Chelonoidis abingdonii isolate Lonesome George unplaced genomic scaffold, ASM359739v1 Contig1772	185718	185458	2.38e-09	167	87	36.782	N/A
QRN68067.1	1	115	NC_044322	Gopherus evgoodei	Gopherus evgoodei ecotype Sinaloan lineage chromosome 1, rGopEvg1_v1.p	195705624	195705289	4.66e-16	218	115	37.391	N/A
QRN68067.1	31	127	NC_044322	Gopherus evgoodei	Gopherus evgoodei ecotype Sinaloan lineage chromosome 1, rGopEvg1_v1.p	195796730	195796437	1.58e-12	191	99	40.404	N/A
QRN68067.1	29	115	NC_044322	Gopherus evgoodei	Gopherus evgoodei ecotype Sinaloan lineage chromosome 1, rGopEvg1_v1.p	195769369	195769109	4.84e-08	157	87	35.632	N/A
QRN68067.1	21	131	NW_020454117	Nothoprocta perdicaria	Nothoprocta perdicaria isolate Ctin4 unplaced genomic scaffold, notPer1 scaffold_102	102132	101791	6.77e-16	217	114	41.228	N/A
QRN68067.1	1	115	NW_020454117	Nothoprocta perdicaria	Nothoprocta perdicaria isolate Ctin4 unplaced genomic scaffold, notPer1 scaffold_102	121150	120815	3.86e-10	173	115	35.652	N/A
QRN68067.1	30	127	NW_020454117	Nothoprocta perdicaria	Nothoprocta perdicaria isolate Ctin4 unplaced genomic scaffold, notPer1 scaffold_102	135327	135031	2.18e-08	160	99	33.333	N/A
QRN68067.1	21	115	NC_057849	Chelonia mydas	Chelonia mydas isolate rCheMyd1 chromosome 1, rCheMyd1.pri.v2	187820097	187819819	1.01e-15	215	95	41.053	N/A
QRN68067.1	30	127	NC_057849	Chelonia mydas	Chelonia mydas isolate rCheMyd1 chromosome 1, rCheMyd1.pri.v2	187895735	187895430	7.43e-13	194	103	41.748	N/A
QRN68067.1	32	129	NC_057849	Chelonia mydas	Chelonia mydas isolate rCheMyd1 chromosome 1, rCheMyd1.pri.v2	187867901	187867608	8.43e-09	163	98	33.673	N/A
QRN68067.1	3	131	NC_029516	Coturnix japonica	Coturnix japonica isolate 7356 chromosome 1, Coturnix japonica 2.1	79604261	79604650	1.15e-15	215	131	35.115	N/A
QRN68067.1	1	127	NC_029516	Coturnix japonica	Coturnix japonica isolate 7356 chromosome 1, Coturnix japonica 2.1	79590714	79591103	3.08e-13	197	130	36.923	N/A
QRN68067.1	32	127	NC_029516	Coturnix japonica	Coturnix japonica isolate 7356 chromosome 1, Coturnix japonica 2.1	79562736	79563029	7.65e-12	186	98	41.837	N/A
QRN68067.1	9	148	NC_029516	Coturnix japonica	Coturnix japonica isolate 7356 chromosome 1, Coturnix japonica 2.1	79576984	79577388	1.37e-10	177	142	35.211	N/A
QRN68067.1	10	127	NC_029516	Coturnix japonica	Coturnix japonica isolate 7356 chromosome 1, Coturnix japonica 2.1	79552034	79552399	2.87e-10	174	124	37.097	N/A
QRN68067.1	8	127	NC_029516	Coturnix japonica	Coturnix japonica isolate 7356 chromosome 1, Coturnix japonica 2.1	79537247	79537612	5.00e-09	165	122	28.689	N/A
QRN68067.1	1	131	NC_045559	Aythya fuligula	Aythya fuligula isolate bAytFul2 chromosome 1, bAytFul2.pri	93716284	93716670	1.26e-15	215	134	35.075	N/A
QRN68067.1	6	127	NC_045559	Aythya fuligula	Aythya fuligula isolate bAytFul2 chromosome 1, bAytFul2.pri	93704620	93704979	3.39e-11	181	123	37.398	N/A
QRN68067.1	29	127	NC_045559	Aythya fuligula	Aythya fuligula isolate bAytFul2 chromosome 1, bAytFul2.pri	93692368	93692667	1.84e-08	161	100	32.000	N/A
QRN68067.1	17	131	NW_010305033	Antrostomus carolinensis	Antrostomus carolinensis isolate BGI_N321 unplaced genomic scaffold, ASM70074v1 scaffold34073	2722	3075	1.45e-15	214	118	36.441	N/A
QRN68067.1	23	131	NW_019776212	Cyanistes caeruleus	Cyanistes caeruleus isolate BT333_1 chromosome 1 unlocalized genomic scaffold, cyaCae2 chr1_part3	12392162	12392506	1.59e-15	214	116	39.655	N/A
QRN68067.1	29	127	NW_019776212	Cyanistes caeruleus	Cyanistes caeruleus isolate BT333_1 chromosome 1 unlocalized genomic scaffold, cyaCae2 chr1_part3	12355866	12356165	4.75e-08	158	100	31.000	N/A
QRN68067.1	1	131	NC_051772	Anas platyrhynchos	Anas platyrhynchos isolate Z2 breed Pekin duck chromosome 1, ZJU1.0	93397239	93397625	1.59e-15	214	134	35.075	N/A
QRN68067.1	6	127	NC_051772	Anas platyrhynchos	Anas platyrhynchos isolate Z2 breed Pekin duck chromosome 1, ZJU1.0	93377176	93377535	1.54e-12	191	123	38.211	N/A
QRN68067.1	6	127	NC_051772	Anas platyrhynchos	Anas platyrhynchos isolate Z2 breed Pekin duck chromosome 1, ZJU1.0	93385238	93385597	6.14e-12	187	123	38.211	N/A
QRN68067.1	29	127	NC_051772	Anas platyrhynchos	Anas platyrhynchos isolate Z2 breed Pekin duck chromosome 1, ZJU1.0	93359082	93359381	1.91e-08	161	100	32.000	N/A
QRN68067.1	10	131	NW_020957022	Empidonax traillii	Empidonax traillii isolate 1590-97213 ecotype Southwest subspecies unplaced genomic scaffold, ASM303162v1 scaffold1829:size57346	43674	43321	1.61e-15	214	123	36.585	N/A
QRN68067.1	13	131	NC_064433	Lagopus muta	Lagopus muta isolate bLagMut1 chromosome 1, bLagMut1 primary	88496513	88496878	1.68e-15	214	123	35.772	N/A
QRN68067.1	9	115	NC_064433	Lagopus muta	Lagopus muta isolate bLagMut1 chromosome 1, bLagMut1 primary	88480935	88481258	1.55e-10	176	108	37.963	N/A
QRN68067.1	29	127	NC_064433	Lagopus muta	Lagopus muta isolate bLagMut1 chromosome 1, bLagMut1 primary	88465512	88465811	6.75e-08	156	100	31.000	N/A
QRN68067.1	13	131	NW_009324942	Gavia stellata	Gavia stellata isolate BGI_N328 unplaced genomic scaffold, ASM69087v1 scaffold9700	2430	2795	1.92e-15	213	122	35.246	N/A
QRN68067.1	13	131	NW_024884364	Centrocercus urophasianus	Centrocercus urophasianus isolate 14NV4802_14NV808 unplaced genomic scaffold, USGS_Curo_1.0 seq_12	12866448	12866813	1.94e-15	213	123	35.772	N/A
QRN68067.1	9	115	NW_024884364	Centrocercus urophasianus	Centrocercus urophasianus isolate 14NV4802_14NV808 unplaced genomic scaffold, USGS_Curo_1.0 seq_12	12850809	12851132	1.35e-10	177	108	37.963	N/A
QRN68067.1	29	127	NW_024884364	Centrocercus urophasianus	Centrocercus urophasianus isolate 14NV4802_14NV808 unplaced genomic scaffold, USGS_Curo_1.0 seq_12	12835398	12835697	7.63e-08	156	100	31.000	N/A
QRN68067.1	13	131	NW_024962262	Lagopus leucura	Lagopus leucura isolate 7727_CA_CO unplaced genomic scaffold, USGS_WTPT01 Super-Scaffold_100001	90255887	90255522	1.94e-15	213	123	35.772	N/A
QRN68067.1	9	115	NW_024962262	Lagopus leucura	Lagopus leucura isolate 7727_CA_CO unplaced genomic scaffold, USGS_WTPT01 Super-Scaffold_100001	90271560	90271237	1.64e-10	176	108	37.963	N/A
QRN68067.1	29	127	NW_024962262	Lagopus leucura	Lagopus leucura isolate 7727_CA_CO unplaced genomic scaffold, USGS_WTPT01 Super-Scaffold_100001	90287852	90287553	7.63e-08	156	100	31.000	N/A
QRN68067.1	1	115	NC_059072	Mauremys mutica	Mauremys mutica isolate MM-2020 ecotype Southern chromosome 1, ASM2049712v1	172089848	172090183	2.02e-15	213	115	37.391	N/A
QRN68067.1	31	127	NC_059072	Mauremys mutica	Mauremys mutica isolate MM-2020 ecotype Southern chromosome 1, ASM2049712v1	171967951	171968244	3.99e-13	196	99	41.414	N/A
QRN68067.1	32	125	NC_059072	Mauremys mutica	Mauremys mutica isolate MM-2020 ecotype Southern chromosome 1, ASM2049712v1	171993767	171994051	5.82e-09	164	95	36.842	N/A
QRN68067.1	29	115	NC_059072	Mauremys mutica	Mauremys mutica isolate MM-2020 ecotype Southern chromosome 1, ASM2049712v1	172018785	172019045	1.15e-08	162	87	36.782	N/A
QRN68067.1	27	131	NW_017728906	Crocodylus porosus	Crocodylus porosus isolate Cpor-Errol unplaced genomic scaffold, CroPor_comp1	1673292	1672978	2.10e-15	213	106	38.679	N/A
QRN68067.1	29	127	NW_017728906	Crocodylus porosus	Crocodylus porosus isolate Cpor-Errol unplaced genomic scaffold, CroPor_comp1	1758646	1758347	1.26e-12	192	101	43.564	N/A
QRN68067.1	4	131	NW_009649169	Charadrius vociferus	Charadrius vociferus isolate BGI_N301 unplaced genomic scaffold, ASM70802v2 scaffold487	1244201	1244587	2.54e-15	212	132	35.606	N/A
QRN68067.1	9	127	NW_009649169	Charadrius vociferus	Charadrius vociferus isolate BGI_N301 unplaced genomic scaffold, ASM70802v2 scaffold487	1231618	1231986	3.90e-10	173	123	34.146	N/A
QRN68067.1	29	127	NW_009649169	Charadrius vociferus	Charadrius vociferus isolate BGI_N301 unplaced genomic scaffold, ASM70802v2 scaffold487	1212175	1212474	5.85e-08	157	100	32.000	N/A
QRN68067.1	4	127	NW_010111037	Pterocles gutturalis	Pterocles gutturalis isolate BGI_N339 unplaced genomic scaffold, ASM69924v1 scaffold27252	2431	2778	2.91e-15	212	125	34.400	N/A
QRN68067.1	21	131	NW_025927669	Anser cygnoides	Anser cygnoides isolate SCWG-2014 breed Sichuan white goose unplaced genomic scaffold, GooseV1.0 scaffold8	3279271	3279612	2.93e-15	212	114	35.965	N/A
QRN68067.1	6	115	NW_025927669	Anser cygnoides	Anser cygnoides isolate SCWG-2014 breed Sichuan white goose unplaced genomic scaffold, GooseV1.0 scaffold8	3266614	3266934	4.03e-12	188	110	39.091	N/A
QRN68067.1	29	127	NW_025927669	Anser cygnoides	Anser cygnoides isolate SCWG-2014 breed Sichuan white goose unplaced genomic scaffold, GooseV1.0 scaffold8	3254460	3254759	1.33e-08	162	101	32.673	N/A
QRN68067.1	26	131	NW_008615819	Merops nubicus	Merops nubicus isolate BGI_N331 unplaced genomic scaffold, ASM69184v1 scaffold19686	4968	4648	2.95e-15	212	108	38.889	N/A
QRN68067.1	26	131	NW_009001005	Nipponia nippon	Nipponia nippon isolate BGI_Y956 unplaced genomic scaffold, ASM70822v1 Scaffold35	7916519	7916839	3.45e-15	211	107	36.449	N/A
QRN68067.1	30	115	NW_009001005	Nipponia nippon	Nipponia nippon isolate BGI_Y956 unplaced genomic scaffold, ASM70822v1 Scaffold35	7904057	7904314	3.26e-11	181	86	41.860	N/A
QRN68067.1	30	127	NW_009001005	Nipponia nippon	Nipponia nippon isolate BGI_Y956 unplaced genomic scaffold, ASM70822v1 Scaffold35	7886779	7887075	2.23e-09	168	99	33.333	N/A
QRN68067.1	21	131	NW_023336593	Cygnus atratus	Cygnus atratus isolate AKBS03 ecotype Queensland, Australia unplaced genomic scaffold, Cygnus_atratus_primary_v1.0 000007F	9956746	9957087	3.55e-15	211	114	35.965	N/A
QRN68067.1	6	115	NW_023336593	Cygnus atratus	Cygnus atratus isolate AKBS03 ecotype Queensland, Australia unplaced genomic scaffold, Cygnus_atratus_primary_v1.0 000007F	9943676	9943996	1.32e-11	184	110	39.091	N/A
QRN68067.1	29	127	NW_023336593	Cygnus atratus	Cygnus atratus isolate AKBS03 ecotype Queensland, Australia unplaced genomic scaffold, Cygnus_atratus_primary_v1.0 000007F	9931577	9931876	6.16e-09	164	100	32.000	N/A
QRN68067.1	21	131	NC_049169	Cygnus olor	Cygnus olor isolate bCygOlo1 chromosome 1, bCygOlo1.pri.v2	89625981	89625640	3.55e-15	211	114	35.965	N/A
QRN68067.1	6	115	NC_049169	Cygnus olor	Cygnus olor isolate bCygOlo1 chromosome 1, bCygOlo1.pri.v2	89639052	89638732	6.50e-12	187	110	39.091	N/A
QRN68067.1	29	127	NC_049169	Cygnus olor	Cygnus olor isolate bCygOlo1 chromosome 1, bCygOlo1.pri.v2	89651175	89650876	6.10e-09	164	100	32.000	N/A
QRN68067.1	21	131	NW_020664909	Terrapene carolina triunguis	Terrapene carolina triunguis isolate 2854851 unplaced genomic scaffold, T_m_triunguis-2.0 Scaffold558	8376807	8377142	3.73e-15	211	112	35.714	N/A
QRN68067.1	1	115	NW_020664909	Terrapene carolina triunguis	Terrapene carolina triunguis isolate 2854851 unplaced genomic scaffold, T_m_triunguis-2.0 Scaffold558	8377786	8378121	1.58e-14	206	115	35.652	N/A
QRN68067.1	30	127	NW_020664909	Terrapene carolina triunguis	Terrapene carolina triunguis isolate 2854851 unplaced genomic scaffold, T_m_triunguis-2.0 Scaffold558	8296696	8297001	1.08e-11	185	103	40.777	N/A
QRN68067.1	9	131	NW_010583400	Tinamus guttatus	Tinamus guttatus isolate BGI_N309 unplaced genomic scaffold, ASM70537v2 scaffold5115	13073	13438	4.75e-15	210	124	35.484	N/A
QRN68067.1	4	131	NW_010452066	Chlamydotis macqueenii	Chlamydotis macqueenii isolate BGI_N324 unplaced genomic scaffold, ASM69519v1 scaffold49911	2081	2467	4.89e-15	210	129	33.333	N/A
QRN68067.1	26	131	NW_009850103	Leptosomus discolor	Leptosomus discolor isolate BGI_N330 unplaced genomic scaffold, ASM69178v1 scaffold16021	33873	33553	4.96e-15	210	108	37.037	N/A
QRN68067.1	10	127	NW_009793420	Haliaeetus albicilla	Haliaeetus albicilla isolate BGI_N329 unplaced genomic scaffold, ASM69140v1 scaffold46439	2287	2649	5.04e-15	210	121	35.537	N/A
QRN68067.1	10	127	NW_010972664	Haliaeetus leucocephalus	Haliaeetus leucocephalus isolate CR32 unplaced genomic scaffold, Haliaeetus_leucocephalus-4.0 Scaffold228	12023784	12023422	5.12e-15	210	121	35.537	N/A
QRN68067.1	29	127	NW_010972664	Haliaeetus leucocephalus	Haliaeetus leucocephalus isolate CR32 unplaced genomic scaffold, Haliaeetus_leucocephalus-4.0 Scaffold228	12052090	12051791	3.34e-08	159	101	33.663	N/A
QRN68067.1	10	127	NC_064900	Accipiter gentilis	Accipiter gentilis chromosome 21, bAccGen1.1	12673332	12673694	5.21e-15	210	121	35.537	N/A
QRN68067.1	29	127	NC_064900	Accipiter gentilis	Accipiter gentilis chromosome 21, bAccGen1.1	12643065	12643364	6.16e-09	164	101	34.653	N/A
QRN68067.1	26	131	NC_031768	Parus major	Parus major isolate Abel chromosome 1, Parus_major1.1	98161530	98161862	5.85e-15	210	112	37.500	N/A
QRN68067.1	29	127	NC_031768	Parus major	Parus major isolate Abel chromosome 1, Parus_major1.1	98118771	98119070	5.55e-09	165	100	32.000	N/A
QRN68067.1	21	115	NC_064473	Caretta caretta	Caretta caretta isolate SJ_126:Eziel1 chromosome 1, GSC_CCare_1.0	187231974	187231696	5.96e-15	210	95	41.053	N/A
QRN68067.1	37	127	NC_064473	Caretta caretta	Caretta caretta isolate SJ_126:Eziel1 chromosome 1, GSC_CCare_1.0	187311430	187311155	6.38e-12	187	93	44.086	N/A
QRN68067.1	42	129	NC_064473	Caretta caretta	Caretta caretta isolate SJ_126:Eziel1 chromosome 1, GSC_CCare_1.0	187285488	187285225	1.19e-06	147	88	37.500	N/A
QRN68067.1	21	128	NC_048893	Oxyura jamaicensis	Oxyura jamaicensis isolate SHBP4307 breed ruddy duck chromosome 1, BPBGC_Ojam_1.0	91944962	91945294	6.44e-15	209	111	36.937	N/A
QRN68067.1	29	127	NC_048893	Oxyura jamaicensis	Oxyura jamaicensis isolate SHBP4307 breed ruddy duck chromosome 1, BPBGC_Ojam_1.0	91932404	91932703	5.41e-11	180	100	40.000	N/A
QRN68067.1	29	131	NC_048893	Oxyura jamaicensis	Oxyura jamaicensis isolate SHBP4307 breed ruddy duck chromosome 1, BPBGC_Ojam_1.0	91920080	91920391	9.27e-10	170	104	31.731	N/A
QRN68067.1	4	131	NC_044278	Strigops habroptila	Strigops habroptila isolate Jane chromosome 2, bStrHab1.2.pri	15684268	15683909	6.82e-15	209	129	34.109	N/A
QRN68067.1	29	127	NC_044278	Strigops habroptila	Strigops habroptila isolate Jane chromosome 2, bStrHab1.2.pri	15706474	15706175	5.08e-08	157	101	32.673	N/A
QRN68067.1	21	131	NC_044244	Calypte anna	Calypte anna isolate BGI_N300 chromosome 1, bCalAnn1_v1.p	74220163	74219822	7.02e-15	209	114	39.474	N/A
QRN68067.1	29	127	NC_044244	Calypte anna	Calypte anna isolate BGI_N300 chromosome 1, bCalAnn1_v1.p	74232768	74232469	5.63e-12	187	100	43.000	N/A
QRN68067.1	29	127	NC_044244	Calypte anna	Calypte anna isolate BGI_N300 chromosome 1, bCalAnn1_v1.p	74247435	74247139	4.25e-09	165	100	35.000	N/A
QRN68067.1	27	131	NW_017729032	Gavialis gangeticus	Gavialis gangeticus isolate Ggan-Ray unplaced genomic scaffold, GavGan_comp1	255341431	255341117	7.02e-15	209	106	37.736	N/A
QRN68067.1	29	127	NW_017729032	Gavialis gangeticus	Gavialis gangeticus isolate Ggan-Ray unplaced genomic scaffold, GavGan_comp1	255479847	255479548	1.38e-12	192	101	42.574	N/A
QRN68067.1	30	131	NC_054055	Falco naumanni	Falco naumanni isolate bFalNau1 chromosome 2, bFalNau1.pat	118407686	118407378	7.36e-15	209	103	38.835	N/A
QRN68067.1	29	127	NC_054055	Falco naumanni	Falco naumanni isolate bFalNau1 chromosome 2, bFalNau1.pat	118435847	118435548	9.27e-10	170	101	34.653	N/A
QRN68067.1	3	127	NC_054055	Falco naumanni	Falco naumanni isolate bFalNau1 chromosome 2, bFalNau1.pat	118423555	118423184	2.00e-08	160	127	33.858	N/A
QRN68067.1	26	131	NW_009664469	Dryobates pubescens	Picoides pubescens isolate BGI_N307 unplaced genomic scaffold, ASM69900v1 scaffold366	202440	202120	7.42e-15	209	107	35.514	N/A
QRN68067.1	30	131	NW_004930228	Falco peregrinus	Falco peregrinus unplaced genomic scaffold, F_peregrinus_v1.0 scaffold239_1	120794	121102	7.72e-15	209	103	38.835	N/A
QRN68067.1	29	127	NW_004930228	Falco peregrinus	Falco peregrinus unplaced genomic scaffold, F_peregrinus_v1.0 scaffold239_1	92761	93060	9.27e-10	170	101	34.653	N/A
QRN68067.1	3	127	NW_004930228	Falco peregrinus	Falco peregrinus unplaced genomic scaffold, F_peregrinus_v1.0 scaffold239_1	105005	105376	1.00e-08	163	127	33.858	N/A
QRN68067.1	30	131	NW_004994910	Falco cherrug	Falco cherrug unplaced genomic scaffold, F_cherrug_v1.0 scaffold143_1	6506734	6506426	7.72e-15	209	103	38.835	N/A
QRN68067.1	30	131	NC_051188	Falco rusticolus	Falco rusticolus isolate bFalRus1 chromosome 2, bFalRus1.pri	117281119	117280811	7.72e-15	209	103	38.835	N/A
QRN68067.1	29	127	NC_051188	Falco rusticolus	Falco rusticolus isolate bFalRus1 chromosome 2, bFalRus1.pri	117309304	117309005	9.27e-10	170	101	34.653	N/A
QRN68067.1	3	127	NC_051188	Falco rusticolus	Falco rusticolus isolate bFalRus1 chromosome 2, bFalRus1.pri	117297059	117296688	1.00e-08	163	127	33.858	N/A
QRN68067.1	13	131	NW_022205359	Phasianus colchicus	Phasianus colchicus isolate SZU-A5-319 unplaced genomic scaffold, ASM414374v1 scaffold49_cov58	168129	168494	8.50e-15	208	123	34.959	N/A
QRN68067.1	30	148	NW_022205359	Phasianus colchicus	Phasianus colchicus isolate SZU-A5-319 unplaced genomic scaffold, ASM414374v1 scaffold49_cov58	152193	152549	9.99e-12	185	121	36.364	N/A
QRN68067.1	8	127	NW_022205359	Phasianus colchicus	Phasianus colchicus isolate SZU-A5-319 unplaced genomic scaffold, ASM414374v1 scaffold49_cov58	136789	137154	4.25e-09	165	122	28.689	N/A
QRN68067.1	26	131	NW_005087572	Pseudopodoces humilis	Pseudopodoces humilis unplaced genomic scaffold, PseHum1.0 scaffold16	11775990	11776322	8.92e-15	208	112	37.500	N/A
QRN68067.1	29	127	NW_005087572	Pseudopodoces humilis	Pseudopodoces humilis unplaced genomic scaffold, PseHum1.0 scaffold16	11734575	11734874	5.55e-09	165	100	32.000	N/A
QRN68067.1	4	131	NW_010776565	Balearica regulorum gibbericeps	Balearica regulorum gibbericeps isolate BGI_N312 unplaced genomic scaffold, ASM70989v1 scaffold8439	2270	2632	9.11e-15	208	131	37.405	N/A
QRN68067.1	22	127	NW_008659675	Acanthisitta chloris	Acanthisitta chloris isolate BGI_N310 unplaced genomic scaffold, ASM69581v1 scaffold1572	30528	30202	9.21e-15	208	109	38.532	N/A
QRN68067.1	8	127	NW_008659675	Acanthisitta chloris	Acanthisitta chloris isolate BGI_N310 unplaced genomic scaffold, ASM69581v1 scaffold1572	57541	57176	4.35e-09	165	123	31.707	N/A
QRN68067.1	32	127	NW_008659675	Acanthisitta chloris	Acanthisitta chloris isolate BGI_N310 unplaced genomic scaffold, ASM69581v1 scaffold1572	40854	40564	4.13e-08	158	97	36.082	N/A
QRN68067.1	21	131	NW_020447708	Apteryx rowi	Apteryx rowi isolate R43461 unplaced genomic scaffold, aptRow1 scaffold_146	235566	235225	1.26e-14	207	115	36.522	N/A
QRN68067.1	29	127	NW_020447708	Apteryx rowi	Apteryx rowi isolate R43461 unplaced genomic scaffold, aptRow1 scaffold_146	270718	270419	8.35e-09	163	100	33.000	N/A
QRN68067.1	21	131	NW_013998331	Apteryx mantelli mantelli	Apteryx australis mantelli unplaced genomic scaffold, AptMant0 scaffold33	10699191	10699532	1.26e-14	207	115	36.522	N/A
QRN68067.1	29	127	NW_013998331	Apteryx mantelli mantelli	Apteryx australis mantelli unplaced genomic scaffold, AptMant0 scaffold33	10660220	10660519	7.04e-09	164	100	33.000	N/A
QRN68067.1	26	131	NW_005842577	Alligator sinensis	Alligator sinensis unplaced genomic scaffold, ASM45574v1 scaffold359_1	94974	94657	1.28e-14	207	107	37.383	N/A
QRN68067.1	29	127	NW_005842577	Alligator sinensis	Alligator sinensis unplaced genomic scaffold, ASM45574v1 scaffold359_1	211886	211587	3.02e-11	182	101	42.574	N/A
QRN68067.1	26	131	NW_017713645	Alligator mississippiensis	Alligator mississippiensis isolate KSC_2009_1 unplaced genomic scaffold, ASM28112v4	14213288	14212971	1.28e-14	207	107	37.383	N/A
QRN68067.1	29	127	NW_017713645	Alligator mississippiensis	Alligator mississippiensis isolate KSC_2009_1 unplaced genomic scaffold, ASM28112v4	14318682	14318383	3.03e-11	182	101	42.574	N/A
QRN68067.1	13	131	NW_024881276	Tyto alba	Tyto alba isolate M040663 unplaced genomic scaffold, T.alba_DEE_v4.0 Super-Scaffold_14	47665720	47665355	1.33e-14	207	122	36.066	N/A
QRN68067.1	29	127	NW_024881276	Tyto alba	Tyto alba isolate M040663 unplaced genomic scaffold, T.alba_DEE_v4.0 Super-Scaffold_14	47697616	47697317	1.11e-09	170	100	34.000	N/A
QRN68067.1	13	131	NC_034409	Numida meleagris	Numida meleagris isolate 19003 breed g44 Domestic line chromosome 1, NumMel1.0	86625174	86625539	1.35e-14	207	122	38.525	N/A
QRN68067.1	8	127	NC_034409	Numida meleagris	Numida meleagris isolate 19003 breed g44 Domestic line chromosome 1, NumMel1.0	86610810	86611202	2.81e-12	189	131	36.641	N/A
QRN68067.1	29	127	NC_034409	Numida meleagris	Numida meleagris isolate 19003 breed g44 Domestic line chromosome 1, NumMel1.0	86595546	86595845	5.59e-07	149	100	31.000	N/A
QRN68067.1	13	127	NC_055705	Melanotaenia boesemani	Melanotaenia boesemani isolate fMelBoe1 chromosome 24, fMelBoe1.pri	14522689	14522357	1.52e-14	207	116	37.931	N/A
QRN68067.1	26	127	NC_055705	Melanotaenia boesemani	Melanotaenia boesemani isolate fMelBoe1 chromosome 24, fMelBoe1.pri	14515171	14514863	1.37e-13	199	103	38.835	N/A
QRN68067.1	5	127	NC_055705	Melanotaenia boesemani	Melanotaenia boesemani isolate fMelBoe1 chromosome 24, fMelBoe1.pri	14527180	14526821	1.30e-06	147	123	27.642	N/A
QRN68067.1	23	127	NC_055705	Melanotaenia boesemani	Melanotaenia boesemani isolate fMelBoe1 chromosome 24, fMelBoe1.pri	14562266	14561946	1.58e-06	146	107	31.776	N/A
QRN68067.1	5	127	NC_055705	Melanotaenia boesemani	Melanotaenia boesemani isolate fMelBoe1 chromosome 24, fMelBoe1.pri	14557401	14557042	3.67e-06	143	123	28.455	N/A
QRN68067.1	21	127	NW_024802934	Sceloporus undulatus	Sceloporus undulatus isolate JIND9_A2432 ecotype Alabama unplaced genomic scaffold, SceUnd_v1.1 scaffold_12	2927916	2927593	1.55e-14	206	109	38.532	N/A
QRN68067.1	25	127	NW_024802934	Sceloporus undulatus	Sceloporus undulatus isolate JIND9_A2432 ecotype Alabama unplaced genomic scaffold, SceUnd_v1.1 scaffold_12	2955642	2955337	2.51e-10	175	105	35.238	N/A
QRN68067.1	10	127	NC_044010	Aquila chrysaetos chrysaetos	Aquila chrysaetos chrysaetos chromosome 7, bAquChr1.4	12660722	12661084	1.65e-14	206	121	34.711	N/A
QRN68067.1	29	127	NC_044010	Aquila chrysaetos chrysaetos	Aquila chrysaetos chrysaetos chromosome 7, bAquChr1.4	12632906	12633205	2.99e-09	167	101	35.644	N/A
QRN68067.1	21	127	NW_024802935	Sceloporus undulatus	Sceloporus undulatus isolate JIND9_A2432 ecotype Alabama unplaced genomic scaffold, SceUnd_v1.1 scaffold_13	2960204	2959881	1.74e-14	206	109	38.532	N/A
QRN68067.1	25	127	NW_024802935	Sceloporus undulatus	Sceloporus undulatus isolate JIND9_A2432 ecotype Alabama unplaced genomic scaffold, SceUnd_v1.1 scaffold_13	2987935	2987630	2.51e-10	175	105	35.238	N/A
QRN68067.1	4	131	NW_009934487	Nestor notabilis	Nestor notabilis isolate BGI_N333 unplaced genomic scaffold, ASM69687v1 Scaffold20346	1069	1428	1.74e-14	206	129	34.109	N/A
QRN68067.1	1	131	NW_009902927	Opisthocomus hoazin	Opisthocomus hoazin isolate BGI_N306 unplaced genomic scaffold, ASM69207v1 scaffold38	1242776	1243162	1.79e-14	206	132	33.333	N/A
QRN68067.1	9	127	NW_009902927	Opisthocomus hoazin	Opisthocomus hoazin isolate BGI_N306 unplaced genomic scaffold, ASM69207v1 scaffold38	1228739	1229101	6.82e-12	187	121	38.017	N/A
QRN68067.1	8	127	NW_009902927	Opisthocomus hoazin	Opisthocomus hoazin isolate BGI_N306 unplaced genomic scaffold, ASM69207v1 scaffold38	1211593	1211958	5.04e-09	165	122	31.148	N/A
QRN68067.1	21	131	NC_050068	Dermochelys coriacea	Dermochelys coriacea isolate rDerCor1 chromosome 1, rDerCor1.pri.v4	191716880	191716551	1.85e-14	206	112	37.500	N/A
QRN68067.1	37	127	NC_050068	Dermochelys coriacea	Dermochelys coriacea isolate rDerCor1 chromosome 1, rDerCor1.pri.v4	191805063	191804788	2.75e-12	190	92	43.478	N/A
QRN68067.1	38	115	NC_050068	Dermochelys coriacea	Dermochelys coriacea isolate rDerCor1 chromosome 1, rDerCor1.pri.v4	191776717	191776484	4.09e-09	166	78	42.308	N/A
QRN68067.1	27	127	NC_050575	Trichosurus vulpecula	Trichosurus vulpecula isolate mTriVul1 chromosome 3, mTriVul1.pri	430262849	430262553	1.98e-14	206	103	46.602	N/A
QRN68067.1	25	131	NW_010673206	Colius striatus	Colius striatus isolate BGI_N325 unplaced genomic scaffold, ASM69071v1 scaffold20122	2289	2612	2.19e-14	205	108	35.185	N/A
QRN68067.1	29	153	NW_018344040	Phascolarctos cinereus	Phascolarctos cinereus isolate Bilbo 61053 unplaced genomic scaffold, phaCin_unsw_v4.1 phaCin_unsw_v4.1.fa.scaf00089	9224668	9225045	2.28e-14	205	128	40.625	N/A
QRN68067.1	16	118	NW_005853487	Pelodiscus sinensis	Pelodiscus sinensis isolate Daiwa-1 unplaced genomic scaffold, PelSin_1.0 scaffold354	5296897	5297217	2.37e-14	205	107	40.187	N/A
QRN68067.1	37	136	NW_005853487	Pelodiscus sinensis	Pelodiscus sinensis isolate Daiwa-1 unplaced genomic scaffold, PelSin_1.0 scaffold354	5228379	5228681	6.64e-10	172	102	36.275	N/A
QRN68067.1	29	115	NW_005853487	Pelodiscus sinensis	Pelodiscus sinensis isolate Daiwa-1 unplaced genomic scaffold, PelSin_1.0 scaffold354	5256808	5257068	2.47e-08	160	87	35.632	N/A
QRN68067.1	30	131	NW_015090885	Calidris pugnax	Calidris pugnax isolate Ruff unplaced genomic scaffold, ASM143184v1 scaffold95	9808814	9808506	2.81e-14	205	104	38.462	N/A
QRN68067.1	9	127	NW_015090885	Calidris pugnax	Calidris pugnax isolate Ruff unplaced genomic scaffold, ASM143184v1 scaffold95	9831782	9831414	9.17e-12	186	123	34.959	N/A
QRN68067.1	9	127	NW_015090885	Calidris pugnax	Calidris pugnax isolate Ruff unplaced genomic scaffold, ASM143184v1 scaffold95	9821692	9821324	9.17e-12	186	123	34.959	N/A
QRN68067.1	29	127	NW_015090885	Calidris pugnax	Calidris pugnax isolate Ruff unplaced genomic scaffold, ASM143184v1 scaffold95	9851060	9850761	2.10e-08	160	100	33.000	N/A
QRN68067.1	26	131	NW_010557614	Phaethon lepturus	Phaethon lepturus isolate BGI_N335 unplaced genomic scaffold, ASM68728v1 scaffold41998	7459	7139	3.04e-14	204	108	36.111	N/A
QRN68067.1	26	131	NW_009214342	Fulmarus glacialis	Fulmarus glacialis isolate BGI_N327 unplaced genomic scaffold, ASM69083v1 scaffold39585	2731	3051	3.50e-14	204	107	35.514	N/A
QRN68067.1	26	131	NW_008794854	Aptenodytes forsteri	Aptenodytes forsteri isolate BGI_AS27 unplaced genomic scaffold, ASM69914v1 Scaffold287	3545253	3544933	4.54e-14	203	108	36.111	N/A
QRN68067.1	6	127	NW_008794854	Aptenodytes forsteri	Aptenodytes forsteri isolate BGI_AS27 unplaced genomic scaffold, ASM69914v1 Scaffold287	3559215	3558856	1.40e-11	184	123	37.398	N/A
QRN68067.1	29	127	NW_008794854	Aptenodytes forsteri	Aptenodytes forsteri isolate BGI_AS27 unplaced genomic scaffold, ASM69914v1 Scaffold287	3577208	3576909	1.16e-08	162	100	33.000	N/A
QRN68067.1	30	131	NW_004973265	Columba livia	Columba livia breed Danish Tumbler unplaced genomic scaffold, Cliv_1.0 scaffold31	9665748	9666056	6.29e-14	202	103	35.922	N/A
QRN68067.1	9	115	NW_004973265	Columba livia	Columba livia breed Danish Tumbler unplaced genomic scaffold, Cliv_1.0 scaffold31	9651183	9651512	9.99e-12	185	110	36.364	N/A
QRN68067.1	4	127	NW_004973265	Columba livia	Columba livia breed Danish Tumbler unplaced genomic scaffold, Cliv_1.0 scaffold31	9634316	9634675	3.83e-09	166	125	32.000	N/A
QRN68067.1	30	128	NW_009617725	Cariama cristata	Cariama cristata isolate BGI_N322 unplaced genomic scaffold, ASM69053v1 scaffold41415	2607	2906	6.34e-14	202	100	38.000	N/A
QRN68067.1	17	127	NC_029654	Nothobranchius furzeri	Nothobranchius furzeri strain GRZ chromosome sgr06, Nfu_20140520	50004481	50004825	6.73e-14	202	115	35.652	N/A
QRN68067.1	48	115	NC_029654	Nothobranchius furzeri	Nothobranchius furzeri strain GRZ chromosome sgr06, Nfu_20140520	49994024	49994227	9.41e-08	155	68	44.118	N/A
QRN68067.1	26	128	NW_010092134	Tauraco erythrolophus	Tauraco erythrolophus isolate BGI_N340 unplaced genomic scaffold, ASM70936v1 C13699537	2036	2347	1.04e-13	200	105	36.190	N/A
QRN68067.1	30	127	NW_018150710	Pogona vitticeps	Pogona vitticeps unplaced genomic scaffold, pvi1.1.0 contig19061	930107	930403	1.28e-13	200	100	41.000	N/A
QRN68067.1	11	127	NW_018150710	Pogona vitticeps	Pogona vitticeps unplaced genomic scaffold, pvi1.1.0 contig19061	953213	953563	1.51e-11	184	119	35.294	N/A
QRN68067.1	4	131	NW_008824791	Pygoscelis adeliae	Pygoscelis adeliae isolate BGI_AS28 unplaced genomic scaffold, ASM69910v1 Scaffold124	1300074	1300433	1.30e-13	200	129	31.783	N/A
QRN68067.1	9	137	NW_008824791	Pygoscelis adeliae	Pygoscelis adeliae isolate BGI_AS28 unplaced genomic scaffold, ASM69910v1 Scaffold124	1287675	1288085	3.49e-12	189	137	34.307	N/A
QRN68067.1	29	127	NW_008824791	Pygoscelis adeliae	Pygoscelis adeliae isolate BGI_AS28 unplaced genomic scaffold, ASM69910v1 Scaffold124	1269703	1270002	7.59e-09	164	100	33.000	N/A
QRN68067.1	18	157	NC_041315	Podarcis muralis	Podarcis muralis ecotype yellow chromosome 4, PodMur_1.0	39744871	39745281	1.56e-13	199	141	31.915	N/A
QRN68067.1	37	127	NC_041315	Podarcis muralis	Podarcis muralis ecotype yellow chromosome 4, PodMur_1.0	39725112	39725384	1.18e-10	177	93	37.634	N/A
QRN68067.1	1	115	NW_009271190	Struthio camelus australis	Struthio camelus australis isolate BGI_N308 unplaced genomic scaffold, ASM69896v1 scaffold404	1938761	1938414	1.58e-13	199	116	38.793	N/A
QRN68067.1	21	128	NW_009271190	Struthio camelus australis	Struthio camelus australis isolate BGI_N308 unplaced genomic scaffold, ASM69896v1 scaffold404	1925746	1925414	3.36e-13	196	112	37.500	N/A
QRN68067.1	29	127	NW_009271190	Struthio camelus australis	Struthio camelus australis isolate BGI_N308 unplaced genomic scaffold, ASM69896v1 scaffold404	1957870	1957571	3.62e-09	166	100	34.000	N/A
QRN68067.1	29	127	NC_045427	Sarcophilus harrisii	Sarcophilus harrisii chromosome 2, mSarHar1.11	17411885	17411589	1.86e-13	198	101	43.564	N/A
QRN68067.1	29	127	NW_020954615	Vombatus ursinus	Vombatus ursinus unplaced genomic scaffold, bare-nosed wombat genome assembly UNPS02014837.1	4592370	4592666	2.25e-13	198	101	43.564	N/A
QRN68067.1	26	127	NC_054417	Toxotes jaculatrix	Toxotes jaculatrix isolate fToxJac2 chromosome 24, fToxJac2.pri	3640992	3641300	2.64e-13	197	103	35.922	N/A
QRN68067.1	23	127	NC_054417	Toxotes jaculatrix	Toxotes jaculatrix isolate fToxJac2 chromosome 24, fToxJac2.pri	3643911	3644237	1.76e-12	191	109	38.532	N/A
QRN68067.1	4	127	NW_015162488	Gekko japonicus	Gekko japonicus isolate JY-2015 unplaced genomic scaffold, Gekko_japonicus_V1.1 scaffold365	520330	520689	3.11e-13	197	126	38.095	N/A
QRN68067.1	8	127	NW_015162488	Gekko japonicus	Gekko japonicus isolate JY-2015 unplaced genomic scaffold, Gekko_japonicus_V1.1 scaffold365	548074	548445	1.87e-08	161	125	28.800	N/A
QRN68067.1	5	127	NC_048331	Acipenser ruthenus	Acipenser ruthenus isolate Gen_M01 chromosome 9, ASM1064508v1	21362495	21362115	3.88e-13	196	130	34.615	N/A
QRN68067.1	4	128	NC_048331	Acipenser ruthenus	Acipenser ruthenus isolate Gen_M01 chromosome 9, ASM1064508v1	21379757	21379395	6.43e-11	179	126	35.714	N/A
QRN68067.1	30	131	NW_020799091	Athene cunicularia	Athene cunicularia isolate RWA chromosome 1 unlocalized genomic scaffold, athCun1 chr1_part1	115472944	115472636	4.47e-13	195	104	35.577	N/A
QRN68067.1	9	115	NW_020799091	Athene cunicularia	Athene cunicularia isolate RWA chromosome 1 unlocalized genomic scaffold, athCun1 chr1_part1	115486599	115486291	1.61e-11	184	107	41.121	N/A
QRN68067.1	29	127	NW_020799091	Athene cunicularia	Athene cunicularia isolate RWA chromosome 1 unlocalized genomic scaffold, athCun1 chr1_part1	115503390	115503091	2.47e-08	160	100	32.000	N/A
QRN68067.1	4	131	NW_009952564	Chaetura pelagica	Chaetura pelagica isolate M959 unplaced genomic scaffold, ChaPel_1.0 scaffold101	1224137	1223751	4.65e-13	195	133	33.835	N/A
QRN68067.1	6	115	NW_009952564	Chaetura pelagica	Chaetura pelagica isolate M959 unplaced genomic scaffold, ChaPel_1.0 scaffold101	1253515	1253177	1.45e-11	184	113	37.168	N/A
QRN68067.1	29	127	NW_009952564	Chaetura pelagica	Chaetura pelagica isolate M959 unplaced genomic scaffold, ChaPel_1.0 scaffold101	1269615	1269316	6.58e-09	164	100	33.000	N/A
QRN68067.1	9	131	NW_010185084	Mesitornis unicolor	Mesitornis unicolor isolate BGI_N332 unplaced genomic scaffold, ASM69576v1 scaffold19795	84780	85133	5.61e-13	195	124	35.484	N/A
QRN68067.1	29	127	NW_010185084	Mesitornis unicolor	Mesitornis unicolor isolate BGI_N332 unplaced genomic scaffold, ASM69576v1 scaffold19795	55252	55551	5.47e-10	172	100	34.000	N/A
QRN68067.1	32	115	NW_010185084	Mesitornis unicolor	Mesitornis unicolor isolate BGI_N332 unplaced genomic scaffold, ASM69576v1 scaffold19795	74181	74432	4.10e-08	158	84	39.286	N/A
QRN68067.1	30	131	NC_015011	Meleagris gallopavo	Meleagris gallopavo isolate NT-WF06-2002-E0010 breed Aviagen turkey brand Nicholas breeding stock chromosome 1, Turkey_5.1	87211983	87212291	6.08e-13	194	104	38.462	N/A
QRN68067.1	30	127	NC_015011	Meleagris gallopavo	Meleagris gallopavo isolate NT-WF06-2002-E0010 breed Aviagen turkey brand Nicholas breeding stock chromosome 1, Turkey_5.1	87226331	87226630	2.08e-10	175	100	39.000	N/A
QRN68067.1	8	127	NC_015011	Meleagris gallopavo	Meleagris gallopavo isolate NT-WF06-2002-E0010 breed Aviagen turkey brand Nicholas breeding stock chromosome 1, Turkey_5.1	87242678	87243043	1.14e-08	162	122	28.689	N/A
QRN68067.1	26	127	NC_053490	Rana temporaria	Rana temporaria chromosome 2, aRanTem1.1	519339674	519339366	7.22e-13	194	104	35.577	N/A
QRN68067.1	14	125	NC_053490	Rana temporaria	Rana temporaria chromosome 2, aRanTem1.1	519604162	519603839	1.98e-08	160	113	31.858	N/A
QRN68067.1	30	131	NW_010247828	Eurypyga helias	Eurypyga helias isolate BGI_N326 unplaced genomic scaffold, ASM69077v1 Scaffold48254	2463	2771	9.02e-13	193	104	35.577	N/A
QRN68067.1	37	127	NW_015217235	Gekko japonicus	Gekko japonicus isolate JY-2015 unplaced genomic scaffold, Gekko_japonicus_V1.1 scaffold18462	45	320	9.63e-13	192	93	44.086	N/A
QRN68067.1	26	131	NW_009244326	Cuculus canorus	Cuculus canorus isolate BGI_N303 unplaced genomic scaffold, ASM70932v1 scaffold182	1392683	1393003	1.29e-12	192	107	34.579	N/A
QRN68067.1	29	127	NW_009244326	Cuculus canorus	Cuculus canorus isolate BGI_N303 unplaced genomic scaffold, ASM70932v1 scaffold182	1364502	1364801	1.58e-09	169	101	35.644	N/A
QRN68067.1	6	115	NW_009244326	Cuculus canorus	Cuculus canorus isolate BGI_N303 unplaced genomic scaffold, ASM70932v1 scaffold182	1381986	1382306	5.69e-08	157	110	33.636	N/A
QRN68067.1	26	127	NC_051452	Kryptolebias marmoratus	Kryptolebias marmoratus isolate JLee-2015 linkage group LG23, ASM164957v2	10150029	10149721	1.58e-12	191	103	37.864	N/A
QRN68067.1	6	127	NC_051452	Kryptolebias marmoratus	Kryptolebias marmoratus isolate JLee-2015 linkage group LG23, ASM164957v2	10157655	10157296	8.64e-08	156	124	29.839	N/A
QRN68067.1	36	127	NC_051452	Kryptolebias marmoratus	Kryptolebias marmoratus isolate JLee-2015 linkage group LG23, ASM164957v2	10153718	10153440	9.41e-08	155	94	35.106	N/A
QRN68067.1	48	115	NC_051452	Kryptolebias marmoratus	Kryptolebias marmoratus isolate JLee-2015 linkage group LG23, ASM164957v2	10176617	10176411	4.83e-06	142	69	43.478	N/A
QRN68067.1	21	116	NC_030678	Xenopus tropicalis	Xenopus tropicalis strain Nigerian chromosome 2, UCB_Xtro_10.0	7973305	7973595	1.69e-12	191	97	39.175	N/A
QRN68067.1	36	133	NC_030678	Xenopus tropicalis	Xenopus tropicalis strain Nigerian chromosome 2, UCB_Xtro_10.0	7937076	7937369	3.02e-07	151	99	34.343	N/A
QRN68067.1	36	133	NC_030678	Xenopus tropicalis	Xenopus tropicalis strain Nigerian chromosome 2, UCB_Xtro_10.0	7950511	7950804	5.13e-07	150	99	34.343	N/A
QRN68067.1	36	125	NC_030678	Xenopus tropicalis	Xenopus tropicalis strain Nigerian chromosome 2, UCB_Xtro_10.0	7893571	7893840	1.81e-06	146	91	36.264	N/A
QRN68067.1	26	113	NC_030678	Xenopus tropicalis	Xenopus tropicalis strain Nigerian chromosome 2, UCB_Xtro_10.0	7974643	7974903	2.93e-06	144	88	30.682	N/A
QRN68067.1	36	127	NW_024039138	Cyprinodon tularosa	Cyprinodon tularosa strain WSP-4 unplaced genomic scaffold, ASM1607723v1 ctg417	17372	17094	1.91e-12	191	93	38.710	N/A
QRN68067.1	21	126	NW_024039138	Cyprinodon tularosa	Cyprinodon tularosa strain WSP-4 unplaced genomic scaffold, ASM1607723v1 ctg417	113718	113389	2.72e-11	182	110	35.455	N/A
QRN68067.1	10	127	NW_024039138	Cyprinodon tularosa	Cyprinodon tularosa strain WSP-4 unplaced genomic scaffold, ASM1607723v1 ctg417	29919	29572	3.88e-11	181	119	32.773	N/A
QRN68067.1	27	126	NW_024039138	Cyprinodon tularosa	Cyprinodon tularosa strain WSP-4 unplaced genomic scaffold, ASM1607723v1 ctg417	48238	47936	4.47e-11	180	101	35.644	N/A
QRN68067.1	26	127	NW_024039138	Cyprinodon tularosa	Cyprinodon tularosa strain WSP-4 unplaced genomic scaffold, ASM1607723v1 ctg417	79586	79278	5.06e-11	180	103	34.951	N/A
QRN68067.1	26	127	NW_024039138	Cyprinodon tularosa	Cyprinodon tularosa strain WSP-4 unplaced genomic scaffold, ASM1607723v1 ctg417	71998	72306	5.81e-10	172	104	35.577	N/A
QRN68067.1	26	127	NW_024039138	Cyprinodon tularosa	Cyprinodon tularosa strain WSP-4 unplaced genomic scaffold, ASM1607723v1 ctg417	100294	99986	2.71e-08	159	103	33.010	N/A
QRN68067.1	26	127	NC_051062	Acanthopagrus latus	Acanthopagrus latus isolate v.2019 chromosome 24, fAcaLat1.1	9605023	9605331	1.97e-12	191	103	35.922	N/A
QRN68067.1	26	127	NC_051062	Acanthopagrus latus	Acanthopagrus latus isolate v.2019 chromosome 24, fAcaLat1.1	9593387	9593695	1.14e-10	177	103	33.981	N/A
QRN68067.1	8	132	NC_051062	Acanthopagrus latus	Acanthopagrus latus isolate v.2019 chromosome 24, fAcaLat1.1	9600765	9601133	9.72e-10	170	126	31.746	N/A
QRN68067.1	36	135	NC_051062	Acanthopagrus latus	Acanthopagrus latus isolate v.2019 chromosome 24, fAcaLat1.1	9574028	9574330	8.84e-09	163	102	34.314	N/A
QRN68067.1	8	131	NC_051062	Acanthopagrus latus	Acanthopagrus latus isolate v.2019 chromosome 24, fAcaLat1.1	9580742	9581107	2.26e-08	160	125	32.000	N/A
QRN68067.1	8	127	NC_051062	Acanthopagrus latus	Acanthopagrus latus isolate v.2019 chromosome 24, fAcaLat1.1	9588903	9589256	8.64e-07	148	122	31.967	N/A
QRN68067.1	36	135	NC_051062	Acanthopagrus latus	Acanthopagrus latus isolate v.2019 chromosome 24, fAcaLat1.1	9570195	9570497	6.12e-06	142	102	31.373	N/A
QRN68067.1	25	134	NC_014778	Anolis carolinensis	Anolis carolinensis chromosome 3, AnoCar2.0	167577605	167577276	2.05e-12	191	112	39.286	N/A
QRN68067.1	6	127	NC_014778	Anolis carolinensis	Anolis carolinensis chromosome 3, AnoCar2.0	167557875	167557519	1.06e-10	178	126	35.714	N/A
QRN68067.1	26	127	NW_015152387	Cyprinodon variegatus	Cyprinodon variegatus isolate N-32 unplaced genomic scaffold, C_variegatus-1.0 Scaffold1934	59617	59925	2.09e-12	190	103	35.922	N/A
QRN68067.1	18	127	NW_015152387	Cyprinodon variegatus	Cyprinodon variegatus isolate N-32 unplaced genomic scaffold, C_variegatus-1.0 Scaffold1934	46301	46648	4.69e-10	173	116	33.621	N/A
QRN68067.1	33	127	NW_015152387	Cyprinodon variegatus	Cyprinodon variegatus isolate N-32 unplaced genomic scaffold, C_variegatus-1.0 Scaffold1934	10660	10947	2.46e-09	167	96	35.417	N/A
QRN68067.1	26	127	NW_015152387	Cyprinodon variegatus	Cyprinodon variegatus isolate N-32 unplaced genomic scaffold, C_variegatus-1.0 Scaffold1934	34164	34472	1.68e-08	161	103	33.010	N/A
QRN68067.1	32	127	NW_024039695	Cyprinodon tularosa	Cyprinodon tularosa strain WSP-4 unplaced genomic scaffold, ASM1607723v1 ctg919	242628	242918	2.14e-12	190	97	34.021	N/A
QRN68067.1	36	127	NW_024039695	Cyprinodon tularosa	Cyprinodon tularosa strain WSP-4 unplaced genomic scaffold, ASM1607723v1 ctg919	155270	155548	4.70e-12	188	93	37.634	N/A
QRN68067.1	36	127	NW_024039695	Cyprinodon tularosa	Cyprinodon tularosa strain WSP-4 unplaced genomic scaffold, ASM1607723v1 ctg919	233916	234194	6.14e-12	187	93	33.333	N/A
QRN68067.1	13	148	NW_024039695	Cyprinodon tularosa	Cyprinodon tularosa strain WSP-4 unplaced genomic scaffold, ASM1607723v1 ctg919	172577	172972	2.08e-11	183	139	29.496	N/A
QRN68067.1	26	127	NW_024039695	Cyprinodon tularosa	Cyprinodon tularosa strain WSP-4 unplaced genomic scaffold, ASM1607723v1 ctg919	55734	56042	3.73e-11	181	103	34.951	N/A
QRN68067.1	36	135	NW_024039695	Cyprinodon tularosa	Cyprinodon tularosa strain WSP-4 unplaced genomic scaffold, ASM1607723v1 ctg919	199332	199649	4.34e-11	181	106	33.019	N/A
QRN68067.1	32	127	NW_024039695	Cyprinodon tularosa	Cyprinodon tularosa strain WSP-4 unplaced genomic scaffold, ASM1607723v1 ctg919	239520	239810	6.93e-11	179	97	31.959	N/A
QRN68067.1	21	127	NW_024039695	Cyprinodon tularosa	Cyprinodon tularosa strain WSP-4 unplaced genomic scaffold, ASM1607723v1 ctg919	102433	102765	9.77e-11	178	111	35.135	N/A
QRN68067.1	21	127	NW_024039695	Cyprinodon tularosa	Cyprinodon tularosa strain WSP-4 unplaced genomic scaffold, ASM1607723v1 ctg919	279302	278970	1.28e-10	177	111	34.234	N/A
QRN68067.1	36	127	NW_024039695	Cyprinodon tularosa	Cyprinodon tularosa strain WSP-4 unplaced genomic scaffold, ASM1607723v1 ctg919	222149	222427	1.50e-10	176	93	34.409	N/A
QRN68067.1	21	127	NW_024039695	Cyprinodon tularosa	Cyprinodon tularosa strain WSP-4 unplaced genomic scaffold, ASM1607723v1 ctg919	5714	6046	1.68e-10	176	111	36.036	N/A
QRN68067.1	13	148	NW_024039695	Cyprinodon tularosa	Cyprinodon tularosa strain WSP-4 unplaced genomic scaffold, ASM1607723v1 ctg919	192227	192622	2.04e-10	175	139	28.777	N/A
QRN68067.1	18	127	NW_024039695	Cyprinodon tularosa	Cyprinodon tularosa strain WSP-4 unplaced genomic scaffold, ASM1607723v1 ctg919	35962	36309	4.71e-10	173	116	33.621	N/A
QRN68067.1	10	127	NW_024039695	Cyprinodon tularosa	Cyprinodon tularosa strain WSP-4 unplaced genomic scaffold, ASM1607723v1 ctg919	140557	140904	6.33e-10	172	119	31.933	N/A
QRN68067.1	27	127	NW_024039695	Cyprinodon tularosa	Cyprinodon tularosa strain WSP-4 unplaced genomic scaffold, ASM1607723v1 ctg919	73556	73861	2.20e-09	168	102	33.333	N/A
QRN68067.1	27	127	NW_024039695	Cyprinodon tularosa	Cyprinodon tularosa strain WSP-4 unplaced genomic scaffold, ASM1607723v1 ctg919	48075	48380	2.66e-09	167	102	31.373	N/A
QRN68067.1	26	127	NW_024039695	Cyprinodon tularosa	Cyprinodon tularosa strain WSP-4 unplaced genomic scaffold, ASM1607723v1 ctg919	23848	24156	3.10e-09	167	103	33.981	N/A
QRN68067.1	26	127	NW_024039695	Cyprinodon tularosa	Cyprinodon tularosa strain WSP-4 unplaced genomic scaffold, ASM1607723v1 ctg919	63431	63739	3.48e-09	166	103	34.951	N/A
QRN68067.1	27	127	NW_024039695	Cyprinodon tularosa	Cyprinodon tularosa strain WSP-4 unplaced genomic scaffold, ASM1607723v1 ctg919	10055	10360	1.14e-08	162	102	33.333	N/A
QRN68067.1	36	127	NW_024039695	Cyprinodon tularosa	Cyprinodon tularosa strain WSP-4 unplaced genomic scaffold, ASM1607723v1 ctg919	182633	182911	9.95e-08	155	93	29.032	N/A
QRN68067.1	32	127	NW_024039695	Cyprinodon tularosa	Cyprinodon tularosa strain WSP-4 unplaced genomic scaffold, ASM1607723v1 ctg919	210350	210640	1.03e-07	155	97	29.897	N/A
QRN68067.1	36	127	NW_024039695	Cyprinodon tularosa	Cyprinodon tularosa strain WSP-4 unplaced genomic scaffold, ASM1607723v1 ctg919	165031	165306	5.46e-06	142	98	31.633	N/A
QRN68067.1	26	115	NC_044035	Microcaecilia unicolor	Microcaecilia unicolor chromosome 5, aMicUni1.1	191710242	191710508	2.32e-12	190	90	41.111	N/A
QRN68067.1	26	127	NC_044210	Sparus aurata	Sparus aurata chromosome 24, fSpaAur1.1	11918101	11918409	2.34e-12	190	103	34.951	N/A
QRN68067.1	29	127	NC_044210	Sparus aurata	Sparus aurata chromosome 24, fSpaAur1.1	11826571	11826870	5.85e-12	187	101	37.624	N/A
QRN68067.1	26	127	NC_044210	Sparus aurata	Sparus aurata chromosome 24, fSpaAur1.1	11773041	11773349	6.26e-12	187	103	33.981	N/A
QRN68067.1	18	148	NC_044210	Sparus aurata	Sparus aurata chromosome 24, fSpaAur1.1	11874465	11874824	1.31e-11	184	132	34.091	N/A
QRN68067.1	26	127	NC_044210	Sparus aurata	Sparus aurata chromosome 24, fSpaAur1.1	11811581	11811889	1.51e-11	184	104	36.538	N/A
QRN68067.1	26	127	NC_044210	Sparus aurata	Sparus aurata chromosome 24, fSpaAur1.1	11757582	11757890	2.27e-11	183	104	35.577	N/A
QRN68067.1	29	127	NC_044210	Sparus aurata	Sparus aurata chromosome 24, fSpaAur1.1	11913918	11914217	3.20e-11	182	101	36.634	N/A
QRN68067.1	29	145	NC_044210	Sparus aurata	Sparus aurata chromosome 24, fSpaAur1.1	11768852	11769202	3.39e-11	181	119	31.933	N/A
QRN68067.1	26	127	NC_044210	Sparus aurata	Sparus aurata chromosome 24, fSpaAur1.1	11743133	11743441	3.49e-11	181	104	34.615	N/A
QRN68067.1	26	127	NC_044210	Sparus aurata	Sparus aurata chromosome 24, fSpaAur1.1	11793391	11793699	7.63e-11	179	103	33.981	N/A
QRN68067.1	29	127	NC_044210	Sparus aurata	Sparus aurata chromosome 24, fSpaAur1.1	11752251	11752550	1.23e-10	177	101	35.644	N/A
QRN68067.1	29	127	NC_044210	Sparus aurata	Sparus aurata chromosome 24, fSpaAur1.1	11840131	11840430	1.34e-10	177	101	35.644	N/A
QRN68067.1	26	127	NC_044210	Sparus aurata	Sparus aurata chromosome 24, fSpaAur1.1	11853055	11853363	1.72e-10	176	104	33.654	N/A
QRN68067.1	26	127	NC_044210	Sparus aurata	Sparus aurata chromosome 24, fSpaAur1.1	11904841	11905149	1.78e-10	176	104	34.615	N/A
QRN68067.1	26	127	NC_044210	Sparus aurata	Sparus aurata chromosome 24, fSpaAur1.1	11761830	11762138	1.87e-10	176	104	34.615	N/A
QRN68067.1	29	127	NC_044210	Sparus aurata	Sparus aurata chromosome 24, fSpaAur1.1	11707950	11708249	2.64e-10	175	101	35.644	N/A
QRN68067.1	32	148	NC_044210	Sparus aurata	Sparus aurata chromosome 24, fSpaAur1.1	11818766	11819092	7.59e-10	171	118	33.051	N/A
QRN68067.1	33	131	NC_044210	Sparus aurata	Sparus aurata chromosome 24, fSpaAur1.1	11713274	11713573	8.92e-10	171	100	34.000	N/A
QRN68067.1	38	127	NC_044210	Sparus aurata	Sparus aurata chromosome 24, fSpaAur1.1	11867050	11867322	1.02e-09	170	91	38.462	N/A
QRN68067.1	29	127	NC_044210	Sparus aurata	Sparus aurata chromosome 24, fSpaAur1.1	11722444	11722743	1.81e-09	168	101	33.663	N/A
QRN68067.1	26	127	NC_044210	Sparus aurata	Sparus aurata chromosome 24, fSpaAur1.1	11844388	11844696	4.33e-09	165	104	33.654	N/A
QRN68067.1	26	127	NC_044210	Sparus aurata	Sparus aurata chromosome 24, fSpaAur1.1	11857311	11857619	4.37e-09	165	103	32.039	N/A
QRN68067.1	26	127	NC_044210	Sparus aurata	Sparus aurata chromosome 24, fSpaAur1.1	11801197	11801505	8.35e-09	163	104	32.692	N/A
QRN68067.1	38	131	NC_044210	Sparus aurata	Sparus aurata chromosome 24, fSpaAur1.1	11737743	11738027	3.54e-08	159	95	34.737	N/A
QRN68067.1	38	131	NC_044210	Sparus aurata	Sparus aurata chromosome 24, fSpaAur1.1	11894819	11895103	2.91e-07	152	95	32.632	N/A
QRN68067.1	38	149	NC_044210	Sparus aurata	Sparus aurata chromosome 24, fSpaAur1.1	11880621	11880977	3.20e-07	151	119	31.933	N/A
QRN68067.1	38	131	NC_044210	Sparus aurata	Sparus aurata chromosome 24, fSpaAur1.1	11807966	11808250	9.06e-07	148	95	33.684	N/A
QRN68067.1	26	127	NC_046611	Anabas testudineus	Anabas testudineus chromosome 2, fAnaTes1.2	6225009	6224701	2.50e-12	190	103	33.010	N/A
QRN68067.1	18	127	NC_046611	Anabas testudineus	Anabas testudineus chromosome 2, fAnaTes1.2	6306342	6306004	9.90e-12	185	113	34.513	N/A
QRN68067.1	25	127	NC_046611	Anabas testudineus	Anabas testudineus chromosome 2, fAnaTes1.2	6298127	6297816	1.11e-11	185	104	31.731	N/A
QRN68067.1	26	127	NC_046611	Anabas testudineus	Anabas testudineus chromosome 2, fAnaTes1.2	6309926	6309618	2.83e-11	182	103	33.981	N/A
QRN68067.1	25	127	NC_046611	Anabas testudineus	Anabas testudineus chromosome 2, fAnaTes1.2	6275263	6274952	3.99e-11	181	104	32.692	N/A
QRN68067.1	26	127	NC_046611	Anabas testudineus	Anabas testudineus chromosome 2, fAnaTes1.2	6240925	6240617	5.41e-11	180	103	33.981	N/A
QRN68067.1	26	127	NC_046611	Anabas testudineus	Anabas testudineus chromosome 2, fAnaTes1.2	6232399	6232091	1.27e-10	177	103	33.981	N/A
QRN68067.1	26	127	NC_046611	Anabas testudineus	Anabas testudineus chromosome 2, fAnaTes1.2	6286575	6286267	1.50e-10	176	103	33.010	N/A
QRN68067.1	28	127	NC_046611	Anabas testudineus	Anabas testudineus chromosome 2, fAnaTes1.2	6280373	6280071	2.24e-10	175	101	32.673	N/A
QRN68067.1	26	135	NC_046611	Anabas testudineus	Anabas testudineus chromosome 2, fAnaTes1.2	6213707	6213357	8.92e-10	171	117	29.060	N/A
QRN68067.1	26	127	NC_046611	Anabas testudineus	Anabas testudineus chromosome 2, fAnaTes1.2	6247263	6246955	2.40e-09	167	103	31.068	N/A
QRN68067.1	26	127	NC_046611	Anabas testudineus	Anabas testudineus chromosome 2, fAnaTes1.2	6244094	6243786	2.40e-09	167	103	31.068	N/A
QRN68067.1	25	127	NC_046611	Anabas testudineus	Anabas testudineus chromosome 2, fAnaTes1.2	6264584	6264273	2.59e-09	167	104	30.769	N/A
QRN68067.1	26	127	NC_046611	Anabas testudineus	Anabas testudineus chromosome 2, fAnaTes1.2	6268686	6268381	3.65e-09	166	103	32.039	N/A
QRN68067.1	25	127	NC_046315	Lacerta agilis	Lacerta agilis isolate rLacAgi1 chromosome 4, rLacAgi1.pri	36046293	36046598	2.57e-12	190	105	37.143	N/A
QRN68067.1	18	115	NC_046315	Lacerta agilis	Lacerta agilis isolate rLacAgi1 chromosome 4, rLacAgi1.pri	36064530	36064823	1.30e-10	177	98	34.694	N/A
QRN68067.1	26	127	NC_061792	Mugil cephalus	Mugil cephalus isolate CIBA_MC_2020 chromosome 23, CIBA_Mcephalus_1.1	5415554	5415246	2.67e-12	190	103	36.893	N/A
QRN68067.1	36	127	NC_061792	Mugil cephalus	Mugil cephalus isolate CIBA_MC_2020 chromosome 23, CIBA_Mcephalus_1.1	5420404	5420126	4.27e-12	188	93	39.785	N/A
QRN68067.1	26	127	NC_061792	Mugil cephalus	Mugil cephalus isolate CIBA_MC_2020 chromosome 23, CIBA_Mcephalus_1.1	5436167	5435862	1.26e-11	185	103	37.864	N/A
QRN68067.1	26	127	NC_061792	Mugil cephalus	Mugil cephalus isolate CIBA_MC_2020 chromosome 23, CIBA_Mcephalus_1.1	5456808	5456500	3.73e-11	181	103	34.951	N/A
QRN68067.1	26	127	NC_061792	Mugil cephalus	Mugil cephalus isolate CIBA_MC_2020 chromosome 23, CIBA_Mcephalus_1.1	5450891	5450583	5.16e-11	180	103	34.951	N/A
QRN68067.1	26	127	NC_061792	Mugil cephalus	Mugil cephalus isolate CIBA_MC_2020 chromosome 23, CIBA_Mcephalus_1.1	5428079	5427771	5.26e-11	180	103	35.922	N/A
QRN68067.1	26	127	NC_061792	Mugil cephalus	Mugil cephalus isolate CIBA_MC_2020 chromosome 23, CIBA_Mcephalus_1.1	5460176	5459868	6.81e-11	179	103	33.981	N/A
QRN68067.1	26	127	NC_061792	Mugil cephalus	Mugil cephalus isolate CIBA_MC_2020 chromosome 23, CIBA_Mcephalus_1.1	5445621	5445313	8.01e-11	179	103	34.951	N/A
QRN68067.1	9	127	NC_061792	Mugil cephalus	Mugil cephalus isolate CIBA_MC_2020 chromosome 23, CIBA_Mcephalus_1.1	5402619	5402275	5.60e-10	172	120	32.500	N/A
QRN68067.1	26	127	NC_061792	Mugil cephalus	Mugil cephalus isolate CIBA_MC_2020 chromosome 23, CIBA_Mcephalus_1.1	5411439	5411128	1.03e-09	170	104	36.538	N/A
QRN68067.1	26	127	NC_061792	Mugil cephalus	Mugil cephalus isolate CIBA_MC_2020 chromosome 23, CIBA_Mcephalus_1.1	5408583	5408275	2.23e-09	168	103	31.068	N/A
QRN68067.1	26	127	NC_061792	Mugil cephalus	Mugil cephalus isolate CIBA_MC_2020 chromosome 23, CIBA_Mcephalus_1.1	5424350	5424042	1.36e-08	162	103	33.010	N/A
QRN68067.1	26	127	NC_061792	Mugil cephalus	Mugil cephalus isolate CIBA_MC_2020 chromosome 23, CIBA_Mcephalus_1.1	5429965	5430273	1.41e-08	162	103	32.039	N/A
QRN68067.1	22	127	NC_057891	Gambusia affinis	Gambusia affinis linkage group LG24, SWU_Gaff_1.0	13655851	13655543	3.46e-12	189	107	36.449	N/A
QRN68067.1	9	145	NC_057891	Gambusia affinis	Gambusia affinis linkage group LG24, SWU_Gaff_1.0	13652223	13651804	2.93e-09	167	140	28.571	N/A
QRN68067.1	26	127	NC_057891	Gambusia affinis	Gambusia affinis linkage group LG24, SWU_Gaff_1.0	13641637	13641329	7.66e-09	164	103	32.039	N/A
QRN68067.1	26	145	NC_057891	Gambusia affinis	Gambusia affinis linkage group LG24, SWU_Gaff_1.0	13663768	13663385	1.64e-08	161	130	30.000	N/A
QRN68067.1	26	145	NC_057891	Gambusia affinis	Gambusia affinis linkage group LG24, SWU_Gaff_1.0	13670166	13669783	3.75e-08	158	131	30.534	N/A
QRN68067.1	10	127	NC_057891	Gambusia affinis	Gambusia affinis linkage group LG24, SWU_Gaff_1.0	13658685	13658338	4.00e-08	158	119	30.252	N/A
QRN68067.1	36	145	NC_057891	Gambusia affinis	Gambusia affinis linkage group LG24, SWU_Gaff_1.0	13645653	13645321	5.37e-08	157	111	30.631	N/A
QRN68067.1	1	127	NC_046384	Fundulus heteroclitus	Fundulus heteroclitus isolate FHET01 chromosome 24, MU-UCD_Fhet_4.1	10743815	10743426	3.60e-12	189	130	30.769	N/A
QRN68067.1	3	127	NC_046384	Fundulus heteroclitus	Fundulus heteroclitus isolate FHET01 chromosome 24, MU-UCD_Fhet_4.1	10643216	10642836	8.16e-11	178	130	32.308	N/A
QRN68067.1	36	153	NC_046384	Fundulus heteroclitus	Fundulus heteroclitus isolate FHET01 chromosome 24, MU-UCD_Fhet_4.1	10717604	10717251	9.15e-11	178	119	33.613	N/A
QRN68067.1	36	145	NC_046384	Fundulus heteroclitus	Fundulus heteroclitus isolate FHET01 chromosome 24, MU-UCD_Fhet_4.1	10631520	10631179	1.22e-10	177	115	35.652	N/A
QRN68067.1	36	127	NC_046384	Fundulus heteroclitus	Fundulus heteroclitus isolate FHET01 chromosome 24, MU-UCD_Fhet_4.1	10725852	10725574	2.28e-10	175	93	34.409	N/A
QRN68067.1	36	145	NC_046384	Fundulus heteroclitus	Fundulus heteroclitus isolate FHET01 chromosome 24, MU-UCD_Fhet_4.1	10735624	10735283	3.68e-10	174	115	36.522	N/A
QRN68067.1	26	127	NC_046384	Fundulus heteroclitus	Fundulus heteroclitus isolate FHET01 chromosome 24, MU-UCD_Fhet_4.1	10783852	10783544	1.25e-09	170	103	32.039	N/A
QRN68067.1	26	127	NC_046384	Fundulus heteroclitus	Fundulus heteroclitus isolate FHET01 chromosome 24, MU-UCD_Fhet_4.1	10808011	10807703	2.47e-09	167	103	32.039	N/A
QRN68067.1	36	145	NC_046384	Fundulus heteroclitus	Fundulus heteroclitus isolate FHET01 chromosome 24, MU-UCD_Fhet_4.1	10608122	10607781	4.50e-09	165	114	32.456	N/A
QRN68067.1	26	127	NC_046384	Fundulus heteroclitus	Fundulus heteroclitus isolate FHET01 chromosome 24, MU-UCD_Fhet_4.1	10940209	10939901	7.59e-09	164	103	30.097	N/A
QRN68067.1	36	145	NC_046384	Fundulus heteroclitus	Fundulus heteroclitus isolate FHET01 chromosome 24, MU-UCD_Fhet_4.1	10618311	10617970	1.33e-08	162	114	32.456	N/A
QRN68067.1	26	127	NC_046384	Fundulus heteroclitus	Fundulus heteroclitus isolate FHET01 chromosome 24, MU-UCD_Fhet_4.1	10710640	10710332	1.52e-08	161	103	31.068	N/A
QRN68067.1	2	115	NC_046384	Fundulus heteroclitus	Fundulus heteroclitus isolate FHET01 chromosome 24, MU-UCD_Fhet_4.1	10688071	10687715	7.01e-08	156	119	31.092	N/A
QRN68067.1	26	127	NC_046384	Fundulus heteroclitus	Fundulus heteroclitus isolate FHET01 chromosome 24, MU-UCD_Fhet_4.1	10775502	10775194	1.51e-07	154	104	31.731	N/A
QRN68067.1	26	128	NC_046384	Fundulus heteroclitus	Fundulus heteroclitus isolate FHET01 chromosome 24, MU-UCD_Fhet_4.1	10960069	10959755	2.62e-07	152	105	31.429	N/A
QRN68067.1	26	127	NC_046384	Fundulus heteroclitus	Fundulus heteroclitus isolate FHET01 chromosome 24, MU-UCD_Fhet_4.1	10751217	10750909	3.23e-07	151	104	32.692	N/A
QRN68067.1	5	115	NC_046384	Fundulus heteroclitus	Fundulus heteroclitus isolate FHET01 chromosome 24, MU-UCD_Fhet_4.1	10948599	10948252	3.81e-06	143	119	29.412	N/A
QRN68067.1	37	127	NC_058131	Gracilinanus agilis	Gracilinanus agilis isolate LMUSP501 chromosome 2, AgileGrace	18060883	18060611	3.96e-12	188	95	47.368	N/A
QRN68067.1	18	133	NC_054548	Polyodon spathula	Polyodon spathula isolate WHYD16114869_AA chromosome 15, ASM1765450v1	21521016	21520675	4.44e-12	188	117	34.188	N/A
QRN68067.1	29	115	NC_054548	Polyodon spathula	Polyodon spathula isolate WHYD16114869_AA chromosome 15, ASM1765450v1	21534548	21534291	5.17e-08	157	87	40.230	N/A
QRN68067.1	26	127	NC_051292	Sebastes umbrosus	Sebastes umbrosus isolate fSebUmb1 chromosome 24, fSebUmb1.pri	10987202	10987510	4.61e-12	188	103	37.864	N/A
QRN68067.1	32	127	NC_051292	Sebastes umbrosus	Sebastes umbrosus isolate fSebUmb1 chromosome 24, fSebUmb1.pri	10974903	10975193	9.35e-12	186	97	38.144	N/A
QRN68067.1	26	127	NC_051292	Sebastes umbrosus	Sebastes umbrosus isolate fSebUmb1 chromosome 24, fSebUmb1.pri	11008765	11009073	1.33e-11	184	103	35.922	N/A
QRN68067.1	32	127	NC_051292	Sebastes umbrosus	Sebastes umbrosus isolate fSebUmb1 chromosome 24, fSebUmb1.pri	11012717	11013007	1.45e-11	184	97	38.144	N/A
QRN68067.1	4	127	NC_051292	Sebastes umbrosus	Sebastes umbrosus isolate fSebUmb1 chromosome 24, fSebUmb1.pri	10990423	10990788	2.03e-11	183	125	34.400	N/A
QRN68067.1	32	127	NC_051292	Sebastes umbrosus	Sebastes umbrosus isolate fSebUmb1 chromosome 24, fSebUmb1.pri	10938209	10938499	6.07e-11	179	97	36.082	N/A
QRN68067.1	4	127	NC_051292	Sebastes umbrosus	Sebastes umbrosus isolate fSebUmb1 chromosome 24, fSebUmb1.pri	11004826	11005191	6.37e-11	179	125	33.600	N/A
QRN68067.1	4	127	NC_051292	Sebastes umbrosus	Sebastes umbrosus isolate fSebUmb1 chromosome 24, fSebUmb1.pri	10995910	10996275	8.98e-11	178	125	32.800	N/A
QRN68067.1	4	127	NC_051292	Sebastes umbrosus	Sebastes umbrosus isolate fSebUmb1 chromosome 24, fSebUmb1.pri	11018145	11018510	8.98e-11	178	125	32.800	N/A
QRN68067.1	26	127	NC_051292	Sebastes umbrosus	Sebastes umbrosus isolate fSebUmb1 chromosome 24, fSebUmb1.pri	10969727	10970035	1.04e-10	178	103	34.951	N/A
QRN68067.1	26	127	NC_051292	Sebastes umbrosus	Sebastes umbrosus isolate fSebUmb1 chromosome 24, fSebUmb1.pri	10999736	11000044	1.04e-10	178	103	34.951	N/A
QRN68067.1	32	127	NC_051292	Sebastes umbrosus	Sebastes umbrosus isolate fSebUmb1 chromosome 24, fSebUmb1.pri	10905193	10905483	2.56e-10	175	97	35.052	N/A
QRN68067.1	32	127	NC_051292	Sebastes umbrosus	Sebastes umbrosus isolate fSebUmb1 chromosome 24, fSebUmb1.pri	10982473	10982763	7.66e-10	171	97	36.082	N/A
QRN68067.1	32	127	NC_051292	Sebastes umbrosus	Sebastes umbrosus isolate fSebUmb1 chromosome 24, fSebUmb1.pri	10934326	10934616	8.11e-10	171	97	36.082	N/A
QRN68067.1	4	127	NC_051292	Sebastes umbrosus	Sebastes umbrosus isolate fSebUmb1 chromosome 24, fSebUmb1.pri	10929516	10929878	6.22e-09	164	125	32.800	N/A
QRN68067.1	32	127	NC_051292	Sebastes umbrosus	Sebastes umbrosus isolate fSebUmb1 chromosome 24, fSebUmb1.pri	10917736	10918026	8.64e-08	156	97	32.990	N/A
QRN68067.1	32	139	NC_051292	Sebastes umbrosus	Sebastes umbrosus isolate fSebUmb1 chromosome 24, fSebUmb1.pri	10926240	10925911	2.16e-06	145	110	30.909	N/A
QRN68067.1	7	127	NC_051292	Sebastes umbrosus	Sebastes umbrosus isolate fSebUmb1 chromosome 24, fSebUmb1.pri	10912121	10912477	3.78e-06	143	122	29.508	N/A
QRN68067.1	7	127	NC_051292	Sebastes umbrosus	Sebastes umbrosus isolate fSebUmb1 chromosome 24, fSebUmb1.pri	10945135	10945491	3.78e-06	143	122	29.508	N/A
QRN68067.1	21	127	NW_015153114	Cyprinodon variegatus	Cyprinodon variegatus isolate N-32 unplaced genomic scaffold, C_variegatus-1.0 Scaffold2661	2921	2589	4.64e-12	188	111	36.036	N/A
QRN68067.1	9	115	NW_009210697	Fulmarus glacialis	Fulmarus glacialis isolate BGI_N327 unplaced genomic scaffold, ASM69083v1 scaffold41154	8743	8414	6.35e-12	187	110	37.273	N/A
QRN68067.1	29	127	NW_009210697	Fulmarus glacialis	Fulmarus glacialis isolate BGI_N327 unplaced genomic scaffold, ASM69083v1 scaffold41154	26125	25826	1.92e-08	161	100	32.000	N/A
QRN68067.1	29	115	NW_010463895	Chlamydotis macqueenii	Chlamydotis macqueenii isolate BGI_N324 unplaced genomic scaffold, ASM69519v1 scaffold17787	4163	3903	7.60e-12	186	87	42.529	N/A
QRN68067.1	29	127	NW_010463895	Chlamydotis macqueenii	Chlamydotis macqueenii isolate BGI_N324 unplaced genomic scaffold, ASM69519v1 scaffold17787	20391	20092	2.58e-09	167	100	34.000	N/A
QRN68067.1	26	127	NW_005187938	Pundamilia nyererei	Pundamilia nyererei isolate P.nyererei 1_Seehausen unplaced genomic scaffold, PunNye1.0 scaffold00537	9787	9479	8.24e-12	186	103	35.922	N/A
QRN68067.1	26	127	NW_005187938	Pundamilia nyererei	Pundamilia nyererei isolate P.nyererei 1_Seehausen unplaced genomic scaffold, PunNye1.0 scaffold00537	99200	98892	2.28e-10	175	103	33.981	N/A
QRN68067.1	26	127	NW_005187938	Pundamilia nyererei	Pundamilia nyererei isolate P.nyererei 1_Seehausen unplaced genomic scaffold, PunNye1.0 scaffold00537	107701	107393	6.89e-10	171	103	33.010	N/A
QRN68067.1	32	127	NW_005187938	Pundamilia nyererei	Pundamilia nyererei isolate P.nyererei 1_Seehausen unplaced genomic scaffold, PunNye1.0 scaffold00537	53619	53329	4.53e-09	165	97	36.082	N/A
QRN68067.1	32	127	NC_008801	Monodelphis domestica	Monodelphis domestica chromosome 1, MonDom5	738663978	738663691	9.26e-12	186	98	43.878	N/A
QRN68067.1	13	148	NW_015152281	Cyprinodon variegatus	Cyprinodon variegatus isolate N-32 unplaced genomic scaffold, C_variegatus-1.0 Scaffold1828	35609	36004	9.39e-12	186	139	29.496	N/A
QRN68067.1	36	127	NW_015152281	Cyprinodon variegatus	Cyprinodon variegatus isolate N-32 unplaced genomic scaffold, C_variegatus-1.0 Scaffold1828	18008	18286	1.03e-11	185	93	37.634	N/A
QRN68067.1	27	127	NW_015152281	Cyprinodon variegatus	Cyprinodon variegatus isolate N-32 unplaced genomic scaffold, C_variegatus-1.0 Scaffold1828	70821	71126	1.19e-10	177	102	34.314	N/A
QRN68067.1	36	147	NW_015152281	Cyprinodon variegatus	Cyprinodon variegatus isolate N-32 unplaced genomic scaffold, C_variegatus-1.0 Scaffold1828	64025	64342	5.47e-10	172	113	30.973	N/A
QRN68067.1	26	127	NC_041819	Scleropages formosus	Scleropages formosus chromosome 14, fSclFor1.1	12441326	12441018	9.71e-12	185	103	33.010	N/A
QRN68067.1	9	127	NW_010532240	Phaethon lepturus	Phaethon lepturus isolate BGI_N335 unplaced genomic scaffold, ASM68728v1 Scaffold52803	9758	9390	1.01e-11	185	123	37.398	N/A
QRN68067.1	32	127	NC_047504	Pseudochaenichthys georgianus	Pseudochaenichthys georgianus chromosome 2, fPseGeo1.1	7411350	7411640	1.01e-11	185	97	38.144	N/A
QRN68067.1	26	127	NW_013952735	Austrofundulus limnaeus	Austrofundulus limnaeus strain Quisiro unplaced genomic scaffold, Austrofundulus_limnaeus-1.0 Scaffold333	510012	509704	1.03e-11	185	104	36.538	N/A
QRN68067.1	21	127	NW_025335941	Varanus komodoensis	Varanus komodoensis strain SLA01 unplaced genomic scaffold, ASM479886v1 scaffold4	31467792	31467466	1.07e-11	185	109	37.615	N/A
QRN68067.1	21	140	NW_025335941	Varanus komodoensis	Varanus komodoensis strain SLA01 unplaced genomic scaffold, ASM479886v1 scaffold4	31435276	31434914	2.96e-09	167	121	31.405	N/A
QRN68067.1	26	127	NC_061816	Girardinichthys multiradiatus	Girardinichthys multiradiatus isolate DD_20200921_A chromosome 24, DD_fGirMul_XY1	9485540	9485848	1.14e-11	185	103	34.951	N/A
QRN68067.1	26	127	NC_061816	Girardinichthys multiradiatus	Girardinichthys multiradiatus isolate DD_20200921_A chromosome 24, DD_fGirMul_XY1	9491095	9491403	1.14e-11	185	103	34.951	N/A
QRN68067.1	36	133	NC_061816	Girardinichthys multiradiatus	Girardinichthys multiradiatus isolate DD_20200921_A chromosome 24, DD_fGirMul_XY1	8891257	8890961	1.72e-11	184	99	35.354	N/A
QRN68067.1	26	127	NC_061816	Girardinichthys multiradiatus	Girardinichthys multiradiatus isolate DD_20200921_A chromosome 24, DD_fGirMul_XY1	9479986	9480294	1.95e-11	183	103	34.951	N/A
QRN68067.1	33	127	NC_061816	Girardinichthys multiradiatus	Girardinichthys multiradiatus isolate DD_20200921_A chromosome 24, DD_fGirMul_XY1	8936252	8935965	3.44e-10	174	96	35.417	N/A
QRN68067.1	26	133	NC_061816	Girardinichthys multiradiatus	Girardinichthys multiradiatus isolate DD_20200921_A chromosome 24, DD_fGirMul_XY1	8904234	8903908	7.96e-10	171	109	32.110	N/A
QRN68067.1	33	127	NC_061816	Girardinichthys multiradiatus	Girardinichthys multiradiatus isolate DD_20200921_A chromosome 24, DD_fGirMul_XY1	8920829	8920542	8.76e-09	163	96	34.375	N/A
QRN68067.1	33	127	NC_061816	Girardinichthys multiradiatus	Girardinichthys multiradiatus isolate DD_20200921_A chromosome 24, DD_fGirMul_XY1	8898038	8897751	1.04e-08	163	97	35.052	N/A
QRN68067.1	33	127	NC_061816	Girardinichthys multiradiatus	Girardinichthys multiradiatus isolate DD_20200921_A chromosome 24, DD_fGirMul_XY1	8944886	8944599	3.44e-08	159	97	35.052	N/A
QRN68067.1	33	127	NC_061816	Girardinichthys multiradiatus	Girardinichthys multiradiatus isolate DD_20200921_A chromosome 24, DD_fGirMul_XY1	8969915	8970202	2.75e-07	152	97	35.052	N/A
QRN68067.1	33	127	NC_061816	Girardinichthys multiradiatus	Girardinichthys multiradiatus isolate DD_20200921_A chromosome 24, DD_fGirMul_XY1	8979116	8979403	7.93e-07	148	96	32.292	N/A
QRN68067.1	22	127	NW_009708272	Apaloderma vittatum	Apaloderma vittatum isolate BGI_N311 unplaced genomic scaffold, ASM70340v1 scaffold44043	1544	1218	1.17e-11	185	109	41.284	N/A
QRN68067.1	29	127	NW_009708272	Apaloderma vittatum	Apaloderma vittatum isolate BGI_N311 unplaced genomic scaffold, ASM70340v1 scaffold44043	17876	17577	1.24e-09	169	100	34.000	N/A
QRN68067.1	37	127	NC_048609	Zootoca vivipara	Zootoca vivipara isolate ELT05324 linkage group LG5, UG_Zviv_1	35558077	35558352	1.19e-11	185	93	37.634	N/A
QRN68067.1	18	115	NC_048609	Zootoca vivipara	Zootoca vivipara isolate ELT05324 linkage group LG5, UG_Zviv_1	35583170	35583469	9.45e-10	170	100	33.000	N/A
QRN68067.1	9	127	NW_009858917	Leptosomus discolor	Leptosomus discolor isolate BGI_N330 unplaced genomic scaffold, ASM69178v1 scaffold14863	55763	56131	1.23e-11	185	123	37.398	N/A
QRN68067.1	8	127	NW_009858917	Leptosomus discolor	Leptosomus discolor isolate BGI_N330 unplaced genomic scaffold, ASM69178v1 scaffold14863	38524	38889	4.06e-10	173	122	30.328	N/A
QRN68067.1	37	138	NC_057862	Dromiciops gliroides	Dromiciops gliroides isolate mDroGli1 chromosome 2, mDroGli1.pri	680804137	680804445	1.28e-11	185	105	43.810	N/A
QRN68067.1	21	127	NW_006532348	Python bivittatus	Python bivittatus unplaced genomic scaffold, Python_molurus_bivittatus-5.0.2 Scaffold334	104767	104447	1.32e-11	184	109	38.532	N/A
QRN68067.1	29	127	NW_006532348	Python bivittatus	Python bivittatus unplaced genomic scaffold, Python_molurus_bivittatus-5.0.2 Scaffold334	132484	132200	7.95e-10	171	101	39.604	N/A
QRN68067.1	21	127	NC_059428	Sphaerodactylus townsendi	Sphaerodactylus townsendi isolate TG3544 linkage group LG04, MPM_Stown_v2.3	46582809	46583135	1.41e-11	184	109	39.450	N/A
QRN68067.1	21	127	NC_059428	Sphaerodactylus townsendi	Sphaerodactylus townsendi isolate TG3544 linkage group LG04, MPM_Stown_v2.3	46603550	46603882	8.35e-09	163	112	33.036	N/A
QRN68067.1	9	115	NW_010426627	Buceros rhinoceros silvestris	Buceros rhinoceros silvestris isolate BGI_N320 unplaced genomic scaffold, ASM71030v1 scaffold23468	10214	9885	1.58e-11	184	110	37.273	N/A
QRN68067.1	21	127	NW_015387093	Protobothrops mucrosquamatus	Protobothrops mucrosquamatus isolate PMUCROS unplaced genomic scaffold, P.Mucros_1.0 scaffold837	439352	439032	1.72e-11	184	109	37.615	N/A
QRN68067.1	30	127	NW_015387093	Protobothrops mucrosquamatus	Protobothrops mucrosquamatus isolate PMUCROS unplaced genomic scaffold, P.Mucros_1.0 scaffold837	459153	458872	4.79e-08	158	100	38.000	N/A
QRN68067.1	5	127	NC_048330	Acipenser ruthenus	Acipenser ruthenus isolate Gen_M01 chromosome 8, ASM1064508v1	48178635	48178252	1.72e-11	184	131	34.351	N/A
QRN68067.1	27	128	NC_048330	Acipenser ruthenus	Acipenser ruthenus isolate Gen_M01 chromosome 8, ASM1064508v1	48191432	48191127	3.93e-10	173	103	38.835	N/A
QRN68067.1	26	127	NW_019504069	Seriola lalandi dorsalis	Seriola lalandi dorsalis isolate HSWRI2012SDOR001 ecotype SW California unplaced genomic scaffold, Sedor1 jcf7180002033464	477	169	1.83e-11	177	103	34.951	N/A
QRN68067.1	37	127	NC_041744	Ornithorhynchus anatinus	Ornithorhynchus anatinus isolate Pmale09 chromosome 17, mOrnAna1.pri.v4	38190172	38189897	2.62e-11	182	93	40.860	N/A
QRN68067.1	38	125	NC_041744	Ornithorhynchus anatinus	Ornithorhynchus anatinus isolate Pmale09 chromosome 17, mOrnAna1.pri.v4	38046228	38045962	4.71e-10	173	89	38.202	N/A
QRN68067.1	36	127	NW_015152535	Cyprinodon variegatus	Cyprinodon variegatus isolate N-32 unplaced genomic scaffold, C_variegatus-1.0 Scaffold2082	30136	29858	2.73e-11	182	93	37.634	N/A
QRN68067.1	26	127	NW_024583138	Haplochromis burtoni	Haplochromis burtoni strain Fernald_Lab_line unplaced genomic scaffold, NCSU_Asbu1 Contig_777	98623	98315	2.74e-11	182	103	35.922	N/A
QRN68067.1	26	127	NW_024583138	Haplochromis burtoni	Haplochromis burtoni strain Fernald_Lab_line unplaced genomic scaffold, NCSU_Asbu1 Contig_777	54446	54138	1.01e-10	178	103	34.951	N/A
QRN68067.1	26	127	NW_024583138	Haplochromis burtoni	Haplochromis burtoni strain Fernald_Lab_line unplaced genomic scaffold, NCSU_Asbu1 Contig_777	87996	87688	1.18e-10	177	103	34.951	N/A
QRN68067.1	26	128	NW_024583138	Haplochromis burtoni	Haplochromis burtoni strain Fernald_Lab_line unplaced genomic scaffold, NCSU_Asbu1 Contig_777	121817	121506	3.06e-10	174	104	34.615	N/A
QRN68067.1	26	127	NW_024583138	Haplochromis burtoni	Haplochromis burtoni strain Fernald_Lab_line unplaced genomic scaffold, NCSU_Asbu1 Contig_777	68254	67946	4.66e-10	173	103	33.981	N/A
QRN68067.1	26	127	NW_024583138	Haplochromis burtoni	Haplochromis burtoni strain Fernald_Lab_line unplaced genomic scaffold, NCSU_Asbu1 Contig_777	3596	3288	1.11e-09	170	103	33.010	N/A
QRN68067.1	32	127	NW_024583138	Haplochromis burtoni	Haplochromis burtoni strain Fernald_Lab_line unplaced genomic scaffold, NCSU_Asbu1 Contig_777	43840	43550	4.20e-09	166	97	36.082	N/A
QRN68067.1	26	127	NW_024583138	Haplochromis burtoni	Haplochromis burtoni strain Fernald_Lab_line unplaced genomic scaffold, NCSU_Asbu1 Contig_777	76067	75759	8.06e-08	156	103	32.039	N/A
QRN68067.1	26	127	NW_024583138	Haplochromis burtoni	Haplochromis burtoni strain Fernald_Lab_line unplaced genomic scaffold, NCSU_Asbu1 Contig_777	128163	127855	1.03e-06	147	103	31.068	N/A
QRN68067.1	18	137	NW_025535050	Coregonus clupeaformis	Coregonus clupeaformis isolate EN_2021a unplaced genomic scaffold, ASM2061545v1 scaf1596	66342	66695	2.96e-11	182	121	34.711	N/A
QRN68067.1	18	127	NW_025535050	Coregonus clupeaformis	Coregonus clupeaformis isolate EN_2021a unplaced genomic scaffold, ASM2061545v1 scaf1596	121201	120881	6.80e-07	149	112	33.929	N/A
QRN68067.1	18	127	NW_025535050	Coregonus clupeaformis	Coregonus clupeaformis isolate EN_2021a unplaced genomic scaffold, ASM2061545v1 scaf1596	93095	92775	1.51e-06	146	111	33.333	N/A
QRN68067.1	18	137	NW_025534168	Coregonus clupeaformis	Coregonus clupeaformis isolate EN_2021a unplaced genomic scaffold, ASM2061545v1 scaf0713	69586	69233	2.96e-11	182	121	34.711	N/A
QRN68067.1	18	127	NW_025534168	Coregonus clupeaformis	Coregonus clupeaformis isolate EN_2021a unplaced genomic scaffold, ASM2061545v1 scaf0713	207293	207613	2.18e-08	160	112	34.821	N/A
QRN68067.1	18	127	NW_025534168	Coregonus clupeaformis	Coregonus clupeaformis isolate EN_2021a unplaced genomic scaffold, ASM2061545v1 scaf0713	238713	239033	1.16e-07	155	112	34.821	N/A
QRN68067.1	18	127	NW_025534168	Coregonus clupeaformis	Coregonus clupeaformis isolate EN_2021a unplaced genomic scaffold, ASM2061545v1 scaf0713	195960	196280	1.64e-07	153	112	34.821	N/A
QRN68067.1	7	115	NW_025534168	Coregonus clupeaformis	Coregonus clupeaformis isolate EN_2021a unplaced genomic scaffold, ASM2061545v1 scaf0713	130937	130623	1.91e-07	153	110	34.545	N/A
QRN68067.1	18	127	NW_025534168	Coregonus clupeaformis	Coregonus clupeaformis isolate EN_2021a unplaced genomic scaffold, ASM2061545v1 scaf0713	77527	77207	1.93e-07	153	112	34.821	N/A
QRN68067.1	18	127	NW_025534168	Coregonus clupeaformis	Coregonus clupeaformis isolate EN_2021a unplaced genomic scaffold, ASM2061545v1 scaf0713	186253	186573	2.64e-07	152	112	34.821	N/A
QRN68067.1	26	127	NW_025534168	Coregonus clupeaformis	Coregonus clupeaformis isolate EN_2021a unplaced genomic scaffold, ASM2061545v1 scaf0713	34554	34859	2.90e-07	152	104	33.654	N/A
QRN68067.1	9	131	NC_047528	Melopsittacus undulatus	Melopsittacus undulatus isolate bMelUnd1 chromosome 2, bMelUnd1.mat.Z	118471113	118470769	3.05e-11	182	124	34.677	N/A
QRN68067.1	29	127	NC_047528	Melopsittacus undulatus	Melopsittacus undulatus isolate bMelUnd1 chromosome 2, bMelUnd1.mat.Z	118491054	118490755	7.81e-09	163	100	32.000	N/A
QRN68067.1	9	127	NW_009323345	Gavia stellata	Gavia stellata isolate BGI_N328 unplaced genomic scaffold, ASM69087v1 scaffold31455	5812	5444	3.68e-11	181	123	34.146	N/A
QRN68067.1	27	115	NW_024757900	Thunnus maccoyii	Thunnus maccoyii unplaced genomic scaffold, fThuMac1.1	2298522	2298253	3.70e-11	181	90	41.111	N/A
QRN68067.1	38	127	NC_053212	Gasterosteus aculeatus aculeatus	Gasterosteus aculeatus aculeatus strain Lake Benthic chromosome 1, GAculeatus_UGA_version5	25625335	25625063	3.91e-11	181	91	37.363	N/A
QRN68067.1	32	127	NC_053212	Gasterosteus aculeatus aculeatus	Gasterosteus aculeatus aculeatus strain Lake Benthic chromosome 1, GAculeatus_UGA_version5	25608860	25608570	7.78e-11	179	97	35.052	N/A
QRN68067.1	32	127	NC_053212	Gasterosteus aculeatus aculeatus	Gasterosteus aculeatus aculeatus strain Lake Benthic chromosome 1, GAculeatus_UGA_version5	25613704	25613414	1.29e-10	177	97	35.052	N/A
QRN68067.1	38	127	NC_053212	Gasterosteus aculeatus aculeatus	Gasterosteus aculeatus aculeatus strain Lake Benthic chromosome 1, GAculeatus_UGA_version5	25630620	25630348	1.70e-10	176	91	37.363	N/A
QRN68067.1	18	127	NC_053212	Gasterosteus aculeatus aculeatus	Gasterosteus aculeatus aculeatus strain Lake Benthic chromosome 1, GAculeatus_UGA_version5	25661117	25660794	4.37e-10	173	111	33.333	N/A
QRN68067.1	27	127	NC_052089	Tachyglossus aculeatus	Tachyglossus aculeatus isolate mTacAcu1 chromosome 24, mTacAcu1.pri	5834841	5835140	4.65e-11	180	103	38.835	N/A
QRN68067.1	38	115	NC_052089	Tachyglossus aculeatus	Tachyglossus aculeatus isolate mTacAcu1 chromosome 24, mTacAcu1.pri	5979050	5979283	2.02e-08	160	78	42.308	N/A
QRN68067.1	9	117	NW_010688462	Colius striatus	Colius striatus isolate BGI_N325 unplaced genomic scaffold, ASM69071v1 scaffold18025	8339	7998	5.19e-11	180	114	36.842	N/A
QRN68067.1	25	127	NW_010688462	Colius striatus	Colius striatus isolate BGI_N325 unplaced genomic scaffold, ASM69071v1 scaffold18025	25851	25546	2.50e-08	160	104	32.692	N/A
QRN68067.1	29	148	NW_009087672	Pelecanus crispus	Pelecanus crispus isolate BGI_N334 unplaced genomic scaffold, ASM68737v1 scaffold23125	9080	8727	5.24e-11	180	121	37.190	N/A
QRN68067.1	14	127	NC_064775	Epinephelus fuscoguttatus	Epinephelus fuscoguttatus linkage group LG24, E.fuscoguttatus.final_Chr_v1	15994109	15993759	5.57e-11	180	117	30.769	N/A
QRN68067.1	26	127	NC_064775	Epinephelus fuscoguttatus	Epinephelus fuscoguttatus linkage group LG24, E.fuscoguttatus.final_Chr_v1	15745629	15745937	6.77e-10	172	103	33.010	N/A
QRN68067.1	26	127	NC_064775	Epinephelus fuscoguttatus	Epinephelus fuscoguttatus linkage group LG24, E.fuscoguttatus.final_Chr_v1	15765572	15765880	1.86e-09	168	103	33.981	N/A
QRN68067.1	26	127	NC_064775	Epinephelus fuscoguttatus	Epinephelus fuscoguttatus linkage group LG24, E.fuscoguttatus.final_Chr_v1	15758424	15758732	2.40e-09	167	103	33.010	N/A
QRN68067.1	26	127	NC_064775	Epinephelus fuscoguttatus	Epinephelus fuscoguttatus linkage group LG24, E.fuscoguttatus.final_Chr_v1	15988329	15988021	2.45e-09	167	103	33.010	N/A
QRN68067.1	26	127	NC_064775	Epinephelus fuscoguttatus	Epinephelus fuscoguttatus linkage group LG24, E.fuscoguttatus.final_Chr_v1	15972207	15971899	5.14e-09	165	103	32.039	N/A
QRN68067.1	26	127	NC_064775	Epinephelus fuscoguttatus	Epinephelus fuscoguttatus linkage group LG24, E.fuscoguttatus.final_Chr_v1	15963731	15963423	5.99e-09	164	103	32.039	N/A
QRN68067.1	26	127	NC_064775	Epinephelus fuscoguttatus	Epinephelus fuscoguttatus linkage group LG24, E.fuscoguttatus.final_Chr_v1	15039553	15039245	7.85e-08	156	103	29.126	N/A
QRN68067.1	26	127	NC_064775	Epinephelus fuscoguttatus	Epinephelus fuscoguttatus linkage group LG24, E.fuscoguttatus.final_Chr_v1	15960448	15960140	1.01e-07	155	103	30.097	N/A
QRN68067.1	33	127	NC_064775	Epinephelus fuscoguttatus	Epinephelus fuscoguttatus linkage group LG24, E.fuscoguttatus.final_Chr_v1	15957004	15956717	1.68e-07	153	96	31.250	N/A
QRN68067.1	26	127	NC_064775	Epinephelus fuscoguttatus	Epinephelus fuscoguttatus linkage group LG24, E.fuscoguttatus.final_Chr_v1	15034947	15034639	1.47e-06	146	103	27.184	N/A
QRN68067.1	36	127	NW_015097878	Poecilia mexicana	Poecilia mexicana isolate Pme_1353_1.1 unplaced genomic scaffold, P_mexicana-1.0 Scaffold3367	5373	5095	5.88e-11	180	93	35.484	N/A
QRN68067.1	26	127	NW_015097878	Poecilia mexicana	Poecilia mexicana isolate Pme_1353_1.1 unplaced genomic scaffold, P_mexicana-1.0 Scaffold3367	41132	40824	9.74e-11	178	103	32.039	N/A
QRN68067.1	26	127	NW_015097878	Poecilia mexicana	Poecilia mexicana isolate Pme_1353_1.1 unplaced genomic scaffold, P_mexicana-1.0 Scaffold3367	36838	36530	9.74e-11	178	103	32.039	N/A
QRN68067.1	20	144	NW_015097878	Poecilia mexicana	Poecilia mexicana isolate Pme_1353_1.1 unplaced genomic scaffold, P_mexicana-1.0 Scaffold3367	29255	28842	3.36e-10	174	138	31.159	N/A
QRN68067.1	26	127	NW_015097878	Poecilia mexicana	Poecilia mexicana isolate Pme_1353_1.1 unplaced genomic scaffold, P_mexicana-1.0 Scaffold3367	33003	32695	2.18e-09	168	103	31.068	N/A
QRN68067.1	26	127	NW_015097878	Poecilia mexicana	Poecilia mexicana isolate Pme_1353_1.1 unplaced genomic scaffold, P_mexicana-1.0 Scaffold3367	52371	52063	1.15e-08	162	103	31.068	N/A
QRN68067.1	2	145	NW_015097878	Poecilia mexicana	Poecilia mexicana isolate Pme_1353_1.1 unplaced genomic scaffold, P_mexicana-1.0 Scaffold3367	19749	19309	6.29e-08	157	147	25.170	N/A
QRN68067.1	36	127	NW_015097878	Poecilia mexicana	Poecilia mexicana isolate Pme_1353_1.1 unplaced genomic scaffold, P_mexicana-1.0 Scaffold3367	9789	9511	2.33e-07	152	93	32.258	N/A
QRN68067.1	36	127	NW_006800114	Poecilia formosa	Poecilia formosa unplaced genomic scaffold, Poecilia_formosa-5.1.2 Scaffold175	1429561	1429283	5.90e-11	180	93	35.484	N/A
QRN68067.1	26	127	NW_006800114	Poecilia formosa	Poecilia formosa unplaced genomic scaffold, Poecilia_formosa-5.1.2 Scaffold175	1454339	1454031	2.31e-10	175	103	31.068	N/A
QRN68067.1	26	126	NW_006800114	Poecilia formosa	Poecilia formosa unplaced genomic scaffold, Poecilia_formosa-5.1.2 Scaffold175	1411285	1410980	6.64e-10	172	102	35.294	N/A
QRN68067.1	36	147	NW_006800114	Poecilia formosa	Poecilia formosa unplaced genomic scaffold, Poecilia_formosa-5.1.2 Scaffold175	1415411	1415073	1.02e-08	163	113	31.858	N/A
QRN68067.1	26	127	NW_006800114	Poecilia formosa	Poecilia formosa unplaced genomic scaffold, Poecilia_formosa-5.1.2 Scaffold175	1450482	1450174	1.58e-08	161	103	30.097	N/A
QRN68067.1	2	145	NW_006800114	Poecilia formosa	Poecilia formosa unplaced genomic scaffold, Poecilia_formosa-5.1.2 Scaffold175	1440550	1440110	2.33e-08	160	147	25.170	N/A
QRN68067.1	2	127	NW_006800114	Poecilia formosa	Poecilia formosa unplaced genomic scaffold, Poecilia_formosa-5.1.2 Scaffold175	1420186	1419800	3.78e-08	158	129	24.806	N/A
QRN68067.1	26	127	NW_024586038	Haplochromis burtoni	Haplochromis burtoni strain Fernald_Lab_line unplaced genomic scaffold, NCSU_Asbu1 Contig_3677	2447	2139	6.44e-11	179	103	33.981	N/A
QRN68067.1	26	125	NW_015126952	Poecilia latipinna	Poecilia latipinna isolate Pla-1442-1.1 unplaced genomic scaffold, P_latipinna-1.0 Scaffold14336	363	61	6.51e-11	168	101	30.693	N/A
QRN68067.1	27	127	NW_024704745	Callorhinchus milii	Callorhinchus milii isolate IMCB2004 unplaced genomic scaffold, IMCB_Cmil_1.0 Scaffold4	46533326	46533021	6.81e-11	179	102	35.294	N/A
QRN68067.1	17	127	NW_005821946	Latimeria chalumnae	Latimeria chalumnae isolate SAIAB 97564 unplaced genomic scaffold, LatCha1 scaffold02936	76580	76245	7.20e-11	179	113	35.398	N/A
QRN68067.1	2	128	NW_005821946	Latimeria chalumnae	Latimeria chalumnae isolate SAIAB 97564 unplaced genomic scaffold, LatCha1 scaffold02936	25407	25021	6.64e-09	164	136	31.618	N/A
QRN68067.1	9	127	NW_010070703	Tauraco erythrolophus	Tauraco erythrolophus isolate BGI_N340 unplaced genomic scaffold, ASM70936v1 scaffold4668	10016	9648	8.35e-11	178	123	34.959	N/A
QRN68067.1	29	127	NW_010070703	Tauraco erythrolophus	Tauraco erythrolophus isolate BGI_N340 unplaced genomic scaffold, ASM70936v1 scaffold4668	28274	27975	1.73e-09	168	100	34.000	N/A
QRN68067.1	32	127	NW_011335181	Notothenia coriiceps	Notothenia coriiceps isolate Sejong01 unplaced genomic scaffold, NC01 NC01_scaffold00002480	4292	4002	8.51e-11	178	97	36.082	N/A
QRN68067.1	32	127	NW_006272358	Neolamprologus brichardi	Neolamprologus brichardi isolate N.brichardi 1_Salsburger unplaced genomic scaffold, NeoBri1.0 scaffold00358	129481	129771	9.04e-11	178	97	38.144	N/A
QRN68067.1	26	127	NW_006272358	Neolamprologus brichardi	Neolamprologus brichardi isolate N.brichardi 1_Salsburger unplaced genomic scaffold, NeoBri1.0 scaffold00358	66170	66478	3.10e-09	167	103	33.981	N/A
QRN68067.1	26	127	NW_006272358	Neolamprologus brichardi	Neolamprologus brichardi isolate N.brichardi 1_Salsburger unplaced genomic scaffold, NeoBri1.0 scaffold00358	59103	59411	3.77e-08	158	103	33.981	N/A
QRN68067.1	26	115	NW_006272358	Neolamprologus brichardi	Neolamprologus brichardi isolate N.brichardi 1_Salsburger unplaced genomic scaffold, NeoBri1.0 scaffold00358	113156	113425	3.71e-07	151	90	33.333	N/A
QRN68067.1	10	127	NW_006272358	Neolamprologus brichardi	Neolamprologus brichardi isolate N.brichardi 1_Salsburger unplaced genomic scaffold, NeoBri1.0 scaffold00358	118141	118485	5.17e-07	150	119	30.252	N/A
QRN68067.1	26	127	NW_006272358	Neolamprologus brichardi	Neolamprologus brichardi isolate N.brichardi 1_Salsburger unplaced genomic scaffold, NeoBri1.0 scaffold00358	97599	97904	9.94e-07	148	103	30.097	N/A
QRN68067.1	26	142	NC_044347	Archocentrus centrarchus	Archocentrus centrarchus isolate MPI-CPG fArcCen1 chromosome 2, fArcCen1	18278342	18277974	9.50e-11	178	123	32.520	N/A
QRN68067.1	7	127	NC_044347	Archocentrus centrarchus	Archocentrus centrarchus isolate MPI-CPG fArcCen1 chromosome 2, fArcCen1	18198365	18198012	2.71e-10	175	122	31.967	N/A
QRN68067.1	26	131	NC_044347	Archocentrus centrarchus	Archocentrus centrarchus isolate MPI-CPG fArcCen1 chromosome 2, fArcCen1	18222399	18222079	2.76e-10	174	108	33.333	N/A
QRN68067.1	26	127	NC_044347	Archocentrus centrarchus	Archocentrus centrarchus isolate MPI-CPG fArcCen1 chromosome 2, fArcCen1	18207943	18207635	5.81e-10	172	103	33.981	N/A
QRN68067.1	26	127	NC_044347	Archocentrus centrarchus	Archocentrus centrarchus isolate MPI-CPG fArcCen1 chromosome 2, fArcCen1	18353598	18353290	9.91e-10	170	103	33.981	N/A
QRN68067.1	26	127	NC_044347	Archocentrus centrarchus	Archocentrus centrarchus isolate MPI-CPG fArcCen1 chromosome 2, fArcCen1	18289717	18289409	1.88e-09	168	103	33.981	N/A
QRN68067.1	26	132	NC_044347	Archocentrus centrarchus	Archocentrus centrarchus isolate MPI-CPG fArcCen1 chromosome 2, fArcCen1	18126315	18125992	2.16e-09	168	108	29.630	N/A
QRN68067.1	26	127	NC_044347	Archocentrus centrarchus	Archocentrus centrarchus isolate MPI-CPG fArcCen1 chromosome 2, fArcCen1	18157713	18157405	8.11e-09	163	103	33.010	N/A
QRN68067.1	26	127	NC_044347	Archocentrus centrarchus	Archocentrus centrarchus isolate MPI-CPG fArcCen1 chromosome 2, fArcCen1	18138379	18138071	8.11e-09	163	103	33.010	N/A
QRN68067.1	3	127	NC_044347	Archocentrus centrarchus	Archocentrus centrarchus isolate MPI-CPG fArcCen1 chromosome 2, fArcCen1	18132378	18132016	8.19e-09	163	126	30.952	N/A
QRN68067.1	2	127	NC_044347	Archocentrus centrarchus	Archocentrus centrarchus isolate MPI-CPG fArcCen1 chromosome 2, fArcCen1	18171065	18170700	1.03e-08	163	127	29.921	N/A
QRN68067.1	26	127	NC_044347	Archocentrus centrarchus	Archocentrus centrarchus isolate MPI-CPG fArcCen1 chromosome 2, fArcCen1	18294506	18294198	1.11e-08	162	103	33.010	N/A
QRN68067.1	26	132	NC_044347	Archocentrus centrarchus	Archocentrus centrarchus isolate MPI-CPG fArcCen1 chromosome 2, fArcCen1	18164989	18164666	2.49e-08	160	108	28.704	N/A
QRN68067.1	26	132	NC_044347	Archocentrus centrarchus	Archocentrus centrarchus isolate MPI-CPG fArcCen1 chromosome 2, fArcCen1	18145655	18145332	2.84e-08	159	108	28.704	N/A
QRN68067.1	26	127	NC_044347	Archocentrus centrarchus	Archocentrus centrarchus isolate MPI-CPG fArcCen1 chromosome 2, fArcCen1	18187658	18187350	3.57e-08	158	103	31.068	N/A
QRN68067.1	5	127	NC_044347	Archocentrus centrarchus	Archocentrus centrarchus isolate MPI-CPG fArcCen1 chromosome 2, fArcCen1	18213534	18213172	9.32e-08	155	125	30.400	N/A
QRN68067.1	7	127	NC_044347	Archocentrus centrarchus	Archocentrus centrarchus isolate MPI-CPG fArcCen1 chromosome 2, fArcCen1	18265943	18265578	1.73e-07	153	122	28.689	N/A
QRN68067.1	26	127	NC_044347	Archocentrus centrarchus	Archocentrus centrarchus isolate MPI-CPG fArcCen1 chromosome 2, fArcCen1	18303278	18302970	1.81e-07	153	103	32.039	N/A
QRN68067.1	26	127	NC_044347	Archocentrus centrarchus	Archocentrus centrarchus isolate MPI-CPG fArcCen1 chromosome 2, fArcCen1	18178310	18178002	3.05e-07	151	103	30.097	N/A
QRN68067.1	26	127	NC_044347	Archocentrus centrarchus	Archocentrus centrarchus isolate MPI-CPG fArcCen1 chromosome 2, fArcCen1	18105347	18105039	1.03e-06	147	103	28.155	N/A
QRN68067.1	26	127	NC_044347	Archocentrus centrarchus	Archocentrus centrarchus isolate MPI-CPG fArcCen1 chromosome 2, fArcCen1	18121477	18121169	1.66e-06	146	103	30.097	N/A
QRN68067.1	48	127	NC_044347	Archocentrus centrarchus	Archocentrus centrarchus isolate MPI-CPG fArcCen1 chromosome 2, fArcCen1	18358659	18358417	3.78e-06	143	82	39.024	N/A
QRN68067.1	1	127	NC_031986	Oreochromis niloticus	Oreochromis niloticus isolate F11D_XX linkage group LG23, O_niloticus_UMD_NMBU	16514352	16514726	9.78e-11	178	128	30.469	N/A
QRN68067.1	26	127	NC_031986	Oreochromis niloticus	Oreochromis niloticus isolate F11D_XX linkage group LG23, O_niloticus_UMD_NMBU	13958152	13958460	1.22e-10	177	103	33.981	N/A
QRN68067.1	26	127	NC_031986	Oreochromis niloticus	Oreochromis niloticus isolate F11D_XX linkage group LG23, O_niloticus_UMD_NMBU	13989928	13990236	1.58e-10	176	103	34.951	N/A
QRN68067.1	1	127	NC_031986	Oreochromis niloticus	Oreochromis niloticus isolate F11D_XX linkage group LG23, O_niloticus_UMD_NMBU	16547918	16548292	2.16e-10	175	128	30.469	N/A
QRN68067.1	26	127	NC_031986	Oreochromis niloticus	Oreochromis niloticus isolate F11D_XX linkage group LG23, O_niloticus_UMD_NMBU	14776538	14776846	2.33e-10	175	103	34.951	N/A
QRN68067.1	26	127	NC_031986	Oreochromis niloticus	Oreochromis niloticus isolate F11D_XX linkage group LG23, O_niloticus_UMD_NMBU	13934687	13934992	6.04e-10	172	103	34.951	N/A
QRN68067.1	26	127	NC_031986	Oreochromis niloticus	Oreochromis niloticus isolate F11D_XX linkage group LG23, O_niloticus_UMD_NMBU	13950895	13951200	6.04e-10	172	103	34.951	N/A
QRN68067.1	26	127	NC_031986	Oreochromis niloticus	Oreochromis niloticus isolate F11D_XX linkage group LG23, O_niloticus_UMD_NMBU	16522097	16522405	9.54e-10	170	103	33.010	N/A
QRN68067.1	26	127	NC_031986	Oreochromis niloticus	Oreochromis niloticus isolate F11D_XX linkage group LG23, O_niloticus_UMD_NMBU	14796318	14796626	1.88e-09	168	103	32.039	N/A
QRN68067.1	26	127	NC_031986	Oreochromis niloticus	Oreochromis niloticus isolate F11D_XX linkage group LG23, O_niloticus_UMD_NMBU	13887355	13887663	2.08e-09	168	103	33.981	N/A
QRN68067.1	26	127	NC_031986	Oreochromis niloticus	Oreochromis niloticus isolate F11D_XX linkage group LG23, O_niloticus_UMD_NMBU	14021266	14021574	2.33e-09	167	103	33.981	N/A
QRN68067.1	26	127	NC_031986	Oreochromis niloticus	Oreochromis niloticus isolate F11D_XX linkage group LG23, O_niloticus_UMD_NMBU	13919594	13919902	6.71e-09	164	103	33.010	N/A
QRN68067.1	26	127	NC_031986	Oreochromis niloticus	Oreochromis niloticus isolate F11D_XX linkage group LG23, O_niloticus_UMD_NMBU	14033458	14033766	7.31e-09	164	103	31.068	N/A
QRN68067.1	26	127	NC_031986	Oreochromis niloticus	Oreochromis niloticus isolate F11D_XX linkage group LG23, O_niloticus_UMD_NMBU	13901790	13902098	8.27e-09	163	103	33.010	N/A
QRN68067.1	26	127	NC_031986	Oreochromis niloticus	Oreochromis niloticus isolate F11D_XX linkage group LG23, O_niloticus_UMD_NMBU	16534552	16534860	2.20e-08	160	103	33.010	N/A
QRN68067.1	36	127	NC_031986	Oreochromis niloticus	Oreochromis niloticus isolate F11D_XX linkage group LG23, O_niloticus_UMD_NMBU	14042877	14043155	2.44e-08	160	93	36.559	N/A
QRN68067.1	7	127	NC_031986	Oreochromis niloticus	Oreochromis niloticus isolate F11D_XX linkage group LG23, O_niloticus_UMD_NMBU	16558525	16558875	3.64e-08	158	123	31.707	N/A
QRN68067.1	26	127	NC_031986	Oreochromis niloticus	Oreochromis niloticus isolate F11D_XX linkage group LG23, O_niloticus_UMD_NMBU	14000964	14001272	9.06e-08	155	103	32.039	N/A
QRN68067.1	26	127	NC_031986	Oreochromis niloticus	Oreochromis niloticus isolate F11D_XX linkage group LG23, O_niloticus_UMD_NMBU	14801185	14801493	9.68e-08	155	103	31.068	N/A
QRN68067.1	26	127	NC_031986	Oreochromis niloticus	Oreochromis niloticus isolate F11D_XX linkage group LG23, O_niloticus_UMD_NMBU	13913872	13914180	1.03e-07	155	103	33.010	N/A
QRN68067.1	26	127	NC_031986	Oreochromis niloticus	Oreochromis niloticus isolate F11D_XX linkage group LG23, O_niloticus_UMD_NMBU	14786108	14786416	1.57e-07	154	103	31.068	N/A
QRN68067.1	26	128	NC_031986	Oreochromis niloticus	Oreochromis niloticus isolate F11D_XX linkage group LG23, O_niloticus_UMD_NMBU	13890817	13890506	1.69e-07	153	104	31.731	N/A
QRN68067.1	26	127	NC_031986	Oreochromis niloticus	Oreochromis niloticus isolate F11D_XX linkage group LG23, O_niloticus_UMD_NMBU	14038504	14038812	1.84e-07	153	103	30.097	N/A
QRN68067.1	26	127	NC_031986	Oreochromis niloticus	Oreochromis niloticus isolate F11D_XX linkage group LG23, O_niloticus_UMD_NMBU	13981545	13981853	2.59e-07	152	103	32.039	N/A
QRN68067.1	26	127	NC_031986	Oreochromis niloticus	Oreochromis niloticus isolate F11D_XX linkage group LG23, O_niloticus_UMD_NMBU	14790287	14790595	3.90e-07	151	103	31.068	N/A
QRN68067.1	26	127	NC_031986	Oreochromis niloticus	Oreochromis niloticus isolate F11D_XX linkage group LG23, O_niloticus_UMD_NMBU	14027584	14027892	5.97e-07	149	103	32.039	N/A
QRN68067.1	1	127	NC_031986	Oreochromis niloticus	Oreochromis niloticus isolate F11D_XX linkage group LG23, O_niloticus_UMD_NMBU	14048911	14049285	2.36e-06	145	128	26.562	N/A
QRN68067.1	1	127	NC_031986	Oreochromis niloticus	Oreochromis niloticus isolate F11D_XX linkage group LG23, O_niloticus_UMD_NMBU	13879636	13880028	2.77e-06	144	132	26.515	N/A
QRN68067.1	48	127	NC_031986	Oreochromis niloticus	Oreochromis niloticus isolate F11D_XX linkage group LG23, O_niloticus_UMD_NMBU	13861670	13861912	9.81e-06	140	81	38.272	N/A
QRN68067.1	9	127	NW_021815991	Oncorhynchus nerka	Oncorhynchus nerka isolate On170113-E2 unplaced genomic scaffold, Oner_1.0 Un_7772:ARROW:PILON	15575	15213	9.95e-11	178	121	34.711	N/A
QRN68067.1	18	150	NW_021815991	Oncorhynchus nerka	Oncorhynchus nerka isolate On170113-E2 unplaced genomic scaffold, Oner_1.0 Un_7772:ARROW:PILON	810	442	2.26e-06	145	134	30.597	N/A
QRN68067.1	21	127	NW_015151021	Cyprinodon variegatus	Cyprinodon variegatus isolate N-32 unplaced genomic scaffold, C_variegatus-1.0 Scaffold568	527589	527921	1.02e-10	178	111	35.135	N/A
QRN68067.1	21	127	NW_015151021	Cyprinodon variegatus	Cyprinodon variegatus isolate N-32 unplaced genomic scaffold, C_variegatus-1.0 Scaffold568	522016	522348	9.72e-09	163	111	32.432	N/A
QRN68067.1	26	127	NC_046996	Epinephelus lanceolatus	Epinephelus lanceolatus isolate Andai001 chromosome 6, ASM528154v1	18325828	18325520	1.05e-10	178	103	33.010	N/A
QRN68067.1	26	127	NC_046996	Epinephelus lanceolatus	Epinephelus lanceolatus isolate Andai001 chromosome 6, ASM528154v1	18322396	18322088	1.37e-09	169	103	34.951	N/A
QRN68067.1	26	127	NC_046996	Epinephelus lanceolatus	Epinephelus lanceolatus isolate Andai001 chromosome 6, ASM528154v1	18110336	18110644	1.82e-09	168	103	33.010	N/A
QRN68067.1	26	127	NC_046996	Epinephelus lanceolatus	Epinephelus lanceolatus isolate Andai001 chromosome 6, ASM528154v1	18125251	18125559	3.02e-09	167	103	33.010	N/A
QRN68067.1	26	127	NC_046996	Epinephelus lanceolatus	Epinephelus lanceolatus isolate Andai001 chromosome 6, ASM528154v1	18135318	18135626	3.89e-08	158	103	31.068	N/A
QRN68067.1	26	127	NC_046996	Epinephelus lanceolatus	Epinephelus lanceolatus isolate Andai001 chromosome 6, ASM528154v1	19078408	19078716	5.27e-08	157	103	29.126	N/A
QRN68067.1	11	115	NC_046996	Epinephelus lanceolatus	Epinephelus lanceolatus isolate Andai001 chromosome 6, ASM528154v1	18114572	18114892	5.48e-08	157	107	35.514	N/A
QRN68067.1	9	127	NW_021822395	Salmo trutta	Salmo trutta unplaced genomic scaffold, fSalTru1.1	564585	564223	1.06e-10	178	121	36.364	N/A
QRN68067.1	12	115	NW_021822395	Salmo trutta	Salmo trutta unplaced genomic scaffold, fSalTru1.1	287962	288276	1.00e-08	163	105	35.238	N/A
QRN68067.1	12	115	NW_021822395	Salmo trutta	Salmo trutta unplaced genomic scaffold, fSalTru1.1	388333	388647	1.00e-08	163	105	35.238	N/A
QRN68067.1	12	115	NW_021822395	Salmo trutta	Salmo trutta unplaced genomic scaffold, fSalTru1.1	334296	334610	1.03e-08	163	105	35.238	N/A
QRN68067.1	22	127	NW_021822395	Salmo trutta	Salmo trutta unplaced genomic scaffold, fSalTru1.1	310981	311289	2.10e-08	160	107	32.710	N/A
QRN68067.1	26	127	NW_021822395	Salmo trutta	Salmo trutta unplaced genomic scaffold, fSalTru1.1	547824	547516	4.98e-08	157	103	31.068	N/A
QRN68067.1	26	127	NW_021822395	Salmo trutta	Salmo trutta unplaced genomic scaffold, fSalTru1.1	542216	541911	1.47e-07	154	104	34.615	N/A
QRN68067.1	18	127	NW_021822395	Salmo trutta	Salmo trutta unplaced genomic scaffold, fSalTru1.1	356110	356433	2.07e-07	153	111	30.631	N/A
QRN68067.1	18	127	NW_021822395	Salmo trutta	Salmo trutta unplaced genomic scaffold, fSalTru1.1	400051	400374	4.24e-07	150	111	30.631	N/A
QRN68067.1	18	131	NW_021822395	Salmo trutta	Salmo trutta unplaced genomic scaffold, fSalTru1.1	513240	512908	1.15e-06	147	116	32.759	N/A
QRN68067.1	18	127	NW_021822395	Salmo trutta	Salmo trutta unplaced genomic scaffold, fSalTru1.1	436155	435835	1.19e-06	147	112	34.821	N/A
QRN68067.1	26	127	NW_021822395	Salmo trutta	Salmo trutta unplaced genomic scaffold, fSalTru1.1	498139	497834	1.52e-06	146	104	33.654	N/A
QRN68067.1	26	127	NW_021822395	Salmo trutta	Salmo trutta unplaced genomic scaffold, fSalTru1.1	524090	523785	2.35e-06	145	103	33.981	N/A
QRN68067.1	26	127	NW_019525183	Seriola lalandi dorsalis	Seriola lalandi dorsalis isolate HSWRI2012SDOR001 ecotype SW California unplaced genomic scaffold, Sedor1 jcf7180002054630	1329312	1329620	1.10e-10	177	103	33.010	N/A
QRN68067.1	26	127	NW_019525183	Seriola lalandi dorsalis	Seriola lalandi dorsalis isolate HSWRI2012SDOR001 ecotype SW California unplaced genomic scaffold, Sedor1 jcf7180002054630	1334088	1334396	1.19e-08	162	103	32.039	N/A
QRN68067.1	32	127	NW_022990135	Gymnodraco acuticeps	Gymnodraco acuticeps unplaced genomic scaffold, fGymAcu1.1	1566178	1565888	1.16e-10	177	97	36.082	N/A
QRN68067.1	30	127	NW_020853787	Larimichthys crocea	Larimichthys crocea isolate SSNF unplaced genomic scaffold, L_crocea_2.0 scaffold288	323525	323821	1.26e-10	177	100	35.000	N/A
QRN68067.1	36	127	NW_020853787	Larimichthys crocea	Larimichthys crocea isolate SSNF unplaced genomic scaffold, L_crocea_2.0 scaffold288	281901	282179	1.41e-09	169	94	37.234	N/A
QRN68067.1	36	127	NW_020853787	Larimichthys crocea	Larimichthys crocea isolate SSNF unplaced genomic scaffold, L_crocea_2.0 scaffold288	311086	311364	2.14e-09	168	94	37.234	N/A
QRN68067.1	32	127	NW_020853787	Larimichthys crocea	Larimichthys crocea isolate SSNF unplaced genomic scaffold, L_crocea_2.0 scaffold288	317762	318052	2.47e-09	167	98	35.714	N/A
QRN68067.1	32	127	NW_020853787	Larimichthys crocea	Larimichthys crocea isolate SSNF unplaced genomic scaffold, L_crocea_2.0 scaffold288	306576	306866	2.59e-09	167	97	32.990	N/A
QRN68067.1	32	127	NW_020853787	Larimichthys crocea	Larimichthys crocea isolate SSNF unplaced genomic scaffold, L_crocea_2.0 scaffold288	277966	278256	3.86e-09	166	98	35.714	N/A
QRN68067.1	26	127	NC_047590	Esox lucius	Esox lucius isolate fEsoLuc1 chromosome 22, fEsoLuc1.pri	18968481	18968173	1.28e-10	177	103	33.981	N/A
QRN68067.1	22	133	NC_047590	Esox lucius	Esox lucius isolate fEsoLuc1 chromosome 22, fEsoLuc1.pri	19122919	19122593	3.76e-09	166	113	32.743	N/A
QRN68067.1	22	133	NC_047590	Esox lucius	Esox lucius isolate fEsoLuc1 chromosome 22, fEsoLuc1.pri	19241354	19241680	4.25e-09	165	113	32.743	N/A
QRN68067.1	22	131	NC_047590	Esox lucius	Esox lucius isolate fEsoLuc1 chromosome 22, fEsoLuc1.pri	19199818	19200138	2.06e-08	160	111	33.333	N/A
QRN68067.1	9	115	NC_047590	Esox lucius	Esox lucius isolate fEsoLuc1 chromosome 22, fEsoLuc1.pri	15177479	15177817	4.62e-08	158	113	34.513	N/A
QRN68067.1	22	127	NC_047590	Esox lucius	Esox lucius isolate fEsoLuc1 chromosome 22, fEsoLuc1.pri	19083278	19082970	7.71e-08	156	107	33.645	N/A
QRN68067.1	22	127	NC_047590	Esox lucius	Esox lucius isolate fEsoLuc1 chromosome 22, fEsoLuc1.pri	18986095	18985787	7.85e-08	156	107	33.645	N/A
QRN68067.1	22	127	NC_047590	Esox lucius	Esox lucius isolate fEsoLuc1 chromosome 22, fEsoLuc1.pri	19002582	19002274	9.59e-08	155	107	31.776	N/A
QRN68067.1	22	127	NC_047590	Esox lucius	Esox lucius isolate fEsoLuc1 chromosome 22, fEsoLuc1.pri	19055296	19054988	2.45e-07	152	107	32.710	N/A
QRN68067.1	30	127	NC_047590	Esox lucius	Esox lucius isolate fEsoLuc1 chromosome 22, fEsoLuc1.pri	15194079	15194372	3.05e-07	151	99	33.333	N/A
QRN68067.1	22	127	NC_047590	Esox lucius	Esox lucius isolate fEsoLuc1 chromosome 22, fEsoLuc1.pri	19075709	19075401	1.17e-06	147	107	32.710	N/A
QRN68067.1	22	127	NC_047590	Esox lucius	Esox lucius isolate fEsoLuc1 chromosome 22, fEsoLuc1.pri	18920282	18919974	1.81e-06	146	107	31.776	N/A
QRN68067.1	41	131	NC_047590	Esox lucius	Esox lucius isolate fEsoLuc1 chromosome 22, fEsoLuc1.pri	18899349	18899074	4.39e-06	143	92	32.609	N/A
QRN68067.1	40	127	NC_047590	Esox lucius	Esox lucius isolate fEsoLuc1 chromosome 22, fEsoLuc1.pri	18964491	18964225	4.61e-06	142	89	32.584	N/A
QRN68067.1	1	127	NW_024386814	Simochromis diagramma	Simochromis diagramma unplaced genomic scaffold, fSimDia1.1 OVJJ01000283.1	9526	9900	1.36e-10	177	128	29.688	N/A
QRN68067.1	26	127	NW_024386750	Simochromis diagramma	Simochromis diagramma unplaced genomic scaffold, fSimDia1.1 OVJJ01000356.1	127604	127912	1.38e-10	177	103	33.981	N/A
QRN68067.1	26	127	NW_024386750	Simochromis diagramma	Simochromis diagramma unplaced genomic scaffold, fSimDia1.1 OVJJ01000356.1	255452	255760	3.16e-10	174	103	33.981	N/A
QRN68067.1	26	128	NW_024386750	Simochromis diagramma	Simochromis diagramma unplaced genomic scaffold, fSimDia1.1 OVJJ01000356.1	160679	160990	5.23e-10	172	104	34.615	N/A
QRN68067.1	26	128	NW_024386750	Simochromis diagramma	Simochromis diagramma unplaced genomic scaffold, fSimDia1.1 OVJJ01000356.1	114702	115013	5.28e-10	172	104	34.615	N/A
QRN68067.1	32	127	NW_024386750	Simochromis diagramma	Simochromis diagramma unplaced genomic scaffold, fSimDia1.1 OVJJ01000356.1	286909	287199	7.03e-10	171	97	35.052	N/A
QRN68067.1	26	127	NW_024386750	Simochromis diagramma	Simochromis diagramma unplaced genomic scaffold, fSimDia1.1 OVJJ01000356.1	171230	171538	7.16e-10	171	103	34.951	N/A
QRN68067.1	1	127	NW_024386750	Simochromis diagramma	Simochromis diagramma unplaced genomic scaffold, fSimDia1.1 OVJJ01000356.1	276796	277170	8.58e-10	171	128	29.688	N/A
QRN68067.1	26	127	NW_024386750	Simochromis diagramma	Simochromis diagramma unplaced genomic scaffold, fSimDia1.1 OVJJ01000356.1	207644	207952	1.52e-09	169	103	33.010	N/A
QRN68067.1	32	127	NW_024386750	Simochromis diagramma	Simochromis diagramma unplaced genomic scaffold, fSimDia1.1 OVJJ01000356.1	212504	212794	6.64e-09	164	97	36.082	N/A
QRN68067.1	26	127	NW_024386750	Simochromis diagramma	Simochromis diagramma unplaced genomic scaffold, fSimDia1.1 OVJJ01000356.1	188658	188966	1.07e-08	162	103	33.981	N/A
QRN68067.1	26	127	NW_024386750	Simochromis diagramma	Simochromis diagramma unplaced genomic scaffold, fSimDia1.1 OVJJ01000356.1	201155	201463	1.14e-08	162	103	33.010	N/A
QRN68067.1	26	127	NW_024386750	Simochromis diagramma	Simochromis diagramma unplaced genomic scaffold, fSimDia1.1 OVJJ01000356.1	152152	152460	1.67e-08	161	103	32.039	N/A
QRN68067.1	26	127	NW_024386750	Simochromis diagramma	Simochromis diagramma unplaced genomic scaffold, fSimDia1.1 OVJJ01000356.1	264727	265035	3.18e-08	159	103	33.010	N/A
QRN68067.1	26	127	NW_024386750	Simochromis diagramma	Simochromis diagramma unplaced genomic scaffold, fSimDia1.1 OVJJ01000356.1	108607	108915	9.76e-07	148	103	32.039	N/A
QRN68067.1	26	127	NW_024386750	Simochromis diagramma	Simochromis diagramma unplaced genomic scaffold, fSimDia1.1 OVJJ01000356.1	110822	110514	7.88e-06	141	103	33.010	N/A
QRN68067.1	26	127	NC_039323	Astatotilapia calliptera	Astatotilapia calliptera chromosome 23, fAstCal1.2	39946824	39946516	1.46e-10	177	103	33.981	N/A
QRN68067.1	26	127	NC_039323	Astatotilapia calliptera	Astatotilapia calliptera chromosome 23, fAstCal1.2	39966353	39966045	5.04e-10	172	103	33.981	N/A
QRN68067.1	26	128	NC_039323	Astatotilapia calliptera	Astatotilapia calliptera chromosome 23, fAstCal1.2	39984828	39984517	8.43e-10	171	104	34.615	N/A
QRN68067.1	26	127	NC_039323	Astatotilapia calliptera	Astatotilapia calliptera chromosome 23, fAstCal1.2	39870786	39870478	1.03e-09	170	103	33.010	N/A
QRN68067.1	26	127	NC_039323	Astatotilapia calliptera	Astatotilapia calliptera chromosome 23, fAstCal1.2	39975021	39974713	1.20e-09	170	103	33.981	N/A
QRN68067.1	26	127	NC_039323	Astatotilapia calliptera	Astatotilapia calliptera chromosome 23, fAstCal1.2	39933657	39933349	1.82e-09	168	103	33.010	N/A
QRN68067.1	26	127	NC_039323	Astatotilapia calliptera	Astatotilapia calliptera chromosome 23, fAstCal1.2	39922122	39921814	2.67e-09	167	103	32.039	N/A
QRN68067.1	32	127	NC_039323	Astatotilapia calliptera	Astatotilapia calliptera chromosome 23, fAstCal1.2	39917243	39916953	6.46e-09	164	97	36.082	N/A
QRN68067.1	26	127	NC_039323	Astatotilapia calliptera	Astatotilapia calliptera chromosome 23, fAstCal1.2	39954937	39954629	1.41e-08	162	103	33.010	N/A
QRN68067.1	5	127	NC_039323	Astatotilapia calliptera	Astatotilapia calliptera chromosome 23, fAstCal1.2	29545255	29544878	1.53e-08	161	126	32.540	N/A
QRN68067.1	26	127	NC_039323	Astatotilapia calliptera	Astatotilapia calliptera chromosome 23, fAstCal1.2	39991138	39990830	7.63e-08	156	103	32.039	N/A
QRN68067.1	26	127	NC_039323	Astatotilapia calliptera	Astatotilapia calliptera chromosome 23, fAstCal1.2	39863607	39863299	1.40e-07	154	104	33.654	N/A
QRN68067.1	26	127	NC_039323	Astatotilapia calliptera	Astatotilapia calliptera chromosome 23, fAstCal1.2	39901869	39901561	9.32e-07	148	103	32.039	N/A
QRN68067.1	26	127	NW_015099433	Poecilia mexicana	Poecilia mexicana isolate Pme_1353_1.1 unplaced genomic scaffold, P_mexicana-1.0 Scaffold4922	4994	5302	1.54e-10	176	103	32.039	N/A
QRN68067.1	27	126	NW_015151564	Cyprinodon variegatus	Cyprinodon variegatus isolate N-32 unplaced genomic scaffold, C_variegatus-1.0 Scaffold1111	243339	243641	1.59e-10	176	102	37.255	N/A
QRN68067.1	26	124	NW_015151564	Cyprinodon variegatus	Cyprinodon variegatus isolate N-32 unplaced genomic scaffold, C_variegatus-1.0 Scaffold1111	213612	213911	2.23e-07	152	100	34.000	N/A
QRN68067.1	21	127	NW_024097640	Crotalus tigris	Crotalus tigris isolate CLP2741 ecotype Arizona unplaced genomic scaffold, ASM1654583v1 scf7180000019648.599848	302698	303018	1.68e-10	176	109	36.697	N/A
QRN68067.1	30	127	NW_024097640	Crotalus tigris	Crotalus tigris isolate CLP2741 ecotype Arizona unplaced genomic scaffold, ASM1654583v1 scf7180000019648.599848	282810	283091	6.94e-08	156	100	38.000	N/A
QRN68067.1	26	127	NC_052963	Oreochromis aureus	Oreochromis aureus strain Israel breed Guangdong linkage group 23, ZZ_aureus	14816764	14816456	1.72e-10	176	103	34.951	N/A
QRN68067.1	26	127	NC_052963	Oreochromis aureus	Oreochromis aureus strain Israel breed Guangdong linkage group 23, ZZ_aureus	15875158	15875466	2.33e-10	175	103	34.951	N/A
QRN68067.1	1	127	NC_052963	Oreochromis aureus	Oreochromis aureus strain Israel breed Guangdong linkage group 23, ZZ_aureus	14738451	14738077	2.51e-10	175	128	32.031	N/A
QRN68067.1	26	127	NC_052963	Oreochromis aureus	Oreochromis aureus strain Israel breed Guangdong linkage group 23, ZZ_aureus	14699557	14699249	2.96e-10	174	103	33.010	N/A
QRN68067.1	26	127	NC_052963	Oreochromis aureus	Oreochromis aureus strain Israel breed Guangdong linkage group 23, ZZ_aureus	14725786	14725478	5.93e-10	172	103	32.039	N/A
QRN68067.1	26	127	NC_052963	Oreochromis aureus	Oreochromis aureus strain Israel breed Guangdong linkage group 23, ZZ_aureus	14730901	14730593	7.52e-10	171	103	33.981	N/A
QRN68067.1	26	127	NC_052963	Oreochromis aureus	Oreochromis aureus strain Israel breed Guangdong linkage group 23, ZZ_aureus	14767974	14767666	1.26e-09	169	103	33.981	N/A
QRN68067.1	26	127	NC_052963	Oreochromis aureus	Oreochromis aureus strain Israel breed Guangdong linkage group 23, ZZ_aureus	14776269	14775961	1.57e-09	169	103	34.951	N/A
QRN68067.1	26	127	NC_052963	Oreochromis aureus	Oreochromis aureus strain Israel breed Guangdong linkage group 23, ZZ_aureus	15894938	15895246	1.88e-09	168	103	32.039	N/A
QRN68067.1	26	127	NC_052963	Oreochromis aureus	Oreochromis aureus strain Israel breed Guangdong linkage group 23, ZZ_aureus	14862531	14862223	3.65e-09	166	103	33.981	N/A
QRN68067.1	5	127	NC_052963	Oreochromis aureus	Oreochromis aureus strain Israel breed Guangdong linkage group 23, ZZ_aureus	14750191	14749829	4.72e-09	165	124	30.645	N/A
QRN68067.1	26	127	NC_052963	Oreochromis aureus	Oreochromis aureus strain Israel breed Guangdong linkage group 23, ZZ_aureus	14791110	14790802	5.55e-09	165	103	33.981	N/A
QRN68067.1	8	127	NC_052963	Oreochromis aureus	Oreochromis aureus strain Israel breed Guangdong linkage group 23, ZZ_aureus	14685104	14684751	8.12e-09	163	121	30.579	N/A
QRN68067.1	26	127	NC_052963	Oreochromis aureus	Oreochromis aureus strain Israel breed Guangdong linkage group 23, ZZ_aureus	14720287	14719979	1.02e-08	163	103	33.981	N/A
QRN68067.1	26	128	NC_052963	Oreochromis aureus	Oreochromis aureus strain Israel breed Guangdong linkage group 23, ZZ_aureus	14883099	14882788	1.58e-08	161	104	33.654	N/A
QRN68067.1	26	127	NC_052963	Oreochromis aureus	Oreochromis aureus strain Israel breed Guangdong linkage group 23, ZZ_aureus	15899805	15900113	3.47e-08	159	103	31.068	N/A
QRN68067.1	7	127	NC_052963	Oreochromis aureus	Oreochromis aureus strain Israel breed Guangdong linkage group 23, ZZ_aureus	14743650	14743297	3.97e-08	158	122	30.328	N/A
QRN68067.1	7	127	NC_052963	Oreochromis aureus	Oreochromis aureus strain Israel breed Guangdong linkage group 23, ZZ_aureus	14675238	14674885	4.66e-08	158	122	29.508	N/A
QRN68067.1	26	113	NC_052963	Oreochromis aureus	Oreochromis aureus strain Israel breed Guangdong linkage group 23, ZZ_aureus	14850573	14850310	1.26e-07	154	88	32.955	N/A
QRN68067.1	26	127	NC_052963	Oreochromis aureus	Oreochromis aureus strain Israel breed Guangdong linkage group 23, ZZ_aureus	15884727	15885035	1.57e-07	154	103	31.068	N/A
QRN68067.1	26	127	NC_052963	Oreochromis aureus	Oreochromis aureus strain Israel breed Guangdong linkage group 23, ZZ_aureus	14707214	14706906	2.38e-07	152	103	31.068	N/A
QRN68067.1	26	127	NC_052963	Oreochromis aureus	Oreochromis aureus strain Israel breed Guangdong linkage group 23, ZZ_aureus	14805817	14805509	3.08e-07	151	103	31.068	N/A
QRN68067.1	26	127	NC_052963	Oreochromis aureus	Oreochromis aureus strain Israel breed Guangdong linkage group 23, ZZ_aureus	15888906	15889214	3.90e-07	151	103	31.068	N/A
QRN68067.1	36	127	NC_052963	Oreochromis aureus	Oreochromis aureus strain Israel breed Guangdong linkage group 23, ZZ_aureus	14761415	14761137	6.09e-07	149	93	34.409	N/A
QRN68067.1	26	127	NC_052963	Oreochromis aureus	Oreochromis aureus strain Israel breed Guangdong linkage group 23, ZZ_aureus	14826945	14826637	7.86e-07	148	103	32.039	N/A
QRN68067.1	1	127	NC_052963	Oreochromis aureus	Oreochromis aureus strain Israel breed Guangdong linkage group 23, ZZ_aureus	14897005	14896613	2.69e-06	144	132	26.515	N/A
QRN68067.1	26	139	NC_052963	Oreochromis aureus	Oreochromis aureus strain Israel breed Guangdong linkage group 23, ZZ_aureus	14889275	14888928	3.01e-06	144	116	31.897	N/A
QRN68067.1	48	127	NC_052963	Oreochromis aureus	Oreochromis aureus strain Israel breed Guangdong linkage group 23, ZZ_aureus	14905680	14905438	9.81e-06	140	81	38.272	N/A
QRN68067.1	26	127	NC_065520	Epinephelus moara	Epinephelus moara isolate mb chromosome 15, YSFRI_EMoa_1.0	6435024	6434716	1.73e-10	176	103	33.010	N/A
QRN68067.1	14	127	NC_065520	Epinephelus moara	Epinephelus moara isolate mb chromosome 15, YSFRI_EMoa_1.0	6417822	6417472	4.80e-10	173	117	30.769	N/A
QRN68067.1	26	127	NC_065520	Epinephelus moara	Epinephelus moara isolate mb chromosome 15, YSFRI_EMoa_1.0	6400200	6399892	1.04e-09	170	103	32.039	N/A
QRN68067.1	6	127	NC_065520	Epinephelus moara	Epinephelus moara isolate mb chromosome 15, YSFRI_EMoa_1.0	6451409	6451032	1.10e-09	170	126	33.333	N/A
QRN68067.1	26	127	NC_065520	Epinephelus moara	Epinephelus moara isolate mb chromosome 15, YSFRI_EMoa_1.0	6430692	6430384	2.72e-09	167	103	33.010	N/A
QRN68067.1	26	127	NC_065520	Epinephelus moara	Epinephelus moara isolate mb chromosome 15, YSFRI_EMoa_1.0	6231107	6231415	5.04e-09	165	103	32.039	N/A
QRN68067.1	36	127	NC_065520	Epinephelus moara	Epinephelus moara isolate mb chromosome 15, YSFRI_EMoa_1.0	6796515	6796793	4.28e-08	158	93	32.258	N/A
QRN68067.1	36	127	NC_065520	Epinephelus moara	Epinephelus moara isolate mb chromosome 15, YSFRI_EMoa_1.0	6801243	6801521	2.01e-07	153	93	30.108	N/A
QRN68067.1	26	127	NC_053412	Xiphias gladius	Xiphias gladius isolate SHS-SW01 ecotype Sanya breed wild chromosome 13, ASM1685928v1	6277813	6277505	1.92e-10	176	103	34.951	N/A
QRN68067.1	3	127	NC_053412	Xiphias gladius	Xiphias gladius isolate SHS-SW01 ecotype Sanya breed wild chromosome 13, ASM1685928v1	6290676	6290308	2.40e-10	175	126	30.952	N/A
QRN68067.1	26	127	NC_053412	Xiphias gladius	Xiphias gladius isolate SHS-SW01 ecotype Sanya breed wild chromosome 13, ASM1685928v1	6287428	6287120	3.54e-10	174	103	33.981	N/A
QRN68067.1	26	115	NC_053412	Xiphias gladius	Xiphias gladius isolate SHS-SW01 ecotype Sanya breed wild chromosome 13, ASM1685928v1	6279042	6279311	2.49e-08	160	90	35.556	N/A
QRN68067.1	10	127	NW_020192400	Maylandia zebra	Maylandia zebra isolate #2_Kocher and #3_Kocher ecotype Mazinzi reef unplaced genomic scaffold, M_zebra_UMD2a 000540F_pilon_quiver	449794	450162	1.98e-10	176	123	30.081	N/A
QRN68067.1	26	127	NW_020192400	Maylandia zebra	Maylandia zebra isolate #2_Kocher and #3_Kocher ecotype Mazinzi reef unplaced genomic scaffold, M_zebra_UMD2a 000540F_pilon_quiver	366776	367081	2.66e-10	175	103	34.951	N/A
QRN68067.1	26	127	NW_020192400	Maylandia zebra	Maylandia zebra isolate #2_Kocher and #3_Kocher ecotype Mazinzi reef unplaced genomic scaffold, M_zebra_UMD2a 000540F_pilon_quiver	339205	339513	6.83e-10	171	103	33.981	N/A
QRN68067.1	26	127	NW_020192400	Maylandia zebra	Maylandia zebra isolate #2_Kocher and #3_Kocher ecotype Mazinzi reef unplaced genomic scaffold, M_zebra_UMD2a 000540F_pilon_quiver	470935	471243	7.66e-10	171	103	33.010	N/A
QRN68067.1	26	127	NW_020192400	Maylandia zebra	Maylandia zebra isolate #2_Kocher and #3_Kocher ecotype Mazinzi reef unplaced genomic scaffold, M_zebra_UMD2a 000540F_pilon_quiver	379171	379479	1.20e-09	170	103	33.981	N/A
QRN68067.1	26	128	NW_020192400	Maylandia zebra	Maylandia zebra isolate #2_Kocher and #3_Kocher ecotype Mazinzi reef unplaced genomic scaffold, M_zebra_UMD2a 000540F_pilon_quiver	327255	327566	2.00e-09	168	104	33.654	N/A
QRN68067.1	26	127	NW_020192400	Maylandia zebra	Maylandia zebra isolate #2_Kocher and #3_Kocher ecotype Mazinzi reef unplaced genomic scaffold, M_zebra_UMD2a 000540F_pilon_quiver	347347	347655	2.54e-09	167	103	33.981	N/A
QRN68067.1	26	127	NW_020192400	Maylandia zebra	Maylandia zebra isolate #2_Kocher and #3_Kocher ecotype Mazinzi reef unplaced genomic scaffold, M_zebra_UMD2a 000540F_pilon_quiver	390699	391007	2.66e-09	167	103	32.039	N/A
QRN68067.1	32	127	NW_020192400	Maylandia zebra	Maylandia zebra isolate #2_Kocher and #3_Kocher ecotype Mazinzi reef unplaced genomic scaffold, M_zebra_UMD2a 000540F_pilon_quiver	395575	395865	6.45e-09	164	97	36.082	N/A
QRN68067.1	26	127	NW_020192400	Maylandia zebra	Maylandia zebra isolate #2_Kocher and #3_Kocher ecotype Mazinzi reef unplaced genomic scaffold, M_zebra_UMD2a 000540F_pilon_quiver	358738	359046	3.31e-08	159	103	32.039	N/A
QRN68067.1	26	127	NW_020192400	Maylandia zebra	Maylandia zebra isolate #2_Kocher and #3_Kocher ecotype Mazinzi reef unplaced genomic scaffold, M_zebra_UMD2a 000540F_pilon_quiver	457295	457603	5.22e-08	157	104	33.654	N/A
QRN68067.1	26	127	NW_020192400	Maylandia zebra	Maylandia zebra isolate #2_Kocher and #3_Kocher ecotype Mazinzi reef unplaced genomic scaffold, M_zebra_UMD2a 000540F_pilon_quiver	319938	320246	7.63e-08	156	103	32.039	N/A
QRN68067.1	32	119	NW_005822154	Latimeria chalumnae	Latimeria chalumnae isolate SAIAB 97564 unplaced genomic scaffold, LatCha1 scaffold03144	134417	134151	2.17e-10	175	90	41.111	N/A
QRN68067.1	29	148	NW_010323766	Antrostomus carolinensis	Antrostomus carolinensis isolate BGI_N321 unplaced genomic scaffold, ASM70074v1 scaffold4236	4680	5036	2.18e-10	175	121	36.364	N/A
QRN68067.1	26	127	NW_006800236	Poecilia formosa	Poecilia formosa unplaced genomic scaffold, Poecilia_formosa-5.1.2 Scaffold297	24720	24412	2.31e-10	175	103	31.068	N/A
QRN68067.1	26	127	NW_006800236	Poecilia formosa	Poecilia formosa unplaced genomic scaffold, Poecilia_formosa-5.1.2 Scaffold297	34215	33907	7.31e-09	164	103	31.068	N/A
QRN68067.1	26	127	NW_019174971	Seriola dumerili	Seriola dumerili isolate Sdu_G_001 unplaced genomic scaffold, Sdu_1.0 BDQW01000716.1	621727	622035	2.37e-10	175	103	33.010	N/A
QRN68067.1	26	127	NW_019174971	Seriola dumerili	Seriola dumerili isolate Sdu_G_001 unplaced genomic scaffold, Sdu_1.0 BDQW01000716.1	625101	625409	1.12e-09	170	103	34.951	N/A
QRN68067.1	26	127	NW_019174971	Seriola dumerili	Seriola dumerili isolate Sdu_G_001 unplaced genomic scaffold, Sdu_1.0 BDQW01000716.1	628467	628775	1.27e-09	169	103	33.981	N/A
QRN68067.1	26	127	NW_019174971	Seriola dumerili	Seriola dumerili isolate Sdu_G_001 unplaced genomic scaffold, Sdu_1.0 BDQW01000716.1	615340	615648	1.89e-09	168	103	33.981	N/A
QRN68067.1	26	127	NW_019174971	Seriola dumerili	Seriola dumerili isolate Sdu_G_001 unplaced genomic scaffold, Sdu_1.0 BDQW01000716.1	618684	618992	2.06e-09	168	103	33.981	N/A
QRN68067.1	36	127	NW_015151263	Cyprinodon variegatus	Cyprinodon variegatus isolate N-32 unplaced genomic scaffold, C_variegatus-1.0 Scaffold810	364086	363808	2.71e-10	175	93	31.183	N/A
QRN68067.1	36	127	NW_015151263	Cyprinodon variegatus	Cyprinodon variegatus isolate N-32 unplaced genomic scaffold, C_variegatus-1.0 Scaffold810	370692	370414	1.58e-08	161	93	30.108	N/A
QRN68067.1	36	127	NW_015151263	Cyprinodon variegatus	Cyprinodon variegatus isolate N-32 unplaced genomic scaffold, C_variegatus-1.0 Scaffold810	356921	356643	3.64e-08	158	93	32.258	N/A
QRN68067.1	32	127	NW_015113615	Poecilia latipinna	Poecilia latipinna isolate Pla-1442-1.1 unplaced genomic scaffold, P_latipinna-1.0 Scaffold999	222128	221838	2.87e-10	174	97	32.990	N/A
QRN68067.1	7	126	NW_015113615	Poecilia latipinna	Poecilia latipinna isolate Pla-1442-1.1 unplaced genomic scaffold, P_latipinna-1.0 Scaffold999	204863	204495	7.65e-10	171	124	33.871	N/A
QRN68067.1	36	127	NW_015113615	Poecilia latipinna	Poecilia latipinna isolate Pla-1442-1.1 unplaced genomic scaffold, P_latipinna-1.0 Scaffold999	208769	208491	8.66e-10	171	93	34.409	N/A
QRN68067.1	36	127	NW_015113615	Poecilia latipinna	Poecilia latipinna isolate Pla-1442-1.1 unplaced genomic scaffold, P_latipinna-1.0 Scaffold999	226545	226267	7.16e-09	164	93	33.333	N/A
QRN68067.1	36	127	NW_015113615	Poecilia latipinna	Poecilia latipinna isolate Pla-1442-1.1 unplaced genomic scaffold, P_latipinna-1.0 Scaffold999	213432	213154	4.71e-07	150	93	30.108	N/A
QRN68067.1	1	127	NW_024387066	Simochromis diagramma	Simochromis diagramma unplaced genomic scaffold, fSimDia1.1 OVJJ01000373.1	86137	85763	3.01e-10	174	128	29.688	N/A
QRN68067.1	27	115	NC_058113	Thunnus albacares	Thunnus albacares chromosome 8, fThuAlb1.1	32174595	32174326	3.04e-10	174	90	42.222	N/A
QRN68067.1	29	127	NW_010119151	Pterocles gutturalis	Pterocles gutturalis isolate BGI_N339 unplaced genomic scaffold, ASM69924v1 scaffold33598	59508	59807	3.09e-10	174	100	34.000	N/A
QRN68067.1	40	127	NW_010119151	Pterocles gutturalis	Pterocles gutturalis isolate BGI_N339 unplaced genomic scaffold, ASM69924v1 scaffold33598	75838	76104	4.07e-10	173	89	44.944	N/A
QRN68067.1	9	127	NW_024061567	Salvelinus namaycush	Salvelinus namaycush isolate Seneca unplaced genomic scaffold, SaNama_1.0 Scaffold832	18799	18437	3.18e-10	174	121	35.537	N/A
QRN68067.1	36	127	NC_042512	Echeneis naucrates	Echeneis naucrates chromosome 2, fEcheNa1.1	18628260	18628538	3.38e-10	174	93	34.409	N/A
QRN68067.1	14	125	NC_042512	Echeneis naucrates	Echeneis naucrates chromosome 2, fEcheNa1.1	18631568	18631918	2.31e-08	160	118	29.661	N/A
QRN68067.1	26	127	NC_036466	Xiphophorus maculatus	Xiphophorus maculatus strain JP 163 A chromosome 24, X_maculatus-5.0-male	1265367	1265675	3.48e-10	174	103	32.039	N/A
QRN68067.1	26	127	NC_036466	Xiphophorus maculatus	Xiphophorus maculatus strain JP 163 A chromosome 24, X_maculatus-5.0-male	1296643	1296951	4.17e-10	173	103	33.981	N/A
QRN68067.1	36	127	NC_036466	Xiphophorus maculatus	Xiphophorus maculatus strain JP 163 A chromosome 24, X_maculatus-5.0-male	1277486	1277764	7.10e-09	164	93	33.333	N/A
QRN68067.1	18	136	NC_036466	Xiphophorus maculatus	Xiphophorus maculatus strain JP 163 A chromosome 24, X_maculatus-5.0-male	1255035	1255436	1.05e-08	163	134	29.851	N/A
QRN68067.1	2	127	NC_036466	Xiphophorus maculatus	Xiphophorus maculatus strain JP 163 A chromosome 24, X_maculatus-5.0-male	1283226	1283612	2.10e-08	160	129	28.682	N/A
QRN68067.1	26	127	NC_036466	Xiphophorus maculatus	Xiphophorus maculatus strain JP 163 A chromosome 24, X_maculatus-5.0-male	1262026	1262334	6.31e-08	157	103	31.068	N/A
QRN68067.1	26	127	NC_036466	Xiphophorus maculatus	Xiphophorus maculatus strain JP 163 A chromosome 24, X_maculatus-5.0-male	1289450	1289758	3.68e-07	151	103	30.097	N/A
QRN68067.1	25	127	NC_043958	Sphaeramia orbicularis	Sphaeramia orbicularis chromosome 2, fSphaOr1.1	25837087	25836782	3.79e-10	173	105	40.000	N/A
QRN68067.1	25	127	NC_043958	Sphaeramia orbicularis	Sphaeramia orbicularis chromosome 2, fSphaOr1.1	25761976	25761671	1.49e-09	169	105	40.000	N/A
QRN68067.1	25	127	NC_043958	Sphaeramia orbicularis	Sphaeramia orbicularis chromosome 2, fSphaOr1.1	25862091	25861786	1.58e-09	169	105	40.000	N/A
QRN68067.1	25	127	NC_043958	Sphaeramia orbicularis	Sphaeramia orbicularis chromosome 2, fSphaOr1.1	25784541	25784236	5.93e-09	164	105	39.048	N/A
QRN68067.1	25	127	NC_043958	Sphaeramia orbicularis	Sphaeramia orbicularis chromosome 2, fSphaOr1.1	25813295	25812990	1.62e-08	161	105	36.190	N/A
QRN68067.1	25	114	NC_043958	Sphaeramia orbicularis	Sphaeramia orbicularis chromosome 2, fSphaOr1.1	25798567	25798304	2.82e-08	159	90	37.778	N/A
QRN68067.1	25	127	NC_043958	Sphaeramia orbicularis	Sphaeramia orbicularis chromosome 2, fSphaOr1.1	25889904	25889599	2.87e-08	159	105	38.095	N/A
QRN68067.1	25	127	NC_043958	Sphaeramia orbicularis	Sphaeramia orbicularis chromosome 2, fSphaOr1.1	25939828	25939523	3.07e-08	159	105	38.095	N/A
QRN68067.1	25	127	NC_043958	Sphaeramia orbicularis	Sphaeramia orbicularis chromosome 2, fSphaOr1.1	25773674	25773369	3.47e-08	159	104	36.538	N/A
QRN68067.1	25	114	NC_043958	Sphaeramia orbicularis	Sphaeramia orbicularis chromosome 2, fSphaOr1.1	25926004	25925741	6.37e-08	157	90	37.778	N/A
QRN68067.1	25	127	NC_043958	Sphaeramia orbicularis	Sphaeramia orbicularis chromosome 2, fSphaOr1.1	25908686	25908381	3.61e-07	151	104	36.538	N/A
QRN68067.1	25	114	NC_043958	Sphaeramia orbicularis	Sphaeramia orbicularis chromosome 2, fSphaOr1.1	25876657	25876394	6.95e-07	149	90	36.667	N/A
QRN68067.1	27	128	NC_054542	Polyodon spathula	Polyodon spathula isolate WHYD16114869_AA chromosome 9, ASM1765450v1	36858327	36858022	3.79e-10	173	104	39.423	N/A
QRN68067.1	26	131	NC_054888	Cheilinus undulatus	Cheilinus undulatus linkage group 24, ASM1832078v1	12238163	12238483	3.90e-10	173	107	31.776	N/A
QRN68067.1	29	131	NC_054888	Cheilinus undulatus	Cheilinus undulatus linkage group 24, ASM1832078v1	12222432	12222743	2.08e-09	168	104	31.731	N/A
QRN68067.1	29	131	NC_054888	Cheilinus undulatus	Cheilinus undulatus linkage group 24, ASM1832078v1	12254635	12254946	2.10e-09	168	104	31.731	N/A
QRN68067.1	26	127	NC_054888	Cheilinus undulatus	Cheilinus undulatus linkage group 24, ASM1832078v1	12230090	12230395	1.88e-07	153	103	30.097	N/A
QRN68067.1	26	127	NC_054888	Cheilinus undulatus	Cheilinus undulatus linkage group 24, ASM1832078v1	12264516	12264821	4.58e-07	150	103	30.097	N/A
QRN68067.1	26	127	NC_040251	Xiphophorus couchianus	Xiphophorus couchianus chromosome 24, X_couchianus-1.0	1345782	1346090	4.33e-10	173	103	32.039	N/A
QRN68067.1	2	147	NC_040251	Xiphophorus couchianus	Xiphophorus couchianus chromosome 24, X_couchianus-1.0	1356076	1356522	1.32e-09	169	149	28.859	N/A
QRN68067.1	18	136	NC_040251	Xiphophorus couchianus	Xiphophorus couchianus chromosome 24, X_couchianus-1.0	1333883	1334284	2.12e-08	160	134	29.104	N/A
QRN68067.1	10	127	NC_040251	Xiphophorus couchianus	Xiphophorus couchianus chromosome 24, X_couchianus-1.0	1340223	1340570	3.89e-08	158	119	30.252	N/A
QRN68067.1	36	145	NC_040251	Xiphophorus couchianus	Xiphophorus couchianus chromosome 24, X_couchianus-1.0	1349745	1350077	5.12e-08	157	111	29.730	N/A
QRN68067.1	17	127	NW_017306574	Nanorana parkeri	Nanorana parkeri isolate BGI_ZX_2015 unplaced genomic scaffold, ASM93562v1 scaffold306	1108877	1109227	4.58e-10	173	117	31.624	N/A
QRN68067.1	32	136	NW_017306574	Nanorana parkeri	Nanorana parkeri isolate BGI_ZX_2015 unplaced genomic scaffold, ASM93562v1 scaffold306	1017690	1018007	8.76e-06	140	106	29.245	N/A
QRN68067.1	29	127	NW_010245673	Eurypyga helias	Eurypyga helias isolate BGI_N326 unplaced genomic scaffold, ASM69077v1 scaffold11204	21981	21682	4.66e-10	173	100	33.000	N/A
QRN68067.1	1	115	NW_010245673	Eurypyga helias	Eurypyga helias isolate BGI_N326 unplaced genomic scaffold, ASM69077v1 scaffold11204	5205	4861	4.49e-09	165	115	33.913	N/A
QRN68067.1	1	127	NW_024386833	Simochromis diagramma	Simochromis diagramma unplaced genomic scaffold, fSimDia1.1 OVJJ01000264.1	13401	13027	5.20e-10	172	128	28.906	N/A
QRN68067.1	1	127	NW_020193142	Maylandia zebra	Maylandia zebra isolate #2_Kocher and #3_Kocher ecotype Mazinzi reef unplaced genomic scaffold, M_zebra_UMD2a 001523F_pilon_quiver	45568	45942	5.21e-10	172	128	28.906	N/A
QRN68067.1	1	127	NW_020193097	Maylandia zebra	Maylandia zebra isolate #2_Kocher and #3_Kocher ecotype Mazinzi reef unplaced genomic scaffold, M_zebra_UMD2a 001474F_pilon_quiver	22776	22402	5.21e-10	172	128	28.906	N/A
QRN68067.1	1	127	NW_020192995	Maylandia zebra	Maylandia zebra isolate #2_Kocher and #3_Kocher ecotype Mazinzi reef unplaced genomic scaffold, M_zebra_UMD2a 001357F_pilon_quiver	12278	11904	5.21e-10	172	128	28.906	N/A
QRN68067.1	1	127	NW_024387354	Simochromis diagramma	Simochromis diagramma unplaced genomic scaffold, fSimDia1.1 OVJJ01000817.1	13108	13482	5.21e-10	172	128	28.906	N/A
QRN68067.1	1	127	NW_024582368	Haplochromis burtoni	Haplochromis burtoni strain Fernald_Lab_line unplaced genomic scaffold, NCSU_Asbu1 Contig_7	3930520	3930146	5.23e-10	172	128	28.906	N/A
QRN68067.1	1	127	NW_024387245	Simochromis diagramma	Simochromis diagramma unplaced genomic scaffold, fSimDia1.1 OVJJ01000596.1	3919040	3919414	5.24e-10	172	128	28.906	N/A
QRN68067.1	24	127	NC_056520	Nematolebias whitei	Nematolebias whitei isolate Nwh7 chromosome 23, NemWhi1	18720549	18720872	5.34e-10	172	108	36.111	N/A
QRN68067.1	32	115	NW_010765249	Balearica regulorum gibbericeps	Balearica regulorum gibbericeps isolate BGI_N312 unplaced genomic scaffold, ASM70989v1 scaffold28846	9758	9507	5.44e-10	172	84	42.857	N/A
QRN68067.1	10	132	NC_023195	Lepisosteus oculatus	Lepisosteus oculatus isolate Spotted Gar 1 linkage group LG17, LepOcu1	69300	69677	5.70e-10	172	126	30.952	N/A
QRN68067.1	18	127	NC_023195	Lepisosteus oculatus	Lepisosteus oculatus isolate Spotted Gar 1 linkage group LG17, LepOcu1	85664	85987	1.26e-07	154	111	32.432	N/A
QRN68067.1	8	127	NW_006801181	Poecilia formosa	Poecilia formosa unplaced genomic scaffold, Poecilia_formosa-5.1.2 Scaffold1242	9078	8725	6.27e-10	172	121	30.579	N/A
QRN68067.1	29	127	NW_013657838	Thamnophis sirtalis	Thamnophis sirtalis isolate EDBJR-23777 unplaced genomic scaffold, Thamnophis_sirtalis-6.0 Scaffold158	464750	464466	6.27e-10	172	101	42.574	N/A
QRN68067.1	8	127	NW_013657838	Thamnophis sirtalis	Thamnophis sirtalis isolate EDBJR-23777 unplaced genomic scaffold, Thamnophis_sirtalis-6.0 Scaffold158	445032	444691	2.18e-09	168	122	33.607	N/A
QRN68067.1	21	133	NC_041397	Erpetoichthys calabaricus	Erpetoichthys calabaricus chromosome 4, fErpCal1.1	263455009	263454662	6.52e-10	172	117	35.897	N/A
QRN68067.1	32	127	NC_041397	Erpetoichthys calabaricus	Erpetoichthys calabaricus chromosome 4, fErpCal1.1	263417548	263417258	2.43e-07	152	98	34.694	N/A
QRN68067.1	9	115	NW_024057784	Salvelinus namaycush	Salvelinus namaycush isolate Seneca unplaced genomic scaffold, SaNama_1.0 Scaffold1098	26484	26161	6.81e-10	171	108	37.037	N/A
QRN68067.1	9	115	NW_024057784	Salvelinus namaycush	Salvelinus namaycush isolate Seneca unplaced genomic scaffold, SaNama_1.0 Scaffold1098	74610	74287	1.14e-09	170	108	36.111	N/A
QRN68067.1	18	127	NW_018115204	Labrus bergylta	Labrus bergylta unplaced genomic scaffold, BallGen_V1 LaB_20160104_scaffold_789	11145	11486	7.08e-10	171	114	34.211	N/A
QRN68067.1	32	127	NW_018115204	Labrus bergylta	Labrus bergylta unplaced genomic scaffold, BallGen_V1 LaB_20160104_scaffold_789	15191	15481	1.06e-09	170	97	36.082	N/A
QRN68067.1	32	127	NW_018115204	Labrus bergylta	Labrus bergylta unplaced genomic scaffold, BallGen_V1 LaB_20160104_scaffold_789	1648	1938	2.79e-09	167	97	36.082	N/A
QRN68067.1	1	127	NW_020535635	Astatotilapia calliptera	Astatotilapia calliptera unplaced genomic scaffold, fAstCal1.2 U_scaffold_114	37292	37666	7.26e-10	171	128	28.906	N/A
QRN68067.1	1	127	NW_020535635	Astatotilapia calliptera	Astatotilapia calliptera unplaced genomic scaffold, fAstCal1.2 U_scaffold_114	20101	20475	7.98e-10	171	128	28.906	N/A
QRN68067.1	1	127	NW_020535635	Astatotilapia calliptera	Astatotilapia calliptera unplaced genomic scaffold, fAstCal1.2 U_scaffold_114	45894	46268	9.57e-10	170	128	28.906	N/A
QRN68067.1	1	127	NW_020535635	Astatotilapia calliptera	Astatotilapia calliptera unplaced genomic scaffold, fAstCal1.2 U_scaffold_114	28693	29067	1.00e-09	170	128	28.906	N/A
QRN68067.1	1	127	NW_020192441	Maylandia zebra	Maylandia zebra isolate #2_Kocher and #3_Kocher ecotype Mazinzi reef unplaced genomic scaffold, M_zebra_UMD2a 000637F_pilon_quiver	335433	335059	7.30e-10	171	128	28.906	N/A
QRN68067.1	1	127	NC_039314	Astatotilapia calliptera	Astatotilapia calliptera chromosome 13, fAstCal1.2	558663	558289	7.31e-10	171	128	28.906	N/A
QRN68067.1	3	127	NC_039314	Astatotilapia calliptera	Astatotilapia calliptera chromosome 13, fAstCal1.2	269979	270359	1.29e-09	169	127	31.496	N/A
QRN68067.1	1	127	NC_039313	Astatotilapia calliptera	Astatotilapia calliptera chromosome 12, fAstCal1.2	38168973	38169347	7.31e-10	171	128	28.906	N/A
QRN68067.1	6	127	NW_009612609	Cariama cristata	Cariama cristata isolate BGI_N322 unplaced genomic scaffold, ASM69053v1 scaffold21654	9674	9315	7.41e-10	171	123	34.959	N/A
QRN68067.1	7	127	NW_024387117	Simochromis diagramma	Simochromis diagramma unplaced genomic scaffold, fSimDia1.1 OVJJ01000595.1	58687	58334	7.51e-10	171	122	30.328	N/A
QRN68067.1	7	127	NW_024387117	Simochromis diagramma	Simochromis diagramma unplaced genomic scaffold, fSimDia1.1 OVJJ01000595.1	79460	79813	8.58e-09	163	122	30.328	N/A
QRN68067.1	7	127	NW_024387117	Simochromis diagramma	Simochromis diagramma unplaced genomic scaffold, fSimDia1.1 OVJJ01000595.1	89070	88717	1.18e-08	162	122	29.508	N/A
QRN68067.1	7	126	NW_015095648	Poecilia mexicana	Poecilia mexicana isolate Pme_1353_1.1 unplaced genomic scaffold, P_mexicana-1.0 Scaffold1137	192300	191932	7.65e-10	171	124	33.871	N/A
QRN68067.1	5	127	NW_015095648	Poecilia mexicana	Poecilia mexicana isolate Pme_1353_1.1 unplaced genomic scaffold, P_mexicana-1.0 Scaffold1137	201122	200745	3.86e-09	166	126	26.984	N/A
QRN68067.1	36	147	NW_015095648	Poecilia mexicana	Poecilia mexicana isolate Pme_1353_1.1 unplaced genomic scaffold, P_mexicana-1.0 Scaffold1137	196363	196025	5.73e-08	157	113	30.973	N/A
QRN68067.1	26	125	NW_006801082	Poecilia formosa	Poecilia formosa unplaced genomic scaffold, Poecilia_formosa-5.1.2 Scaffold1143	20416	20718	7.77e-10	171	101	31.683	N/A
QRN68067.1	26	127	NC_053135	Perca fluviatilis	Perca fluviatilis chromosome 24, GENO_Pfluv_1.0	10949863	10949555	7.81e-10	171	103	33.981	N/A
QRN68067.1	26	115	NC_053135	Perca fluviatilis	Perca fluviatilis chromosome 24, GENO_Pfluv_1.0	10959680	10959411	1.95e-09	168	90	36.667	N/A
QRN68067.1	26	115	NC_053135	Perca fluviatilis	Perca fluviatilis chromosome 24, GENO_Pfluv_1.0	10984556	10984287	2.40e-09	167	90	36.667	N/A
QRN68067.1	26	115	NC_053135	Perca fluviatilis	Perca fluviatilis chromosome 24, GENO_Pfluv_1.0	10969866	10969597	7.89e-09	163	90	36.667	N/A
QRN68067.1	26	115	NC_053135	Perca fluviatilis	Perca fluviatilis chromosome 24, GENO_Pfluv_1.0	10964869	10964600	4.44e-08	158	90	34.444	N/A
QRN68067.1	26	115	NC_053135	Perca fluviatilis	Perca fluviatilis chromosome 24, GENO_Pfluv_1.0	10953847	10953578	1.78e-07	153	90	34.444	N/A
QRN68067.1	26	125	NC_053135	Perca fluviatilis	Perca fluviatilis chromosome 24, GENO_Pfluv_1.0	10980081	10979782	1.26e-06	147	101	33.663	N/A
QRN68067.1	26	115	NC_041354	Perca flavescens	Perca flavescens isolate YP-PL-M2 chromosome 24, PFLA_1.0	11031484	11031215	8.11e-10	171	90	36.667	N/A
QRN68067.1	26	115	NC_041354	Perca flavescens	Perca flavescens isolate YP-PL-M2 chromosome 24, PFLA_1.0	10995316	10995047	8.43e-10	171	90	36.667	N/A
QRN68067.1	26	115	NC_041354	Perca flavescens	Perca flavescens isolate YP-PL-M2 chromosome 24, PFLA_1.0	10990051	10989782	8.04e-09	163	90	35.556	N/A
QRN68067.1	26	127	NC_041354	Perca flavescens	Perca flavescens isolate YP-PL-M2 chromosome 24, PFLA_1.0	11006299	11005991	4.08e-08	158	103	33.010	N/A
QRN68067.1	26	115	NC_041354	Perca flavescens	Perca flavescens isolate YP-PL-M2 chromosome 24, PFLA_1.0	11000534	11000265	4.49e-08	158	90	35.556	N/A
QRN68067.1	26	127	NC_045756	Etheostoma spectabile	Etheostoma spectabile isolate EspeVRDwgs_2016 chromosome 24, UIUC_Espe_1.0	12712531	12712839	8.51e-10	171	103	33.981	N/A
QRN68067.1	32	127	NW_018116966	Labrus bergylta	Labrus bergylta unplaced genomic scaffold, BallGen_V1 LaB_20160104_scaffold_2551	19244	19534	8.78e-10	171	97	36.082	N/A
QRN68067.1	32	127	NW_018116966	Labrus bergylta	Labrus bergylta unplaced genomic scaffold, BallGen_V1 LaB_20160104_scaffold_2551	12998	13288	8.15e-06	141	97	31.959	N/A
QRN68067.1	29	129	NW_024891994	Chrysemys picta bellii	Chrysemys picta bellii isolate RCT428 unplaced genomic scaffold, Chrysemys_picta_BioNano-3.0.4 Scaffold6348	3939	4241	8.83e-10	171	101	33.663	N/A
QRN68067.1	18	127	NW_025550373	Salmo salar	Salmo salar unplaced genomic scaffold, Ssal_v3.1	110736	111059	8.98e-10	171	111	34.234	N/A
QRN68067.1	11	127	NW_025550373	Salmo salar	Salmo salar unplaced genomic scaffold, Ssal_v3.1	33926	34282	1.50e-09	169	119	34.454	N/A
QRN68067.1	11	127	NW_025550373	Salmo salar	Salmo salar unplaced genomic scaffold, Ssal_v3.1	130805	131161	2.74e-09	167	119	34.454	N/A
QRN68067.1	3	115	NW_025550373	Salmo salar	Salmo salar unplaced genomic scaffold, Ssal_v3.1	91432	91761	5.48e-09	165	114	35.088	N/A
QRN68067.1	26	127	NW_025550373	Salmo salar	Salmo salar unplaced genomic scaffold, Ssal_v3.1	81176	81481	3.89e-07	151	104	34.615	N/A
QRN68067.1	12	115	NW_024061398	Salvelinus namaycush	Salvelinus namaycush isolate Seneca unplaced genomic scaffold, SaNama_1.0 Scaffold680	79417	79103	8.98e-10	171	105	36.190	N/A
QRN68067.1	18	127	NW_024061398	Salvelinus namaycush	Salvelinus namaycush isolate Seneca unplaced genomic scaffold, SaNama_1.0 Scaffold680	97534	97211	3.89e-09	166	111	33.333	N/A
QRN68067.1	18	127	NW_024061398	Salvelinus namaycush	Salvelinus namaycush isolate Seneca unplaced genomic scaffold, SaNama_1.0 Scaffold680	43960	44280	2.30e-06	145	111	33.333	N/A
QRN68067.1	18	127	NW_024061398	Salvelinus namaycush	Salvelinus namaycush isolate Seneca unplaced genomic scaffold, SaNama_1.0 Scaffold680	37271	37594	7.95e-06	141	111	28.829	N/A
QRN68067.1	12	115	NC_052313	Salvelinus namaycush	Salvelinus namaycush isolate Seneca chromosome 7, SaNama_1.0	58933404	58933090	9.01e-10	171	105	36.190	N/A
QRN68067.1	9	115	NC_052313	Salvelinus namaycush	Salvelinus namaycush isolate Seneca chromosome 7, SaNama_1.0	59037043	59036720	1.14e-09	170	108	36.111	N/A
QRN68067.1	18	127	NC_052313	Salvelinus namaycush	Salvelinus namaycush isolate Seneca chromosome 7, SaNama_1.0	58952956	58952633	3.90e-09	166	111	33.333	N/A
QRN68067.1	9	115	NC_052313	Salvelinus namaycush	Salvelinus namaycush isolate Seneca chromosome 7, SaNama_1.0	58988997	58988674	1.61e-08	161	108	35.185	N/A
QRN68067.1	18	127	NC_052313	Salvelinus namaycush	Salvelinus namaycush isolate Seneca chromosome 7, SaNama_1.0	58788504	58788181	2.79e-08	159	112	33.929	N/A
QRN68067.1	9	127	NC_052313	Salvelinus namaycush	Salvelinus namaycush isolate Seneca chromosome 7, SaNama_1.0	58799678	58800040	9.77e-08	155	121	33.058	N/A
QRN68067.1	18	127	NC_052313	Salvelinus namaycush	Salvelinus namaycush isolate Seneca chromosome 7, SaNama_1.0	58814052	58814372	2.85e-07	152	112	33.929	N/A
QRN68067.1	18	127	NC_052313	Salvelinus namaycush	Salvelinus namaycush isolate Seneca chromosome 7, SaNama_1.0	58840442	58840762	5.59e-07	149	111	33.333	N/A
QRN68067.1	18	127	NC_052313	Salvelinus namaycush	Salvelinus namaycush isolate Seneca chromosome 7, SaNama_1.0	58888689	58889009	1.15e-06	147	111	33.333	N/A
QRN68067.1	18	127	NC_052313	Salvelinus namaycush	Salvelinus namaycush isolate Seneca chromosome 7, SaNama_1.0	58882000	58882323	5.26e-06	142	111	29.730	N/A
QRN68067.1	26	146	NC_060150	Micropterus dolomieu	Micropterus dolomieu isolate WLL.071019.BEF.003 ecotype Adirondacks linkage group LG01, ASM2129224v1	13097707	13098090	9.10e-10	171	128	31.250	N/A
QRN68067.1	36	127	NC_060150	Micropterus dolomieu	Micropterus dolomieu isolate WLL.071019.BEF.003 ecotype Adirondacks linkage group LG01, ASM2129224v1	13108893	13109171	2.40e-09	167	93	35.484	N/A
QRN68067.1	36	127	NC_060150	Micropterus dolomieu	Micropterus dolomieu isolate WLL.071019.BEF.003 ecotype Adirondacks linkage group LG01, ASM2129224v1	13091083	13091361	4.66e-08	158	93	34.409	N/A
QRN68067.1	36	127	NC_060150	Micropterus dolomieu	Micropterus dolomieu isolate WLL.071019.BEF.003 ecotype Adirondacks linkage group LG01, ASM2129224v1	13078484	13078762	4.84e-08	157	93	34.409	N/A
QRN68067.1	48	127	NC_060150	Micropterus dolomieu	Micropterus dolomieu isolate WLL.071019.BEF.003 ecotype Adirondacks linkage group LG01, ASM2129224v1	13057340	13057585	1.01e-06	147	82	39.024	N/A
QRN68067.1	29	127	NW_004994191	Falco cherrug	Falco cherrug unplaced genomic scaffold, F_cherrug_v1.0 scaffold756_1	16580	16281	9.24e-10	170	101	34.653	N/A
QRN68067.1	3	127	NW_004994191	Falco cherrug	Falco cherrug unplaced genomic scaffold, F_cherrug_v1.0 scaffold756_1	4361	3990	9.97e-09	163	127	33.858	N/A
QRN68067.1	29	137	NW_021821451	Rhinatrema bivittatum	Rhinatrema bivittatum unplaced genomic scaffold, aRhiBiv1.1	14908	14579	9.31e-10	170	110	32.727	N/A
QRN68067.1	37	137	NW_021821451	Rhinatrema bivittatum	Rhinatrema bivittatum unplaced genomic scaffold, aRhiBiv1.1	65933	65628	9.49e-10	170	102	34.314	N/A
QRN68067.1	9	115	NW_024058237	Salvelinus namaycush	Salvelinus namaycush isolate Seneca unplaced genomic scaffold, SaNama_1.0 Scaffold1505	26489	26166	9.48e-10	170	108	37.037	N/A
QRN68067.1	37	137	NW_021821066	Rhinatrema bivittatum	Rhinatrema bivittatum unplaced genomic scaffold, aRhiBiv1.1	65002	64697	9.51e-10	170	102	34.314	N/A
QRN68067.1	37	137	NW_021821066	Rhinatrema bivittatum	Rhinatrema bivittatum unplaced genomic scaffold, aRhiBiv1.1	14890	14585	9.51e-10	170	102	34.314	N/A
QRN68067.1	26	127	NW_015098360	Poecilia mexicana	Poecilia mexicana isolate Pme_1353_1.1 unplaced genomic scaffold, P_mexicana-1.0 Scaffold3849	16718	16410	9.90e-10	170	103	31.068	N/A
QRN68067.1	32	127	NW_018116772	Labrus bergylta	Labrus bergylta unplaced genomic scaffold, BallGen_V1 LaB_20160104_scaffold_2357	20439	20149	1.04e-09	170	97	36.082	N/A
QRN68067.1	32	127	NW_018116772	Labrus bergylta	Labrus bergylta unplaced genomic scaffold, BallGen_V1 LaB_20160104_scaffold_2357	13796	13506	1.34e-09	169	97	36.082	N/A
QRN68067.1	26	127	NW_018116772	Labrus bergylta	Labrus bergylta unplaced genomic scaffold, BallGen_V1 LaB_20160104_scaffold_2357	8721	8413	6.32e-06	141	103	31.068	N/A
QRN68067.1	32	127	NW_018115762	Labrus bergylta	Labrus bergylta unplaced genomic scaffold, BallGen_V1 LaB_20160104_scaffold_1347	21590	21300	1.05e-09	170	97	36.082	N/A
QRN68067.1	32	127	NW_018115762	Labrus bergylta	Labrus bergylta unplaced genomic scaffold, BallGen_V1 LaB_20160104_scaffold_1347	15349	15059	5.00e-09	165	97	35.052	N/A
QRN68067.1	32	127	NW_018115762	Labrus bergylta	Labrus bergylta unplaced genomic scaffold, BallGen_V1 LaB_20160104_scaffold_1347	9110	8820	5.00e-09	165	97	35.052	N/A
QRN68067.1	32	127	NW_018115762	Labrus bergylta	Labrus bergylta unplaced genomic scaffold, BallGen_V1 LaB_20160104_scaffold_1347	25590	25300	9.92e-09	163	97	35.052	N/A
QRN68067.1	32	127	NC_041356	Cottoperca gobio	Cottoperca gobio chromosome 2, fCotGob3.1	6090801	6090511	1.10e-09	170	97	35.052	N/A
QRN68067.1	32	127	NC_041356	Cottoperca gobio	Cottoperca gobio chromosome 2, fCotGob3.1	6084518	6084228	3.48e-09	166	97	34.021	N/A
QRN68067.1	37	132	NW_023616455	Pungitius pungitius	Pungitius pungitius unplaced genomic scaffold, NSP_V7	3214307	3214597	1.14e-09	170	97	35.052	N/A
QRN68067.1	38	127	NW_023616455	Pungitius pungitius	Pungitius pungitius unplaced genomic scaffold, NSP_V7	3185399	3185671	1.29e-09	169	91	35.165	N/A
QRN68067.1	38	127	NW_023616455	Pungitius pungitius	Pungitius pungitius unplaced genomic scaffold, NSP_V7	3199965	3200237	3.76e-09	166	91	35.165	N/A
QRN68067.1	37	127	NW_023616455	Pungitius pungitius	Pungitius pungitius unplaced genomic scaffold, NSP_V7	3158968	3159243	3.83e-09	166	92	35.870	N/A
QRN68067.1	38	127	NW_023616455	Pungitius pungitius	Pungitius pungitius unplaced genomic scaffold, NSP_V7	3209359	3209631	4.50e-09	165	91	36.264	N/A
QRN68067.1	38	127	NW_023616455	Pungitius pungitius	Pungitius pungitius unplaced genomic scaffold, NSP_V7	3175850	3176122	1.86e-08	161	91	34.066	N/A
QRN68067.1	38	127	NW_023616455	Pungitius pungitius	Pungitius pungitius unplaced genomic scaffold, NSP_V7	3145591	3145863	5.32e-08	157	91	34.066	N/A
QRN68067.1	38	127	NW_023616455	Pungitius pungitius	Pungitius pungitius unplaced genomic scaffold, NSP_V7	3166532	3166804	8.08e-08	156	91	32.967	N/A
QRN68067.1	1	127	NW_020192763	Maylandia zebra	Maylandia zebra isolate #2_Kocher and #3_Kocher ecotype Mazinzi reef unplaced genomic scaffold, M_zebra_UMD2a 001094F_pilon_quiver	117562	117188	1.16e-09	170	128	28.906	N/A
QRN68067.1	26	127	NW_015116569	Poecilia latipinna	Poecilia latipinna isolate Pla-1442-1.1 unplaced genomic scaffold, P_latipinna-1.0 Scaffold3953	13106	12798	1.19e-09	170	103	31.068	N/A
QRN68067.1	26	125	NW_015116569	Poecilia latipinna	Poecilia latipinna isolate Pla-1442-1.1 unplaced genomic scaffold, P_latipinna-1.0 Scaffold3953	6188	5886	2.18e-09	168	101	31.683	N/A
QRN68067.1	26	131	NC_058129	Thunnus albacares	Thunnus albacares chromosome 24, fThuAlb1.1	9964864	9965187	1.29e-09	169	108	32.407	N/A
QRN68067.1	3	131	NC_058129	Thunnus albacares	Thunnus albacares chromosome 24, fThuAlb1.1	11024493	11024876	2.10e-08	160	131	29.008	N/A
QRN68067.1	26	131	NC_058129	Thunnus albacares	Thunnus albacares chromosome 24, fThuAlb1.1	11101949	11102272	3.47e-08	159	108	30.556	N/A
QRN68067.1	26	127	NC_058129	Thunnus albacares	Thunnus albacares chromosome 24, fThuAlb1.1	10894234	10894545	4.75e-08	158	104	31.731	N/A
QRN68067.1	26	131	NC_058129	Thunnus albacares	Thunnus albacares chromosome 24, fThuAlb1.1	10468955	10468632	4.80e-08	158	108	31.481	N/A
QRN68067.1	1	127	NC_058129	Thunnus albacares	Thunnus albacares chromosome 24, fThuAlb1.1	11127666	11128043	5.53e-08	157	129	29.457	N/A
QRN68067.1	26	127	NC_058129	Thunnus albacares	Thunnus albacares chromosome 24, fThuAlb1.1	11067310	11066999	6.14e-08	157	104	31.731	N/A
QRN68067.1	26	131	NC_058129	Thunnus albacares	Thunnus albacares chromosome 24, fThuAlb1.1	11220752	11221075	6.68e-08	156	108	29.630	N/A
QRN68067.1	26	127	NC_058129	Thunnus albacares	Thunnus albacares chromosome 24, fThuAlb1.1	11044685	11044996	7.14e-08	156	104	31.731	N/A
QRN68067.1	26	131	NC_058129	Thunnus albacares	Thunnus albacares chromosome 24, fThuAlb1.1	10479193	10478870	1.25e-07	154	108	30.556	N/A
QRN68067.1	26	131	NC_058129	Thunnus albacares	Thunnus albacares chromosome 24, fThuAlb1.1	10541327	10541004	1.29e-07	154	108	29.630	N/A
QRN68067.1	26	131	NC_058129	Thunnus albacares	Thunnus albacares chromosome 24, fThuAlb1.1	11103634	11103954	1.30e-07	154	108	30.556	N/A
QRN68067.1	26	127	NC_058129	Thunnus albacares	Thunnus albacares chromosome 24, fThuAlb1.1	11079188	11079499	1.37e-07	154	104	31.731	N/A
QRN68067.1	26	127	NC_058129	Thunnus albacares	Thunnus albacares chromosome 24, fThuAlb1.1	11225733	11226044	2.29e-07	152	104	30.769	N/A
QRN68067.1	26	131	NC_058129	Thunnus albacares	Thunnus albacares chromosome 24, fThuAlb1.1	11059310	11059633	2.57e-07	152	108	29.630	N/A
QRN68067.1	26	127	NC_058129	Thunnus albacares	Thunnus albacares chromosome 24, fThuAlb1.1	11140244	11140555	9.59e-07	148	104	30.769	N/A
QRN68067.1	26	127	NC_058129	Thunnus albacares	Thunnus albacares chromosome 24, fThuAlb1.1	11073289	11073597	1.84e-06	145	103	28.155	N/A
QRN68067.1	26	127	NC_058129	Thunnus albacares	Thunnus albacares chromosome 24, fThuAlb1.1	10971836	10972147	1.89e-06	145	104	29.808	N/A
QRN68067.1	26	127	NC_058129	Thunnus albacares	Thunnus albacares chromosome 24, fThuAlb1.1	10998460	10998771	1.89e-06	145	104	29.808	N/A
QRN68067.1	26	131	NC_058129	Thunnus albacares	Thunnus albacares chromosome 24, fThuAlb1.1	11182165	11182488	3.25e-06	144	108	27.778	N/A
QRN68067.1	26	131	NC_058129	Thunnus albacares	Thunnus albacares chromosome 24, fThuAlb1.1	10486588	10486265	4.48e-06	143	108	28.704	N/A
QRN68067.1	26	127	NC_058129	Thunnus albacares	Thunnus albacares chromosome 24, fThuAlb1.1	11120104	11120415	5.73e-06	142	104	28.846	N/A
QRN68067.1	26	131	NC_058129	Thunnus albacares	Thunnus albacares chromosome 24, fThuAlb1.1	10509824	10509501	6.18e-06	141	108	28.704	N/A
QRN68067.1	26	127	NC_058129	Thunnus albacares	Thunnus albacares chromosome 24, fThuAlb1.1	10461569	10461258	6.60e-06	141	104	31.731	N/A
QRN68067.1	48	115	NC_058129	Thunnus albacares	Thunnus albacares chromosome 24, fThuAlb1.1	10966529	10966735	6.72e-06	141	69	43.478	N/A
QRN68067.1	26	131	NC_058129	Thunnus albacares	Thunnus albacares chromosome 24, fThuAlb1.1	11069218	11069541	6.79e-06	141	108	27.778	N/A
QRN68067.1	26	131	NC_058129	Thunnus albacares	Thunnus albacares chromosome 24, fThuAlb1.1	11172312	11172635	7.53e-06	141	108	27.778	N/A
QRN68067.1	26	127	NC_058129	Thunnus albacares	Thunnus albacares chromosome 24, fThuAlb1.1	11053515	11053204	8.76e-06	140	104	28.846	N/A
QRN68067.1	26	131	NC_058129	Thunnus albacares	Thunnus albacares chromosome 24, fThuAlb1.1	11155187	11155510	8.92e-06	140	108	27.778	N/A
QRN68067.1	4	115	NC_059458	Salmo salar	Salmo salar chromosome ssa17, Ssal_v3.1	30675432	30675770	1.49e-09	169	113	35.398	N/A
QRN68067.1	4	115	NC_059458	Salmo salar	Salmo salar chromosome ssa17, Ssal_v3.1	30715780	30716118	1.49e-09	169	113	35.398	N/A
QRN68067.1	4	127	NC_059458	Salmo salar	Salmo salar chromosome ssa17, Ssal_v3.1	30920606	30920229	2.74e-09	167	126	34.127	N/A
QRN68067.1	26	131	NC_059458	Salmo salar	Salmo salar chromosome ssa17, Ssal_v3.1	30698399	30698719	1.86e-08	161	107	31.776	N/A
QRN68067.1	26	131	NC_059458	Salmo salar	Salmo salar chromosome ssa17, Ssal_v3.1	30735363	30735683	1.93e-08	161	107	31.776	N/A
QRN68067.1	18	127	NC_059458	Salmo salar	Salmo salar chromosome ssa17, Ssal_v3.1	30845507	30845187	3.74e-06	143	112	33.036	N/A
QRN68067.1	26	127	NC_019860	Oryzias latipes	Oryzias latipes chromosome 2, ASM223467v1	23175160	23175468	1.52e-09	169	104	35.577	N/A
QRN68067.1	26	127	NC_019860	Oryzias latipes	Oryzias latipes chromosome 2, ASM223467v1	23144566	23144874	9.72e-09	163	104	34.615	N/A
QRN68067.1	29	115	NW_020699994	Terrapene carolina triunguis	Terrapene carolina triunguis isolate 2854851 unplaced genomic scaffold, T_m_triunguis-2.0 Scaffold35643	5705	5445	1.58e-09	169	87	37.931	N/A
QRN68067.1	29	115	NW_020703823	Terrapene carolina triunguis	Terrapene carolina triunguis isolate 2854851 unplaced genomic scaffold, T_m_triunguis-2.0 Scaffold39472	5703	5443	1.59e-09	169	87	37.931	N/A
QRN68067.1	9	127	NW_021822200	Salmo trutta	Salmo trutta unplaced genomic scaffold, fSalTru1.1	505477	505115	1.59e-09	169	121	33.884	N/A
QRN68067.1	12	115	NW_021822200	Salmo trutta	Salmo trutta unplaced genomic scaffold, fSalTru1.1	348269	348583	1.00e-08	163	105	35.238	N/A
QRN68067.1	12	115	NW_021822200	Salmo trutta	Salmo trutta unplaced genomic scaffold, fSalTru1.1	302204	302518	1.03e-08	163	105	35.238	N/A
QRN68067.1	18	127	NW_021822200	Salmo trutta	Salmo trutta unplaced genomic scaffold, fSalTru1.1	288189	287869	1.95e-07	153	111	33.333	N/A
QRN68067.1	18	127	NW_021822200	Salmo trutta	Salmo trutta unplaced genomic scaffold, fSalTru1.1	320524	320847	2.07e-07	153	111	30.631	N/A
QRN68067.1	32	127	NW_021822200	Salmo trutta	Salmo trutta unplaced genomic scaffold, fSalTru1.1	367694	367984	3.65e-07	151	97	30.928	N/A
QRN68067.1	18	150	NW_021822200	Salmo trutta	Salmo trutta unplaced genomic scaffold, fSalTru1.1	465689	465321	4.99e-07	150	135	31.852	N/A
QRN68067.1	26	127	NW_021822200	Salmo trutta	Salmo trutta unplaced genomic scaffold, fSalTru1.1	488074	487769	1.07e-06	147	105	35.238	N/A
QRN68067.1	18	127	NW_021822200	Salmo trutta	Salmo trutta unplaced genomic scaffold, fSalTru1.1	424594	424274	1.26e-06	147	112	34.821	N/A
QRN68067.1	26	127	NW_024040040	Micropterus salmoides	Micropterus salmoides isolate LMB-PRFRI ecotype aquatic unplaced genomic scaffold, ASM1485139v1 Ms_hic_scaffold_1	15826965	15827273	1.64e-09	169	103	33.010	N/A
QRN68067.1	26	127	NW_024040040	Micropterus salmoides	Micropterus salmoides isolate LMB-PRFRI ecotype aquatic unplaced genomic scaffold, ASM1485139v1 Ms_hic_scaffold_1	15815285	15815593	2.16e-09	168	103	32.039	N/A
QRN68067.1	36	127	NW_024040040	Micropterus salmoides	Micropterus salmoides isolate LMB-PRFRI ecotype aquatic unplaced genomic scaffold, ASM1485139v1 Ms_hic_scaffold_1	15809396	15809674	1.53e-08	161	93	34.409	N/A
QRN68067.1	48	127	NW_024040040	Micropterus salmoides	Micropterus salmoides isolate LMB-PRFRI ecotype aquatic unplaced genomic scaffold, ASM1485139v1 Ms_hic_scaffold_1	15779834	15780079	1.21e-06	147	82	39.024	N/A
QRN68067.1	29	127	NW_010329858	Antrostomus carolinensis	Antrostomus carolinensis isolate BGI_N321 unplaced genomic scaffold, ASM70074v1 scaffold25607	28208	28507	1.64e-09	169	101	35.644	N/A
QRN68067.1	3	127	NW_020192757	Maylandia zebra	Maylandia zebra isolate #2_Kocher and #3_Kocher ecotype Mazinzi reef unplaced genomic scaffold, M_zebra_UMD2a 001088F_pilon_quiver	92221	91841	1.80e-09	168	127	31.496	N/A
QRN68067.1	4	115	NW_022263598	Oncorhynchus kisutch	Oncorhynchus kisutch isolate 150728-3 unplaced genomic scaffold, Okis_V2 scaffold1653	23590	23252	1.81e-09	168	113	35.398	N/A
QRN68067.1	18	131	NW_022263598	Oncorhynchus kisutch	Oncorhynchus kisutch isolate 150728-3 unplaced genomic scaffold, Okis_V2 scaffold1653	14468	14133	1.28e-07	154	115	32.174	N/A
QRN68067.1	4	115	NW_022261982	Oncorhynchus kisutch	Oncorhynchus kisutch isolate 150728-3 unplaced genomic scaffold, Okis_V2 Okis05a-Okis16b_hom	3283857	3284195	1.82e-09	168	113	35.398	N/A
QRN68067.1	9	127	NW_022261982	Oncorhynchus kisutch	Oncorhynchus kisutch isolate 150728-3 unplaced genomic scaffold, Okis_V2 Okis05a-Okis16b_hom	3392333	3391971	5.65e-09	165	121	33.058	N/A
QRN68067.1	18	127	NW_022261982	Oncorhynchus kisutch	Oncorhynchus kisutch isolate 150728-3 unplaced genomic scaffold, Okis_V2 Okis05a-Okis16b_hom	3256114	3255794	4.66e-08	158	111	34.234	N/A
QRN68067.1	18	131	NW_022261982	Oncorhynchus kisutch	Oncorhynchus kisutch isolate 150728-3 unplaced genomic scaffold, Okis_V2 Okis05a-Okis16b_hom	3291287	3291622	1.29e-07	154	115	32.174	N/A
QRN68067.1	18	127	NW_022261982	Oncorhynchus kisutch	Oncorhynchus kisutch isolate 150728-3 unplaced genomic scaffold, Okis_V2 Okis05a-Okis16b_hom	3375457	3375137	6.69e-07	149	112	33.929	N/A
QRN68067.1	26	127	NC_045695	Xiphophorus hellerii	Xiphophorus hellerii strain 12219 chromosome 24, Xiphophorus_hellerii-4.1	609805	610113	1.84e-09	168	103	32.039	N/A
QRN68067.1	26	127	NC_045695	Xiphophorus hellerii	Xiphophorus hellerii strain 12219 chromosome 24, Xiphophorus_hellerii-4.1	628823	629131	2.08e-09	168	103	33.010	N/A
QRN68067.1	18	136	NC_045695	Xiphophorus hellerii	Xiphophorus hellerii strain 12219 chromosome 24, Xiphophorus_hellerii-4.1	592038	592439	3.76e-09	166	134	29.851	N/A
QRN68067.1	26	127	NC_045695	Xiphophorus hellerii	Xiphophorus hellerii strain 12219 chromosome 24, Xiphophorus_hellerii-4.1	639573	639881	5.82e-09	164	103	33.010	N/A
QRN68067.1	2	147	NC_045695	Xiphophorus hellerii	Xiphophorus hellerii strain 12219 chromosome 24, Xiphophorus_hellerii-4.1	623552	623998	1.15e-08	162	150	29.333	N/A
QRN68067.1	36	145	NC_045695	Xiphophorus hellerii	Xiphophorus hellerii strain 12219 chromosome 24, Xiphophorus_hellerii-4.1	618021	618353	1.98e-08	160	111	30.631	N/A
QRN68067.1	26	127	NC_045695	Xiphophorus hellerii	Xiphophorus hellerii strain 12219 chromosome 24, Xiphophorus_hellerii-4.1	614630	614938	5.12e-08	157	103	31.068	N/A
QRN68067.1	18	145	NC_045695	Xiphophorus hellerii	Xiphophorus hellerii strain 12219 chromosome 24, Xiphophorus_hellerii-4.1	582741	583163	7.35e-08	156	143	28.671	N/A
QRN68067.1	10	127	NC_045695	Xiphophorus hellerii	Xiphophorus hellerii strain 12219 chromosome 24, Xiphophorus_hellerii-4.1	606413	606760	1.06e-07	155	119	30.252	N/A
QRN68067.1	26	127	NC_045695	Xiphophorus hellerii	Xiphophorus hellerii strain 12219 chromosome 24, Xiphophorus_hellerii-4.1	632324	632632	3.02e-07	151	103	29.126	N/A
QRN68067.1	13	127	NC_046634	Mastacembelus armatus	Mastacembelus armatus chromosome 2, fMasArm1.2	6891372	6891704	1.97e-09	168	116	31.034	N/A
QRN68067.1	13	127	NC_046634	Mastacembelus armatus	Mastacembelus armatus chromosome 2, fMasArm1.2	6894396	6894728	2.14e-09	168	116	31.034	N/A
QRN68067.1	32	127	NW_024387267	Simochromis diagramma	Simochromis diagramma unplaced genomic scaffold, fSimDia1.1 OVJJ01000442.1	208294	208004	2.22e-09	168	97	32.990	N/A
QRN68067.1	26	127	NW_024387267	Simochromis diagramma	Simochromis diagramma unplaced genomic scaffold, fSimDia1.1 OVJJ01000442.1	189254	188946	8.54e-08	156	103	32.039	N/A
QRN68067.1	26	127	NW_015119107	Poecilia latipinna	Poecilia latipinna isolate Pla-1442-1.1 unplaced genomic scaffold, P_latipinna-1.0 Scaffold6491	3566	3258	2.27e-09	167	103	31.068	N/A
QRN68067.1	26	127	NW_022975272	Epinephelus lanceolatus	Epinephelus lanceolatus isolate Andai001 unplaced genomic scaffold, ASM528154v1 scaffold129	8932	8624	2.27e-09	167	103	33.010	N/A
QRN68067.1	32	135	NW_020897715	Neopelma chrysocephalum	Neopelma chrysocephalum unplaced genomic scaffold, ASM398488v2 Primary Assembly neopelma1_60	6179926	6179615	2.31e-09	167	104	39.423	N/A
QRN68067.1	4	127	NW_020897715	Neopelma chrysocephalum	Neopelma chrysocephalum unplaced genomic scaffold, ASM398488v2 Primary Assembly neopelma1_60	6194936	6194577	6.97e-09	164	126	33.333	N/A
QRN68067.1	26	127	NW_024387020	Simochromis diagramma	Simochromis diagramma unplaced genomic scaffold, fSimDia1.1 OVJJ01000484.1	152	460	2.33e-09	167	103	32.039	N/A
QRN68067.1	32	115	NW_024104286	Pipra filicauda	Pipra filicauda isolate LSUMZ 115617 unplaced genomic scaffold, ASM394559v2 scaffold179_size1759329_pilon	96093	95842	2.36e-09	167	84	42.857	N/A
QRN68067.1	8	127	NW_024104286	Pipra filicauda	Pipra filicauda isolate LSUMZ 115617 unplaced genomic scaffold, ASM394559v2 scaffold179_size1759329_pilon	112099	111734	4.59e-09	165	123	30.894	N/A
QRN68067.1	10	127	NW_024609794	Oncorhynchus tshawytscha	Oncorhynchus tshawytscha isolate Ot180627B unplaced genomic scaffold, Otsh_v2.0 Un_contig_3761_pilon_pilon	500658	500314	2.40e-09	167	120	35.833	N/A
QRN68067.1	4	115	NW_024609794	Oncorhynchus tshawytscha	Oncorhynchus tshawytscha isolate Ot180627B unplaced genomic scaffold, Otsh_v2.0 Un_contig_3761_pilon_pilon	409948	410286	3.74e-08	158	113	34.513	N/A
QRN68067.1	18	131	NW_024609794	Oncorhynchus tshawytscha	Oncorhynchus tshawytscha isolate Ot180627B unplaced genomic scaffold, Otsh_v2.0 Un_contig_3761_pilon_pilon	419659	419994	7.56e-08	156	115	31.304	N/A
QRN68067.1	18	127	NW_024609794	Oncorhynchus tshawytscha	Oncorhynchus tshawytscha isolate Ot180627B unplaced genomic scaffold, Otsh_v2.0 Un_contig_3761_pilon_pilon	466124	465804	3.60e-06	143	112	33.929	N/A
QRN68067.1	26	127	NW_017365188	Lates calcarifer	Lates calcarifer isolate ASB-BC8 unplaced genomic scaffold, ASM164080v1 unitig_24_quiver	1194256	1194564	2.40e-09	167	103	33.981	N/A
QRN68067.1	26	127	NW_017365188	Lates calcarifer	Lates calcarifer isolate ASB-BC8 unplaced genomic scaffold, ASM164080v1 unitig_24_quiver	1205272	1205580	3.16e-09	166	103	33.981	N/A
QRN68067.1	26	145	NW_017365188	Lates calcarifer	Lates calcarifer isolate ASB-BC8 unplaced genomic scaffold, ASM164080v1 unitig_24_quiver	1208035	1208397	6.58e-09	164	121	29.752	N/A
QRN68067.1	5	127	NW_017365188	Lates calcarifer	Lates calcarifer isolate ASB-BC8 unplaced genomic scaffold, ASM164080v1 unitig_24_quiver	1203032	1203394	9.91e-09	163	124	30.645	N/A
QRN68067.1	4	127	NW_017365188	Lates calcarifer	Lates calcarifer isolate ASB-BC8 unplaced genomic scaffold, ASM164080v1 unitig_24_quiver	1197268	1197633	1.69e-08	161	125	29.600	N/A
QRN68067.1	26	127	NW_017365188	Lates calcarifer	Lates calcarifer isolate ASB-BC8 unplaced genomic scaffold, ASM164080v1 unitig_24_quiver	1200047	1200355	1.72e-08	161	103	32.039	N/A
QRN68067.1	26	127	NW_017365188	Lates calcarifer	Lates calcarifer isolate ASB-BC8 unplaced genomic scaffold, ASM164080v1 unitig_24_quiver	1212635	1212943	2.76e-08	159	103	32.039	N/A
QRN68067.1	26	127	NW_017365188	Lates calcarifer	Lates calcarifer isolate ASB-BC8 unplaced genomic scaffold, ASM164080v1 unitig_24_quiver	1216518	1216826	1.45e-07	154	103	31.068	N/A
QRN68067.1	29	127	NW_010588547	Tinamus guttatus	Tinamus guttatus isolate BGI_N309 unplaced genomic scaffold, ASM70537v2 scaffold1538	6206	5907	2.42e-09	167	100	34.000	N/A
QRN68067.1	32	127	NC_046967	Cyclopterus lumpus	Cyclopterus lumpus isolate fCycLum1 chromosome 2, fCycLum1.pri	11105538	11105248	2.47e-09	167	97	34.021	N/A
QRN68067.1	32	127	NC_046967	Cyclopterus lumpus	Cyclopterus lumpus isolate fCycLum1 chromosome 2, fCycLum1.pri	11101600	11101310	2.54e-09	167	97	35.052	N/A
QRN68067.1	32	127	NC_046967	Cyclopterus lumpus	Cyclopterus lumpus isolate fCycLum1 chromosome 2, fCycLum1.pri	11097632	11097342	5.91e-08	157	97	32.990	N/A
QRN68067.1	48	115	NC_046967	Cyclopterus lumpus	Cyclopterus lumpus isolate fCycLum1 chromosome 2, fCycLum1.pri	11109088	11108882	4.48e-06	143	69	44.928	N/A
QRN68067.1	29	127	NC_048295	Notolabrus celidotus	Notolabrus celidotus isolate fNotCel1 chromosome 24, fNotCel1.pri	7970505	7970206	2.57e-09	167	100	34.000	N/A
QRN68067.1	29	127	NC_048295	Notolabrus celidotus	Notolabrus celidotus isolate fNotCel1 chromosome 24, fNotCel1.pri	7966940	7966641	4.95e-09	165	100	34.000	N/A
QRN68067.1	33	127	NC_048295	Notolabrus celidotus	Notolabrus celidotus isolate fNotCel1 chromosome 24, fNotCel1.pri	7963442	7963155	2.18e-08	160	96	35.417	N/A
QRN68067.1	48	115	NC_048295	Notolabrus celidotus	Notolabrus celidotus isolate fNotCel1 chromosome 24, fNotCel1.pri	7974105	7973902	2.56e-06	144	68	42.647	N/A
QRN68067.1	26	127	NW_005188666	Pundamilia nyererei	Pundamilia nyererei isolate P.nyererei 1_Seehausen unplaced genomic scaffold, PunNye1.0 scaffold01265	4263	4571	2.65e-09	167	103	33.010	N/A
QRN68067.1	26	127	NW_005188666	Pundamilia nyererei	Pundamilia nyererei isolate P.nyererei 1_Seehausen unplaced genomic scaffold, PunNye1.0 scaffold01265	8598	8906	4.21e-08	158	103	32.039	N/A
QRN68067.1	29	127	NC_045546	Thamnophis elegans	Thamnophis elegans isolate rThaEle1 chromosome 6, rThaEle1.pri	36653682	36653966	2.88e-09	167	101	41.584	N/A
QRN68067.1	23	127	NC_045546	Thamnophis elegans	Thamnophis elegans isolate rThaEle1 chromosome 6, rThaEle1.pri	36673492	36673806	1.13e-08	162	107	35.514	N/A
QRN68067.1	37	131	NW_009170868	Phalacrocorax carbo	Phalacrocorax carbo isolate BGI_N336 unplaced genomic scaffold, ASM70892v1 scaffold11018	2364	2648	3.10e-09	166	96	36.458	N/A
QRN68067.1	26	127	NW_007583497	Stegastes partitus	Stegastes partitus isolate 25-593 unplaced genomic scaffold, Stegastes_partitus-1.0.2 Scaffold5766	58	366	3.27e-09	164	103	32.039	N/A
QRN68067.1	26	125	NW_015117613	Poecilia latipinna	Poecilia latipinna isolate Pla-1442-1.1 unplaced genomic scaffold, P_latipinna-1.0 Scaffold4997	8936	8634	3.27e-09	166	101	30.693	N/A
QRN68067.1	26	125	NW_015117613	Poecilia latipinna	Poecilia latipinna isolate Pla-1442-1.1 unplaced genomic scaffold, P_latipinna-1.0 Scaffold4997	1741	1439	3.27e-09	166	101	30.693	N/A
QRN68067.1	32	115	NW_021940488	Manacus vitellinus	Manacus vitellinus isolate BGI_N305 unplaced genomic scaffold, ASM171598v3 scaffold_34_pilon	1208817	1209068	3.48e-09	166	84	42.857	N/A
QRN68067.1	8	127	NW_021940488	Manacus vitellinus	Manacus vitellinus isolate BGI_N305 unplaced genomic scaffold, ASM171598v3 scaffold_34_pilon	1192776	1193141	5.34e-09	165	123	30.894	N/A
QRN68067.1	36	127	NW_007578226	Stegastes partitus	Stegastes partitus isolate 25-593 unplaced genomic scaffold, Stegastes_partitus-1.0.2 Scaffold495	306156	306434	3.54e-09	166	93	36.559	N/A
QRN68067.1	2	131	NC_056556	Thunnus maccoyii	Thunnus maccoyii chromosome 24, fThuMac1.1	9627280	9626894	3.58e-09	166	132	29.545	N/A
QRN68067.1	14	127	NC_056556	Thunnus maccoyii	Thunnus maccoyii chromosome 24, fThuMac1.1	9848118	9847756	1.09e-08	162	121	29.752	N/A
QRN68067.1	26	127	NC_056556	Thunnus maccoyii	Thunnus maccoyii chromosome 24, fThuMac1.1	9620285	9619974	2.61e-08	160	104	31.731	N/A
QRN68067.1	26	131	NC_056556	Thunnus maccoyii	Thunnus maccoyii chromosome 24, fThuMac1.1	9728183	9727860	5.03e-08	157	108	29.630	N/A
QRN68067.1	26	131	NC_056556	Thunnus maccoyii	Thunnus maccoyii chromosome 24, fThuMac1.1	9685004	9685327	7.85e-08	156	108	30.556	N/A
QRN68067.1	26	127	NC_056556	Thunnus maccoyii	Thunnus maccoyii chromosome 24, fThuMac1.1	9562736	9562425	8.89e-08	155	104	31.731	N/A
QRN68067.1	26	131	NC_056556	Thunnus maccoyii	Thunnus maccoyii chromosome 24, fThuMac1.1	9613449	9613126	1.37e-07	154	108	29.630	N/A
QRN68067.1	26	127	NC_056556	Thunnus maccoyii	Thunnus maccoyii chromosome 24, fThuMac1.1	9693627	9693316	1.41e-07	154	104	31.731	N/A
QRN68067.1	26	131	NC_056556	Thunnus maccoyii	Thunnus maccoyii chromosome 24, fThuMac1.1	10216472	10216795	1.84e-07	153	108	30.556	N/A
QRN68067.1	1	127	NC_056556	Thunnus maccoyii	Thunnus maccoyii chromosome 24, fThuMac1.1	9760635	9760258	1.90e-07	153	129	27.907	N/A
QRN68067.1	14	131	NC_056556	Thunnus maccoyii	Thunnus maccoyii chromosome 24, fThuMac1.1	9586522	9586148	3.26e-07	151	125	27.200	N/A
QRN68067.1	26	127	NC_056556	Thunnus maccoyii	Thunnus maccoyii chromosome 24, fThuMac1.1	10160228	10160539	3.45e-07	151	104	31.731	N/A
QRN68067.1	26	127	NC_056556	Thunnus maccoyii	Thunnus maccoyii chromosome 24, fThuMac1.1	9750243	9749932	6.14e-07	149	104	30.769	N/A
QRN68067.1	26	131	NC_056556	Thunnus maccoyii	Thunnus maccoyii chromosome 24, fThuMac1.1	10690809	10690486	9.32e-07	148	108	30.556	N/A
QRN68067.1	26	127	NC_056556	Thunnus maccoyii	Thunnus maccoyii chromosome 24, fThuMac1.1	9722088	9721777	1.02e-06	147	104	30.769	N/A
QRN68067.1	26	131	NC_056556	Thunnus maccoyii	Thunnus maccoyii chromosome 24, fThuMac1.1	9649472	9649149	1.26e-06	147	108	29.630	N/A
QRN68067.1	26	131	NC_056556	Thunnus maccoyii	Thunnus maccoyii chromosome 24, fThuMac1.1	9659939	9659616	1.41e-06	146	108	28.704	N/A
QRN68067.1	2	131	NC_056556	Thunnus maccoyii	Thunnus maccoyii chromosome 24, fThuMac1.1	9741456	9741070	1.86e-06	145	132	26.515	N/A
QRN68067.1	48	115	NC_056556	Thunnus maccoyii	Thunnus maccoyii chromosome 24, fThuMac1.1	9766781	9766575	3.78e-06	143	69	43.478	N/A
QRN68067.1	26	131	NC_056556	Thunnus maccoyii	Thunnus maccoyii chromosome 24, fThuMac1.1	9615197	9614874	3.85e-06	143	108	27.778	N/A
QRN68067.1	26	131	NC_056556	Thunnus maccoyii	Thunnus maccoyii chromosome 24, fThuMac1.1	9567813	9567490	4.11e-06	143	108	28.704	N/A
QRN68067.1	26	131	NC_056556	Thunnus maccoyii	Thunnus maccoyii chromosome 24, fThuMac1.1	9714878	9714555	5.73e-06	142	108	27.778	N/A
QRN68067.1	26	127	NC_056556	Thunnus maccoyii	Thunnus maccoyii chromosome 24, fThuMac1.1	9591218	9590907	7.18e-06	141	104	29.808	N/A
QRN68067.1	26	127	NC_056556	Thunnus maccoyii	Thunnus maccoyii chromosome 24, fThuMac1.1	9732790	9732479	8.20e-06	141	105	30.476	N/A
QRN68067.1	32	127	NC_053155	Polypterus senegalus	Polypterus senegalus isolate Bchr_013 chromosome 2, ASM1683550v1	50594747	50595037	3.72e-09	166	98	36.735	N/A
QRN68067.1	21	133	NC_053155	Polypterus senegalus	Polypterus senegalus isolate Bchr_013 chromosome 2, ASM1683550v1	50557962	50558309	8.19e-09	163	117	35.043	N/A
QRN68067.1	12	127	NW_020769322	Pseudonaja textilis	Pseudonaja textilis unplaced genomic scaffold, EBS10Xv2-PRI ULFR01000015.1	18327068	18326727	3.90e-09	166	120	36.667	N/A
QRN68067.1	21	127	NW_020769322	Pseudonaja textilis	Pseudonaja textilis unplaced genomic scaffold, EBS10Xv2-PRI ULFR01000015.1	18297686	18297366	1.37e-07	154	109	32.110	N/A
QRN68067.1	32	115	NW_020884898	Corapipo altera	Corapipo altera isolate COAL_440 unplaced genomic scaffold, ASM394572v1 58	3628773	3629024	3.94e-09	166	84	42.857	N/A
QRN68067.1	8	127	NW_020884898	Corapipo altera	Corapipo altera isolate COAL_440 unplaced genomic scaffold, ASM394572v1 58	3612747	3613112	5.65e-09	165	123	30.894	N/A
QRN68067.1	8	131	NC_064548	Brienomyrus brachyistius	Brienomyrus brachyistius isolate T26 chromosome 16, BBRACH_0.4	14908986	14909366	4.09e-09	166	127	29.134	N/A
QRN68067.1	32	127	NC_064548	Brienomyrus brachyistius	Brienomyrus brachyistius isolate T26 chromosome 16, BBRACH_0.4	14894480	14894770	4.62e-08	158	97	31.959	N/A
QRN68067.1	26	131	NC_064548	Brienomyrus brachyistius	Brienomyrus brachyistius isolate T26 chromosome 16, BBRACH_0.4	14900189	14900509	3.23e-07	151	107	28.037	N/A
QRN68067.1	26	127	NC_040882	Betta splendens	Betta splendens chromosome 2, fBetSpl5.3	4891224	4890919	4.29e-09	165	103	34.951	N/A
QRN68067.1	20	127	NC_040882	Betta splendens	Betta splendens chromosome 2, fBetSpl5.3	4905642	4905316	3.51e-08	159	110	35.455	N/A
QRN68067.1	26	127	NC_040882	Betta splendens	Betta splendens chromosome 2, fBetSpl5.3	4894599	4894291	2.32e-07	152	103	31.068	N/A
QRN68067.1	26	127	NC_040882	Betta splendens	Betta splendens chromosome 2, fBetSpl5.3	4897134	4896829	2.91e-07	152	103	33.981	N/A
QRN68067.1	2	127	NC_040882	Betta splendens	Betta splendens chromosome 2, fBetSpl5.3	4899325	4898945	6.41e-06	141	128	29.688	N/A
QRN68067.1	17	127	NW_025745745	Oncorhynchus gorbuscha	Oncorhynchus gorbuscha isolate QuinsamMale2020 ecotype Even-year unplaced genomic scaffold, OgorEven_v1.0 Un_scaffold_633	137240	136899	4.45e-09	165	114	37.719	N/A
QRN68067.1	6	115	NW_025745745	Oncorhynchus gorbuscha	Oncorhynchus gorbuscha isolate QuinsamMale2020 ecotype Even-year unplaced genomic scaffold, OgorEven_v1.0 Un_scaffold_633	62572	62931	2.71e-08	159	120	33.333	N/A
QRN68067.1	22	131	NW_025745745	Oncorhynchus gorbuscha	Oncorhynchus gorbuscha isolate QuinsamMale2020 ecotype Even-year unplaced genomic scaffold, OgorEven_v1.0 Un_scaffold_633	70318	70638	2.98e-08	159	111	33.333	N/A
QRN68067.1	18	150	NW_025745745	Oncorhynchus gorbuscha	Oncorhynchus gorbuscha isolate QuinsamMale2020 ecotype Even-year unplaced genomic scaffold, OgorEven_v1.0 Un_scaffold_633	97340	96972	2.84e-06	144	135	32.593	N/A
QRN68067.1	18	150	NW_025745745	Oncorhynchus gorbuscha	Oncorhynchus gorbuscha isolate QuinsamMale2020 ecotype Even-year unplaced genomic scaffold, OgorEven_v1.0 Un_scaffold_633	125709	125341	7.31e-06	141	134	29.851	N/A
QRN68067.1	25	114	NW_015153089	Cyprinodon variegatus	Cyprinodon variegatus isolate N-32 unplaced genomic scaffold, C_variegatus-1.0 Scaffold2636	18432	18701	4.63e-09	165	90	36.667	N/A
QRN68067.1	42	115	NC_024320	Cynoglossus semilaevis	Cynoglossus semilaevis isolate Cse_v1.0 chromosome 14, Cse_v1.0	4776703	4776924	4.63e-09	165	74	43.243	N/A
QRN68067.1	32	115	NW_016690201	Lepidothrix coronata	Lepidothrix coronata isolate B3197 unplaced genomic scaffold, Lepidothrix_coronata-1.0 Scaffold21	2294751	2295002	4.67e-09	165	84	42.857	N/A
QRN68067.1	8	127	NW_016690201	Lepidothrix coronata	Lepidothrix coronata isolate B3197 unplaced genomic scaffold, Lepidothrix_coronata-1.0 Scaffold21	2278640	2279005	6.65e-09	164	123	30.894	N/A
# TBLASTN 2.13.0+
# Query: AWH65918.1 |ORF8b|Pipistrellus bat coronavirus HKU5|Betacoronavirus|Coronaviridae||China|China|2014-06-26|2020-03-01T00:00:00Z|ORF8b [Pipistrellus bat coronavirus HKU5]
# Database: ref_euk_rep_genomes
# 0 hits found
# TBLASTN 2.13.0+
# Query: QER90708.1 |nucleocapsid protein|Bat alphacoronavirus|Alphacoronavirus|Coronaviridae|Myotis brandtii|Finland: Helsinki|Finland|2016-08-15|2019-09-28T00:00:00Z|nucleocapsid protein [Bat alphacoronavirus]
# Database: ref_euk_rep_genomes
# 0 hits found
# TBLASTN 2.13.0+
# Query: APD51496.1 |ORFx protein|NL63-related bat coronavirus strain BtKYNL63-9b|Alphacoronavirus|Coronaviridae|Triaenops afer|Kenya|Kenya|2008-08-06|2016-12-06T00:00:00Z|ORFx protein [NL63-related bat coronavirus]
# Database: ref_euk_rep_genomes
# 0 hits found
# TBLASTN 2.13.0+
# Query: AIA62223.1 |membrane glycoprotein|Miniopterus bat coronavirus HKU8|Alphacoronavirus|Coronaviridae|Miniopterus fuliginosus|China|China|2013|2015-12-31T00:00:00Z|membrane glycoprotein [BtMf-AlphaCoV/HuB2013]
# Database: ref_euk_rep_genomes
# 0 hits found
# TBLASTN 2.13.0+
# Query: ABA02266.1 |putative transmembrane protein 2g|Severe acute respiratory syndrome-related coronavirus|Betacoronavirus|Coronaviridae||China: Hangzhou|China|2003-04-21|2005-09-13T00:00:00Z|putative transmembrane protein 2g [SARS coronavirus ZJ0301]
# Database: ref_euk_rep_genomes
# 0 hits found
# TBLASTN 2.13.0+
# Query: YP_009944310.1 |nsp1|Tylonycteris bat coronavirus HKU4|Betacoronavirus|Coronaviridae|Chiroptera|China: Guangdong province|China||2020-11-20T00:00:00Z|nsp1 [Tylonycteris bat coronavirus HKU4]
# Database: ref_euk_rep_genomes
# 0 hits found
# TBLASTN 2.13.0+
# Query: YP_009944342.1 |nsp4|Pipistrellus bat coronavirus HKU5|Betacoronavirus|Coronaviridae|Chiroptera|China: Guangdong province|China||2020-11-20T00:00:00Z|nsp4 [Pipistrellus bat coronavirus HKU5]
# Database: ref_euk_rep_genomes
# 0 hits found
# TBLASTN 2.13.0+
# Query: YP_009755840.1 |envelope protein|Shrew coronavirus||Coronaviridae|Sorex araneus|China|China|2014-12|2020-04-12T00:00:00Z|envelope protein [Shrew coronavirus]
# Database: ref_euk_rep_genomes
# 0 hits found
# TBLASTN 2.13.0+
# Query: YP_008439210.1 |nsp10|Bat coronavirus CDPHE15|Alphacoronavirus|Coronaviridae|Myotis lucifugus|USA: Boulder County, CO|USA|2006-08-07|2013-08-20T00:00:00Z|nsp10 [Bat coronavirus CDPHE15/USA/2006]
# Database: ref_euk_rep_genomes
# 0 hits found
# TBLASTN 2.13.0+
# Query: YP_001941189.1 |NSP16|Avian coronavirus|Gammacoronavirus|Coronaviridae|Meleagris gallopavo|Canada|Canada||2008-06-03T00:00:00Z|NSP16 [Turkey coronavirus]
# Database: ref_euk_rep_genomes
# 0 hits found
# TBLASTN 2.13.0+
# Query: URD31235.1 |NS7 protein|Triaenops bat coronavirus||Coronaviridae|Triaenops afer|Republic of the Congo|Republic of the Congo|2012-07-30|2022-05-29T00:00:00Z|NS7 protein [Triaenops bat coronavirus]
# Database: ref_euk_rep_genomes
# 0 hits found
# TBLASTN 2.13.0+
# Query: UBB42465.1 |membrane glycoprotein|Longquan Berylmys bowersi alphacoronavirus 1|Alphacoronavirus|Coronaviridae|Berylmys bowersi|China|China|2016|2021-09-26T00:00:00Z|membrane glycoprotein [Longquan Berylmys bowersi alphacoronavirus 1]
# Database: ref_euk_rep_genomes
# 0 hits found
# TBLASTN 2.13.0+
# Query: QZL09684.1 |NS4|plateatu pika coronavirus P83||Coronaviridae|Ochotona curzoniae|China|China||2021-08-31T00:00:00Z|NS4 [plateatu pika coronavirus P83]
# Database: ref_euk_rep_genomes
# 0 hits found
# TBLASTN 2.13.0+
# Query: QWN56273.1 |spike glycoprotein|Alphacoronavirus sp.|Alphacoronavirus|Coronaviridae|Chaerephon plicatus|China|China|2019-07-11|2021-06-15T00:00:00Z|spike glycoprotein [Alphacoronavirus sp.]
# Database: ref_euk_rep_genomes
# 0 hits found
# TBLASTN 2.13.0+
# Query: AWH65887.1 |ORF1a|Tylonycteris bat coronavirus HKU4|Betacoronavirus|Coronaviridae||China|China|2012-11-01|2020-03-01T00:00:00Z|ORF1a [Tylonycteris bat coronavirus HKU4]
# Database: ref_euk_rep_genomes
# Fields: query acc., q. start, q. end, subject acc., subject sci name, subject title, s. start, s. end, evalue, score, alignment length, % identity, subject strand
# 194 hits found
AWH65887.1	1173	1289	NC_041041	Parambassis ranga	Parambassis ranga chromosome 21, fParRan2.1	18129010	18129411	3.96e-09	191	135	38.519	N/A
AWH65887.1	1127	1301	NW_024038307	Cyprinodon tularosa	Cyprinodon tularosa strain WSP-4 unplaced genomic scaffold, ASM1607723v1 ctg1478	38363	37827	9.66e-09	188	192	34.375	N/A
AWH65887.1	1191	1289	NW_009266612	Egretta garzetta	Egretta garzetta isolate BGI_Z169 unplaced genomic scaffold, ASM68718v1 C8186104	7	333	1.07e-08	169	110	37.273	N/A
AWH65887.1	1127	1301	NW_015151776	Cyprinodon variegatus	Cyprinodon variegatus isolate N-32 unplaced genomic scaffold, C_variegatus-1.0 Scaffold1323	50795	50259	1.13e-08	187	192	34.375	N/A
AWH65887.1	1188	1289	NW_009664979	Dryobates pubescens	Picoides pubescens isolate BGI_N307 unplaced genomic scaffold, ASM69900v1 scaffold576	918612	918277	2.89e-08	184	113	38.053	N/A
AWH65887.1	1188	1289	NW_009664979	Dryobates pubescens	Picoides pubescens isolate BGI_N307 unplaced genomic scaffold, ASM69900v1 scaffold576	889389	889054	9.36e-07	171	112	36.607	N/A
AWH65887.1	1127	1301	NC_040241	Xiphophorus couchianus	Xiphophorus couchianus chromosome 14, X_couchianus-1.0	6091846	6091310	2.97e-08	184	192	34.375	N/A
AWH65887.1	1192	1290	NC_044369	Archocentrus centrarchus	Archocentrus centrarchus isolate MPI-CPG fArcCen1 chromosome 24, fArcCen1	35464269	35463931	3.75e-08	183	113	38.053	N/A
AWH65887.1	1127	1301	NC_036456	Xiphophorus maculatus	Xiphophorus maculatus strain JP 163 A chromosome 14, X_maculatus-5.0-male	6056169	6055633	4.70e-08	182	192	34.375	N/A
AWH65887.1	1127	1301	NW_015115580	Poecilia latipinna	Poecilia latipinna isolate Pla-1442-1.1 unplaced genomic scaffold, P_latipinna-1.0 Scaffold2964	31578	32114	5.49e-08	181	192	34.375	N/A
AWH65887.1	1127	1301	NC_045685	Xiphophorus hellerii	Xiphophorus hellerii strain 12219 chromosome 14, Xiphophorus_hellerii-4.1	6651946	6651410	5.84e-08	181	192	34.375	N/A
AWH65887.1	1192	1289	NW_013952527	Austrofundulus limnaeus	Austrofundulus limnaeus strain Quisiro unplaced genomic scaffold, Austrofundulus_limnaeus-1.0 Scaffold125	477424	477089	6.84e-08	180	112	41.964	N/A
AWH65887.1	1176	1289	NW_015090770	Calidris pugnax	Calidris pugnax isolate Ruff unplaced genomic scaffold, ASM143184v1 scaffold21	1868143	1868532	7.25e-08	180	130	35.385	N/A
AWH65887.1	1127	1301	NW_006800624	Poecilia formosa	Poecilia formosa unplaced genomic scaffold, Poecilia_formosa-5.1.2 Scaffold685	160879	161415	1.48e-07	177	192	33.854	N/A
AWH65887.1	1188	1289	NC_064483	Caretta caretta	Caretta caretta isolate SJ_126:Eziel1 chromosome 11, GSC_CCare_1.0	62868205	62868540	1.56e-07	177	113	38.053	N/A
AWH65887.1	1188	1289	NC_064483	Caretta caretta	Caretta caretta isolate SJ_126:Eziel1 chromosome 11, GSC_CCare_1.0	62918433	62918768	4.16e-07	174	113	38.053	N/A
AWH65887.1	1192	1290	NW_019525242	Seriola lalandi dorsalis	Seriola lalandi dorsalis isolate HSWRI2012SDOR001 ecotype SW California unplaced genomic scaffold, Sedor1 jcf7180002054689	2367672	2368010	1.60e-07	177	113	36.283	N/A
AWH65887.1	1188	1302	NC_052022	Motacilla alba alba	Motacilla alba alba isolate MOTALB_02 chromosome 7, Motacilla_alba_V1.0_pri	9255905	9256279	1.65e-07	177	125	32.000	N/A
AWH65887.1	1188	1289	NC_052022	Motacilla alba alba	Motacilla alba alba isolate MOTALB_02 chromosome 7, Motacilla_alba_V1.0_pri	9237017	9237352	9.28e-07	171	112	35.714	N/A
AWH65887.1	1192	1291	NC_058515	Scatophagus argus	Scatophagus argus isolate fScaArg1 chromosome 23, fScaArg1.pri	12269585	12269911	1.66e-07	177	109	40.367	N/A
AWH65887.1	1192	1301	NC_057885	Gambusia affinis	Gambusia affinis linkage group LG18, SWU_Gaff_1.0	6770980	6770624	1.76e-07	177	119	39.496	N/A
AWH65887.1	1127	1301	NW_015097821	Poecilia mexicana	Poecilia mexicana isolate Pme_1353_1.1 unplaced genomic scaffold, P_mexicana-1.0 Scaffold3310	37598	38134	1.79e-07	177	192	33.854	N/A
AWH65887.1	1192	1301	NW_017364630	Lates calcarifer	Lates calcarifer isolate ASB-BC8 unplaced genomic scaffold, ASM164080v1 unitig_1816_quiver	246561	246917	2.06e-07	176	119	37.815	N/A
AWH65887.1	1192	1301	NW_017364630	Lates calcarifer	Lates calcarifer isolate ASB-BC8 unplaced genomic scaffold, ASM164080v1 unitig_1816_quiver	155102	155458	6.80e-07	172	119	37.815	N/A
AWH65887.1	1192	1301	NW_017364630	Lates calcarifer	Lates calcarifer isolate ASB-BC8 unplaced genomic scaffold, ASM164080v1 unitig_1816_quiver	162661	163017	1.85e-06	168	119	37.815	N/A
AWH65887.1	1156	1289	NC_019879	Oryzias latipes	Oryzias latipes chromosome 21, ASM223467v1	26038225	26038665	2.19e-07	176	148	33.108	N/A
AWH65887.1	1192	1302	NC_061800	Girardinichthys multiradiatus	Girardinichthys multiradiatus isolate DD_20200921_A chromosome 7, DD_fGirMul_XY1	42520609	42520235	3.05e-07	175	125	36.000	N/A
AWH65887.1	1192	1291	NC_047143	Periophthalmus magnuspinnatus	Periophthalmus magnuspinnatus isolate fPerMag1 chromosome 18, fPerMag1.pri	28078219	28077896	3.08e-07	175	108	39.815	N/A
AWH65887.1	1192	1290	NW_018114639	Labrus bergylta	Labrus bergylta unplaced genomic scaffold, BallGen_V1 LaB_20160104_scaffold_224	295237	295572	3.10e-07	175	112	38.393	N/A
AWH65887.1	1192	1289	NC_043977	Sphaeramia orbicularis	Sphaeramia orbicularis chromosome 21, fSphaOr1.1	49432827	49432492	3.11e-07	175	112	35.714	N/A
AWH65887.1	1188	1289	NW_009611767	Cariama cristata	Cariama cristata isolate BGI_N322 unplaced genomic scaffold, ASM69053v1 scaffold31804	13824	13489	3.18e-07	174	113	39.823	N/A
AWH65887.1	1192	1301	NC_040882	Betta splendens	Betta splendens chromosome 2, fBetSpl5.3	19666778	19667134	3.24e-07	175	119	36.975	N/A
AWH65887.1	1188	1289	NW_005087560	Pseudopodoces humilis	Pseudopodoces humilis unplaced genomic scaffold, PseHum1.0 scaffold42	9003813	9004148	3.67e-07	174	112	37.500	N/A
AWH65887.1	1188	1289	NC_052633	Mauremys reevesii	Mauremys reevesii isolate NIE-2019 linkage group 11, ASM1616193v1	64290453	64290788	3.92e-07	174	113	38.053	N/A
AWH65887.1	1188	1289	NC_052633	Mauremys reevesii	Mauremys reevesii isolate NIE-2019 linkage group 11, ASM1616193v1	64247306	64247641	3.42e-06	166	113	37.168	N/A
AWH65887.1	1188	1289	NC_059081	Mauremys mutica	Mauremys mutica isolate MM-2020 ecotype Southern chromosome 10, ASM2049712v1	13108322	13107987	4.06e-07	174	113	38.053	N/A
AWH65887.1	1188	1289	NW_008998364	Nipponia nippon	Nipponia nippon isolate BGI_Y956 unplaced genomic scaffold, ASM70822v1 Scaffold210	368810	369145	4.16e-07	174	113	38.053	N/A
AWH65887.1	1188	1289	NC_048308	Trachemys scripta elegans	Trachemys scripta elegans isolate TJP31775 chromosome 11, CAS_Tse_1.0	11835112	11834777	4.37e-07	173	113	38.053	N/A
AWH65887.1	1188	1289	NC_048308	Trachemys scripta elegans	Trachemys scripta elegans isolate TJP31775 chromosome 11, CAS_Tse_1.0	11875848	11875513	4.70e-06	165	113	37.168	N/A
AWH65887.1	1144	1289	NW_022643444	Chelonoidis abingdonii	Chelonoidis abingdonii isolate Lonesome George unplaced genomic scaffold, ASM359739v1 Contig316	704057	703590	4.56e-07	173	163	31.902	N/A
AWH65887.1	1188	1289	NW_022643444	Chelonoidis abingdonii	Chelonoidis abingdonii isolate Lonesome George unplaced genomic scaffold, ASM359739v1 Contig316	756702	756367	3.75e-06	165	113	37.168	N/A
AWH65887.1	1188	1289	NW_024885844	Chrysemys picta bellii	Chrysemys picta bellii isolate RCT428 unplaced genomic scaffold, Chrysemys_picta_BioNano-3.0.4 Scaffold180	13797785	13797450	4.68e-07	173	113	38.053	N/A
AWH65887.1	1188	1289	NW_024885844	Chrysemys picta bellii	Chrysemys picta bellii isolate RCT428 unplaced genomic scaffold, Chrysemys_picta_BioNano-3.0.4 Scaffold180	13841617	13841282	4.14e-06	165	113	37.168	N/A
AWH65887.1	1188	1289	NW_019776435	Cyanistes caeruleus	Cyanistes caeruleus isolate BT333_1 chromosome 7 unlocalized genomic scaffold, cyaCae2 chr7_part1	29644803	29644468	4.80e-07	173	112	36.607	N/A
AWH65887.1	1188	1289	NW_010782560	Balearica regulorum gibbericeps	Balearica regulorum gibbericeps isolate BGI_N312 unplaced genomic scaffold, ASM70989v1 C12435880	25	360	4.95e-07	154	113	37.168	N/A
AWH65887.1	1127	1301	NC_024348	Poecilia reticulata	Poecilia reticulata strain Guanapo linkage group LG18, Guppy_female_1.0+MT	6606720	6607256	5.13e-07	173	192	33.333	N/A
AWH65887.1	1192	1289	NW_019029579	Acanthochromis polyacanthus	Acanthochromis polyacanthus ecotype Palm Islands unplaced genomic scaffold, ASM210954v1 orpheusFish_scaffold463	6979	6644	5.43e-07	173	113	36.283	N/A
AWH65887.1	1188	1302	NW_005081593	Zonotrichia albicollis	Zonotrichia albicollis isolate Tan morph unplaced genomic scaffold, Zonotrichia_albicollis-1.0.1 Scaffold57	4409809	4410183	5.86e-07	172	125	32.800	N/A
AWH65887.1	1153	1289	NW_015161439	Gekko japonicus	Gekko japonicus isolate JY-2015 unplaced genomic scaffold, Gekko_japonicus_V1.1 scaffold1369	133908	133450	6.74e-07	172	153	31.373	N/A
AWH65887.1	1187	1290	NW_023263389	Acipenser ruthenus	Acipenser ruthenus isolate Gen_M01 unplaced genomic scaffold, ASM1064508v1 ste_435	162187	161858	6.80e-07	172	111	41.441	N/A
AWH65887.1	1187	1290	NC_048367	Acipenser ruthenus	Acipenser ruthenus isolate Gen_M01 chromosome 45, ASM1064508v1	128791	129120	6.81e-07	172	111	41.441	N/A
AWH65887.1	1191	1301	NC_043974	Sphaeramia orbicularis	Sphaeramia orbicularis chromosome 18, fSphaOr1.1	13738788	13738429	6.87e-07	172	120	35.000	N/A
AWH65887.1	1188	1289	NW_009719779	Apaloderma vittatum	Apaloderma vittatum isolate BGI_N311 unplaced genomic scaffold, ASM70340v1 scaffold2186	9060	9395	6.89e-07	172	113	38.053	N/A
AWH65887.1	1153	1291	NC_046650	Mastacembelus armatus	Mastacembelus armatus chromosome 18, fMasArm1.2	9677566	9677093	6.99e-07	172	158	34.177	N/A
AWH65887.1	1192	1291	NC_046650	Mastacembelus armatus	Mastacembelus armatus chromosome 18, fMasArm1.2	9753552	9753226	4.18e-06	165	109	39.450	N/A
AWH65887.1	1192	1301	NW_017364650	Lates calcarifer	Lates calcarifer isolate ASB-BC8 unplaced genomic scaffold, ASM164080v1 unitig_1838_quiver	26404	26760	7.08e-07	172	119	37.815	N/A
AWH65887.1	1192	1290	NC_059222	Coregonus clupeaformis	Coregonus clupeaformis isolate EN_2021a chromosome 31, ASM2061545v1	31847679	31848017	7.28e-07	172	113	37.168	N/A
AWH65887.1	1188	1289	NC_044009	Aquila chrysaetos chrysaetos	Aquila chrysaetos chrysaetos chromosome 6, bAquChr1.4	43138621	43138286	7.35e-07	172	113	38.938	N/A
AWH65887.1	1188	1289	NC_044009	Aquila chrysaetos chrysaetos	Aquila chrysaetos chrysaetos chromosome 6, bAquChr1.4	43115836	43115501	2.57e-06	167	113	37.168	N/A
AWH65887.1	1188	1289	NW_009715250	Apaloderma vittatum	Apaloderma vittatum isolate BGI_N311 unplaced genomic scaffold, ASM70340v1 scaffold2185	6113	6448	7.38e-07	171	113	38.053	N/A
AWH65887.1	1192	1301	NC_058063	Siniperca chuatsi	Siniperca chuatsi isolate FFG_IHB_CAS linkage group LG22, ASM2008510v1	16578454	16578810	7.99e-07	171	119	36.975	N/A
AWH65887.1	1192	1302	NC_058063	Siniperca chuatsi	Siniperca chuatsi isolate FFG_IHB_CAS linkage group LG22, ASM2008510v1	16612803	16613153	4.86e-06	164	117	36.752	N/A
AWH65887.1	1192	1301	NC_058063	Siniperca chuatsi	Siniperca chuatsi isolate FFG_IHB_CAS linkage group LG22, ASM2008510v1	16564293	16564649	7.56e-06	163	119	36.975	N/A
AWH65887.1	1188	1289	NC_064880	Accipiter gentilis	Accipiter gentilis chromosome 1, bAccGen1.1	44479256	44478921	8.05e-07	171	113	38.938	N/A
AWH65887.1	1188	1289	NC_051251	Chelonia mydas	Chelonia mydas isolate rCheMyd1 chromosome 11, rCheMyd1.pri.v2	13502359	13502024	8.54e-07	171	113	37.168	N/A
AWH65887.1	1188	1289	NC_051251	Chelonia mydas	Chelonia mydas isolate rCheMyd1 chromosome 11, rCheMyd1.pri.v2	13457978	13457643	9.52e-07	171	113	38.053	N/A
AWH65887.1	1191	1301	NC_053494	Rana temporaria	Rana temporaria chromosome 6, aRanTem1.1	222256318	222255956	8.68e-07	171	121	35.537	N/A
AWH65887.1	1191	1301	NC_053494	Rana temporaria	Rana temporaria chromosome 6, aRanTem1.1	222653334	222652972	1.90e-06	168	121	34.711	N/A
AWH65887.1	1188	1290	NW_005871009	Pelodiscus sinensis	Pelodiscus sinensis isolate Daiwa-1 unplaced genomic scaffold, PelSin_1.0 scaffold286	4608037	4608375	9.76e-07	170	114	35.965	N/A
AWH65887.1	1188	1289	NW_005871009	Pelodiscus sinensis	Pelodiscus sinensis isolate Daiwa-1 unplaced genomic scaffold, PelSin_1.0 scaffold286	4643452	4643787	2.18e-06	167	113	35.398	N/A
AWH65887.1	1188	1289	NC_050078	Dermochelys coriacea	Dermochelys coriacea isolate rDerCor1 chromosome 11, rDerCor1.pri.v4	13676323	13675988	1.01e-06	170	113	37.168	N/A
AWH65887.1	1188	1289	NC_050078	Dermochelys coriacea	Dermochelys coriacea isolate rDerCor1 chromosome 11, rDerCor1.pri.v4	13724365	13724030	3.69e-06	165	113	38.053	N/A
AWH65887.1	1188	1289	NC_044253	Calypte anna	Calypte anna isolate BGI_N300 chromosome 7, bCalAnn1_v1.p	9535296	9535631	1.03e-06	170	112	38.393	N/A
AWH65887.1	1164	1289	NC_044281	Strigops habroptila	Strigops habroptila isolate Jane chromosome 5, bStrHab1.2.pri	52462204	52462602	1.05e-06	170	138	35.507	N/A
AWH65887.1	1188	1289	NC_044281	Strigops habroptila	Strigops habroptila isolate Jane chromosome 5, bStrHab1.2.pri	52483570	52483905	2.02e-06	168	114	38.596	N/A
AWH65887.1	1199	1289	NC_041818	Scleropages formosus	Scleropages formosus chromosome 13, fSclFor1.1	13544746	13545048	1.07e-06	170	101	39.604	N/A
AWH65887.1	1188	1289	NW_009260026	Egretta garzetta	Egretta garzetta isolate BGI_Z169 unplaced genomic scaffold, ASM68718v1 scaffold326	999285	999620	1.10e-06	170	113	37.168	N/A
AWH65887.1	1188	1289	NW_009260026	Egretta garzetta	Egretta garzetta isolate BGI_Z169 unplaced genomic scaffold, ASM68718v1 scaffold326	1019673	1020008	3.09e-06	166	113	36.283	N/A
AWH65887.1	1192	1290	NC_042550	Oncorhynchus nerka	Oncorhynchus nerka isolate On170113-E2 linkage group LG16, Oner_1.0	14524649	14524311	1.13e-06	170	113	38.938	N/A
AWH65887.1	1188	1289	NW_009648925	Charadrius vociferus	Charadrius vociferus isolate BGI_N301 unplaced genomic scaffold, ASM70802v2 scaffold385	1848252	1848587	1.14e-06	170	113	37.168	N/A
AWH65887.1	1188	1289	NW_009648925	Charadrius vociferus	Charadrius vociferus isolate BGI_N301 unplaced genomic scaffold, ASM70802v2 scaffold385	1826441	1826776	3.02e-06	166	113	37.168	N/A
AWH65887.1	1188	1289	NW_009779985	Haliaeetus albicilla	Haliaeetus albicilla isolate BGI_N329 unplaced genomic scaffold, ASM69140v1 scaffold13977	7870	8205	1.15e-06	170	113	38.938	N/A
AWH65887.1	1148	1302	NW_018502681	Aotus nancymaae	Aotus nancymaae isolate 86115 unplaced genomic scaffold, Anan_2.0 Scaffold271.10	1210538	1210050	1.17e-06	170	167	29.341	N/A
AWH65887.1	1082	1290	NW_024581135	Corvus kubaryi	Corvus kubaryi isolate FWS band 111438036 unplaced genomic scaffold, C.kubaryi_AGA036_p1.0 37396	8979039	8978425	1.23e-06	170	226	29.646	N/A
AWH65887.1	1188	1295	NW_024581135	Corvus kubaryi	Corvus kubaryi isolate FWS band 111438036 unplaced genomic scaffold, C.kubaryi_AGA036_p1.0 37396	9016074	9016427	2.02e-06	168	118	34.746	N/A
AWH65887.1	1188	1289	NW_024581135	Corvus kubaryi	Corvus kubaryi isolate FWS band 111438036 unplaced genomic scaffold, C.kubaryi_AGA036_p1.0 37396	8996473	8996808	9.72e-06	162	112	36.607	N/A
AWH65887.1	1190	1292	NW_015666546	Sinocyclocheilus rhinocerous	Sinocyclocheilus rhinocerous isolate Xijiao unplaced genomic scaffold, SAMN03320098_v1.1 scaffold1421	17629	17982	1.25e-06	169	118	43.220	N/A
AWH65887.1	1188	1289	NC_053456	Hirundo rustica	Hirundo rustica isolate bHirRus1 chromosome 7, bHirRus1.pri.v2	9061538	9061873	1.33e-06	169	112	37.500	N/A
AWH65887.1	1191	1301	NW_017308836	Nanorana parkeri	Nanorana parkeri isolate BGI_ZX_2015 unplaced genomic scaffold, ASM93562v1 scaffold2568	97528	97166	1.33e-06	169	121	36.364	N/A
AWH65887.1	1192	1300	NW_005189592	Pundamilia nyererei	Pundamilia nyererei isolate P.nyererei 1_Seehausen unplaced genomic scaffold, PunNye1.0 scaffold02191	5885	6238	1.35e-06	169	118	38.983	N/A
AWH65887.1	1188	1289	NW_010561456	Phaethon lepturus	Phaethon lepturus isolate BGI_N335 unplaced genomic scaffold, ASM68728v1 scaffold19199	16456	16121	1.36e-06	169	113	37.168	N/A
AWH65887.1	1192	1302	NC_041061	Gouania willdenowi	Gouania willdenowi chromosome 18, fGouWil2.1	3246274	3246633	1.40e-06	169	120	35.833	N/A
AWH65887.1	1191	1301	NW_019372629	Amphiprion ocellaris	Amphiprion ocellaris isolate DU_AmpOce unplaced genomic scaffold, AmpOce1.0 scaffold2802	47496	47137	1.43e-06	169	120	36.667	N/A
AWH65887.1	1192	1301	NC_041349	Perca flavescens	Perca flavescens isolate YP-PL-M2 chromosome 19, PFLA_1.0	15434973	15434617	1.43e-06	169	119	38.655	N/A
AWH65887.1	1192	1301	NC_041349	Perca flavescens	Perca flavescens isolate YP-PL-M2 chromosome 19, PFLA_1.0	15409833	15409477	5.79e-06	164	119	37.815	N/A
AWH65887.1	1148	1291	NC_064774	Epinephelus fuscoguttatus	Epinephelus fuscoguttatus linkage group LG23, E.fuscoguttatus.final_Chr_v1	15935118	15935591	1.43e-06	169	162	35.802	N/A
AWH65887.1	1192	1300	NW_024582975	Haplochromis burtoni	Haplochromis burtoni strain Fernald_Lab_line unplaced genomic scaffold, NCSU_Asbu1 Contig_614	8012	8365	1.55e-06	169	118	38.983	N/A
AWH65887.1	1188	1289	NC_031776	Parus major	Parus major isolate Abel chromosome 7, Parus_major1.1	28607314	28606979	1.60e-06	169	112	35.714	N/A
AWH65887.1	1082	1290	NC_045482	Corvus moneduloides	Corvus moneduloides isolate bCorMon1 chromosome 7, bCorMon1.pri	30421870	30422484	1.60e-06	169	226	29.646	N/A
AWH65887.1	1188	1289	NW_010559478	Phaethon lepturus	Phaethon lepturus isolate BGI_N335 unplaced genomic scaffold, ASM68728v1 scaffold1718	8208	8543	1.64e-06	168	113	37.168	N/A
AWH65887.1	1185	1289	NW_025335798	Varanus komodoensis	Varanus komodoensis strain SLA01 unplaced genomic scaffold, ASM479886v1 scaffold32	12745430	12745774	1.67e-06	168	115	34.783	N/A
AWH65887.1	1192	1290	NC_041375	Cottoperca gobio	Cottoperca gobio chromosome 21, fCotGob3.1	7180547	7180885	1.68e-06	168	113	37.168	N/A
AWH65887.1	1188	1289	NW_009066717	Pelecanus crispus	Pelecanus crispus isolate BGI_N334 unplaced genomic scaffold, ASM68737v1 scaffold40661	7683	8018	1.71e-06	168	113	38.053	N/A
AWH65887.1	1192	1301	NC_044363	Archocentrus centrarchus	Archocentrus centrarchus isolate MPI-CPG fArcCen1 chromosome 18, fArcCen1	16864379	16864023	1.75e-06	168	119	36.134	N/A
AWH65887.1	1192	1302	NC_044363	Archocentrus centrarchus	Archocentrus centrarchus isolate MPI-CPG fArcCen1 chromosome 18, fArcCen1	17082211	17081852	1.78e-06	168	120	35.000	N/A
AWH65887.1	1164	1289	NC_013682	Oryctolagus cuniculus	Oryctolagus cuniculus breed Thorbecke inbred chromosome 14, OryCun2.0	96425556	96425155	1.78e-06	168	138	33.333	N/A
AWH65887.1	1132	1289	NW_023416324	Myotis myotis	Myotis myotis isolate mMyoMyo1 unplaced genomic scaffold, mMyoMyo1.p scaffold_m19_p_2	158987055	158986582	1.90e-06	168	177	31.638	N/A
AWH65887.1	1192	1291	NC_044064	Gadus morhua	Gadus morhua chromosome 17, gadMor3.0	5680146	5679820	2.09e-06	168	109	39.450	N/A
AWH65887.1	1164	1289	NW_009943360	Nestor notabilis	Nestor notabilis isolate BGI_N333 unplaced genomic scaffold, ASM69687v1 scaffold15119	12472	12074	2.12e-06	167	138	34.783	N/A
AWH65887.1	1192	1289	NW_024121210	Pimephales promelas	Pimephales promelas strain EPAAWBERC unplaced genomic scaffold, EPA_FHM_2.0 scaf2	37528943	37528620	2.18e-06	167	108	35.185	N/A
AWH65887.1	1188	1295	NW_008239283	Corvus brachyrhynchos	Corvus brachyrhynchos isolate BGI_N302 unplaced genomic scaffold, ASM69197v1 scaffold126	6724285	6724638	2.21e-06	167	118	34.746	N/A
AWH65887.1	1082	1290	NW_008239283	Corvus brachyrhynchos	Corvus brachyrhynchos isolate BGI_N302 unplaced genomic scaffold, ASM69197v1 scaffold126	6687125	6686511	2.84e-06	166	226	28.761	N/A
AWH65887.1	1188	1289	NW_008239283	Corvus brachyrhynchos	Corvus brachyrhynchos isolate BGI_N302 unplaced genomic scaffold, ASM69197v1 scaffold126	6704494	6704829	9.24e-06	162	112	36.607	N/A
AWH65887.1	1188	1295	NC_046337	Corvus cornix cornix	Corvus cornix cornix isolate S_Up_H32 chromosome 7, ASM73873v5	9173533	9173886	2.21e-06	167	118	34.746	N/A
AWH65887.1	1082	1290	NC_046337	Corvus cornix cornix	Corvus cornix cornix isolate S_Up_H32 chromosome 7, ASM73873v5	9136425	9135811	4.62e-06	165	226	28.761	N/A
AWH65887.1	1188	1289	NC_046337	Corvus cornix cornix	Corvus cornix cornix isolate S_Up_H32 chromosome 7, ASM73873v5	9153860	9154195	8.65e-06	162	112	36.607	N/A
AWH65887.1	1082	1290	NC_063219	Corvus hawaiiensis	Corvus hawaiiensis isolate bCorHaw1 chromosome 7, bCorHaw1.pri.cur	31528813	31529427	2.37e-06	167	226	29.204	N/A
AWH65887.1	1188	1295	NC_063219	Corvus hawaiiensis	Corvus hawaiiensis isolate bCorHaw1 chromosome 7, bCorHaw1.pri.cur	31491775	31491422	9.09e-06	162	118	33.898	N/A
AWH65887.1	1192	1301	NC_050189	Sander lucioperca	Sander lucioperca isolate FBNREF2018 chromosome 17, SLUC_FBN_1.2	6680352	6680708	2.43e-06	167	119	36.975	N/A
AWH65887.1	1192	1301	NC_050189	Sander lucioperca	Sander lucioperca isolate FBNREF2018 chromosome 17, SLUC_FBN_1.2	6437441	6437797	4.66e-06	165	119	37.815	N/A
AWH65887.1	1192	1301	NC_050189	Sander lucioperca	Sander lucioperca isolate FBNREF2018 chromosome 17, SLUC_FBN_1.2	6450516	6450872	9.24e-06	162	119	36.975	N/A
AWH65887.1	1188	1298	NW_020664413	Terrapene carolina triunguis	Terrapene carolina triunguis isolate 2854851 unplaced genomic scaffold, T_m_triunguis-2.0 Scaffold62	11753295	11752933	2.49e-06	167	122	36.066	N/A
AWH65887.1	1188	1289	NW_020664413	Terrapene carolina triunguis	Terrapene carolina triunguis isolate 2854851 unplaced genomic scaffold, T_m_triunguis-2.0 Scaffold62	11708779	11708444	6.19e-06	164	113	37.168	N/A
AWH65887.1	1188	1290	NW_010409463	Buceros rhinoceros silvestris	Buceros rhinoceros silvestris isolate BGI_N320 unplaced genomic scaffold, ASM71030v1 scaffold33654	7497	7835	2.51e-06	167	114	37.719	N/A
AWH65887.1	1192	1290	NC_058053	Siniperca chuatsi	Siniperca chuatsi isolate FFG_IHB_CAS linkage group LG12, ASM2008510v1	6472793	6473131	2.55e-06	167	113	38.053	N/A
AWH65887.1	1192	1302	NC_045751	Etheostoma spectabile	Etheostoma spectabile isolate EspeVRDwgs_2016 chromosome 19, UIUC_Espe_1.0	7746069	7746428	2.59e-06	167	120	38.333	N/A
AWH65887.1	1188	1302	NW_024356504	Passer montanus	Passer montanus isolate IOZ18808 unplaced genomic scaffold, ASM1480565v1 scaffold1	19587064	19586690	2.64e-06	167	125	32.000	N/A
AWH65887.1	1188	1289	NW_008825100	Pygoscelis adeliae	Pygoscelis adeliae isolate BGI_AS28 unplaced genomic scaffold, ASM69910v1 Scaffold227	1301373	1301708	2.71e-06	167	112	37.500	N/A
AWH65887.1	1192	1301	NC_060161	Micropterus dolomieu	Micropterus dolomieu isolate WLL.071019.BEF.003 ecotype Adirondacks linkage group LG12, ASM2129224v1	24505795	24506151	2.71e-06	167	119	36.134	N/A
AWH65887.1	1132	1290	NW_004567104	Condylura cristata	Condylura cristata isolate star-nosed mole 26May11 unplaced genomic scaffold, ConCri1.0 scaffold00003	33017241	33017711	2.71e-06	167	177	31.073	N/A
AWH65887.1	1188	1289	NW_009929879	Nestor notabilis	Nestor notabilis isolate BGI_N333 unplaced genomic scaffold, ASM69687v1 scaffold15665	12466	12131	2.82e-06	166	114	37.719	N/A
AWH65887.1	1188	1295	NW_024496526	Onychostruthus taczanowskii	Onychostruthus taczanowskii isolate IOZ18803 unplaced genomic scaffold, ASM1759005v1 scaffold10	9015499	9015146	2.82e-06	166	118	32.203	N/A
AWH65887.1	1187	1289	NW_024040596	Micropterus salmoides	Micropterus salmoides isolate LMB-PRFRI ecotype aquatic unplaced genomic scaffold, ASM1485139v1 Ms_hic_scaffold_15	5441359	5441709	3.07e-06	166	117	36.752	N/A
AWH65887.1	1160	1289	NT_176332	Cavia porcellus	Cavia porcellus strain inbred line 2N unplaced genomic scaffold, Cavpor3.0 supercont2_87	6893105	6893521	3.09e-06	166	143	34.266	N/A
AWH65887.1	1156	1289	NT_176332	Cavia porcellus	Cavia porcellus strain inbred line 2N unplaced genomic scaffold, Cavpor3.0 supercont2_87	6486155	6485727	8.09e-06	163	147	31.293	N/A
AWH65887.1	1192	1301	NC_044196	Sparus aurata	Sparus aurata chromosome 10, fSpaAur1.1	15964800	15964444	3.17e-06	166	119	36.134	N/A
AWH65887.1	1192	1291	NC_044196	Sparus aurata	Sparus aurata chromosome 10, fSpaAur1.1	15870002	15869676	6.90e-06	163	109	40.367	N/A
AWH65887.1	1192	1290	NC_042966	Salmo trutta	Salmo trutta chromosome 10, fSalTru1.1	17240746	17240408	3.17e-06	166	113	37.168	N/A
AWH65887.1	1187	1289	NC_060156	Micropterus dolomieu	Micropterus dolomieu isolate WLL.071019.BEF.003 ecotype Adirondacks linkage group LG07, ASM2129224v1	4171633	4171983	3.45e-06	166	117	35.043	N/A
AWH65887.1	1192	1301	NC_043997	Myripristis murdjan	Myripristis murdjan chromosome 18, fMyrMur1.1	11148944	11148588	3.54e-06	166	119	36.134	N/A
AWH65887.1	1188	1289	NW_009628586	Cariama cristata	Cariama cristata isolate BGI_N322 unplaced genomic scaffold, ASM69053v1 scaffold18657	6654	6989	3.70e-06	165	113	38.053	N/A
AWH65887.1	1188	1302	NW_024524377	Pyrgilauda ruficollis	Pyrgilauda ruficollis isolate IOZ18807 unplaced genomic scaffold, ASM1759013v1 scaffold3	7128133	7128507	3.78e-06	165	125	30.400	N/A
AWH65887.1	1188	1289	NW_009872085	Leptosomus discolor	Leptosomus discolor isolate BGI_N330 unplaced genomic scaffold, ASM69178v1 scaffold20006	2613	2948	3.86e-06	165	113	39.823	N/A
AWH65887.1	1188	1289	NW_009858913	Leptosomus discolor	Leptosomus discolor isolate BGI_N330 unplaced genomic scaffold, ASM69178v1 scaffold17173	13418	13083	4.12e-06	165	112	37.500	N/A
AWH65887.1	1185	1289	NC_051435	Kryptolebias marmoratus	Kryptolebias marmoratus isolate JLee-2015 linkage group LG6, ASM164957v2	4274191	4274544	4.14e-06	165	118	35.593	N/A
AWH65887.1	1190	1292	NW_015536510	Sinocyclocheilus anshuiensis	Sinocyclocheilus anshuiensis isolate Anshui unplaced genomic scaffold, SAMN03320099.WGS_v1.1 scaffold1026	14918	15271	4.17e-06	165	118	39.831	N/A
AWH65887.1	1192	1293	NC_065522	Epinephelus moara	Epinephelus moara isolate mb chromosome 17, YSFRI_EMoa_1.0	19676230	19675916	4.18e-06	165	106	39.623	N/A
AWH65887.1	1148	1291	NC_065522	Epinephelus moara	Epinephelus moara isolate mb chromosome 17, YSFRI_EMoa_1.0	20649547	20650020	5.99e-06	164	162	35.185	N/A
AWH65887.1	1192	1290	NW_019048819	Acanthochromis polyacanthus	Acanthochromis polyacanthus ecotype Palm Islands unplaced genomic scaffold, ASM210954v1 orpheusFish_scaffold19703	1092	754	4.28e-06	161	113	33.628	N/A
AWH65887.1	1192	1302	NC_036782	Maylandia zebra	Maylandia zebra isolate #2_Kocher and #3_Kocher ecotype Mazinzi reef linkage group LG3, M_zebra_UMD2a	16581449	16581808	4.32e-06	165	120	35.833	N/A
AWH65887.1	1188	1289	NC_054061	Falco naumanni	Falco naumanni isolate bFalNau1 chromosome 8, bFalNau1.pat	32696105	32696440	4.32e-06	165	113	38.053	N/A
AWH65887.1	1192	1301	NC_053125	Perca fluviatilis	Perca fluviatilis chromosome 14, GENO_Pfluv_1.0	19852325	19852681	4.36e-06	165	119	37.815	N/A
AWH65887.1	1192	1301	NC_053125	Perca fluviatilis	Perca fluviatilis chromosome 14, GENO_Pfluv_1.0	19833509	19833862	8.72e-06	162	118	37.288	N/A
AWH65887.1	1188	1289	NW_017729031	Gavialis gangeticus	Gavialis gangeticus isolate Ggan-Ray unplaced genomic scaffold, GavGan_comp1	28840568	28840903	4.43e-06	165	112	34.821	N/A
AWH65887.1	1188	1289	NW_010972437	Haliaeetus leucocephalus	Haliaeetus leucocephalus isolate CR32 unplaced genomic scaffold, Haliaeetus_leucocephalus-4.0 Scaffold1	24510253	24509918	4.47e-06	165	113	38.053	N/A
AWH65887.1	1192	1301	NC_058023	Solea senegalensis	Solea senegalensis isolate Sse05_10M linkage group LG3, IFAPA_SoseM_1	5318192	5317836	4.54e-06	165	119	36.134	N/A
AWH65887.1	1188	1289	NW_010159009	Mesitornis unicolor	Mesitornis unicolor isolate BGI_N332 unplaced genomic scaffold, ASM69576v1 scaffold12320	14310	13975	4.55e-06	165	113	38.053	N/A
AWH65887.1	1191	1301	NW_017309152	Nanorana parkeri	Nanorana parkeri isolate BGI_ZX_2015 unplaced genomic scaffold, ASM93562v1 scaffold2884	11654	11292	4.77e-06	164	121	34.711	N/A
AWH65887.1	1191	1292	NW_015536692	Sinocyclocheilus anshuiensis	Sinocyclocheilus anshuiensis isolate Anshui unplaced genomic scaffold, SAMN03320099.WGS_v1.1 scaffold3711	15473	15123	4.96e-06	164	117	43.590	N/A
AWH65887.1	1192	1289	NC_056472	Plectropomus leopardus	Plectropomus leopardus isolate mb chromosome 10, YSFRI_Pleo_2.0	7687772	7688107	4.98e-06	164	114	37.719	N/A
AWH65887.1	1192	1290	NW_020327299	Oreochromis niloticus	Oreochromis niloticus isolate F11D_XX unplaced genomic scaffold, O_niloticus_UMD_NMBU tig00001078_pilon	60155	60493	5.19e-06	164	113	34.513	N/A
AWH65887.1	1192	1290	NC_052950	Oreochromis aureus	Oreochromis aureus strain Israel breed Guangdong linkage group 9, ZZ_aureus	34089837	34089499	5.24e-06	164	113	34.513	N/A
AWH65887.1	1188	1289	NW_004929732	Falco peregrinus	Falco peregrinus unplaced genomic scaffold, F_peregrinus_v1.0 scaffold674_1	36656	36321	5.36e-06	164	113	38.053	N/A
AWH65887.1	1188	1289	NW_004993956	Falco cherrug	Falco cherrug unplaced genomic scaffold, F_cherrug_v1.0 scaffold9_1	732352	732017	5.37e-06	164	113	38.053	N/A
AWH65887.1	1188	1289	NC_051194	Falco rusticolus	Falco rusticolus isolate bFalRus1 chromosome 8, bFalRus1.pri	32736205	32736540	5.37e-06	164	113	38.053	N/A
AWH65887.1	1188	1289	NC_044332	Gopherus evgoodei	Gopherus evgoodei ecotype Sinaloan lineage chromosome 11, rGopEvg1_v1.p	67631561	67631896	5.60e-06	164	113	37.168	N/A
AWH65887.1	1188	1291	NC_044332	Gopherus evgoodei	Gopherus evgoodei ecotype Sinaloan lineage chromosome 11, rGopEvg1_v1.p	67586577	67586918	8.65e-06	162	115	39.130	N/A
AWH65887.1	1192	1301	NC_040024	Larimichthys crocea	Larimichthys crocea isolate SSNF chromosome XIV, L_crocea_2.0	7889542	7889898	5.69e-06	164	119	36.975	N/A
AWH65887.1	1188	1302	NC_042573	Lonchura striata domestica	Lonchura striata domestica isolate Mets1 chromosome 7, lonStrDom2	29125058	29124684	5.74e-06	164	125	32.800	N/A
AWH65887.1	1148	1289	NW_024429192	Mesocricetus auratus	Mesocricetus auratus isolate SY011 unplaced genomic scaffold, BCM_Maur_2.0 Super-Scaffold_100008	55142073	55141666	5.74e-06	164	152	34.211	N/A
AWH65887.1	1188	1289	NW_008794520	Aptenodytes forsteri	Aptenodytes forsteri isolate BGI_AS27 unplaced genomic scaffold, ASM69914v1 Scaffold29	2209664	2209999	5.93e-06	164	112	37.500	N/A
AWH65887.1	1188	1289	NW_008794520	Aptenodytes forsteri	Aptenodytes forsteri isolate BGI_AS27 unplaced genomic scaffold, ASM69914v1 Scaffold29	2231919	2232254	6.51e-06	163	112	37.500	N/A
AWH65887.1	1148	1302	NC_055680	Chelmon rostratus	Chelmon rostratus isolate fCheRos1 chromosome 23, fCheRos1.pri	14086669	14087166	6.29e-06	163	170	31.176	N/A
AWH65887.1	1148	1291	NC_047010	Epinephelus lanceolatus	Epinephelus lanceolatus isolate Andai001 chromosome 20, ASM528154v1	24951238	24950765	6.29e-06	163	162	35.185	N/A
AWH65887.1	1188	1289	NW_009786900	Haliaeetus albicilla	Haliaeetus albicilla isolate BGI_N329 unplaced genomic scaffold, ASM69140v1 scaffold13478	7896	8231	6.33e-06	163	113	38.053	N/A
AWH65887.1	1192	1290	NW_019174307	Seriola dumerili	Seriola dumerili isolate Sdu_G_001 unplaced genomic scaffold, Sdu_1.0 BDQW01000052.1	3616219	3616557	6.40e-06	163	113	36.283	N/A
AWH65887.1	1192	1301	NC_047520	Pseudochaenichthys georgianus	Pseudochaenichthys georgianus chromosome 18, fPseGeo1.1	5149135	5148779	6.79e-06	163	119	36.134	N/A
AWH65887.1	1191	1289	NW_010191996	Mesitornis unicolor	Mesitornis unicolor isolate BGI_N332 unplaced genomic scaffold, ASM69576v1 scaffold24236	7342	7668	6.98e-06	163	110	38.182	N/A
AWH65887.1	1192	1301	NC_046627	Anabas testudineus	Anabas testudineus chromosome 18, fAnaTes1.2	21843620	21843976	7.13e-06	163	119	36.975	N/A
AWH65887.1	1192	1301	NC_046627	Anabas testudineus	Anabas testudineus chromosome 18, fAnaTes1.2	21585159	21585515	8.22e-06	162	119	37.815	N/A
AWH65887.1	1192	1290	NW_024038669	Cyprinodon tularosa	Cyprinodon tularosa strain WSP-4 unplaced genomic scaffold, ASM1607723v1 ctg189	1905292	1904954	7.19e-06	163	113	38.053	N/A
AWH65887.1	1192	1290	NW_015150456	Cyprinodon variegatus	Cyprinodon variegatus isolate N-32 unplaced genomic scaffold, C_variegatus-1.0 Scaffold3	2294159	2293821	7.56e-06	163	113	38.938	N/A
AWH65887.1	1192	1289	NC_048281	Notolabrus celidotus	Notolabrus celidotus isolate fNotCel1 chromosome 10, fNotCel1.pri	1982750	1983085	7.63e-06	163	112	38.393	N/A
AWH65887.1	1188	1302	NC_046227	Catharus ustulatus	Catharus ustulatus isolate bCatUst1 chromosome 7, bCatUst1.pri.v2	29577471	29577097	7.89e-06	163	125	32.800	N/A
AWH65887.1	1192	1302	NC_039304	Astatotilapia calliptera	Astatotilapia calliptera chromosome 3, fAstCal1.2	29534624	29534265	7.95e-06	163	120	35.833	N/A
AWH65887.1	1192	1301	NW_019032091	Acanthochromis polyacanthus	Acanthochromis polyacanthus ecotype Palm Islands unplaced genomic scaffold, ASM210954v1 orpheusFish_scaffold2975	42638	42282	8.09e-06	162	119	36.134	N/A
AWH65887.1	1191	1289	NW_006285042	Myotis davidii	Myotis davidii unplaced genomic scaffold, ASM32734v1 scaffold292	14340	14672	8.22e-06	162	111	37.838	N/A
AWH65887.1	1188	1289	NW_009219890	Fulmarus glacialis	Fulmarus glacialis isolate BGI_N327 unplaced genomic scaffold, ASM69083v1 scaffold5126	16230	15895	8.34e-06	162	113	37.168	N/A
AWH65887.1	1192	1301	NC_048292	Notolabrus celidotus	Notolabrus celidotus isolate fNotCel1 chromosome 21, fNotCel1.pri	28939781	28940152	8.43e-06	162	124	33.065	N/A
AWH65887.1	1192	1301	NC_046374	Fundulus heteroclitus	Fundulus heteroclitus isolate FHET01 chromosome 14, MU-UCD_Fhet_4.1	1844144	1843788	8.50e-06	162	119	37.815	N/A
AWH65887.1	1192	1302	NC_041395	Erpetoichthys calabaricus	Erpetoichthys calabaricus chromosome 2, fErpCal1.1	28001481	28001116	8.65e-06	162	122	31.967	N/A
AWH65887.1	1192	1301	NC_048425	Etheostoma cragini	Etheostoma cragini isolate CJK2018 chromosome 19, CSU_Ecrag_1.0	4906343	4905987	8.79e-06	162	119	36.975	N/A
AWH65887.1	1192	1290	NC_044209	Sparus aurata	Sparus aurata chromosome 23, fSpaAur1.1	15708224	15708562	9.56e-06	162	113	36.283	N/A
AWH65887.1	1188	1289	NW_009899950	Opisthocomus hoazin	Opisthocomus hoazin isolate BGI_N306 unplaced genomic scaffold, ASM69207v1 scaffold421	419453	419118	9.96e-06	162	112	37.500	N/A
# TBLASTN 2.13.0+
# Query: QGX41946.1 |ORF3|Alphacoronavirus sp.|Alphacoronavirus|Coronaviridae||Australia|Australia|2018|2019-12-21T00:00:00Z|ORF3 [Alphacoronavirus sp.]
# Database: ref_euk_rep_genomes
# 0 hits found
# TBLASTN 2.13.0+
# Query: AYR18614.1 |nonstructural protein NS2a|Betacoronavirus sp.|Betacoronavirus|Coronaviridae|Rattus argentiventer|Viet Nam|Viet Nam|2014-11-12|2018-11-12T00:00:00Z|nonstructural protein NS2a [Betacoronavirus sp.]
# Database: ref_euk_rep_genomes
# 0 hits found
# BLAST processed 20 queries
```
