## Supplementary material for "Deep-mining of vertebrate genomes reveals an unexpected diversity of endogenous viral elements": batch_021-tblastn-ref_euk_rep_genomes.out

```
# TBLASTN 2.13.0+
# Query: ARJ34225.1 |ORF1b protein|Bat coronavirus||Coronaviridae|Pipistrellus|Uganda|Uganda|2013-02-20|2017-04-24T00:00:00Z|ORF1b protein [Bat coronavirus]
# Database: ref_euk_rep_genomes
# 0 hits found
# TBLASTN 2.13.0+
# Query: CEK09114.1 |4c|Avian coronavirus|Gammacoronavirus|Coronaviridae||France|France||2015-04-13T00:00:00Z|4c [Guinea fowl coronavirus GfCoV/FR/2011]
# Database: ref_euk_rep_genomes
# 0 hits found
# TBLASTN 2.13.0+
# Query: AGT21337.1 |nucleoprotein|Bat coronavirus CDPHE15|Alphacoronavirus|Coronaviridae|Myotis lucifugus|USA: Boulder County, CO|USA|2006-08-07|2013-08-17T00:00:00Z|nucleoprotein [Bat coronavirus CDPHE15/USA/2006]
# Database: ref_euk_rep_genomes
# 0 hits found
# TBLASTN 2.13.0+
# Query: CAZ86712.1 |membrane glycoprotein|Avian coronavirus|Gammacoronavirus|Coronaviridae||Nigeria|Nigeria|2006|2009-10-23T00:00:00Z|membrane glycoprotein [Infectious bronchitis virus NGA/A116E7/2006]
# Database: ref_euk_rep_genomes
# 0 hits found
# TBLASTN 2.13.0+
# Query: ABD33842.1 |unknown|Alphacoronavirus 1|Alphacoronavirus|Coronaviridae||USA|USA||2007-02-14T00:00:00Z|unknown [Feline coronavirus]
# Database: ref_euk_rep_genomes
# 0 hits found
# TBLASTN 2.13.0+
# Query: ABA02267.1 |putative non-structure protein 2h|Severe acute respiratory syndrome-related coronavirus|Betacoronavirus|Coronaviridae||China: Hangzhou|China|2003-04-21|2005-09-13T00:00:00Z|putative non-structure protein 2h [SARS coronavirus ZJ0301]
# Database: ref_euk_rep_genomes
# 0 hits found
# TBLASTN 2.13.0+
# Query: YP_009944311.1 |nsp2|Tylonycteris bat coronavirus HKU4|Betacoronavirus|Coronaviridae|Chiroptera|China: Guangdong province|China||2020-11-20T00:00:00Z|nsp2 [Tylonycteris bat coronavirus HKU4]
# Database: ref_euk_rep_genomes
# 0 hits found
# TBLASTN 2.13.0+
# Query: YP_009755841.1 |membrane protein|Shrew coronavirus||Coronaviridae|Sorex araneus|China|China|2014-12|2020-04-12T00:00:00Z|membrane protein [Shrew coronavirus]
# Database: ref_euk_rep_genomes
# 0 hits found
# TBLASTN 2.13.0+
# Query: YP_009755919.1 |nsp10/11|Canada goose coronavirus|Gammacoronavirus|Coronaviridae|Branta canadensis|Canada|Canada|2017-08|2020-04-12T00:00:00Z|nsp10/11 [Canada goose coronavirus]
# Database: ref_euk_rep_genomes
# 0 hits found
# TBLASTN 2.13.0+
# Query: YP_008439211.1 |nsp11|Bat coronavirus CDPHE15|Alphacoronavirus|Coronaviridae|Myotis lucifugus|USA: Boulder County, CO|USA|2006-08-07|2013-08-20T00:00:00Z|nsp11 [Bat coronavirus CDPHE15/USA/2006]
# Database: ref_euk_rep_genomes
# 0 hits found
# TBLASTN 2.13.0+
# Query: NP_835357.1 |p87|Human coronavirus 229E|Alphacoronavirus|Coronaviridae|||||2003-04-18T00:00:00Z|p87 [Human coronavirus 229E]
# Database: ref_euk_rep_genomes
# 0 hits found
# TBLASTN 2.13.0+
# Query: URD31204.1 |p10 protein|Macroglossus bat coronavirus||Coronaviridae|Macroglossus sobrinus|Cambodia|Cambodia|2013-11-28|2022-05-29T00:00:00Z|p10 protein [Macroglossus bat coronavirus]
# Database: ref_euk_rep_genomes
# 0 hits found
# TBLASTN 2.13.0+
# Query: URD31282.1 |NS7a protein|Hipposideros bat coronavirus||Coronaviridae|Hipposideros diadema|Malaysia|Malaysia|2013-08-22|2022-05-29T00:00:00Z|NS7a protein [Hipposideros bat coronavirus]
# Database: ref_euk_rep_genomes
# 0 hits found
# TBLASTN 2.13.0+
# Query: UQE85385.1 |ORF3b|raccoon dog coronavirus||Coronaviridae|Nyctereutes procyonoides|China|China|2019|2022-05-14T00:00:00Z|ORF3b [raccoon dog coronavirus]
# Database: ref_euk_rep_genomes
# 0 hits found
# TBLASTN 2.13.0+
# Query: QWN56274.1 |nonstructural protein 3|Alphacoronavirus sp.|Alphacoronavirus|Coronaviridae|Chaerephon plicatus|China|China|2019-07-11|2021-06-15T00:00:00Z|nonstructural protein 3 [Alphacoronavirus sp.]
# Database: ref_euk_rep_genomes
# 0 hits found
# TBLASTN 2.13.0+
# Query: QWN56338.1 |nucleocapsid protein|Alphacoronavirus sp.|Alphacoronavirus|Coronaviridae|Hipposideros larvatus|China|China|2019-05-06|2021-06-15T00:00:00Z|nucleocapsid protein [Alphacoronavirus sp.]
# Database: ref_euk_rep_genomes
# 0 hits found
# TBLASTN 2.13.0+
# Query: QWN56402.1 |ORF3|Alphacoronavirus sp.|Alphacoronavirus|Coronaviridae|Myotis laniger|China|China|2020-06-03|2021-06-15T00:00:00Z|ORF3 [Alphacoronavirus sp.]
# Database: ref_euk_rep_genomes
# 0 hits found
# TBLASTN 2.13.0+
# Query: QND76029.1 |ORF8b|Severe acute respiratory syndrome-related coronavirus|Betacoronavirus|Coronaviridae||USA|USA|2008-12-16|2020-08-19T00:00:00Z|ORF8b [Bat SARS coronavirus HKU3]
# Database: ref_euk_rep_genomes
# 0 hits found
# TBLASTN 2.13.0+
# Query: QGA70694.1 |hypothetical protein|Erinaceus hedgehog coronavirus HKU31|Betacoronavirus|Coronaviridae|Erinaceus amurensis|China|China|2014-08|2019-11-11T00:00:00Z|hypothetical protein [Erinaceus hedgehog coronavirus HKU31]
# Database: ref_euk_rep_genomes
# 0 hits found
# TBLASTN 2.13.0+
# Query: QBP43274.1 |N protein|Bat coronavirus||Coronaviridae||China|China|2012-09-16|2019-03-27T00:00:00Z|N protein [Bat coronavirus]
# Database: ref_euk_rep_genomes
# 0 hits found
# TBLASTN 2.13.0+
# Query: BBC54867.1 |NS7b protein|Quail coronavirus UAE-HKU30|Deltacoronavirus|Coronaviridae|Galliformes|United Arab Emirates|United Arab Emirates|2014-02-19|2018-05-08T00:00:00Z|NS7b protein [Quail coronavirus UAE-HKU30]
# Database: ref_euk_rep_genomes
# 0 hits found
# TBLASTN 2.13.0+
# Query: ARI44794.1 |spike glycoprotein|Bat coronavirus||Coronaviridae|Myotis davidii|China|China|2013|2017-04-19T00:00:00Z|spike glycoprotein [Bat coronavirus]
# Database: ref_euk_rep_genomes
# 0 hits found
# TBLASTN 2.13.0+
# Query: AKF17724.1 |spike protein|Avian coronavirus|Gammacoronavirus|Coronaviridae|Anatidae|China|China|2014|2015-05-09T00:00:00Z|spike protein [Duck coronavirus]
# Database: ref_euk_rep_genomes
# 0 hits found
# TBLASTN 2.13.0+
# Query: AHB63488.1 |NS7a protein|Beluga whale coronavirus SW1|Gammacoronavirus|Coronaviridae|||||2013-12-11T00:00:00Z|NS7a protein [Bottlenose dolphin coronavirus HKU22]
# Database: ref_euk_rep_genomes
# 0 hits found
# TBLASTN 2.13.0+
# Query: AFD29225.1 |replicase polyprotein|Night heron coronavirus HKU19|Deltacoronavirus|Coronaviridae|Ardeidae|China: Hong Kong|China|2007|2012-03-19T00:00:00Z|replicase polyprotein [Night heron coronavirus HKU19]
# Database: ref_euk_rep_genomes
# 0 hits found
# TBLASTN 2.13.0+
# Query: ACJ12060.1 |nonstructural protein|Thrush coronavirus HKU12-600|Deltacoronavirus|Coronaviridae|Turdus hortulorum|Hong Kong|Hong Kong|2007-01|2008-11-07T00:00:00Z|nonstructural protein [Thrush coronavirus HKU12-600]
# Database: ref_euk_rep_genomes
# 0 hits found
# TBLASTN 2.13.0+
# Query: ABW75144.1 |4c|Avian coronavirus|Gammacoronavirus|Coronaviridae||USA: Indiana|USA||2008-07-03T00:00:00Z|4c [Turkey coronavirus]
# Database: ref_euk_rep_genomes
# 0 hits found
# TBLASTN 2.13.0+
# Query: YP_009944312.1 |nsp3|Tylonycteris bat coronavirus HKU4|Betacoronavirus|Coronaviridae|Chiroptera|China: Guangdong province|China||2020-11-20T00:00:00Z|nsp3 [Tylonycteris bat coronavirus HKU4]
# Database: ref_euk_rep_genomes
# Fields: query acc., q. start, q. end, subject acc., subject sci name, subject title, s. start, s. end, evalue, score, alignment length, % identity, subject strand
# 140 hits found
YP_009944312.1	318	434	NC_041041	Parambassis ranga	Parambassis ranga chromosome 21, fParRan2.1	18129010	18129411	1.70e-08	182	135	37.037	N/A
YP_009944312.1	337	446	NW_024038307	Cyprinodon tularosa	Cyprinodon tularosa strain WSP-4 unplaced genomic scaffold, ASM1607723v1 ctg1478	38183	37827	3.54e-08	179	119	39.496	N/A
YP_009944312.1	337	446	NW_015151776	Cyprinodon variegatus	Cyprinodon variegatus isolate N-32 unplaced genomic scaffold, C_variegatus-1.0 Scaffold1323	50615	50259	3.93e-08	179	119	39.496	N/A
YP_009944312.1	333	434	NC_064483	Caretta caretta	Caretta caretta isolate SJ_126:Eziel1 chromosome 11, GSC_CCare_1.0	62868205	62868540	4.96e-08	178	113	38.053	N/A
YP_009944312.1	333	434	NC_064483	Caretta caretta	Caretta caretta isolate SJ_126:Eziel1 chromosome 11, GSC_CCare_1.0	62918433	62918768	1.04e-07	175	113	38.053	N/A
YP_009944312.1	336	434	NW_009266612	Egretta garzetta	Egretta garzetta isolate BGI_Z169 unplaced genomic scaffold, ASM68718v1 C8186104	7	333	6.42e-08	160	110	36.364	N/A
YP_009944312.1	333	434	NW_009664979	Dryobates pubescens	Picoides pubescens isolate BGI_N307 unplaced genomic scaffold, ASM69900v1 scaffold576	918612	918277	8.26e-08	176	113	37.168	N/A
YP_009944312.1	333	434	NW_009664979	Dryobates pubescens	Picoides pubescens isolate BGI_N307 unplaced genomic scaffold, ASM69900v1 scaffold576	889389	889054	1.26e-06	166	113	36.283	N/A
YP_009944312.1	333	434	NC_048308	Trachemys scripta elegans	Trachemys scripta elegans isolate TJP31775 chromosome 11, CAS_Tse_1.0	11835112	11834777	1.17e-07	175	113	38.053	N/A
YP_009944312.1	333	434	NC_048308	Trachemys scripta elegans	Trachemys scripta elegans isolate TJP31775 chromosome 11, CAS_Tse_1.0	11875848	11875513	1.72e-06	165	113	37.168	N/A
YP_009944312.1	333	434	NW_024885844	Chrysemys picta bellii	Chrysemys picta bellii isolate RCT428 unplaced genomic scaffold, Chrysemys_picta_BioNano-3.0.4 Scaffold180	13797785	13797450	1.37e-07	174	113	38.053	N/A
YP_009944312.1	333	434	NW_024885844	Chrysemys picta bellii	Chrysemys picta bellii isolate RCT428 unplaced genomic scaffold, Chrysemys_picta_BioNano-3.0.4 Scaffold180	13841617	13841282	1.27e-06	166	113	37.168	N/A
YP_009944312.1	337	435	NC_044369	Archocentrus centrarchus	Archocentrus centrarchus isolate MPI-CPG fArcCen1 chromosome 24, fArcCen1	35464269	35463931	1.56e-07	174	113	37.168	N/A
YP_009944312.1	321	434	NW_015090770	Calidris pugnax	Calidris pugnax isolate Ruff unplaced genomic scaffold, ASM143184v1 scaffold21	1868143	1868532	1.57e-07	174	130	34.615	N/A
YP_009944312.1	337	434	NW_013952527	Austrofundulus limnaeus	Austrofundulus limnaeus strain Quisiro unplaced genomic scaffold, Austrofundulus_limnaeus-1.0 Scaffold125	477424	477089	1.86e-07	173	112	41.071	N/A
YP_009944312.1	333	434	NW_022643444	Chelonoidis abingdonii	Chelonoidis abingdonii isolate Lonesome George unplaced genomic scaffold, ASM359739v1 Contig316	703925	703590	2.37e-07	172	113	38.053	N/A
YP_009944312.1	333	434	NW_022643444	Chelonoidis abingdonii	Chelonoidis abingdonii isolate Lonesome George unplaced genomic scaffold, ASM359739v1 Contig316	756702	756367	1.10e-06	167	113	37.168	N/A
YP_009944312.1	333	434	NC_050078	Dermochelys coriacea	Dermochelys coriacea isolate rDerCor1 chromosome 11, rDerCor1.pri.v4	13676323	13675988	2.54e-07	172	113	37.168	N/A
YP_009944312.1	333	434	NC_050078	Dermochelys coriacea	Dermochelys coriacea isolate rDerCor1 chromosome 11, rDerCor1.pri.v4	13724365	13724030	1.13e-06	166	113	38.053	N/A
YP_009944312.1	333	434	NC_051251	Chelonia mydas	Chelonia mydas isolate rCheMyd1 chromosome 11, rCheMyd1.pri.v2	13457978	13457643	2.72e-07	172	113	38.053	N/A
YP_009944312.1	333	434	NC_051251	Chelonia mydas	Chelonia mydas isolate rCheMyd1 chromosome 11, rCheMyd1.pri.v2	13502359	13502024	3.35e-07	171	113	37.168	N/A
YP_009944312.1	333	435	NW_005871009	Pelodiscus sinensis	Pelodiscus sinensis isolate Daiwa-1 unplaced genomic scaffold, PelSin_1.0 scaffold286	4608037	4608375	2.90e-07	172	114	35.965	N/A
YP_009944312.1	333	434	NW_005871009	Pelodiscus sinensis	Pelodiscus sinensis isolate Daiwa-1 unplaced genomic scaffold, PelSin_1.0 scaffold286	4643452	4643787	4.09e-07	170	113	35.398	N/A
YP_009944312.1	337	446	NC_058515	Scatophagus argus	Scatophagus argus isolate fScaArg1 chromosome 23, fScaArg1.pri	12269585	12269941	3.77e-07	171	119	37.815	N/A
YP_009944312.1	330	434	NW_025335798	Varanus komodoensis	Varanus komodoensis strain SLA01 unplaced genomic scaffold, ASM479886v1 scaffold32	12745430	12745774	3.96e-07	170	115	35.652	N/A
YP_009944312.1	333	447	NC_052022	Motacilla alba alba	Motacilla alba alba isolate MOTALB_02 chromosome 7, Motacilla_alba_V1.0_pri	9255905	9256279	4.06e-07	170	125	31.200	N/A
YP_009944312.1	333	434	NC_052022	Motacilla alba alba	Motacilla alba alba isolate MOTALB_02 chromosome 7, Motacilla_alba_V1.0_pri	9237017	9237352	5.06e-06	161	112	34.821	N/A
YP_009944312.1	337	446	NW_017364630	Lates calcarifer	Lates calcarifer isolate ASB-BC8 unplaced genomic scaffold, ASM164080v1 unitig_1816_quiver	246561	246917	4.40e-07	170	119	36.975	N/A
YP_009944312.1	337	446	NW_017364630	Lates calcarifer	Lates calcarifer isolate ASB-BC8 unplaced genomic scaffold, ASM164080v1 unitig_1816_quiver	155102	155458	5.86e-07	169	119	37.815	N/A
YP_009944312.1	337	446	NW_017364630	Lates calcarifer	Lates calcarifer isolate ASB-BC8 unplaced genomic scaffold, ASM164080v1 unitig_1816_quiver	162661	163017	1.68e-06	165	119	37.815	N/A
YP_009944312.1	333	434	NW_009260026	Egretta garzetta	Egretta garzetta isolate BGI_Z169 unplaced genomic scaffold, ASM68718v1 scaffold326	999285	999620	4.80e-07	170	113	37.168	N/A
YP_009944312.1	333	434	NW_009260026	Egretta garzetta	Egretta garzetta isolate BGI_Z169 unplaced genomic scaffold, ASM68718v1 scaffold326	1019673	1020008	9.56e-06	158	113	35.398	N/A
YP_009944312.1	337	446	NC_057885	Gambusia affinis	Gambusia affinis linkage group LG18, SWU_Gaff_1.0	6770980	6770624	5.05e-07	169	119	38.655	N/A
YP_009944312.1	301	434	NC_019879	Oryzias latipes	Oryzias latipes chromosome 21, ASM223467v1	26038225	26038665	5.22e-07	169	148	32.432	N/A
YP_009944312.1	332	435	NW_023263389	Acipenser ruthenus	Acipenser ruthenus isolate Gen_M01 unplaced genomic scaffold, ASM1064508v1 ste_435	162187	161858	5.66e-07	169	111	39.640	N/A
YP_009944312.1	332	435	NC_048367	Acipenser ruthenus	Acipenser ruthenus isolate Gen_M01 chromosome 45, ASM1064508v1	128791	129120	5.68e-07	169	111	39.640	N/A
YP_009944312.1	337	446	NW_006800624	Poecilia formosa	Poecilia formosa unplaced genomic scaffold, Poecilia_formosa-5.1.2 Scaffold685	161059	161415	6.10e-07	169	119	37.815	N/A
YP_009944312.1	337	446	NW_015097821	Poecilia mexicana	Poecilia mexicana isolate Pme_1353_1.1 unplaced genomic scaffold, P_mexicana-1.0 Scaffold3310	37778	38134	6.38e-07	169	119	37.815	N/A
YP_009944312.1	337	447	NC_061800	Girardinichthys multiradiatus	Girardinichthys multiradiatus isolate DD_20200921_A chromosome 7, DD_fGirMul_XY1	42520609	42520235	6.94e-07	168	125	35.200	N/A
YP_009944312.1	337	446	NW_015115580	Poecilia latipinna	Poecilia latipinna isolate Pla-1442-1.1 unplaced genomic scaffold, P_latipinna-1.0 Scaffold2964	31758	32114	7.04e-07	168	119	37.815	N/A
YP_009944312.1	337	446	NW_017364650	Lates calcarifer	Lates calcarifer isolate ASB-BC8 unplaced genomic scaffold, ASM164080v1 unitig_1838_quiver	26404	26760	7.40e-07	168	119	37.815	N/A
YP_009944312.1	333	445	NW_020664413	Terrapene carolina triunguis	Terrapene carolina triunguis isolate 2854851 unplaced genomic scaffold, T_m_triunguis-2.0 Scaffold62	11753295	11752927	7.55e-07	168	124	35.484	N/A
YP_009944312.1	333	434	NW_020664413	Terrapene carolina triunguis	Terrapene carolina triunguis isolate 2854851 unplaced genomic scaffold, T_m_triunguis-2.0 Scaffold62	11708779	11708444	1.69e-06	165	113	37.168	N/A
YP_009944312.1	337	436	NC_047143	Periophthalmus magnuspinnatus	Periophthalmus magnuspinnatus isolate fPerMag1 chromosome 18, fPerMag1.pri	28078219	28077896	7.61e-07	168	109	39.450	N/A
YP_009944312.1	337	435	NW_019525242	Seriola lalandi dorsalis	Seriola lalandi dorsalis isolate HSWRI2012SDOR001 ecotype SW California unplaced genomic scaffold, Sedor1 jcf7180002054689	2367672	2368010	8.14e-07	168	113	34.513	N/A
YP_009944312.1	337	434	NC_059222	Coregonus clupeaformis	Coregonus clupeaformis isolate EN_2021a chromosome 31, ASM2061545v1	31847679	31848014	8.14e-07	168	112	36.607	N/A
YP_009944312.1	333	434	NW_009611767	Cariama cristata	Cariama cristata isolate BGI_N322 unplaced genomic scaffold, ASM69053v1 scaffold31804	13824	13489	8.64e-07	167	113	38.938	N/A
YP_009944312.1	337	435	NW_018114639	Labrus bergylta	Labrus bergylta unplaced genomic scaffold, BallGen_V1 LaB_20160104_scaffold_224	295237	295572	8.99e-07	167	112	37.500	N/A
YP_009944312.1	333	434	NC_052633	Mauremys reevesii	Mauremys reevesii isolate NIE-2019 linkage group 11, ASM1616193v1	64247306	64247641	1.01e-06	167	113	37.168	N/A
YP_009944312.1	333	434	NC_052633	Mauremys reevesii	Mauremys reevesii isolate NIE-2019 linkage group 11, ASM1616193v1	64290453	64290788	1.25e-06	166	113	37.168	N/A
YP_009944312.1	333	434	NW_008998364	Nipponia nippon	Nipponia nippon isolate BGI_Y956 unplaced genomic scaffold, ASM70822v1 Scaffold210	368810	369145	1.22e-06	166	113	37.168	N/A
YP_009944312.1	333	434	NC_059081	Mauremys mutica	Mauremys mutica isolate MM-2020 ecotype Southern chromosome 10, ASM2049712v1	13108322	13107987	1.25e-06	166	113	37.168	N/A
YP_009944312.1	333	434	NC_059081	Mauremys mutica	Mauremys mutica isolate MM-2020 ecotype Southern chromosome 10, ASM2049712v1	13157945	13157610	2.79e-06	163	113	38.053	N/A
YP_009944312.1	333	434	NW_009872085	Leptosomus discolor	Leptosomus discolor isolate BGI_N330 unplaced genomic scaffold, ASM69178v1 scaffold20006	2613	2948	1.26e-06	166	113	39.823	N/A
YP_009944312.1	337	446	NC_040882	Betta splendens	Betta splendens chromosome 2, fBetSpl5.3	19666778	19667134	1.27e-06	166	119	36.134	N/A
YP_009944312.1	298	436	NC_046650	Mastacembelus armatus	Mastacembelus armatus chromosome 18, fMasArm1.2	9677566	9677093	1.28e-06	166	158	33.544	N/A
YP_009944312.1	337	446	NC_046650	Mastacembelus armatus	Mastacembelus armatus chromosome 18, fMasArm1.2	9753552	9753196	9.02e-06	159	119	36.975	N/A
YP_009944312.1	335	437	NW_015666546	Sinocyclocheilus rhinocerous	Sinocyclocheilus rhinocerous isolate Xijiao unplaced genomic scaffold, SAMN03320098_v1.1 scaffold1421	17629	17982	1.35e-06	166	118	42.373	N/A
YP_009944312.1	333	434	NW_005087560	Pseudopodoces humilis	Pseudopodoces humilis unplaced genomic scaffold, PseHum1.0 scaffold42	9003813	9004148	1.37e-06	166	112	36.607	N/A
YP_009944312.1	337	446	NC_058063	Siniperca chuatsi	Siniperca chuatsi isolate FFG_IHB_CAS linkage group LG22, ASM2008510v1	16578454	16578810	1.48e-06	165	119	36.975	N/A
YP_009944312.1	337	446	NC_058063	Siniperca chuatsi	Siniperca chuatsi isolate FFG_IHB_CAS linkage group LG22, ASM2008510v1	16564293	16564649	6.34e-06	160	119	36.975	N/A
YP_009944312.1	337	447	NC_058063	Siniperca chuatsi	Siniperca chuatsi isolate FFG_IHB_CAS linkage group LG22, ASM2008510v1	16612803	16613153	9.02e-06	159	117	36.752	N/A
YP_009944312.1	337	434	NC_043977	Sphaeramia orbicularis	Sphaeramia orbicularis chromosome 21, fSphaOr1.1	49432827	49432492	1.66e-06	165	112	33.929	N/A
YP_009944312.1	333	434	NC_044332	Gopherus evgoodei	Gopherus evgoodei ecotype Sinaloan lineage chromosome 11, rGopEvg1_v1.p	67631561	67631896	1.72e-06	165	113	37.168	N/A
YP_009944312.1	333	440	NW_005081593	Zonotrichia albicollis	Zonotrichia albicollis isolate Tan morph unplaced genomic scaffold, Zonotrichia_albicollis-1.0.1 Scaffold57	4409809	4410162	1.82e-06	165	119	34.454	N/A
YP_009944312.1	337	446	NC_044196	Sparus aurata	Sparus aurata chromosome 10, fSpaAur1.1	15964800	15964444	1.96e-06	164	120	35.833	N/A
YP_009944312.1	337	436	NC_044196	Sparus aurata	Sparus aurata chromosome 10, fSpaAur1.1	15870002	15869676	5.06e-06	161	109	39.450	N/A
YP_009944312.1	333	434	NW_019776435	Cyanistes caeruleus	Cyanistes caeruleus isolate BT333_1 chromosome 7 unlocalized genomic scaffold, cyaCae2 chr7_part1	29644803	29644468	1.98e-06	164	112	35.714	N/A
YP_009944312.1	333	440	NC_063219	Corvus hawaiiensis	Corvus hawaiiensis isolate bCorHaw1 chromosome 7, bCorHaw1.pri.cur	31491775	31491422	2.05e-06	164	118	34.746	N/A
YP_009944312.1	333	434	NW_009719779	Apaloderma vittatum	Apaloderma vittatum isolate BGI_N311 unplaced genomic scaffold, ASM70340v1 scaffold2186	9060	9395	2.13e-06	164	113	37.168	N/A
YP_009944312.1	337	435	NC_041375	Cottoperca gobio	Cottoperca gobio chromosome 21, fCotGob3.1	7180547	7180885	2.13e-06	164	113	36.283	N/A
YP_009944312.1	264	434	NW_004567104	Condylura cristata	Condylura cristata isolate star-nosed mole 26May11 unplaced genomic scaffold, ConCri1.0 scaffold00003	33017205	33017708	2.15e-06	164	191	30.366	N/A
YP_009944312.1	337	434	NW_019029579	Acanthochromis polyacanthus	Acanthochromis polyacanthus ecotype Palm Islands unplaced genomic scaffold, ASM210954v1 orpheusFish_scaffold463	6979	6644	2.20e-06	164	113	34.513	N/A
YP_009944312.1	278	446	NC_036456	Xiphophorus maculatus	Xiphophorus maculatus strain JP 163 A chromosome 14, X_maculatus-5.0-male	6056142	6055633	2.28e-06	164	184	32.609	N/A
YP_009944312.1	336	446	NC_043974	Sphaeramia orbicularis	Sphaeramia orbicularis chromosome 18, fSphaOr1.1	13738788	13738429	2.40e-06	164	120	34.167	N/A
YP_009944312.1	333	434	NC_044009	Aquila chrysaetos chrysaetos	Aquila chrysaetos chrysaetos chromosome 6, bAquChr1.4	43138621	43138286	2.42e-06	164	113	38.053	N/A
YP_009944312.1	333	434	NC_044009	Aquila chrysaetos chrysaetos	Aquila chrysaetos chrysaetos chromosome 6, bAquChr1.4	43115836	43115501	6.40e-06	160	113	36.283	N/A
YP_009944312.1	333	434	NW_009648925	Charadrius vociferus	Charadrius vociferus isolate BGI_N301 unplaced genomic scaffold, ASM70802v2 scaffold385	1848252	1848587	2.44e-06	164	113	37.168	N/A
YP_009944312.1	333	434	NW_009715250	Apaloderma vittatum	Apaloderma vittatum isolate BGI_N311 unplaced genomic scaffold, ASM70340v1 scaffold2185	6113	6448	2.50e-06	163	113	37.168	N/A
YP_009944312.1	333	434	NC_044253	Calypte anna	Calypte anna isolate BGI_N300 chromosome 7, bCalAnn1_v1.p	9535296	9535631	2.50e-06	163	112	37.500	N/A
YP_009944312.1	333	434	NC_064880	Accipiter gentilis	Accipiter gentilis chromosome 1, bAccGen1.1	44479256	44478921	2.50e-06	163	113	38.053	N/A
YP_009944312.1	333	435	NW_010409463	Buceros rhinoceros silvestris	Buceros rhinoceros silvestris isolate BGI_N320 unplaced genomic scaffold, ASM71030v1 scaffold33654	7497	7835	2.57e-06	163	114	37.719	N/A
YP_009944312.1	337	445	NW_024582975	Haplochromis burtoni	Haplochromis burtoni strain Fernald_Lab_line unplaced genomic scaffold, NCSU_Asbu1 Contig_614	8012	8365	2.58e-06	163	118	38.136	N/A
YP_009944312.1	337	445	NW_005189592	Pundamilia nyererei	Pundamilia nyererei isolate P.nyererei 1_Seehausen unplaced genomic scaffold, PunNye1.0 scaffold02191	5885	6238	2.61e-06	163	118	38.136	N/A
YP_009944312.1	298	434	NW_015161439	Gekko japonicus	Gekko japonicus isolate JY-2015 unplaced genomic scaffold, Gekko_japonicus_V1.1 scaffold1369	133908	133450	2.65e-06	163	153	30.719	N/A
YP_009944312.1	337	446	NC_024348	Poecilia reticulata	Poecilia reticulata strain Guanapo linkage group LG18, Guppy_female_1.0+MT	6606900	6607256	2.72e-06	163	119	36.975	N/A
YP_009944312.1	337	446	NC_041349	Perca flavescens	Perca flavescens isolate YP-PL-M2 chromosome 19, PFLA_1.0	15434973	15434617	2.93e-06	163	119	37.815	N/A
YP_009944312.1	337	446	NC_041349	Perca flavescens	Perca flavescens isolate YP-PL-M2 chromosome 19, PFLA_1.0	15409833	15409477	9.40e-06	159	119	36.975	N/A
YP_009944312.1	309	434	NC_044281	Strigops habroptila	Strigops habroptila isolate Jane chromosome 5, bStrHab1.2.pri	52462204	52462602	2.96e-06	163	138	34.783	N/A
YP_009944312.1	333	434	NC_044281	Strigops habroptila	Strigops habroptila isolate Jane chromosome 5, bStrHab1.2.pri	52483570	52483905	5.36e-06	161	114	37.719	N/A
YP_009944312.1	337	447	NC_041061	Gouania willdenowi	Gouania willdenowi chromosome 18, fGouWil2.1	3246274	3246633	3.01e-06	163	120	35.000	N/A
YP_009944312.1	333	434	NW_010782560	Balearica regulorum gibbericeps	Balearica regulorum gibbericeps isolate BGI_N312 unplaced genomic scaffold, ASM70989v1 C12435880	25	360	3.01e-06	146	113	36.283	N/A
YP_009944312.1	336	446	NW_019372629	Amphiprion ocellaris	Amphiprion ocellaris isolate DU_AmpOce unplaced genomic scaffold, AmpOce1.0 scaffold2802	47496	47137	3.24e-06	163	120	35.833	N/A
YP_009944312.1	337	446	NC_040241	Xiphophorus couchianus	Xiphophorus couchianus chromosome 14, X_couchianus-1.0	6091666	6091310	3.44e-06	162	119	36.975	N/A
YP_009944312.1	337	436	NC_044064	Gadus morhua	Gadus morhua chromosome 17, gadMor3.0	5680146	5679820	3.56e-06	162	109	38.532	N/A
YP_009944312.1	333	434	NW_009779985	Haliaeetus albicilla	Haliaeetus albicilla isolate BGI_N329 unplaced genomic scaffold, ASM69140v1 scaffold13977	7870	8205	3.56e-06	162	113	38.053	N/A
YP_009944312.1	337	435	NC_042550	Oncorhynchus nerka	Oncorhynchus nerka isolate On170113-E2 linkage group LG16, Oner_1.0	14524649	14524311	3.77e-06	162	113	38.053	N/A
YP_009944312.1	337	447	NC_044363	Archocentrus centrarchus	Archocentrus centrarchus isolate MPI-CPG fArcCen1 chromosome 18, fArcCen1	17082211	17081852	3.84e-06	162	120	34.167	N/A
YP_009944312.1	337	446	NC_044363	Archocentrus centrarchus	Archocentrus centrarchus isolate MPI-CPG fArcCen1 chromosome 18, fArcCen1	16864379	16864023	4.73e-06	161	119	35.294	N/A
YP_009944312.1	337	446	NC_045685	Xiphophorus hellerii	Xiphophorus hellerii strain 12219 chromosome 14, Xiphophorus_hellerii-4.1	6651766	6651410	3.87e-06	162	119	36.975	N/A
YP_009944312.1	330	434	NC_051435	Kryptolebias marmoratus	Kryptolebias marmoratus isolate JLee-2015 linkage group LG6, ASM164957v2	4274191	4274544	3.87e-06	162	119	35.294	N/A
YP_009944312.1	336	446	NC_053494	Rana temporaria	Rana temporaria chromosome 6, aRanTem1.1	222256318	222255956	3.90e-06	162	121	34.711	N/A
YP_009944312.1	336	446	NC_053494	Rana temporaria	Rana temporaria chromosome 6, aRanTem1.1	222653334	222652972	6.08e-06	160	121	33.884	N/A
YP_009944312.1	333	434	NW_010561456	Phaethon lepturus	Phaethon lepturus isolate BGI_N335 unplaced genomic scaffold, ASM68728v1 scaffold19199	16456	16121	3.92e-06	162	113	36.283	N/A
YP_009944312.1	293	434	NT_176332	Cavia porcellus	Cavia porcellus strain inbred line 2N unplaced genomic scaffold, Cavpor3.0 supercont2_87	6893069	6893521	3.93e-06	162	155	31.613	N/A
YP_009944312.1	293	434	NT_176332	Cavia porcellus	Cavia porcellus strain inbred line 2N unplaced genomic scaffold, Cavpor3.0 supercont2_87	6486179	6485727	9.25e-06	159	155	30.323	N/A
YP_009944312.1	333	434	NC_053456	Hirundo rustica	Hirundo rustica isolate bHirRus1 chromosome 7, bHirRus1.pri.v2	9061538	9061873	4.17e-06	162	112	36.607	N/A
YP_009944312.1	337	435	NC_042966	Salmo trutta	Salmo trutta chromosome 10, fSalTru1.1	17240746	17240408	4.42e-06	161	113	36.283	N/A
YP_009944312.1	336	446	NW_017308836	Nanorana parkeri	Nanorana parkeri isolate BGI_ZX_2015 unplaced genomic scaffold, ASM93562v1 scaffold2568	97528	97166	4.43e-06	161	121	35.537	N/A
YP_009944312.1	344	434	NC_041818	Scleropages formosus	Scleropages formosus chromosome 13, fSclFor1.1	13544746	13545048	4.69e-06	161	101	37.624	N/A
YP_009944312.1	309	434	NC_013682	Oryctolagus cuniculus	Oryctolagus cuniculus breed Thorbecke inbred chromosome 14, OryCun2.0	96425556	96425155	4.93e-06	161	138	32.609	N/A
YP_009944312.1	333	434	NW_010559478	Phaethon lepturus	Phaethon lepturus isolate BGI_N335 unplaced genomic scaffold, ASM68728v1 scaffold1718	8208	8543	5.16e-06	161	113	36.283	N/A
YP_009944312.1	333	440	NW_008239283	Corvus brachyrhynchos	Corvus brachyrhynchos isolate BGI_N302 unplaced genomic scaffold, ASM69197v1 scaffold126	6724285	6724638	5.23e-06	161	118	33.898	N/A
YP_009944312.1	337	436	NC_064774	Epinephelus fuscoguttatus	Epinephelus fuscoguttatus linkage group LG23, E.fuscoguttatus.final_Chr_v1	15935265	15935591	5.23e-06	161	109	39.450	N/A
YP_009944312.1	333	440	NC_046337	Corvus cornix cornix	Corvus cornix cornix isolate S_Up_H32 chromosome 7, ASM73873v5	9173533	9173886	5.23e-06	161	118	33.898	N/A
YP_009944312.1	337	434	NC_056472	Plectropomus leopardus	Plectropomus leopardus isolate mb chromosome 10, YSFRI_Pleo_2.0	7687772	7688107	5.32e-06	161	114	36.842	N/A
YP_009944312.1	333	434	NC_031776	Parus major	Parus major isolate Abel chromosome 7, Parus_major1.1	28607314	28606979	5.36e-06	161	112	34.821	N/A
YP_009944312.1	336	440	NW_024496526	Onychostruthus taczanowskii	Onychostruthus taczanowskii isolate IOZ18803 unplaced genomic scaffold, ASM1759005v1 scaffold10	9015490	9015146	5.50e-06	161	115	31.304	N/A
YP_009944312.1	333	440	NW_024581135	Corvus kubaryi	Corvus kubaryi isolate FWS band 111438036 unplaced genomic scaffold, C.kubaryi_AGA036_p1.0 37396	9016074	9016427	5.64e-06	160	118	33.898	N/A
YP_009944312.1	323	447	NW_018502681	Aotus nancymaae	Aotus nancymaae isolate 86115 unplaced genomic scaffold, Anan_2.0 Scaffold271.10	1210442	1210050	5.69e-06	160	135	31.111	N/A
YP_009944312.1	309	434	NW_009943360	Nestor notabilis	Nestor notabilis isolate BGI_N333 unplaced genomic scaffold, ASM69687v1 scaffold15119	12472	12074	5.78e-06	160	137	33.577	N/A
YP_009944312.1	337	447	NC_045751	Etheostoma spectabile	Etheostoma spectabile isolate EspeVRDwgs_2016 chromosome 19, UIUC_Espe_1.0	7746069	7746428	5.88e-06	160	120	37.500	N/A
YP_009944312.1	333	447	NW_024356504	Passer montanus	Passer montanus isolate IOZ18808 unplaced genomic scaffold, ASM1480565v1 scaffold1	19587064	19586690	5.98e-06	160	125	31.200	N/A
YP_009944312.1	337	434	NW_024121210	Pimephales promelas	Pimephales promelas strain EPAAWBERC unplaced genomic scaffold, EPA_FHM_2.0 scaf2	37528943	37528620	6.67e-06	160	108	34.259	N/A
YP_009944312.1	337	436	NW_022976129	Epinephelus lanceolatus	Epinephelus lanceolatus isolate Andai001 unplaced genomic scaffold, ASM528154v1 scaffold2069	2410	2084	6.87e-06	159	109	38.532	N/A
YP_009944312.1	335	437	NW_015536510	Sinocyclocheilus anshuiensis	Sinocyclocheilus anshuiensis isolate Anshui unplaced genomic scaffold, SAMN03320099.WGS_v1.1 scaffold1026	14918	15271	8.00e-06	159	118	38.983	N/A
YP_009944312.1	337	446	NC_048292	Notolabrus celidotus	Notolabrus celidotus isolate fNotCel1 chromosome 21, fNotCel1.pri	28939781	28940152	8.22e-06	159	124	32.258	N/A
YP_009944312.1	337	435	NC_044209	Sparus aurata	Sparus aurata chromosome 23, fSpaAur1.1	15708224	15708562	8.43e-06	159	113	35.398	N/A
YP_009944312.1	337	446	NC_050189	Sander lucioperca	Sander lucioperca isolate FBNREF2018 chromosome 17, SLUC_FBN_1.2	6437441	6437797	8.72e-06	159	119	36.975	N/A
YP_009944312.1	337	446	NC_050189	Sander lucioperca	Sander lucioperca isolate FBNREF2018 chromosome 17, SLUC_FBN_1.2	6680352	6680708	9.25e-06	159	119	36.134	N/A
YP_009944312.1	333	434	NW_017729031	Gavialis gangeticus	Gavialis gangeticus isolate Ggan-Ray unplaced genomic scaffold, GavGan_comp1	28840568	28840903	8.72e-06	159	112	33.929	N/A
YP_009944312.1	337	447	NC_036782	Maylandia zebra	Maylandia zebra isolate #2_Kocher and #3_Kocher ecotype Mazinzi reef linkage group LG3, M_zebra_UMD2a	16581449	16581808	8.87e-06	159	120	35.000	N/A
YP_009944312.1	337	446	NC_053125	Perca fluviatilis	Perca fluviatilis chromosome 14, GENO_Pfluv_1.0	19852325	19852681	9.09e-06	159	119	36.975	N/A
YP_009944312.1	333	434	NW_010099338	Pterocles gutturalis	Pterocles gutturalis isolate BGI_N339 unplaced genomic scaffold, ASM69924v1 scaffold42976	14218	13883	9.20e-06	158	113	36.283	N/A
YP_009944312.1	336	437	NW_015536692	Sinocyclocheilus anshuiensis	Sinocyclocheilus anshuiensis isolate Anshui unplaced genomic scaffold, SAMN03320099.WGS_v1.1 scaffold3711	15473	15123	9.53e-06	158	117	42.735	N/A
YP_009944312.1	332	434	NW_024040596	Micropterus salmoides	Micropterus salmoides isolate LMB-PRFRI ecotype aquatic unplaced genomic scaffold, ASM1485139v1 Ms_hic_scaffold_15	5441359	5441709	9.56e-06	158	117	35.897	N/A
YP_009944312.1	337	446	NC_043997	Myripristis murdjan	Myripristis murdjan chromosome 18, fMyrMur1.1	11148944	11148588	9.72e-06	158	119	35.294	N/A
YP_009944312.1	337	438	NC_065522	Epinephelus moara	Epinephelus moara isolate mb chromosome 17, YSFRI_EMoa_1.0	19676230	19675916	9.72e-06	158	106	38.679	N/A
YP_009944312.1	337	435	NW_019048819	Acanthochromis polyacanthus	Acanthochromis polyacanthus ecotype Palm Islands unplaced genomic scaffold, ASM210954v1 orpheusFish_scaffold19703	1092	754	9.82e-06	155	113	32.743	N/A
YP_009944312.1	333	434	NW_009929879	Nestor notabilis	Nestor notabilis isolate BGI_N333 unplaced genomic scaffold, ASM69687v1 scaffold15665	12466	12131	9.90e-06	158	114	36.842	N/A
# TBLASTN 2.13.0+
# Query: YP_009755842.1 |nucleocapsid protein|Shrew coronavirus||Coronaviridae|Sorex araneus|China|China|2014-12|2020-04-12T00:00:00Z|nucleocapsid protein [Shrew coronavirus]
# Database: ref_euk_rep_genomes
# 0 hits found
# BLAST processed 29 queries
```
