## Supplementary material for "Deep-mining of vertebrate genomes reveals an unexpected diversity of endogenous viral elements": batch_022-tblastn-ref_euk_rep_genomes.out

```
# TBLASTN 2.13.0+
# Query: YP_001876436.1 |ORF 1a polyprotein|Beluga whale coronavirus SW1|Gammacoronavirus|Coronaviridae|Delphinapterus leucas||||2008-05-01T00:00:00Z|ORF 1a polyprotein [Beluga whale coronavirus SW1]
# Database: ref_euk_rep_genomes
# 0 hits found
# TBLASTN 2.13.0+
# Query: NP_835358.1 |p44|Human coronavirus 229E|Alphacoronavirus|Coronaviridae|||||2003-04-18T00:00:00Z|p44 [Human coronavirus 229E]
# Database: ref_euk_rep_genomes
# 0 hits found
# TBLASTN 2.13.0+
# Query: URD31251.1 |spike protein|Rousettus bat coronavirus GCCDC1|Betacoronavirus|Coronaviridae|Rousettus aegyptiacus|Rwanda|Rwanda|2013-05-10|2022-05-29T00:00:00Z|spike protein [Rousettus bat coronavirus]
# Database: ref_euk_rep_genomes
# 0 hits found
# TBLASTN 2.13.0+
# Query: URD31283.1 |NS7b protein|Hipposideros bat coronavirus||Coronaviridae|Hipposideros diadema|Malaysia|Malaysia|2013-08-22|2022-05-29T00:00:00Z|NS7b protein [Hipposideros bat coronavirus]
# Database: ref_euk_rep_genomes
# 0 hits found
# TBLASTN 2.13.0+
# Query: UJY53845.1 |small membrane protein|Rousettus madagascariensis nobecovirus|Betacoronavirus|Coronaviridae|Rousettus madagascariensis|Madagascar: Maromizaha|Madagascar|2018-09-11|2022-02-05T00:00:00Z|small membrane protein [Rousettus madagascariensis nobecovirus]
# Database: ref_euk_rep_genomes
# 0 hits found
# TBLASTN 2.13.0+
# Query: UBB42435.1 |nonstructural protein 3d|Wenzhou Pipistrellus abramus betacoronavirus 1|Betacoronavirus|Coronaviridae|Pipistrellus abramus|China|China|2016|2021-09-26T00:00:00Z|nonstructural protein 3d [Wenzhou Pipistrellus abramus betacoronavirus 1]
# Database: ref_euk_rep_genomes
# 0 hits found
# TBLASTN 2.13.0+
# Query: QOE77292.1 |nucleocapsid phosphoprotein|Lucheng Rn rat coronavirus|Alphacoronavirus|Coronaviridae|Eothenomys miletus|China|China|2014|2020-10-06T00:00:00Z|nucleocapsid phosphoprotein [Lucheng Rn rat coronavirus]
# Database: ref_euk_rep_genomes
# 0 hits found
# TBLASTN 2.13.0+
# Query: QHA24729.1 |nonstructural protein NS7|Alphacoronavirus CHB25|Alphacoronavirus|Coronaviridae|Hipposideros larvatus|China|China|2018-03|2019-12-31T00:00:00Z|nonstructural protein NS7 [Hipposideros pomona bat coronavirus CHB25]
# Database: ref_euk_rep_genomes
# 0 hits found
# TBLASTN 2.13.0+
# Query: QBP43275.1 |ORF8|Bat coronavirus||Coronaviridae||China|China|2012-09-16|2019-03-27T00:00:00Z|ORF8 [Bat coronavirus]
# Database: ref_euk_rep_genomes
# 0 hits found
# TBLASTN 2.13.0+
# Query: BBC54868.1 |NS7c protein|Quail coronavirus UAE-HKU30|Deltacoronavirus|Coronaviridae|Galliformes|United Arab Emirates|United Arab Emirates|2014-02-19|2018-05-08T00:00:00Z|NS7c protein [Quail coronavirus UAE-HKU30]
# Database: ref_euk_rep_genomes
# 0 hits found
# TBLASTN 2.13.0+
# Query: ARJ34227.1 |ORF3 protein|Bat coronavirus||Coronaviridae|Pipistrellus|Uganda|Uganda|2013-02-20|2017-04-24T00:00:00Z|ORF3 protein [Bat coronavirus]
# Database: ref_euk_rep_genomes
# 0 hits found
# TBLASTN 2.13.0+
# Query: AHB63489.1 |NS7b protein|Beluga whale coronavirus SW1|Gammacoronavirus|Coronaviridae|||||2013-12-11T00:00:00Z|NS7b protein [Bottlenose dolphin coronavirus HKU22]
# Database: ref_euk_rep_genomes
# 0 hits found
# TBLASTN 2.13.0+
# Query: AFD29226.1 |spike glycoprotein|Night heron coronavirus HKU19|Deltacoronavirus|Coronaviridae|Ardeidae|China: Hong Kong|China|2007|2012-03-19T00:00:00Z|spike glycoprotein [Night heron coronavirus HKU19]
# Database: ref_euk_rep_genomes
# 0 hits found
# TBLASTN 2.13.0+
# Query: ABD75543.1 |orf1ab polyprotein|Human coronavirus HKU1|Betacoronavirus|Coronaviridae||China: Hong Kong|China||2006-06-30T00:00:00Z|orf1ab polyprotein [Human coronavirus HKU1]
# Database: ref_euk_rep_genomes
# 0 hits found
# TBLASTN 2.13.0+
# Query: YP_008439213.1 |nsp2|Bat coronavirus CDPHE15|Alphacoronavirus|Coronaviridae|Myotis lucifugus|USA: Boulder County, CO|USA|2006-08-07|2013-08-20T00:00:00Z|nsp2 [Bat coronavirus CDPHE15/USA/2006]
# Database: ref_euk_rep_genomes
# 0 hits found
# BLAST processed 15 queries
```
