## Supplementary material for "Deep-mining of vertebrate genomes reveals an unexpected diversity of endogenous viral elements": batch_023-tblastn-ref_euk_rep_genomes.out

```
# TBLASTN 2.13.0+
# Query: UNE74454.1 |orf1ab polyprotein|Eptesicus bat coronavirus|Alphacoronavirus|Coronaviridae|Eptesicus fuscus|USA: South Dakota|USA|2020-08-18|2022-03-19T00:00:00Z|orf1ab polyprotein [Eptesicus bat coronavirus]
# Database: ref_euk_rep_genomes
# Fields: query acc., q. start, q. end, subject acc., subject sci name, subject title, s. start, s. end, evalue, score, alignment length, % identity, subject strand
# 27 hits found
UNE74454.1	1343	1482	NC_044196	Sparus aurata	Sparus aurata chromosome 10, fSpaAur1.1	15943596	15943129	7.58e-08	182	157	32.484	N/A
UNE74454.1	1343	1482	NC_044196	Sparus aurata	Sparus aurata chromosome 10, fSpaAur1.1	15953263	15952796	5.72e-07	174	157	31.847	N/A
UNE74454.1	1343	1482	NC_051436	Kryptolebias marmoratus	Kryptolebias marmoratus isolate JLee-2015 linkage group LG7, ASM164957v2	20342602	20342135	7.84e-08	182	157	35.669	N/A
UNE74454.1	1343	1482	NC_054886	Cheilinus undulatus	Cheilinus undulatus linkage group 22, ASM1832078v1	23598610	23598143	1.79e-07	179	157	33.758	N/A
UNE74454.1	1343	1482	NC_051048	Acanthopagrus latus	Acanthopagrus latus isolate v.2019 chromosome 10, fAcaLat1.1	6302976	6302509	4.10e-07	175	157	32.484	N/A
UNE74454.1	1343	1482	NC_051048	Acanthopagrus latus	Acanthopagrus latus isolate v.2019 chromosome 10, fAcaLat1.1	6366018	6365551	3.45e-06	167	157	31.847	N/A
UNE74454.1	1337	1482	NC_048294	Notolabrus celidotus	Notolabrus celidotus isolate fNotCel1 chromosome 23, fNotCel1.pri	6764841	6764338	4.84e-07	175	169	33.728	N/A
UNE74454.1	1343	1482	NW_017859912	Paralichthys olivaceus	Paralichthys olivaceus breed gynogenesis unplaced genomic scaffold, Flounder_ref_guided_V1.0 scaffold384	117165	117632	6.62e-07	174	156	33.974	N/A
UNE74454.1	1343	1482	NC_064774	Epinephelus fuscoguttatus	Epinephelus fuscoguttatus linkage group LG23, E.fuscoguttatus.final_Chr_v1	15935238	15935705	6.99e-07	173	156	32.051	N/A
UNE74454.1	1343	1482	NC_041372	Cottoperca gobio	Cottoperca gobio chromosome 18, fCotGob3.1	12312129	12312596	1.14e-06	172	157	33.121	N/A
UNE74454.1	1343	1482	NC_042528	Echeneis naucrates	Echeneis naucrates chromosome 18, fEcheNa1.1	2974783	2974316	1.72e-06	170	157	33.121	N/A
UNE74454.1	1343	1495	NC_042528	Echeneis naucrates	Echeneis naucrates chromosome 18, fEcheNa1.1	2932869	2932306	1.87e-06	170	189	31.217	N/A
UNE74454.1	1343	1483	NW_022987801	Trematomus bernacchii	Trematomus bernacchii unplaced genomic scaffold, fTreBer1.1	1453878	1453408	2.77e-06	168	157	31.210	N/A
UNE74454.1	1343	1482	NC_054416	Toxotes jaculatrix	Toxotes jaculatrix isolate fToxJac2 chromosome 23, fToxJac2.pri	3751080	3750613	2.82e-06	168	156	33.333	N/A
UNE74454.1	1343	1483	NC_047520	Pseudochaenichthys georgianus	Pseudochaenichthys georgianus chromosome 18, fPseGeo1.1	5149162	5148692	2.82e-06	168	157	31.210	N/A
UNE74454.1	1343	1482	NC_047168	Hippoglossus hippoglossus	Hippoglossus hippoglossus isolate fHipHip1 chromosome 18, fHipHip1.pri	15661934	15661467	3.12e-06	168	156	32.051	N/A
UNE74454.1	1343	1482	NC_061505	Hippoglossus stenolepis	Hippoglossus stenolepis isolate QCI-W04-F060 chromosome 23, HSTE1.2	1129546	1130013	3.12e-06	168	156	32.051	N/A
UNE74454.1	1343	1482	NW_023616466	Pungitius pungitius	Pungitius pungitius unplaced genomic scaffold, NSP_V7	30699865	30700332	4.36e-06	167	156	32.051	N/A
UNE74454.1	1343	1482	NW_023616466	Pungitius pungitius	Pungitius pungitius unplaced genomic scaffold, NSP_V7	30990997	30990530	5.74e-06	166	157	31.847	N/A
UNE74454.1	1343	1482	NC_041349	Perca flavescens	Perca flavescens isolate YP-PL-M2 chromosome 19, PFLA_1.0	15213291	15212824	4.39e-06	167	159	30.818	N/A
UNE74454.1	1343	1482	NC_047010	Epinephelus lanceolatus	Epinephelus lanceolatus isolate Andai001 chromosome 20, ASM528154v1	24951118	24950651	4.74e-06	166	157	31.847	N/A
UNE74454.1	1343	1482	NC_053218	Gasterosteus aculeatus aculeatus	Gasterosteus aculeatus aculeatus strain Lake Benthic chromosome 7, GAculeatus_UGA_version5	2319976	2319509	4.94e-06	166	158	34.177	N/A
UNE74454.1	1343	1482	NC_065522	Epinephelus moara	Epinephelus moara isolate mb chromosome 17, YSFRI_EMoa_1.0	20649667	20650134	6.24e-06	165	156	31.410	N/A
UNE74454.1	1343	1482	NC_065522	Epinephelus moara	Epinephelus moara isolate mb chromosome 17, YSFRI_EMoa_1.0	20761201	20760734	8.64e-06	164	157	30.573	N/A
UNE74454.1	1343	1482	NC_040024	Larimichthys crocea	Larimichthys crocea isolate SSNF chromosome XIV, L_crocea_2.0	7889515	7889982	7.31e-06	165	156	31.410	N/A
UNE74454.1	1343	1482	NC_046627	Anabas testudineus	Anabas testudineus chromosome 18, fAnaTes1.2	21843593	21844060	8.86e-06	164	159	32.704	N/A
UNE74454.1	1350	1482	NC_056498	Nematolebias whitei	Nematolebias whitei isolate Nwh7 chromosome 1, NemWhi1	15537955	15537509	9.09e-06	164	153	33.333	N/A
# TBLASTN 2.13.0+
# Query: QZL09687.1 |NS7a|plateatu pika coronavirus P83||Coronaviridae|Ochotona curzoniae|China|China||2021-08-31T00:00:00Z|NS7a [plateatu pika coronavirus P83]
# Database: ref_euk_rep_genomes
# 0 hits found
# TBLASTN 2.13.0+
# Query: QWN56340.1 |nonstructural protein 8|Alphacoronavirus sp.|Alphacoronavirus|Coronaviridae|Hipposideros larvatus|China|China|2019-05-06|2021-06-15T00:00:00Z|nonstructural protein 8 [Alphacoronavirus sp.]
# Database: ref_euk_rep_genomes
# 0 hits found
# TBLASTN 2.13.0+
# Query: QGX41949.1 |nucleocapsid|Alphacoronavirus sp.|Alphacoronavirus|Coronaviridae||Australia|Australia|2018|2019-12-21T00:00:00Z|nucleocapsid [Alphacoronavirus sp.]
# Database: ref_euk_rep_genomes
# 0 hits found
# TBLASTN 2.13.0+
# Query: QBP43276.1 |ORF9|Bat coronavirus||Coronaviridae||China|China|2012-09-16|2019-03-27T00:00:00Z|ORF9 [Bat coronavirus]
# Database: ref_euk_rep_genomes
# 0 hits found
# TBLASTN 2.13.0+
# Query: AYR18617.1 |nonstructural protein NS4|Betacoronavirus sp.|Betacoronavirus|Coronaviridae|Rattus argentiventer|Viet Nam|Viet Nam|2014-11-12|2018-11-12T00:00:00Z|nonstructural protein NS4 [Betacoronavirus sp.]
# Database: ref_euk_rep_genomes
# 0 hits found
# TBLASTN 2.13.0+
# Query: AVV62534.1 |ORF8|Middle East respiratory syndrome-related coronavirus|Betacoronavirus|Coronaviridae||China|China|2013-07-17|2018-04-10T00:00:00Z|ORF8 [Middle East respiratory syndrome-related coronavirus]
# Database: ref_euk_rep_genomes
# 0 hits found
# TBLASTN 2.13.0+
# Query: AFE48801.1 |NS2a1 protein|Rabbit coronavirus HKU14|Betacoronavirus|Coronaviridae|Oryctolagus cuniculus|China|China|2007|2012-03-26T00:00:00Z|NS2a1 protein [Rabbit coronavirus HKU14]
# Database: ref_euk_rep_genomes
# 0 hits found
# TBLASTN 2.13.0+
# Query: AFD29227.1 |envelope protein|Night heron coronavirus HKU19|Deltacoronavirus|Coronaviridae|Ardeidae|China: Hong Kong|China|2007|2012-03-19T00:00:00Z|envelope protein [Night heron coronavirus HKU19]
# Database: ref_euk_rep_genomes
# 0 hits found
# TBLASTN 2.13.0+
# Query: ADV71768.1 |membrane protein|Avian coronavirus|Gammacoronavirus|Coronaviridae|Gallus gallus|USA|USA|1960|2011-08-26T00:00:00Z|membrane protein [Infectious bronchitis virus]
# Database: ref_euk_rep_genomes
# 0 hits found
# TBLASTN 2.13.0+
# Query: ADK66842.1 |ORF3|Bat coronavirus BM48-31/BGR/2008|Betacoronavirus|Coronaviridae|Rhinolophus blasii|Bulgaria|Bulgaria|2008|2010-08-25T00:00:00Z|ORF3 [Bat coronavirus BM48-31/BGR/2008]
# Database: ref_euk_rep_genomes
# 0 hits found
# TBLASTN 2.13.0+
# Query: ACV87265.1 |spike|Avian coronavirus|Gammacoronavirus|Coronaviridae|Meleagris gallopavo|USA|USA|1994|2009-09-23T00:00:00Z|spike [Turkey coronavirus]
# Database: ref_euk_rep_genomes
# 0 hits found
# TBLASTN 2.13.0+
# Query: AAF19392.1 |hemaglutinin esterase protein|Murine coronavirus|Betacoronavirus|Coronaviridae|||||1999-12-22T00:00:00Z|hemaglutinin esterase protein [Murine hepatitis virus strain 2]
# Database: ref_euk_rep_genomes
# 0 hits found
# TBLASTN 2.13.0+
# Query: YP_009924370.1 |nsp3|Murine coronavirus|Betacoronavirus|Coronaviridae|Rattus||||2020-09-26T00:00:00Z|nsp3 [Rat coronavirus Parker]
# Database: ref_euk_rep_genomes
# 0 hits found
# TBLASTN 2.13.0+
# Query: YP_008439214.1 |nsp3|Bat coronavirus CDPHE15|Alphacoronavirus|Coronaviridae|Myotis lucifugus|USA: Boulder County, CO|USA|2006-08-07|2013-08-20T00:00:00Z|nsp3 [Bat coronavirus CDPHE15/USA/2006]
# Database: ref_euk_rep_genomes
# Fields: query acc., q. start, q. end, subject acc., subject sci name, subject title, s. start, s. end, evalue, score, alignment length, % identity, subject strand
# 22 hits found
YP_008439214.1	462	626	NW_023263389	Acipenser ruthenus	Acipenser ruthenus isolate Gen_M01 unplaced genomic scaffold, ASM1064508v1 ste_435	162217	161681	6.62e-08	176	183	29.508	N/A
YP_008439214.1	462	611	NC_048367	Acipenser ruthenus	Acipenser ruthenus isolate Gen_M01 chromosome 45, ASM1064508v1	128761	129255	9.68e-08	175	168	29.762	N/A
YP_008439214.1	451	631	NC_039304	Astatotilapia calliptera	Astatotilapia calliptera chromosome 3, fAstCal1.2	29521622	29521038	7.62e-07	167	207	30.435	N/A
YP_008439214.1	471	619	NW_022976129	Epinephelus lanceolatus	Epinephelus lanceolatus isolate Andai001 unplaced genomic scaffold, ASM528154v1 scaffold2069	2437	1919	8.25e-07	166	175	32.571	N/A
YP_008439214.1	471	590	NC_043974	Sphaeramia orbicularis	Sphaeramia orbicularis chromosome 18, fSphaOr1.1	13738812	13738420	1.21e-06	166	140	34.286	N/A
YP_008439214.1	417	628	NC_044064	Gadus morhua	Gadus morhua chromosome 17, gadMor3.0	5680422	5679649	1.26e-06	165	261	26.820	N/A
YP_008439214.1	451	631	NW_024387012	Simochromis diagramma	Simochromis diagramma unplaced genomic scaffold, fSimDia1.1 OVJJ01000370.1	502347	502931	1.42e-06	165	207	29.952	N/A
YP_008439214.1	451	631	NW_024387012	Simochromis diagramma	Simochromis diagramma unplaced genomic scaffold, fSimDia1.1 OVJJ01000370.1	490404	490988	5.11e-06	160	207	29.469	N/A
YP_008439214.1	471	639	NC_040899	Betta splendens	Betta splendens chromosome 21, fBetSpl5.3	13944167	13943664	1.59e-06	164	186	31.183	N/A
YP_008439214.1	471	590	NC_048417	Etheostoma cragini	Etheostoma cragini isolate CJK2018 chromosome 11, CSU_Ecrag_1.0	23062696	23062289	1.92e-06	164	136	33.824	N/A
YP_008439214.1	465	580	NC_053456	Hirundo rustica	Hirundo rustica isolate bHirRus1 chromosome 7, bHirRus1.pri.v2	9044283	9043903	2.77e-06	162	132	36.364	N/A
YP_008439214.1	471	608	NC_047010	Epinephelus lanceolatus	Epinephelus lanceolatus isolate Andai001 chromosome 20, ASM528154v1	24951118	24950654	3.60e-06	161	157	31.847	N/A
YP_008439214.1	471	608	NC_065522	Epinephelus moara	Epinephelus moara isolate mb chromosome 17, YSFRI_EMoa_1.0	20649667	20650131	3.91e-06	161	157	31.847	N/A
YP_008439214.1	471	579	NC_044196	Sparus aurata	Sparus aurata chromosome 10, fSpaAur1.1	15943596	15943237	5.95e-06	160	123	35.772	N/A
YP_008439214.1	471	608	NC_044196	Sparus aurata	Sparus aurata chromosome 10, fSpaAur1.1	15964827	15964363	7.10e-06	159	158	31.646	N/A
YP_008439214.1	471	592	NW_024429192	Mesocricetus auratus	Mesocricetus auratus isolate SY011 unplaced genomic scaffold, BCM_Maur_2.0 Super-Scaffold_100008	55230920	55231321	6.47e-06	159	134	34.328	N/A
YP_008439214.1	451	608	NC_046627	Anabas testudineus	Anabas testudineus chromosome 18, fAnaTes1.2	21843563	21844057	6.80e-06	159	177	32.768	N/A
YP_008439214.1	451	631	NW_024583279	Haplochromis burtoni	Haplochromis burtoni strain Fernald_Lab_line unplaced genomic scaffold, NCSU_Asbu1 Contig_918	546	1130	8.62e-06	158	207	29.469	N/A
YP_008439214.1	471	608	NC_064774	Epinephelus fuscoguttatus	Epinephelus fuscoguttatus linkage group LG23, E.fuscoguttatus.final_Chr_v1	15935238	15935702	8.68e-06	158	157	31.210	N/A
YP_008439214.1	462	579	NC_040882	Betta splendens	Betta splendens chromosome 2, fBetSpl5.3	19694049	19694426	9.13e-06	158	131	36.641	N/A
YP_008439214.1	478	579	NC_054416	Toxotes jaculatrix	Toxotes jaculatrix isolate fToxJac2 chromosome 23, fToxJac2.pri	3751059	3750721	9.76e-06	158	115	37.391	N/A
YP_008439214.1	382	581	NC_043760	Salarias fasciatus	Salarias fasciatus chromosome 16, fSalaFa1.1	13431759	13432379	9.84e-06	158	224	29.464	N/A
# TBLASTN 2.13.0+
# Query: URD31285.1 |NS2 protein|Mouse coronavirus||Coronaviridae|Mus bufo|Uganda|Uganda|2013-09-22|2022-05-29T00:00:00Z|NS2 protein [Mouse coronavirus]
# Database: ref_euk_rep_genomes
# 0 hits found
# TBLASTN 2.13.0+
# Query: UKR46509.1 |envelope protein|Avian coronavirus|Gammacoronavirus|Coronaviridae|Gallus gallus|Poland|Poland|2013|2022-02-14T00:00:00Z|envelope protein [Avian coronavirus]
# Database: ref_euk_rep_genomes
# 0 hits found
# BLAST processed 17 queries
```
