## Supplementary material for "Deep-mining of vertebrate genomes reveals an unexpected diversity of endogenous viral elements": batch_024-tblastn-ref_euk_rep_genomes.out

```
# TBLASTN 2.13.0+
# Query: QKG30339.1 |1ab polyprotein|Avian coronavirus|Gammacoronavirus|Coronaviridae|Gallus gallus|Australia|Australia|1992|2021-12-31T00:00:00Z|1ab polyprotein [Infectious bronchitis virus]
# Database: ref_euk_rep_genomes
# 0 hits found
# TBLASTN 2.13.0+
# Query: QWN56277.1 |nucleocapsid protein|Alphacoronavirus sp.|Alphacoronavirus|Coronaviridae|Chaerephon plicatus|China|China|2019-07-11|2021-06-15T00:00:00Z|nucleocapsid protein [Alphacoronavirus sp.]
# Database: ref_euk_rep_genomes
# 0 hits found
# TBLASTN 2.13.0+
# Query: BBM60928.1 |4.9 kDa protein|Betacoronavirus 1|Betacoronavirus|Coronaviridae||Japan|Japan|2012-04|2020-02-08T00:00:00Z|4.9 kDa protein [Bovine coronavirus]
# Database: ref_euk_rep_genomes
# 0 hits found
# TBLASTN 2.13.0+
# Query: QCX35159.1 |orf1ab polyprotein|Alphacoronavirus HKU33|Alphacoronavirus|Coronaviridae|Tylonycteris robustula|China|China|2015-09-09|2019-06-10T00:00:00Z|orf1ab polyprotein [Tylonycteris bat coronavirus HKU33]
# Database: ref_euk_rep_genomes
# Fields: query acc., q. start, q. end, subject acc., subject sci name, subject title, s. start, s. end, evalue, score, alignment length, % identity, subject strand
# 45 hits found
QCX35159.1	1135	1314	NW_005871009	Pelodiscus sinensis	Pelodiscus sinensis isolate Daiwa-1 unplaced genomic scaffold, PelSin_1.0 scaffold286	4608004	4608585	2.06e-08	186	200	31.500	N/A
QCX35159.1	1135	1297	NW_005871009	Pelodiscus sinensis	Pelodiscus sinensis isolate Daiwa-1 unplaced genomic scaffold, PelSin_1.0 scaffold286	4643419	4643943	2.70e-07	177	181	32.597	N/A
QCX35159.1	1135	1296	NW_017714267	Alligator mississippiensis	Alligator mississippiensis isolate KSC_2009_1 unplaced genomic scaffold, ASM28112v4	39857022	39857543	7.45e-08	182	183	31.694	N/A
QCX35159.1	1135	1314	NC_050078	Dermochelys coriacea	Dermochelys coriacea isolate rDerCor1 chromosome 11, rDerCor1.pri.v4	13724398	13723817	3.38e-07	176	200	32.000	N/A
QCX35159.1	1135	1309	NC_050078	Dermochelys coriacea	Dermochelys coriacea isolate rDerCor1 chromosome 11, rDerCor1.pri.v4	13676356	13675796	2.04e-06	169	193	30.052	N/A
QCX35159.1	1135	1314	NC_051251	Chelonia mydas	Chelonia mydas isolate rCheMyd1 chromosome 11, rCheMyd1.pri.v2	13502392	13501811	4.84e-07	175	200	31.500	N/A
QCX35159.1	1135	1259	NW_009719779	Apaloderma vittatum	Apaloderma vittatum isolate BGI_N311 unplaced genomic scaffold, ASM70340v1 scaffold2186	9027	9413	5.19e-07	174	135	37.778	N/A
QCX35159.1	1135	1314	NC_064483	Caretta caretta	Caretta caretta isolate SJ_126:Eziel1 chromosome 11, GSC_CCare_1.0	62868172	62868753	5.53e-07	174	200	31.000	N/A
QCX35159.1	1135	1309	NC_064483	Caretta caretta	Caretta caretta isolate SJ_126:Eziel1 chromosome 11, GSC_CCare_1.0	62918400	62918960	4.54e-06	166	193	30.570	N/A
QCX35159.1	1135	1334	NW_020664413	Terrapene carolina triunguis	Terrapene carolina triunguis isolate 2854851 unplaced genomic scaffold, T_m_triunguis-2.0 Scaffold62	11753328	11752690	8.19e-07	173	220	29.545	N/A
QCX35159.1	1135	1297	NW_020664413	Terrapene carolina triunguis	Terrapene carolina triunguis isolate 2854851 unplaced genomic scaffold, T_m_triunguis-2.0 Scaffold62	11708812	11708288	7.94e-06	164	181	32.044	N/A
QCX35159.1	1135	1298	NW_024885844	Chrysemys picta bellii	Chrysemys picta bellii isolate RCT428 unplaced genomic scaffold, Chrysemys_picta_BioNano-3.0.4 Scaffold180	13841650	13841123	8.68e-07	172	182	31.319	N/A
QCX35159.1	1144	1298	NW_015161439	Gekko japonicus	Gekko japonicus isolate JY-2015 unplaced genomic scaffold, Gekko_japonicus_V1.1 scaffold1369	133800	133291	9.34e-07	172	173	30.058	N/A
QCX35159.1	1144	1304	NW_018150716	Pogona vitticeps	Pogona vitticeps unplaced genomic scaffold, pvi1.1.0 contig5754	98336	98863	1.08e-06	172	180	32.778	N/A
QCX35159.1	1144	1370	NW_018150716	Pogona vitticeps	Pogona vitticeps unplaced genomic scaffold, pvi1.1.0 contig5754	135824	136522	5.59e-06	165	245	27.347	N/A
QCX35159.1	1144	1259	NC_054400	Toxotes jaculatrix	Toxotes jaculatrix isolate fToxJac2 chromosome 7, fToxJac2.pri	944700	944332	1.11e-06	172	126	38.889	N/A
QCX35159.1	1144	1254	NW_010782560	Balearica regulorum gibbericeps	Balearica regulorum gibbericeps isolate BGI_N312 unplaced genomic scaffold, ASM70989v1 C12435880	10	363	1.27e-06	153	123	39.024	N/A
QCX35159.1	1135	1259	NW_009648925	Charadrius vociferus	Charadrius vociferus isolate BGI_N301 unplaced genomic scaffold, ASM70802v2 scaffold385	1848219	1848605	1.95e-06	169	135	36.296	N/A
QCX35159.1	1135	1259	NW_009648925	Charadrius vociferus	Charadrius vociferus isolate BGI_N301 unplaced genomic scaffold, ASM70802v2 scaffold385	1826408	1826794	5.36e-06	166	135	35.556	N/A
QCX35159.1	1135	1297	NC_014776	Anolis carolinensis	Anolis carolinensis chromosome 1, AnoCar2.0	77536706	77536182	1.95e-06	169	182	29.670	N/A
QCX35159.1	1135	1298	NC_048308	Trachemys scripta elegans	Trachemys scripta elegans isolate TJP31775 chromosome 11, CAS_Tse_1.0	11875881	11875354	2.09e-06	169	182	31.868	N/A
QCX35159.1	1135	1260	NC_053395	Bufo bufo	Bufo bufo chromosome 7, aBufBuf1.1	233475074	233474685	2.73e-06	168	137	37.956	N/A
QCX35159.1	1144	1298	NC_059426	Sphaerodactylus townsendi	Sphaerodactylus townsendi isolate TG3544 linkage group LG02, MPM_Stown_v2.3	55924183	55923674	2.96e-06	168	172	31.395	N/A
QCX35159.1	1135	1259	NW_022041542	Serinus canaria	Serinus canaria isolate sc_yellow_7_cibi ecotype domestic yellow unplaced genomic scaffold, cibio_Scana_2019 scaffold_10	22325981	22325595	3.25e-06	168	140	37.143	N/A
QCX35159.1	1135	1259	NW_009872085	Leptosomus discolor	Leptosomus discolor isolate BGI_N330 unplaced genomic scaffold, ASM69178v1 scaffold20006	2580	2966	3.51e-06	167	135	36.296	N/A
QCX35159.1	1135	1296	NW_017728949	Crocodylus porosus	Crocodylus porosus isolate Cpor-Errol unplaced genomic scaffold, CroPor_comp1	62412444	62411923	3.56e-06	167	179	29.609	N/A
QCX35159.1	1144	1259	NW_008239283	Corvus brachyrhynchos	Corvus brachyrhynchos isolate BGI_N302 unplaced genomic scaffold, ASM69197v1 scaffold126	6704479	6704847	3.71e-06	167	125	35.200	N/A
QCX35159.1	1144	1259	NC_063219	Corvus hawaiiensis	Corvus hawaiiensis isolate bCorHaw1 chromosome 7, bCorHaw1.pri.cur	31511387	31511019	3.75e-06	167	125	35.200	N/A
QCX35159.1	1144	1259	NW_024581135	Corvus kubaryi	Corvus kubaryi isolate FWS band 111438036 unplaced genomic scaffold, C.kubaryi_AGA036_p1.0 37396	8996458	8996826	4.04e-06	167	125	35.200	N/A
QCX35159.1	1135	1297	NC_041312	Podarcis muralis	Podarcis muralis ecotype yellow chromosome 1, PodMur_1.0	95561271	95561795	4.04e-06	167	185	32.432	N/A
QCX35159.1	1135	1259	NW_010469041	Chlamydotis macqueenii	Chlamydotis macqueenii isolate BGI_N324 unplaced genomic scaffold, ASM69519v1 scaffold16012	6228	6614	4.07e-06	167	137	37.226	N/A
QCX35159.1	1144	1259	NC_046337	Corvus cornix cornix	Corvus cornix cornix isolate S_Up_H32 chromosome 7, ASM73873v5	9153845	9154213	4.11e-06	167	125	35.200	N/A
QCX35159.1	1151	1259	NW_009266612	Egretta garzetta	Egretta garzetta isolate BGI_Z169 unplaced genomic scaffold, ASM68718v1 C8186104	4	351	4.11e-06	151	119	36.134	N/A
QCX35159.1	1144	1259	NC_046227	Catharus ustulatus	Catharus ustulatus isolate bCatUst1 chromosome 7, bCatUst1.pri.v2	29626826	29626458	4.98e-06	166	125	35.200	N/A
QCX35159.1	1144	1306	NC_043974	Sphaeramia orbicularis	Sphaeramia orbicularis chromosome 18, fSphaOr1.1	13738812	13738288	5.32e-06	166	180	28.889	N/A
QCX35159.1	1144	1259	NW_010761255	Balearica regulorum gibbericeps	Balearica regulorum gibbericeps isolate BGI_N312 unplaced genomic scaffold, ASM70989v1 scaffold12056	12409	12041	5.59e-06	165	126	37.302	N/A
QCX35159.1	1135	1258	NC_044009	Aquila chrysaetos chrysaetos	Aquila chrysaetos chrysaetos chromosome 6, bAquChr1.4	43115869	43115486	6.08e-06	165	134	36.567	N/A
QCX35159.1	1135	1314	NW_010461642	Chlamydotis macqueenii	Chlamydotis macqueenii isolate BGI_N324 unplaced genomic scaffold, ASM69519v1 scaffold28952	7293	7862	6.10e-06	165	200	32.500	N/A
QCX35159.1	1151	1305	NW_020192482	Maylandia zebra	Maylandia zebra isolate #2_Kocher and #3_Kocher ecotype Mazinzi reef unplaced genomic scaffold, M_zebra_UMD2a 000706F_pilon_quiver	311822	311346	6.17e-06	165	165	34.545	N/A
QCX35159.1	1135	1305	NC_044253	Calypte anna	Calypte anna isolate BGI_N300 chromosome 7, bCalAnn1_v1.p	9535263	9535811	6.67e-06	165	190	32.105	N/A
QCX35159.1	1135	1274	NW_017308836	Nanorana parkeri	Nanorana parkeri isolate BGI_ZX_2015 unplaced genomic scaffold, ASM93562v1 scaffold2568	97570	97139	7.76e-06	164	149	33.557	N/A
QCX35159.1	1135	1258	NW_009324286	Gavia stellata	Gavia stellata isolate BGI_N328 unplaced genomic scaffold, ASM69087v1 scaffold51005	7144	7527	7.79e-06	164	136	37.500	N/A
QCX35159.1	1135	1300	NW_010263658	Eurypyga helias	Eurypyga helias isolate BGI_N326 unplaced genomic scaffold, ASM69077v1 scaffold9677	7079	7612	8.02e-06	164	186	31.183	N/A
QCX35159.1	1135	1306	NC_044332	Gopherus evgoodei	Gopherus evgoodei ecotype Sinaloan lineage chromosome 11, rGopEvg1_v1.p	67631528	67632079	8.64e-06	164	190	30.526	N/A
QCX35159.1	1135	1259	NW_009260026	Egretta garzetta	Egretta garzetta isolate BGI_Z169 unplaced genomic scaffold, ASM68718v1 scaffold326	1019640	1020026	8.78e-06	164	135	36.296	N/A
# TBLASTN 2.13.0+
# Query: AYR18618.1 |nonstructural protein NS4|Betacoronavirus sp.|Betacoronavirus|Coronaviridae|Rattus argentiventer|Viet Nam|Viet Nam|2014-11-12|2018-11-12T00:00:00Z|nonstructural protein NS4 [Betacoronavirus sp.]
# Database: ref_euk_rep_genomes
# 0 hits found
# TBLASTN 2.13.0+
# Query: ATO98211.1 |ORFx|Severe acute respiratory syndrome-related coronavirus|Betacoronavirus|Coronaviridae|Rhinolophus sinicus|China|China|2013-07-21|2017-11-01T00:00:00Z|ORFx [Bat SARS-like coronavirus]
# Database: ref_euk_rep_genomes
# 0 hits found
# TBLASTN 2.13.0+
# Query: AIA62265.1 |spike glycoprotein|Nyctalus velutinus alphacoronavirus SC-2013|Alphacoronavirus|Coronaviridae|Nyctalus velutinus|China|China|2013|2015-12-31T00:00:00Z|spike glycoprotein [BtNv-AlphaCoV/SC2013]
# Database: ref_euk_rep_genomes
# 0 hits found
# TBLASTN 2.13.0+
# Query: BAS18864.1 |NS2 accessory protein|Betacoronavirus 1|Betacoronavirus|Coronaviridae|Equus caballus|Japan: Hokkaido, Obihiro|Japan|2012|2015-08-07T00:00:00Z|NS2 accessory protein [Equine coronavirus]
# Database: ref_euk_rep_genomes
# 0 hits found
# TBLASTN 2.13.0+
# Query: AFU92104.1 |spike glycoprotein|Bat coronavirus HKU10|Alphacoronavirus|Coronaviridae|Chiroptera|China|China|2005-10|2012-10-17T00:00:00Z|spike glycoprotein [Rousettus bat coronavirus HKU10]
# Database: ref_euk_rep_genomes
# 0 hits found
# TBLASTN 2.13.0+
# Query: YP_009755923.1 |nsp15|Canada goose coronavirus|Gammacoronavirus|Coronaviridae|Branta canadensis|Canada|Canada|2017-08|2020-04-12T00:00:00Z|nsp15 [Canada goose coronavirus]
# Database: ref_euk_rep_genomes
# 0 hits found
# TBLASTN 2.13.0+
# Query: YP_008439215.1 |nsp4|Bat coronavirus CDPHE15|Alphacoronavirus|Coronaviridae|Myotis lucifugus|USA: Boulder County, CO|USA|2006-08-07|2013-08-20T00:00:00Z|nsp4 [Bat coronavirus CDPHE15/USA/2006]
# Database: ref_euk_rep_genomes
# 0 hits found
# TBLASTN 2.13.0+
# Query: YP_001876439.1 |matrix glycoprotein|Beluga whale coronavirus SW1|Gammacoronavirus|Coronaviridae|Delphinapterus leucas||||2008-05-01T00:00:00Z|matrix glycoprotein [Beluga whale coronavirus SW1]
# Database: ref_euk_rep_genomes
# 0 hits found
# TBLASTN 2.13.0+
# Query: UTM74808.1 |hypothetical protein|Betacoronavirus 1|Betacoronavirus|Coronaviridae|Bos taurus|Ireland|Ireland|2019-11-04|2022-07-20T00:00:00Z|hypothetical protein B0-79_00006 [Bovine coronavirus]
# Database: ref_euk_rep_genomes
# 0 hits found
# TBLASTN 2.13.0+
# Query: USL83011.1 |spike protein|Middle East respiratory syndrome-related coronavirus|Betacoronavirus|Coronaviridae|Pipistrellus nathusii|Russia|Russia|2015-08-15|2022-06-27T00:00:00Z|spike protein [Middle East respiratory syndrome-related coronavirus]
# Database: ref_euk_rep_genomes
# 0 hits found
# TBLASTN 2.13.0+
# Query: URD31286.1 |helicase protein|Mouse coronavirus||Coronaviridae|Mus bufo|Uganda|Uganda|2013-09-22|2022-05-29T00:00:00Z|helicase protein [Mouse coronavirus]
# Database: ref_euk_rep_genomes
# 0 hits found
# BLAST processed 15 queries
```
