## Supplementary material for "Deep-mining of vertebrate genomes reveals an unexpected diversity of endogenous viral elements": batch_025-tblastn-ref_euk_rep_genomes.out

```
# TBLASTN 2.13.0+
# Query: URD31388.1 |orf1ab polyprotein|Hipposideros bat coronavirus||Coronaviridae|Hipposideros cervinus|Malaysia|Malaysia|2012-12-13|2022-05-29T00:00:00Z|orf1ab polyprotein [Hipposideros bat coronavirus]
# Database: ref_euk_rep_genomes
# 0 hits found
# TBLASTN 2.13.0+
# Query: UOF83282.1 |protein 4c|Avian coronavirus|Gammacoronavirus|Coronaviridae|Gallus gallus|Mexico: South|Mexico|2021-07-11|2022-04-10T00:00:00Z|protein 4c [Infectious bronchitis virus]
# Database: ref_euk_rep_genomes
# 0 hits found
# TBLASTN 2.13.0+
# Query: UJZ92543.1 |ORF3a|Pangolin coronavirus HKU4/P251T/pangolin/2018|Betacoronavirus|Coronaviridae|Pholidota|||2018|2022-02-06T00:00:00Z|ORF3a [Pangolin coronavirus HKU4/P251T/pangolin/2018]
# Database: ref_euk_rep_genomes
# 0 hits found
# TBLASTN 2.13.0+
# Query: UJY53848.1 |nonstructural protein 7a|Rousettus madagascariensis nobecovirus|Betacoronavirus|Coronaviridae|Rousettus madagascariensis|Madagascar: Maromizaha|Madagascar|2018-09-11|2022-02-05T00:00:00Z|nonstructural protein 7a [Rousettus madagascariensis nobecovirus]
# Database: ref_euk_rep_genomes
# 0 hits found
# TBLASTN 2.13.0+
# Query: QKG30340.1 |1a polyprotein|Avian coronavirus|Gammacoronavirus|Coronaviridae|Gallus gallus|Australia|Australia|1992|2021-12-31T00:00:00Z|1a polyprotein [Infectious bronchitis virus]
# Database: ref_euk_rep_genomes
# 0 hits found
# TBLASTN 2.13.0+
# Query: QZL09689.1 |NS9|plateatu pika coronavirus P83||Coronaviridae|Ochotona curzoniae|China|China||2021-08-31T00:00:00Z|NS9 [plateatu pika coronavirus P83]
# Database: ref_euk_rep_genomes
# 0 hits found
# TBLASTN 2.13.0+
# Query: QWN56278.1 |putative ORFx|Alphacoronavirus sp.|Alphacoronavirus|Coronaviridae|Chaerephon plicatus|China|China|2019-07-11|2021-06-15T00:00:00Z|putative ORFx [Alphacoronavirus sp.]
# Database: ref_euk_rep_genomes
# 0 hits found
# TBLASTN 2.13.0+
# Query: QHA24700.1 |nucleocapsid protein|Scotophilus kuhlii bat coronavirus 512-related|Alphacoronavirus|Coronaviridae|Scotophilus kuhlii|China|China|2018-03|2019-12-31T00:00:00Z|nucleocapsid protein [Scotophilus kuhlii bat coronavirus 512-related]
# Database: ref_euk_rep_genomes
# 0 hits found
# TBLASTN 2.13.0+
# Query: QGX41951.1 |spike protein|Alphacoronavirus sp.|Alphacoronavirus|Coronaviridae||Australia|Australia|2018|2019-12-21T00:00:00Z|spike protein [Alphacoronavirus sp.]
# Database: ref_euk_rep_genomes
# 0 hits found
# TBLASTN 2.13.0+
# Query: QBP43278.1 |ORF1a|Bat coronavirus||Coronaviridae||China|China|2013-04-17|2019-03-27T00:00:00Z|ORF1a [Bat coronavirus]
# Database: ref_euk_rep_genomes
# Fields: query acc., q. start, q. end, subject acc., subject sci name, subject title, s. start, s. end, evalue, score, alignment length, % identity, subject strand
# 74 hits found
QBP43278.1	1245	1439	NC_040899	Betta splendens	Betta splendens chromosome 21, fBetSpl5.3	13944188	13943586	4.39e-08	182	211	31.754	N/A
QBP43278.1	1262	1382	NC_051435	Kryptolebias marmoratus	Kryptolebias marmoratus isolate JLee-2015 linkage group LG6, ASM164957v2	4274206	4274598	1.10e-07	178	139	38.849	N/A
QBP43278.1	1245	1365	NC_048417	Etheostoma cragini	Etheostoma cragini isolate CJK2018 chromosome 11, CSU_Ecrag_1.0	23062717	23062316	1.21e-07	178	138	37.681	N/A
QBP43278.1	1185	1364	NC_049559	Electrophorus electricus	Electrophorus electricus isolate fEleEle1 chromosome 25, fEleEle1.pri	3744746	3744201	2.08e-07	176	196	33.163	N/A
QBP43278.1	1228	1373	NC_030421	Ictalurus punctatus	Ictalurus punctatus breed USDA103 chromosome 6, IpCoco_1.2	21572788	21572330	2.10e-07	176	162	35.185	N/A
QBP43278.1	1245	1365	NC_050532	Oryzias melastigma	Oryzias melastigma strain HK-1 linkage group LG21, ASM292280v2	22941074	22941478	2.76e-07	175	137	37.226	N/A
QBP43278.1	1262	1373	NW_023340095	Morone saxatilis	Morone saxatilis isolate NCDOM2014 unplaced genomic scaffold, NCSU_SB_2.0 Contig5	5882038	5882421	3.16e-07	174	128	35.938	N/A
QBP43278.1	1245	1373	NC_047116	Thalassophryne amazonica	Thalassophryne amazonica chromosome 14, fThaAma1.1	53335696	53336112	3.80e-07	174	142	34.507	N/A
QBP43278.1	1255	1372	NC_050196	Sander lucioperca	Sander lucioperca isolate FBNREF2018 chromosome 24, SLUC_FBN_1.2	4870705	4871115	5.13e-07	172	138	37.681	N/A
QBP43278.1	1246	1402	NW_009719779	Apaloderma vittatum	Apaloderma vittatum isolate BGI_N311 unplaced genomic scaffold, ASM70340v1 scaffold2186	9027	9548	5.45e-07	172	178	34.831	N/A
QBP43278.1	1220	1373	NC_040011	Larimichthys crocea	Larimichthys crocea isolate SSNF chromosome I, L_crocea_2.0	6611226	6610711	5.67e-07	172	175	31.429	N/A
QBP43278.1	1246	1383	NC_044209	Sparus aurata	Sparus aurata chromosome 23, fSpaAur1.1	15708179	15708616	6.32e-07	172	154	34.416	N/A
QBP43278.1	1255	1364	NC_039252	Carassius auratus	Carassius auratus strain Wakin chromosome 10, ASM336829v1	8965595	8965230	6.99e-07	171	122	36.885	N/A
QBP43278.1	1255	1364	NC_039252	Carassius auratus	Carassius auratus strain Wakin chromosome 10, ASM336829v1	9199017	9198652	1.41e-06	169	122	36.066	N/A
QBP43278.1	1255	1364	NC_039252	Carassius auratus	Carassius auratus strain Wakin chromosome 10, ASM336829v1	9280909	9280544	6.46e-06	163	122	36.066	N/A
QBP43278.1	1262	1408	NW_025336189	Varanus komodoensis	Varanus komodoensis strain SLA01 unplaced genomic scaffold, ASM479886v1 scaffold575	17513	17013	8.76e-07	170	167	29.940	N/A
QBP43278.1	1246	1410	NW_025335798	Varanus komodoensis	Varanus komodoensis strain SLA01 unplaced genomic scaffold, ASM479886v1 scaffold32	12745406	12745957	8.98e-07	170	187	27.807	N/A
QBP43278.1	1262	1408	NW_025335798	Varanus komodoensis	Varanus komodoensis strain SLA01 unplaced genomic scaffold, ASM479886v1 scaffold32	12777562	12778062	9.13e-07	170	167	29.940	N/A
QBP43278.1	1245	1373	NW_024040596	Micropterus salmoides	Micropterus salmoides isolate LMB-PRFRI ecotype aquatic unplaced genomic scaffold, ASM1485139v1 Ms_hic_scaffold_15	5441326	5441751	8.98e-07	170	146	35.616	N/A
QBP43278.1	1246	1402	NW_015161439	Gekko japonicus	Gekko japonicus isolate JY-2015 unplaced genomic scaffold, Gekko_japonicus_V1.1 scaffold1369	133818	133297	1.01e-06	170	180	31.111	N/A
QBP43278.1	1255	1373	NC_056472	Plectropomus leopardus	Plectropomus leopardus isolate mb chromosome 10, YSFRI_Pleo_2.0	7687745	7688149	1.01e-06	170	136	34.559	N/A
QBP43278.1	1246	1403	NC_047575	Esox lucius	Esox lucius isolate fEsoLuc1 chromosome 7, fEsoLuc1.pri	14755074	14755547	1.09e-06	170	170	32.941	N/A
QBP43278.1	1245	1383	NC_065512	Epinephelus moara	Epinephelus moara isolate mb chromosome 7, YSFRI_EMoa_1.0	31932036	31931596	1.14e-06	169	155	34.194	N/A
QBP43278.1	1246	1402	NC_064483	Caretta caretta	Caretta caretta isolate SJ_126:Eziel1 chromosome 11, GSC_CCare_1.0	62868172	62868693	1.18e-06	169	177	31.638	N/A
QBP43278.1	1228	1385	NC_051216	Pygocentrus nattereri	Pygocentrus nattereri isolate fPygNat1 chromosome 6, fPygNat1.pri	39006702	39007184	1.19e-06	169	176	34.659	N/A
QBP43278.1	1245	1364	NC_053456	Hirundo rustica	Hirundo rustica isolate bHirRus1 chromosome 7, bHirRus1.pri.v2	9044295	9043903	1.36e-06	169	134	35.075	N/A
QBP43278.1	1245	1373	NC_060156	Micropterus dolomieu	Micropterus dolomieu isolate WLL.071019.BEF.003 ecotype Adirondacks linkage group LG07, ASM2129224v1	4171600	4172025	1.38e-06	169	146	34.932	N/A
QBP43278.1	1246	1433	NW_009715250	Apaloderma vittatum	Apaloderma vittatum isolate BGI_N311 unplaced genomic scaffold, ASM70340v1 scaffold2185	6080	6691	1.47e-06	168	212	32.547	N/A
QBP43278.1	1253	1394	NC_047143	Periophthalmus magnuspinnatus	Periophthalmus magnuspinnatus isolate fPerMag1 chromosome 18, fPerMag1.pri	28078252	28077779	1.53e-06	168	160	33.125	N/A
QBP43278.1	1245	1409	NC_042285	Takifugu rubripes	Takifugu rubripes chromosome 1, fTakRub1.2	24638073	24637567	1.75e-06	168	183	32.240	N/A
QBP43278.1	1255	1365	NC_043760	Salarias fasciatus	Salarias fasciatus chromosome 16, fSalaFa1.1	13432005	13432379	1.91e-06	168	125	35.200	N/A
QBP43278.1	1255	1365	NC_043760	Salarias fasciatus	Salarias fasciatus chromosome 16, fSalaFa1.1	14314456	14314827	2.04e-06	167	124	37.097	N/A
QBP43278.1	1246	1383	NW_023340246	Morone saxatilis	Morone saxatilis isolate NCDOM2014 unplaced genomic scaffold, NCSU_SB_2.0 Contig7	4728920	4729357	1.95e-06	167	154	34.416	N/A
QBP43278.1	1246	1402	NW_008619446	Merops nubicus	Merops nubicus isolate BGI_N331 unplaced genomic scaffold, ASM69184v1 scaffold5507	6153	6674	1.99e-06	167	179	31.285	N/A
QBP43278.1	1262	1373	NW_009266612	Egretta garzetta	Egretta garzetta isolate BGI_Z169 unplaced genomic scaffold, ASM68718v1 C8186104	4	375	2.07e-06	151	125	36.000	N/A
QBP43278.1	1246	1372	NC_048334	Acipenser ruthenus	Acipenser ruthenus isolate Gen_M01 chromosome 12, ASM1064508v1	36412782	36412375	2.09e-06	167	139	36.691	N/A
QBP43278.1	1255	1364	NC_044509	Chanos chanos	Chanos chanos chromosome 15, fChaCha1.1	8131984	8132349	2.14e-06	167	122	37.705	N/A
QBP43278.1	1262	1364	NC_044509	Chanos chanos	Chanos chanos chromosome 15, fChaCha1.1	8116852	8117196	5.51e-06	164	115	38.261	N/A
QBP43278.1	1225	1373	NC_019879	Oryzias latipes	Oryzias latipes chromosome 21, ASM223467v1	26038201	26038707	2.20e-06	167	171	32.164	N/A
QBP43278.1	1262	1364	NC_042968	Salmo trutta	Salmo trutta chromosome 12, fSalTru1.1	76620798	76620454	2.29e-06	167	115	36.522	N/A
QBP43278.1	1262	1364	NC_042968	Salmo trutta	Salmo trutta chromosome 12, fSalTru1.1	76755512	76755856	2.89e-06	166	115	36.522	N/A
QBP43278.1	1246	1373	NW_020956093	Empidonax traillii	Empidonax traillii isolate 1590-97213 ecotype Southwest subspecies unplaced genomic scaffold, ASM303162v1 scaffold900:size397343	6136	6555	2.36e-06	167	143	33.566	N/A
QBP43278.1	1255	1364	NC_054400	Toxotes jaculatrix	Toxotes jaculatrix isolate fToxJac2 chromosome 7, fToxJac2.pri	944700	944335	2.39e-06	167	122	34.426	N/A
QBP43278.1	1254	1364	NW_023425515	Pipistrellus kuhlii	Pipistrellus kuhlii isolate mPipKuh1 unplaced genomic scaffold, mPipKuh1.p scaffold_m20_p_2	51463845	51464219	2.62e-06	166	125	36.800	N/A
QBP43278.1	1246	1402	NW_005871009	Pelodiscus sinensis	Pelodiscus sinensis isolate Daiwa-1 unplaced genomic scaffold, PelSin_1.0 scaffold286	4608004	4608525	2.68e-06	166	177	31.073	N/A
QBP43278.1	1245	1365	NW_024038669	Cyprinodon tularosa	Cyprinodon tularosa strain WSP-4 unplaced genomic scaffold, ASM1607723v1 ctg189	1905340	1904939	2.73e-06	166	140	32.857	N/A
QBP43278.1	1246	1372	NW_010159009	Mesitornis unicolor	Mesitornis unicolor isolate BGI_N332 unplaced genomic scaffold, ASM69576v1 scaffold12320	14343	13927	2.73e-06	166	145	36.552	N/A
QBP43278.1	1262	1372	NC_047511	Pseudochaenichthys georgianus	Pseudochaenichthys georgianus chromosome 9, fPseGeo1.1	7375537	7375160	3.04e-06	166	126	35.714	N/A
QBP43278.1	1262	1364	NC_059452	Salmo salar	Salmo salar chromosome ssa11, Ssal_v3.1	87931432	87931776	3.09e-06	166	115	36.522	N/A
QBP43278.1	1255	1372	NC_046618	Anabas testudineus	Anabas testudineus chromosome 9, fAnaTes1.2	24692344	24692742	3.42e-06	165	133	34.586	N/A
QBP43278.1	1245	1383	NC_064764	Epinephelus fuscoguttatus	Epinephelus fuscoguttatus linkage group LG13, E.fuscoguttatus.final_Chr_v1	10607075	10607515	3.57e-06	165	156	32.692	N/A
QBP43278.1	1246	1372	NC_054544	Polyodon spathula	Polyodon spathula isolate WHYD16114869_AA chromosome 11, ASM1765450v1	6694658	6695065	3.72e-06	165	139	35.971	N/A
QBP43278.1	1246	1455	NC_044009	Aquila chrysaetos chrysaetos	Aquila chrysaetos chrysaetos chromosome 6, bAquChr1.4	43115869	43115213	3.98e-06	165	241	27.801	N/A
QBP43278.1	1246	1365	NC_044009	Aquila chrysaetos chrysaetos	Aquila chrysaetos chrysaetos chromosome 6, bAquChr1.4	43138654	43138268	5.28e-06	164	135	38.519	N/A
QBP43278.1	1246	1373	NC_064880	Accipiter gentilis	Accipiter gentilis chromosome 1, bAccGen1.1	44479289	44478879	4.40e-06	164	143	37.063	N/A
QBP43278.1	1246	1402	NC_051251	Chelonia mydas	Chelonia mydas isolate rCheMyd1 chromosome 11, rCheMyd1.pri.v2	13502392	13501871	4.70e-06	164	177	31.073	N/A
QBP43278.1	1246	1364	NW_008998364	Nipponia nippon	Nipponia nippon isolate BGI_Y956 unplaced genomic scaffold, ASM70822v1 Scaffold210	368777	369160	5.15e-06	164	134	39.552	N/A
QBP43278.1	1255	1363	NC_029659	Nothobranchius furzeri	Nothobranchius furzeri strain GRZ chromosome sgr11, Nfu_20140520	4831277	4830915	5.28e-06	164	121	33.058	N/A
QBP43278.1	1255	1430	NC_041363	Cottoperca gobio	Cottoperca gobio chromosome 9, fCotGob3.1	26294131	26294685	5.42e-06	164	195	30.769	N/A
QBP43278.1	1262	1430	NW_018150716	Pogona vitticeps	Pogona vitticeps unplaced genomic scaffold, pvi1.1.0 contig5754	98357	98923	6.19e-06	163	189	30.159	N/A
QBP43278.1	1246	1364	NW_009195471	Fulmarus glacialis	Fulmarus glacialis isolate BGI_N327 unplaced genomic scaffold, ASM69083v1 Scaffold43931	718	335	6.28e-06	163	134	38.806	N/A
QBP43278.1	1246	1363	NW_013952527	Austrofundulus limnaeus	Austrofundulus limnaeus strain Quisiro unplaced genomic scaffold, Austrofundulus_limnaeus-1.0 Scaffold125	477469	477077	6.90e-06	163	134	36.567	N/A
QBP43278.1	1238	1364	NC_043988	Myripristis murdjan	Myripristis murdjan chromosome 9, fMyrMur1.1	35841006	35840599	7.02e-06	163	139	37.410	N/A
QBP43278.1	1255	1364	NW_018127906	Monopterus albus	Monopterus albus unplaced genomic scaffold, M_albus_1.0 scaffold26.1	1911139	1910774	7.32e-06	163	122	35.246	N/A
QBP43278.1	1246	1379	NW_009664979	Dryobates pubescens	Picoides pubescens isolate BGI_N307 unplaced genomic scaffold, ASM69900v1 scaffold576	889422	888985	7.96e-06	162	150	36.000	N/A
QBP43278.1	1246	1373	NW_009664979	Dryobates pubescens	Picoides pubescens isolate BGI_N307 unplaced genomic scaffold, ASM69900v1 scaffold576	918645	918235	9.33e-06	162	143	37.063	N/A
QBP43278.1	1255	1364	NC_056606	Cyprinus carpio	Cyprinus carpio isolate SPL01 chromosome B10, ASM1834038v1	10405668	10405303	8.23e-06	162	122	36.066	N/A
QBP43278.1	1245	1380	NC_044369	Archocentrus centrarchus	Archocentrus centrarchus isolate MPI-CPG fArcCen1 chromosome 24, fArcCen1	35464317	35463871	8.37e-06	162	152	32.895	N/A
QBP43278.1	1253	1415	NC_063045	Megalobrama amblycephala	Megalobrama amblycephala isolate DHTTF-2021 linkage group LG2, ASM1881202v1	43807709	43807200	8.73e-06	162	176	32.386	N/A
QBP43278.1	1228	1373	NC_030431	Ictalurus punctatus	Ictalurus punctatus breed USDA103 chromosome 16, IpCoco_1.2	5064102	5064560	9.02e-06	162	162	34.568	N/A
QBP43278.1	1245	1467	NC_041041	Parambassis ranga	Parambassis ranga chromosome 21, fParRan2.1	18129037	18129747	9.10e-06	162	246	26.423	N/A
QBP43278.1	1246	1364	NW_023416324	Myotis myotis	Myotis myotis isolate mMyoMyo1 unplaced genomic scaffold, mMyoMyo1.p scaffold_m19_p_2	158986956	158986567	9.57e-06	162	134	36.567	N/A
QBP43278.1	1246	1365	NW_009779985	Haliaeetus albicilla	Haliaeetus albicilla isolate BGI_N329 unplaced genomic scaffold, ASM69140v1 scaffold13977	7837	8223	9.66e-06	161	135	37.778	N/A
QBP43278.1	1254	1382	NW_006726209	Balaenoptera acutorostrata scammoni	Balaenoptera acutorostrata scammoni unplaced genomic scaffold, BalAcu1.0 scaffold187	636927	636517	9.97e-06	161	142	34.507	N/A
# TBLASTN 2.13.0+
# Query: AIA62266.1 |hypothetical protein ORF3|Nyctalus velutinus alphacoronavirus SC-2013|Alphacoronavirus|Coronaviridae|Nyctalus velutinus|China|China|2013|2015-12-31T00:00:00Z|hypothetical protein ORF3 [BtNv-AlphaCoV/SC2013]
# Database: ref_euk_rep_genomes
# 0 hits found
# TBLASTN 2.13.0+
# Query: AKF17728.1 |membrane protein|Avian coronavirus|Gammacoronavirus|Coronaviridae|Anatidae|China|China|2014|2015-05-09T00:00:00Z|membrane protein [Duck coronavirus]
# Database: ref_euk_rep_genomes
# 0 hits found
# TBLASTN 2.13.0+
# Query: AFD29229.1 |NS6 protein|Night heron coronavirus HKU19|Deltacoronavirus|Coronaviridae|Ardeidae|China: Hong Kong|China|2007|2012-03-19T00:00:00Z|NS6 protein [Night heron coronavirus HKU19]
# Database: ref_euk_rep_genomes
# 0 hits found
# TBLASTN 2.13.0+
# Query: ADK66844.1 |membrane protein|Bat coronavirus BM48-31/BGR/2008|Betacoronavirus|Coronaviridae|Rhinolophus blasii|Bulgaria|Bulgaria|2008|2010-08-25T00:00:00Z|membrane protein [Bat coronavirus BM48-31/BGR/2008]
# Database: ref_euk_rep_genomes
# 0 hits found
# BLAST processed 14 queries
```
