## Supplementary material for "Deep-mining of vertebrate genomes reveals an unexpected diversity of endogenous viral elements": batch_026-tblastn-ref_euk_rep_genomes.out

```
# TBLASTN 2.13.0+
# Query: AAS89766.1 |ORF 1a|Human coronavirus NL63|Alphacoronavirus|Coronaviridae||Netherlands|Netherlands||2004-04-16T00:00:00Z|ORF 1a [Human group 1 coronavirus associated with pneumonia]
# Database: ref_euk_rep_genomes
# 0 hits found
# TBLASTN 2.13.0+
# Query: AAF69339.1 |truncated non-structural protein|Murine coronavirus|Betacoronavirus|Coronaviridae|||||2000-05-11T00:00:00Z|truncated non-structural protein [Murine hepatitis virus]
# Database: ref_euk_rep_genomes
# 0 hits found
# TBLASTN 2.13.0+
# Query: YP_009944376.1 |ndp11|Severe acute respiratory syndrome-related coronavirus|Betacoronavirus|Coronaviridae|Homo sapiens|Canada: Toronto|Canada||2020-11-20T00:00:00Z|ndp11 [SARS coronavirus Tor2]
# Database: ref_euk_rep_genomes
# 0 hits found
# TBLASTN 2.13.0+
# Query: YP_008439216.1 |3C-like proteinase nsp5|Bat coronavirus CDPHE15|Alphacoronavirus|Coronaviridae|Myotis lucifugus|USA: Boulder County, CO|USA|2006-08-07|2013-08-20T00:00:00Z|3C-like proteinase nsp5 [Bat coronavirus CDPHE15/USA/2006]
# Database: ref_euk_rep_genomes
# 0 hits found
# TBLASTN 2.13.0+
# Query: YP_002308513.1 |nonstructural protein|Munia coronavirus HKU13|Deltacoronavirus|Coronaviridae|Lonchura striata|Hong Kong|Hong Kong|2007-04|2008-11-13T00:00:00Z|nonstructural protein [Munia coronavirus HKU13-3514]
# Database: ref_euk_rep_genomes
# 0 hits found
# TBLASTN 2.13.0+
# Query: USL83012.1 |orf3 protein|Middle East respiratory syndrome-related coronavirus|Betacoronavirus|Coronaviridae|Pipistrellus nathusii|Russia|Russia|2015-08-15|2022-06-27T00:00:00Z|orf3 protein [Middle East respiratory syndrome-related coronavirus]
# Database: ref_euk_rep_genomes
# 0 hits found
# TBLASTN 2.13.0+
# Query: URD31287.1 |spike protein|Mouse coronavirus||Coronaviridae|Mus bufo|Uganda|Uganda|2013-09-22|2022-05-29T00:00:00Z|spike protein [Mouse coronavirus]
# Database: ref_euk_rep_genomes
# 0 hits found
# TBLASTN 2.13.0+
# Query: URD31389.1 |hypothetical protein|Hipposideros bat coronavirus||Coronaviridae|Hipposideros cervinus|Malaysia|Malaysia|2012-12-13|2022-05-29T00:00:00Z|hypothetical protein [Hipposideros bat coronavirus]
# Database: ref_euk_rep_genomes
# 0 hits found
# TBLASTN 2.13.0+
# Query: UJY53849.1 |nonstructural protein 7b|Rousettus madagascariensis nobecovirus|Betacoronavirus|Coronaviridae|Rousettus madagascariensis|Madagascar: Maromizaha|Madagascar|2018-09-11|2022-02-05T00:00:00Z|nonstructural protein 7b [Rousettus madagascariensis nobecovirus]
# Database: ref_euk_rep_genomes
# 0 hits found
# TBLASTN 2.13.0+
# Query: QRN75110.1 |small envelope protein|Alphacoronavirus 1|Alphacoronavirus|Coronaviridae|Felis catus|USA|USA|2018-05|2021-02-17T00:00:00Z|small envelope protein [Feline coronavirus]
# Database: ref_euk_rep_genomes
# 0 hits found
# TBLASTN 2.13.0+
# Query: CAD0240766.1 |surface glycoprotein|Severe acute respiratory syndrome-related coronavirus|Betacoronavirus|Coronaviridae|Mustela putorius furo|Germany|Germany||2020-07-10T00:00:00Z|surface glycoprotein, partial [Severe acute respiratory syndrome coronavirus 2]
# Database: ref_euk_rep_genomes
# 0 hits found
# TBLASTN 2.13.0+
# Query: QKN89973.1 |tomato red fluorescent protein|Swine acute diarrhea syndrome coronavirus|Alphacoronavirus|Coronaviridae|Sus scrofa||||2020-06-15T00:00:00Z|tomato red fluorescent protein [Swine acute diarrhea syndrome coronavirus]
# Database: ref_euk_rep_genomes
# 0 hits found
# TBLASTN 2.13.0+
# Query: QHA24701.1 |nonstructural protein NS7|Scotophilus kuhlii bat coronavirus 512-related|Alphacoronavirus|Coronaviridae|Scotophilus kuhlii|China|China|2018-03|2019-12-31T00:00:00Z|nonstructural protein NS7 [Scotophilus kuhlii bat coronavirus 512-related]
# Database: ref_euk_rep_genomes
# 0 hits found
# TBLASTN 2.13.0+
# Query: QCX35161.1 |nonstructural protein 3|Alphacoronavirus HKU33|Alphacoronavirus|Coronaviridae|Tylonycteris robustula|China|China|2015-09-09|2019-06-10T00:00:00Z|nonstructural protein 3 [Tylonycteris bat coronavirus HKU33]
# Database: ref_euk_rep_genomes
# 0 hits found
# TBLASTN 2.13.0+
# Query: QBP43279.1 |S protein|Bat coronavirus||Coronaviridae||China|China|2013-04-17|2019-03-27T00:00:00Z|S protein [Bat coronavirus]
# Database: ref_euk_rep_genomes
# 0 hits found
# TBLASTN 2.13.0+
# Query: AKG92638.1 |ORF1ab|Ferret coronavirus|Alphacoronavirus|Coronaviridae|Mustela putorius|Netherlands|Netherlands|2010|2016-06-02T00:00:00Z|ORF1ab [Ferret coronavirus]
# Database: ref_euk_rep_genomes
# 0 hits found
# TBLASTN 2.13.0+
# Query: AFD29230.1 |nucleocapsid protein|Night heron coronavirus HKU19|Deltacoronavirus|Coronaviridae|Ardeidae|China: Hong Kong|China|2007|2012-03-19T00:00:00Z|nucleocapsid protein [Night heron coronavirus HKU19]
# Database: ref_euk_rep_genomes
# 0 hits found
# TBLASTN 2.13.0+
# Query: AAF69340.1 |truncated non-structural protein|Murine coronavirus|Betacoronavirus|Coronaviridae|||||2000-05-11T00:00:00Z|truncated non-structural protein [Murine hepatitis virus]
# Database: ref_euk_rep_genomes
# 0 hits found
# TBLASTN 2.13.0+
# Query: YP_009924301.1 |nsp12|Severe acute respiratory syndrome-related coronavirus|Betacoronavirus|Coronaviridae|Homo sapiens|Canada: Toronto|Canada||2020-09-15T00:00:00Z|nsp12 [SARS coronavirus Tor2]
# Database: ref_euk_rep_genomes
# 0 hits found
# TBLASTN 2.13.0+
# Query: YP_009072439.1 |putative surface protein|Bat Hp-betacoronavirus Zhejiang2013|Betacoronavirus|Coronaviridae|Hipposideros pratti|China|China|2013-04-29|2014-10-03T00:00:00Z|putative surface protein [Bat Hp-betacoronavirus/Zhejiang2013]
# Database: ref_euk_rep_genomes
# 0 hits found
# TBLASTN 2.13.0+
# Query: YP_008439217.1 |nsp6|Bat coronavirus CDPHE15|Alphacoronavirus|Coronaviridae|Myotis lucifugus|USA: Boulder County, CO|USA|2006-08-07|2013-08-20T00:00:00Z|nsp6 [Bat coronavirus CDPHE15/USA/2006]
# Database: ref_euk_rep_genomes
# 0 hits found
# TBLASTN 2.13.0+
# Query: YP_005352871.1 |spike glycoprotein|Wigeon coronavirus HKU20|Deltacoronavirus|Coronaviridae|Mareca|China: Hong Kong|China|2008|2012-03-30T00:00:00Z|spike glycoprotein [Wigeon coronavirus HKU20]
# Database: ref_euk_rep_genomes
# 0 hits found
# TBLASTN 2.13.0+
# Query: NP_839957.1 |putative leader protein|Porcine epidemic diarrhea virus|Alphacoronavirus|Coronaviridae|||||2003-04-25T00:00:00Z|putative leader protein [Porcine epidemic diarrhea virus]
# Database: ref_euk_rep_genomes
# 0 hits found
# TBLASTN 2.13.0+
# Query: URD31288.1 |NS4 protein|Mouse coronavirus||Coronaviridae|Mus bufo|Uganda|Uganda|2013-09-22|2022-05-29T00:00:00Z|NS4 protein [Mouse coronavirus]
# Database: ref_euk_rep_genomes
# 0 hits found
# TBLASTN 2.13.0+
# Query: URD31390.1 |spike protein|Hipposideros bat coronavirus||Coronaviridae|Hipposideros cervinus|Malaysia|Malaysia|2012-12-13|2022-05-29T00:00:00Z|spike protein [Hipposideros bat coronavirus]
# Database: ref_euk_rep_genomes
# 0 hits found
# BLAST processed 25 queries
```
