## Supplementary material for "Deep-mining of vertebrate genomes reveals an unexpected diversity of endogenous viral elements": batch_027-tblastn-ref_euk_rep_genomes.out

```
# TBLASTN 2.13.0+
# Query: UQE85391.1 |ORF7b|raccoon dog coronavirus||Coronaviridae|Nyctereutes procyonoides|China|China|2019|2022-05-14T00:00:00Z|ORF7b [raccoon dog coronavirus]
# Database: ref_euk_rep_genomes
# 0 hits found
# TBLASTN 2.13.0+
# Query: QKG30342.1 |3a accessory peptide|Avian coronavirus|Gammacoronavirus|Coronaviridae|Gallus gallus|Australia|Australia|1992|2021-12-31T00:00:00Z|3a accessory peptide [Infectious bronchitis virus]
# Database: ref_euk_rep_genomes
# 0 hits found
# TBLASTN 2.13.0+
# Query: QNH86204.1 |4c accessory peptide|Avian coronavirus|Gammacoronavirus|Coronaviridae|Gallus gallus|Australia|Australia|1999|2021-12-31T00:00:00Z|4c accessory peptide [Infectious bronchitis virus]
# Database: ref_euk_rep_genomes
# 0 hits found
# TBLASTN 2.13.0+
# Query: QWN56216.1 |ORF6|Betacoronavirus sp. RmYN07|Betacoronavirus|Coronaviridae|Rhinolophus malayanus|China|China|2020-06-03|2021-06-15T00:00:00Z|ORF6 [Betacoronavirus sp. RmYN07]
# Database: ref_euk_rep_genomes
# 0 hits found
# TBLASTN 2.13.0+
# Query: QPI70918.1 |NS7a protein|Coronavirus HKU15|Deltacoronavirus|Coronaviridae|Sus scrofa|USA: Illinois|USA|2019|2020-12-02T00:00:00Z|NS7a protein [Porcine deltacoronavirus]
# Database: ref_euk_rep_genomes
# 0 hits found
# TBLASTN 2.13.0+
# Query: QGX41953.1 |envelope|Alphacoronavirus sp.|Alphacoronavirus|Coronaviridae||Australia|Australia|2018|2019-12-21T00:00:00Z|envelope [Alphacoronavirus sp.]
# Database: ref_euk_rep_genomes
# 0 hits found
# TBLASTN 2.13.0+
# Query: QBP43280.1 |ORF3a|Bat coronavirus||Coronaviridae||China|China|2013-04-17|2019-03-27T00:00:00Z|ORF3a [Bat coronavirus]
# Database: ref_euk_rep_genomes
# 0 hits found
# TBLASTN 2.13.0+
# Query: AVV62538.1 |ORF3|Middle East respiratory syndrome-related coronavirus|Betacoronavirus|Coronaviridae||China|China|2014-05-08|2018-04-10T00:00:00Z|ORF3 [Middle East respiratory syndrome-related coronavirus]
# Database: ref_euk_rep_genomes
# 0 hits found
# TBLASTN 2.13.0+
# Query: ASV51733.1 |spike protein|Porcine epidemic diarrhea virus|Alphacoronavirus|Coronaviridae||Russia|Russia||2017-08-30T00:00:00Z|spike protein [Porcine epidemic diarrhea virus]
# Database: ref_euk_rep_genomes
# 0 hits found
# TBLASTN 2.13.0+
# Query: ASA40110.1 |hypothetical protein|Porcine epidemic diarrhea virus|Alphacoronavirus|Coronaviridae|Sus scrofa|South Korea|South Korea|2016-01|2017-06-19T00:00:00Z|hypothetical protein [Porcine epidemic diarrhea virus]
# Database: ref_euk_rep_genomes
# 0 hits found
# TBLASTN 2.13.0+
# Query: APD51504.1 |ORF8 protein|Human coronavirus 229E|Alphacoronavirus|Coronaviridae|Hipposideros|Kenya|Kenya|2009-06-20|2016-12-06T00:00:00Z|ORF8 protein [229E-related bat coronavirus]
# Database: ref_euk_rep_genomes
# 0 hits found
# TBLASTN 2.13.0+
# Query: AKF17730.1 |5a protein|Avian coronavirus|Gammacoronavirus|Coronaviridae|Anatidae|China|China|2014|2015-05-09T00:00:00Z|5a protein [Duck coronavirus]
# Database: ref_euk_rep_genomes
# 0 hits found
# TBLASTN 2.13.0+
# Query: AHZ94884.1 |membrane protein|Porcine epidemic diarrhea virus|Alphacoronavirus|Coronaviridae|Sus scrofa|USA|USA|2013-05-20|2014-05-24T00:00:00Z|membrane protein [Porcine epidemic diarrhea virus]
# Database: ref_euk_rep_genomes
# 0 hits found
# TBLASTN 2.13.0+
# Query: AFD29231.1 |NS7a protein|Night heron coronavirus HKU19|Deltacoronavirus|Coronaviridae|Ardeidae|China: Hong Kong|China|2007|2012-03-19T00:00:00Z|NS7a protein [Night heron coronavirus HKU19]
# Database: ref_euk_rep_genomes
# 0 hits found
# TBLASTN 2.13.0+
# Query: ADM33563.1 |hypothetical protein|Rousettus bat coronavirus HKU9|Betacoronavirus|Coronaviridae|Chiroptera|China: Guangdong province|China|2005-12-11|2010-08-30T00:00:00Z|hypothetical protein [Bat coronavirus HKU9-5-1]
# Database: ref_euk_rep_genomes
# 0 hits found
# TBLASTN 2.13.0+
# Query: ABN10936.1 |hypothetical protein|Rousettus bat coronavirus HKU9|Betacoronavirus|Coronaviridae|Chiroptera|China: Guangdong province|China||2007-02-07T00:00:00Z|hypothetical protein [Bat coronavirus HKU9-4]
# Database: ref_euk_rep_genomes
# 0 hits found
# TBLASTN 2.13.0+
# Query: NP_828862.2 |nsp3|Severe acute respiratory syndrome-related coronavirus|Betacoronavirus|Coronaviridae|Homo sapiens|Canada: Toronto|Canada||2003-04-15T00:00:00Z|nsp3 [SARS coronavirus Tor2]
# Database: ref_euk_rep_genomes
# Fields: query acc., q. start, q. end, subject acc., subject sci name, subject title, s. start, s. end, evalue, score, alignment length, % identity, subject strand
# 134 hits found
NP_828862.2	204	377	NC_041061	Gouania willdenowi	Gouania willdenowi chromosome 18, fGouWil2.1	3246247	3246777	1.08e-09	192	186	32.796	N/A
NP_828862.2	216	349	NW_009266612	Egretta garzetta	Egretta garzetta isolate BGI_Z169 unplaced genomic scaffold, ASM68718v1 C8186104	7	438	1.47e-08	165	149	34.228	N/A
NP_828862.2	216	333	NW_025335798	Varanus komodoensis	Varanus komodoensis strain SLA01 unplaced genomic scaffold, ASM479886v1 scaffold32	12745448	12745819	2.85e-08	180	129	37.984	N/A
NP_828862.2	216	339	NW_025335798	Varanus komodoensis	Varanus komodoensis strain SLA01 unplaced genomic scaffold, ASM479886v1 scaffold32	12777565	12777954	5.63e-07	169	135	35.556	N/A
NP_828862.2	217	358	NC_019879	Oryzias latipes	Oryzias latipes chromosome 21, ASM223467v1	26038330	26038791	3.26e-08	180	156	33.974	N/A
NP_828862.2	194	378	NC_064483	Caretta caretta	Caretta caretta isolate SJ_126:Eziel1 chromosome 11, GSC_CCare_1.0	62868154	62868762	7.72e-08	176	211	31.280	N/A
NP_828862.2	186	339	NC_064483	Caretta caretta	Caretta caretta isolate SJ_126:Eziel1 chromosome 11, GSC_CCare_1.0	62918358	62918831	6.71e-07	168	166	33.133	N/A
NP_828862.2	216	378	NW_020664413	Terrapene carolina triunguis	Terrapene carolina triunguis isolate 2854851 unplaced genomic scaffold, T_m_triunguis-2.0 Scaffold62	11753286	11752738	9.05e-08	176	188	31.383	N/A
NP_828862.2	213	363	NW_020664413	Terrapene carolina triunguis	Terrapene carolina triunguis isolate 2854851 unplaced genomic scaffold, T_m_triunguis-2.0 Scaffold62	11813777	11814256	3.71e-06	162	164	36.585	N/A
NP_828862.2	204	331	NW_004545878	Sorex araneus	Sorex araneus isolate GB8-d unplaced genomic scaffold, SorAra2.0 scaffold00023	3230708	3231112	9.28e-08	176	139	38.849	N/A
NP_828862.2	216	378	NW_024885844	Chrysemys picta bellii	Chrysemys picta bellii isolate RCT428 unplaced genomic scaffold, Chrysemys_picta_BioNano-3.0.4 Scaffold180	13841608	13841060	1.10e-07	175	188	31.383	N/A
NP_828862.2	216	339	NW_024885844	Chrysemys picta bellii	Chrysemys picta bellii isolate RCT428 unplaced genomic scaffold, Chrysemys_picta_BioNano-3.0.4 Scaffold180	13797776	13797387	9.30e-07	167	135	34.815	N/A
NP_828862.2	198	339	NC_039252	Carassius auratus	Carassius auratus strain Wakin chromosome 10, ASM336829v1	9280927	9280496	1.30e-07	174	152	32.895	N/A
NP_828862.2	198	334	NC_039252	Carassius auratus	Carassius auratus strain Wakin chromosome 10, ASM336829v1	8965613	8965197	1.20e-06	166	147	32.653	N/A
NP_828862.2	198	339	NC_039252	Carassius auratus	Carassius auratus strain Wakin chromosome 10, ASM336829v1	9199035	9198604	1.41e-06	166	152	31.579	N/A
NP_828862.2	198	340	NW_024121210	Pimephales promelas	Pimephales promelas strain EPAAWBERC unplaced genomic scaffold, EPA_FHM_2.0 scaf2	37528988	37528548	1.36e-07	174	155	33.548	N/A
NP_828862.2	198	339	NW_024121210	Pimephales promelas	Pimephales promelas strain EPAAWBERC unplaced genomic scaffold, EPA_FHM_2.0 scaf2	37504470	37504039	6.33e-07	169	152	33.553	N/A
NP_828862.2	217	330	NW_019048819	Acanthochromis polyacanthus	Acanthochromis polyacanthus ecotype Palm Islands unplaced genomic scaffold, ASM210954v1 orpheusFish_scaffold19703	1092	709	1.76e-07	169	129	37.209	N/A
NP_828862.2	194	339	NC_051251	Chelonia mydas	Chelonia mydas isolate rCheMyd1 chromosome 11, rCheMyd1.pri.v2	13502410	13501961	1.89e-07	173	158	34.810	N/A
NP_828862.2	216	339	NC_051251	Chelonia mydas	Chelonia mydas isolate rCheMyd1 chromosome 11, rCheMyd1.pri.v2	13457969	13457580	1.83e-06	165	135	34.815	N/A
NP_828862.2	217	349	NC_044369	Archocentrus centrarchus	Archocentrus centrarchus isolate MPI-CPG fArcCen1 chromosome 24, fArcCen1	35464269	35463829	2.04e-07	173	149	32.886	N/A
NP_828862.2	216	378	NC_052633	Mauremys reevesii	Mauremys reevesii isolate NIE-2019 linkage group 11, ASM1616193v1	64247315	64247863	2.11e-07	173	188	31.383	N/A
NP_828862.2	216	339	NC_052633	Mauremys reevesii	Mauremys reevesii isolate NIE-2019 linkage group 11, ASM1616193v1	64290462	64290851	6.07e-07	169	135	34.815	N/A
NP_828862.2	213	336	NC_052633	Mauremys reevesii	Mauremys reevesii isolate NIE-2019 linkage group 11, ASM1616193v1	64198913	64198506	8.64e-06	159	139	35.971	N/A
NP_828862.2	216	353	NC_048605	Zootoca vivipara	Zootoca vivipara isolate ELT05324 linkage group LG1, UG_Zviv_1	90229994	90230437	2.22e-07	172	149	33.557	N/A
NP_828862.2	216	353	NC_048605	Zootoca vivipara	Zootoca vivipara isolate ELT05324 linkage group LG1, UG_Zviv_1	90203126	90203569	2.10e-06	164	149	32.886	N/A
NP_828862.2	217	358	NC_043977	Sphaeramia orbicularis	Sphaeramia orbicularis chromosome 21, fSphaOr1.1	49432827	49432366	2.83e-07	172	158	32.911	N/A
NP_828862.2	216	333	NC_046312	Lacerta agilis	Lacerta agilis isolate rLacAgi1 chromosome 1, rLacAgi1.pri	91206936	91207307	3.05e-07	171	129	38.760	N/A
NP_828862.2	217	349	NW_017364630	Lates calcarifer	Lates calcarifer isolate ASB-BC8 unplaced genomic scaffold, ASM164080v1 unitig_1816_quiver	246561	246980	3.12e-07	171	144	34.722	N/A
NP_828862.2	204	333	NW_017364630	Lates calcarifer	Lates calcarifer isolate ASB-BC8 unplaced genomic scaffold, ASM164080v1 unitig_1816_quiver	155075	155467	4.29e-07	170	139	36.691	N/A
NP_828862.2	204	349	NC_050529	Oryzias melastigma	Oryzias melastigma strain HK-1 linkage group LG18, ASM292280v2	22105923	22106369	3.16e-07	171	156	35.897	N/A
NP_828862.2	204	349	NC_050529	Oryzias melastigma	Oryzias melastigma strain HK-1 linkage group LG18, ASM292280v2	20342511	20342065	7.42e-07	168	155	34.839	N/A
NP_828862.2	191	353	NW_009260026	Egretta garzetta	Egretta garzetta isolate BGI_Z169 unplaced genomic scaffold, ASM68718v1 scaffold326	999222	999737	3.92e-07	170	179	32.402	N/A
NP_828862.2	216	349	NW_009260026	Egretta garzetta	Egretta garzetta isolate BGI_Z169 unplaced genomic scaffold, ASM68718v1 scaffold326	1019682	1020113	3.58e-06	162	149	33.557	N/A
NP_828862.2	217	333	NW_018394782	Danio rerio	Danio rerio strain Tuebingen chromosome 10 genomic scaffold, GRCz11 alternate locus group ALT_DRER_TU_1 ALT_CTG10_1_20	234304	233933	4.08e-07	170	128	35.938	N/A
NP_828862.2	217	333	NW_018394782	Danio rerio	Danio rerio strain Tuebingen chromosome 10 genomic scaffold, GRCz11 alternate locus group ALT_DRER_TU_1 ALT_CTG10_1_20	204521	204150	2.18e-06	164	128	36.719	N/A
NP_828862.2	212	366	NW_010403027	Buceros rhinoceros silvestris	Buceros rhinoceros silvestris isolate BGI_N320 unplaced genomic scaffold, ASM71030v1 scaffold10833	13762	13244	4.31e-07	170	175	34.286	N/A
NP_828862.2	217	331	NC_054575	Polyodon spathula	Polyodon spathula isolate WHYD16114869_AA chromosome 42, ASM1765450v1	1007910	1007533	5.13e-07	169	126	35.714	N/A
NP_828862.2	204	333	NC_060161	Micropterus dolomieu	Micropterus dolomieu isolate WLL.071019.BEF.003 ecotype Adirondacks linkage group LG12, ASM2129224v1	24505768	24506160	5.30e-07	169	139	35.971	N/A
NP_828862.2	204	333	NW_017364650	Lates calcarifer	Lates calcarifer isolate ASB-BC8 unplaced genomic scaffold, ASM164080v1 unitig_1838_quiver	26377	26769	5.33e-07	169	139	36.691	N/A
NP_828862.2	216	339	NW_025336189	Varanus komodoensis	Varanus komodoensis strain SLA01 unplaced genomic scaffold, ASM479886v1 scaffold575	17510	17121	5.40e-07	169	135	35.556	N/A
NP_828862.2	217	330	NW_019030955	Acanthochromis polyacanthus	Acanthochromis polyacanthus ecotype Palm Islands unplaced genomic scaffold, ASM210954v1 orpheusFish_scaffold1839	150	533	5.78e-07	169	129	37.209	N/A
NP_828862.2	204	349	NC_040024	Larimichthys crocea	Larimichthys crocea isolate SSNF chromosome XIV, L_crocea_2.0	7889515	7889961	5.92e-07	169	158	34.810	N/A
NP_828862.2	217	330	NW_019030952	Acanthochromis polyacanthus	Acanthochromis polyacanthus ecotype Palm Islands unplaced genomic scaffold, ASM210954v1 orpheusFish_scaffold1836	5280	4897	6.55e-07	168	129	37.209	N/A
NP_828862.2	216	333	NC_046227	Catharus ustulatus	Catharus ustulatus isolate bCatUst1 chromosome 7, bCatUst1.pri.v2	29577462	29577091	6.60e-07	168	129	35.659	N/A
NP_828862.2	216	339	NW_022643444	Chelonoidis abingdonii	Chelonoidis abingdonii isolate Lonesome George unplaced genomic scaffold, ASM359739v1 Contig316	756693	756304	6.88e-07	168	135	34.815	N/A
NP_828862.2	216	339	NW_022643444	Chelonoidis abingdonii	Chelonoidis abingdonii isolate Lonesome George unplaced genomic scaffold, ASM359739v1 Contig316	703916	703527	5.54e-06	160	135	34.815	N/A
NP_828862.2	216	339	NC_059081	Mauremys mutica	Mauremys mutica isolate MM-2020 ecotype Southern chromosome 10, ASM2049712v1	13108313	13107924	6.99e-07	168	135	34.815	N/A
NP_828862.2	216	378	NC_059081	Mauremys mutica	Mauremys mutica isolate MM-2020 ecotype Southern chromosome 10, ASM2049712v1	13157936	13157388	1.18e-06	166	188	30.851	N/A
NP_828862.2	213	363	NC_059081	Mauremys mutica	Mauremys mutica isolate MM-2020 ecotype Southern chromosome 10, ASM2049712v1	13215972	13216451	4.85e-06	161	167	35.329	N/A
NP_828862.2	216	339	NC_048308	Trachemys scripta elegans	Trachemys scripta elegans isolate TJP31775 chromosome 11, CAS_Tse_1.0	11835103	11834714	8.55e-07	167	135	34.815	N/A
NP_828862.2	216	378	NC_048308	Trachemys scripta elegans	Trachemys scripta elegans isolate TJP31775 chromosome 11, CAS_Tse_1.0	11875839	11875291	2.44e-06	164	188	30.319	N/A
NP_828862.2	213	336	NC_048308	Trachemys scripta elegans	Trachemys scripta elegans isolate TJP31775 chromosome 11, CAS_Tse_1.0	11938338	11938745	7.62e-06	159	136	37.500	N/A
NP_828862.2	204	349	NC_053125	Perca fluviatilis	Perca fluviatilis chromosome 14, GENO_Pfluv_1.0	19833482	19833925	8.77e-07	167	156	33.974	N/A
NP_828862.2	217	359	NW_019525242	Seriola lalandi dorsalis	Seriola lalandi dorsalis isolate HSWRI2012SDOR001 ecotype SW California unplaced genomic scaffold, Sedor1 jcf7180002054689	2367672	2368136	1.00e-06	167	157	31.847	N/A
NP_828862.2	204	354	NC_054886	Cheilinus undulatus	Cheilinus undulatus linkage group 22, ASM1832078v1	23598610	23598149	1.03e-06	167	163	34.969	N/A
NP_828862.2	216	330	NW_005820043	Latimeria chalumnae	Latimeria chalumnae isolate SAIAB 97564 unplaced genomic scaffold, LatCha1 scaffold01033	707051	706677	1.05e-06	167	126	38.095	N/A
NP_828862.2	216	329	NT_176332	Cavia porcellus	Cavia porcellus strain inbred line 2N unplaced genomic scaffold, Cavpor3.0 supercont2_87	6893195	6893554	1.06e-06	167	128	38.281	N/A
NP_828862.2	216	329	NT_176332	Cavia porcellus	Cavia porcellus strain inbred line 2N unplaced genomic scaffold, Cavpor3.0 supercont2_87	6486053	6485694	6.34e-06	160	128	37.500	N/A
NP_828862.2	217	330	NC_060179	Oncorhynchus gorbuscha	Oncorhynchus gorbuscha isolate QuinsamMale2020 ecotype Even-year linkage group LG07, OgorEven_v1.0	57316895	57316512	1.07e-06	167	128	37.500	N/A
NP_828862.2	216	315	NW_006539694	Python bivittatus	Python bivittatus unplaced genomic scaffold, Python_molurus_bivittatus-5.0.2 Scaffold7680	32482	32153	1.12e-06	166	111	40.541	N/A
NP_828862.2	198	339	NC_056606	Cyprinus carpio	Cyprinus carpio isolate SPL01 chromosome B10, ASM1834038v1	10418818	10418387	1.16e-06	166	152	32.895	N/A
NP_828862.2	204	349	NC_043997	Myripristis murdjan	Myripristis murdjan chromosome 18, fMyrMur1.1	11148971	11148528	1.17e-06	166	156	33.974	N/A
NP_828862.2	216	330	NC_048332	Acipenser ruthenus	Acipenser ruthenus isolate Gen_M01 chromosome 10, ASM1064508v1	44034384	44034010	1.34e-06	166	125	36.000	N/A
NP_828862.2	217	293	NC_056472	Plectropomus leopardus	Plectropomus leopardus isolate mb chromosome 10, YSFRI_Pleo_2.0	7687772	7688008	1.51e-06	165	79	49.367	N/A
NP_828862.2	216	333	NC_041312	Podarcis muralis	Podarcis muralis ecotype yellow chromosome 1, PodMur_1.0	95561313	95561684	1.66e-06	165	129	37.984	N/A
NP_828862.2	204	315	NC_047143	Periophthalmus magnuspinnatus	Periophthalmus magnuspinnatus isolate fPerMag1 chromosome 18, fPerMag1.pri	28078246	28077899	1.71e-06	165	121	40.496	N/A
NP_828862.2	216	346	NC_014776	Anolis carolinensis	Anolis carolinensis chromosome 1, AnoCar2.0	77536664	77536254	1.71e-06	165	142	34.507	N/A
NP_828862.2	216	330	NC_054544	Polyodon spathula	Polyodon spathula isolate WHYD16114869_AA chromosome 11, ASM1765450v1	6720922	6721296	1.76e-06	165	125	37.600	N/A
NP_828862.2	213	329	NC_054544	Polyodon spathula	Polyodon spathula isolate WHYD16114869_AA chromosome 11, ASM1765450v1	6694691	6695059	6.34e-06	160	127	36.220	N/A
NP_828862.2	216	315	NW_024100454	Crotalus tigris	Crotalus tigris isolate CLP2741 ecotype Arizona unplaced genomic scaffold, ASM1654583v1 scf7180000024282.1769268	1528917	1529246	1.91e-06	164	111	40.541	N/A
NP_828862.2	216	315	NW_024100454	Crotalus tigris	Crotalus tigris isolate CLP2741 ecotype Arizona unplaced genomic scaffold, ASM1654583v1 scf7180000024282.1769268	1579181	1579510	3.93e-06	162	111	40.541	N/A
NP_828862.2	216	339	NC_050078	Dermochelys coriacea	Dermochelys coriacea isolate rDerCor1 chromosome 11, rDerCor1.pri.v4	13676314	13675925	1.93e-06	164	135	34.815	N/A
NP_828862.2	216	378	NC_050078	Dermochelys coriacea	Dermochelys coriacea isolate rDerCor1 chromosome 11, rDerCor1.pri.v4	13724356	13723808	6.28e-06	160	188	30.851	N/A
NP_828862.2	217	329	NC_048334	Acipenser ruthenus	Acipenser ruthenus isolate Gen_M01 chromosome 12, ASM1064508v1	36412737	36412381	1.99e-06	164	123	37.398	N/A
NP_828862.2	192	370	NW_015161439	Gekko japonicus	Gekko japonicus isolate JY-2015 unplaced genomic scaffold, Gekko_japonicus_V1.1 scaffold1369	133842	133246	2.01e-06	164	207	29.469	N/A
NP_828862.2	217	333	NW_015151776	Cyprinodon variegatus	Cyprinodon variegatus isolate N-32 unplaced genomic scaffold, C_variegatus-1.0 Scaffold1323	50615	50250	2.07e-06	164	126	38.095	N/A
NP_828862.2	198	339	NW_020524663	Carassius auratus	Carassius auratus strain Wakin unplaced genomic scaffold, ASM336829v1 scaf_tig00016311	5381	4950	2.09e-06	164	152	32.237	N/A
NP_828862.2	204	333	NW_024041150	Micropterus salmoides	Micropterus salmoides isolate LMB-PRFRI ecotype aquatic unplaced genomic scaffold, ASM1485139v1 Ms_hic_scaffold_2	30555253	30555645	2.32e-06	164	139	35.252	N/A
NP_828862.2	185	349	NW_024041150	Micropterus salmoides	Micropterus salmoides isolate LMB-PRFRI ecotype aquatic unplaced genomic scaffold, ASM1485139v1 Ms_hic_scaffold_2	30411024	30410515	6.34e-06	160	178	31.461	N/A
NP_828862.2	204	354	NC_044363	Archocentrus centrarchus	Archocentrus centrarchus isolate MPI-CPG fArcCen1 chromosome 18, fArcCen1	17082238	17081777	2.34e-06	164	163	31.902	N/A
NP_828862.2	217	331	NC_048365	Acipenser ruthenus	Acipenser ruthenus isolate Gen_M01 chromosome 43, ASM1064508v1	4040822	4041199	2.52e-06	163	126	36.508	N/A
NP_828862.2	216	355	NC_044253	Calypte anna	Calypte anna isolate BGI_N300 chromosome 7, bCalAnn1_v1.p	9535305	9535757	2.52e-06	163	153	34.641	N/A
NP_828862.2	217	333	NC_043760	Salarias fasciatus	Salarias fasciatus chromosome 16, fSalaFa1.1	14314483	14314854	2.63e-06	163	128	34.375	N/A
NP_828862.2	204	333	NC_048294	Notolabrus celidotus	Notolabrus celidotus isolate fNotCel1 chromosome 23, fNotCel1.pri	6764805	6764413	2.74e-06	163	139	37.410	N/A
NP_828862.2	203	353	NW_009943360	Nestor notabilis	Nestor notabilis isolate BGI_N333 unplaced genomic scaffold, ASM69687v1 scaffold15119	12442	11957	3.00e-06	163	167	32.934	N/A
NP_828862.2	216	353	NC_044281	Strigops habroptila	Strigops habroptila isolate Jane chromosome 5, bStrHab1.2.pri	52462276	52462719	3.06e-06	163	155	34.839	N/A
NP_828862.2	216	315	NC_044281	Strigops habroptila	Strigops habroptila isolate Jane chromosome 5, bStrHab1.2.pri	52483579	52483908	7.01e-06	160	111	40.541	N/A
NP_828862.2	216	324	NC_045541	Thamnophis elegans	Thamnophis elegans isolate rThaEle1 chromosome 1, rThaEle1.pri	51300565	51300212	3.11e-06	163	119	37.815	N/A
NP_828862.2	216	363	NC_050532	Oryzias melastigma	Oryzias melastigma strain HK-1 linkage group LG21, ASM292280v2	22941122	22941553	3.16e-06	163	166	33.735	N/A
NP_828862.2	216	344	NC_042573	Lonchura striata domestica	Lonchura striata domestica isolate Mets1 chromosome 7, lonStrDom2	29125049	29124633	3.16e-06	163	140	32.857	N/A
NP_828862.2	216	354	NW_009899950	Opisthocomus hoazin	Opisthocomus hoazin isolate BGI_N306 unplaced genomic scaffold, ASM69207v1 scaffold421	398605	398159	3.99e-06	162	151	32.450	N/A
NP_828862.2	216	333	NC_052022	Motacilla alba alba	Motacilla alba alba isolate MOTALB_02 chromosome 7, Motacilla_alba_V1.0_pri	9255914	9256285	4.13e-06	162	129	33.333	N/A
NP_828862.2	213	336	NC_044332	Gopherus evgoodei	Gopherus evgoodei ecotype Sinaloan lineage chromosome 11, rGopEvg1_v1.p	67502074	67501667	4.17e-06	162	136	37.500	N/A
NP_828862.2	216	378	NC_044332	Gopherus evgoodei	Gopherus evgoodei ecotype Sinaloan lineage chromosome 11, rGopEvg1_v1.p	67586586	67587134	7.31e-06	159	188	30.319	N/A
NP_828862.2	204	349	NC_041349	Perca flavescens	Perca flavescens isolate YP-PL-M2 chromosome 19, PFLA_1.0	15213291	15212845	4.31e-06	161	157	33.758	N/A
NP_828862.2	204	349	NC_041349	Perca flavescens	Perca flavescens isolate YP-PL-M2 chromosome 19, PFLA_1.0	15409860	15409414	9.88e-06	158	157	33.121	N/A
NP_828862.2	204	349	NW_015097821	Poecilia mexicana	Poecilia mexicana isolate Pme_1353_1.1 unplaced genomic scaffold, P_mexicana-1.0 Scaffold3310	37751	38197	4.35e-06	161	157	33.758	N/A
NP_828862.2	216	334	NC_051435	Kryptolebias marmoratus	Kryptolebias marmoratus isolate JLee-2015 linkage group LG6, ASM164957v2	4274209	4274544	4.38e-06	161	120	36.667	N/A
NP_828862.2	204	349	NW_006800624	Poecilia formosa	Poecilia formosa unplaced genomic scaffold, Poecilia_formosa-5.1.2 Scaffold685	161032	161478	4.40e-06	161	157	33.758	N/A
NP_828862.2	216	333	NW_018150716	Pogona vitticeps	Pogona vitticeps unplaced genomic scaffold, pvi1.1.0 contig5754	98360	98731	4.46e-06	161	129	36.434	N/A
NP_828862.2	217	336	NW_018150716	Pogona vitticeps	Pogona vitticeps unplaced genomic scaffold, pvi1.1.0 contig5754	193054	193449	6.78e-06	160	132	34.848	N/A
NP_828862.2	204	333	NW_018114978	Labrus bergylta	Labrus bergylta unplaced genomic scaffold, BallGen_V1 LaB_20160104_scaffold_563	242325	242717	4.56e-06	161	139	35.971	N/A
NP_828862.2	217	340	NW_023494804	Colossoma macropomum	Colossoma macropomum unplaced genomic scaffold, Colossoma_macropomum	3684678	3685067	4.57e-06	161	134	32.836	N/A
NP_828862.2	213	336	NW_022641657	Chelonoidis abingdonii	Chelonoidis abingdonii isolate Lonesome George unplaced genomic scaffold, ASM359739v1 Contig1561	38377	38784	4.68e-06	161	136	36.029	N/A
NP_828862.2	217	333	NC_007121	Danio rerio	Danio rerio strain Tuebingen chromosome 10, GRCz11 Primary Assembly	21937060	21936689	4.69e-06	161	128	35.938	N/A
NP_828862.2	204	315	NC_043974	Sphaeramia orbicularis	Sphaeramia orbicularis chromosome 18, fSphaOr1.1	13972814	13972464	4.81e-06	161	121	38.017	N/A
NP_828862.2	215	330	NW_018358458	Boleophthalmus pectinirostris	Boleophthalmus pectinirostris unplaced genomic scaffold, BP.fa scaffold6129	381	770	4.82e-06	153	130	33.077	N/A
NP_828862.2	204	349	NC_024348	Poecilia reticulata	Poecilia reticulata strain Guanapo linkage group LG18, Guppy_female_1.0+MT	6606873	6607319	4.85e-06	161	160	33.750	N/A
NP_828862.2	212	363	NC_041064	Gouania willdenowi	Gouania willdenowi chromosome 21, fGouWil2.1	2833842	2834276	5.01e-06	161	163	33.742	N/A
NP_828862.2	206	336	NW_020699373	Terrapene carolina triunguis	Terrapene carolina triunguis isolate 2854851 unplaced genomic scaffold, T_m_triunguis-2.0 Scaffold35022	9735684	9735256	5.36e-06	161	146	36.986	N/A
NP_828862.2	216	315	NW_009929879	Nestor notabilis	Nestor notabilis isolate BGI_N333 unplaced genomic scaffold, ASM69687v1 scaffold15665	12457	12128	5.36e-06	160	111	39.640	N/A
NP_828862.2	204	315	NC_051290	Sebastes umbrosus	Sebastes umbrosus isolate fSebUmb1 chromosome 22, fSebUmb1.pri	11123433	11123083	5.59e-06	160	121	39.669	N/A
NP_828862.2	217	333	NW_024038307	Cyprinodon tularosa	Cyprinodon tularosa strain WSP-4 unplaced genomic scaffold, ASM1607723v1 ctg1478	38183	37818	5.64e-06	160	126	37.302	N/A
NP_828862.2	206	336	NC_048303	Trachemys scripta elegans	Trachemys scripta elegans isolate TJP31775 chromosome 6, CAS_Tse_1.0	115042818	115042390	5.68e-06	160	143	34.965	N/A
NP_828862.2	217	283	NC_059222	Coregonus clupeaformis	Coregonus clupeaformis isolate EN_2021a chromosome 31, ASM2061545v1	31847679	31847882	5.93e-06	160	68	50.000	N/A
NP_828862.2	198	340	NC_063045	Megalobrama amblycephala	Megalobrama amblycephala isolate DHTTF-2021 linkage group LG2, ASM1881202v1	43807721	43807287	6.23e-06	160	153	32.680	N/A
NP_828862.2	216	315	NW_010782560	Balearica regulorum gibbericeps	Balearica regulorum gibbericeps isolate BGI_N312 unplaced genomic scaffold, ASM70989v1 C12435880	34	363	6.31e-06	143	111	36.036	N/A
NP_828862.2	204	333	NC_058063	Siniperca chuatsi	Siniperca chuatsi isolate FFG_IHB_CAS linkage group LG22, ASM2008510v1	16578427	16578819	6.34e-06	160	139	35.971	N/A
NP_828862.2	216	329	NW_018502681	Aotus nancymaae	Aotus nancymaae isolate 86115 unplaced genomic scaffold, Anan_2.0 Scaffold271.10	1210415	1210056	6.50e-06	160	125	36.000	N/A
NP_828862.2	217	349	NC_041372	Cottoperca gobio	Cottoperca gobio chromosome 18, fCotGob3.1	12312156	12312575	6.50e-06	160	144	34.722	N/A
NP_828862.2	216	354	NW_013659445	Thamnophis sirtalis	Thamnophis sirtalis isolate EDBJR-23777 unplaced genomic scaffold, Thamnophis_sirtalis-6.0 Scaffold1765	200839	201285	6.64e-06	160	153	32.680	N/A
NP_828862.2	217	349	NC_047010	Epinephelus lanceolatus	Epinephelus lanceolatus isolate Andai001 chromosome 20, ASM528154v1	24951091	24950672	7.56e-06	159	144	33.333	N/A
NP_828862.2	217	282	NC_042550	Oncorhynchus nerka	Oncorhynchus nerka isolate On170113-E2 linkage group LG16, Oner_1.0	14524649	14524449	7.75e-06	159	67	52.239	N/A
NP_828862.2	204	349	NC_042630	Rhinatrema bivittatum	Rhinatrema bivittatum chromosome 16, aRhiBiv1.1	9352627	9353100	7.81e-06	159	164	34.756	N/A
NP_828862.2	217	330	NC_058503	Scatophagus argus	Scatophagus argus isolate fScaArg1 chromosome 11, fScaArg1.pri	19402131	19401748	8.22e-06	159	128	33.594	N/A
NP_828862.2	206	336	NC_024224	Chrysemys picta bellii	Chrysemys picta bellii isolate RCT428 chromosome 7, Chrysemys_picta_BioNano-3.0.4	7904834	7904406	8.50e-06	159	143	34.965	N/A
NP_828862.2	211	353	NW_008998364	Nipponia nippon	Nipponia nippon isolate BGI_Y956 unplaced genomic scaffold, ASM70822v1 Scaffold210	368801	369262	8.79e-06	159	159	32.704	N/A
NP_828862.2	212	353	NW_010409463	Buceros rhinoceros silvestris	Buceros rhinoceros silvestris isolate BGI_N320 unplaced genomic scaffold, ASM71030v1 scaffold33654	7491	7949	9.58e-06	158	158	34.177	N/A
NP_828862.2	217	329	NC_054543	Polyodon spathula	Polyodon spathula isolate WHYD16114869_AA chromosome 10, ASM1765450v1	42865174	42864818	9.64e-06	158	123	36.585	N/A
NP_828862.2	216	339	NW_006532969	Python bivittatus	Python bivittatus unplaced genomic scaffold, Python_molurus_bivittatus-5.0.2 Scaffold955	292788	293177	9.69e-06	158	134	35.075	N/A
NP_828862.2	216	359	NW_009719779	Apaloderma vittatum	Apaloderma vittatum isolate BGI_N311 unplaced genomic scaffold, ASM70340v1 scaffold2186	9069	9521	9.87e-06	158	159	32.075	N/A
NP_828862.2	204	349	NW_018359470	Boleophthalmus pectinirostris	Boleophthalmus pectinirostris unplaced genomic scaffold, BP.fa scaffold71	182380	181934	9.88e-06	158	158	33.544	N/A
NP_828862.2	217	349	NC_065522	Epinephelus moara	Epinephelus moara isolate mb chromosome 17, YSFRI_EMoa_1.0	20649694	20650113	9.88e-06	158	144	33.333	N/A
# TBLASTN 2.13.0+
# Query: YP_009825017.1 |hypothetical protein|Avian coronavirus|Gammacoronavirus|Coronaviridae|Anatidae|China|China|2014|2020-05-15T00:00:00Z|hypothetical protein HO267_gp12 [Duck coronavirus]
# Database: ref_euk_rep_genomes
# 0 hits found
# TBLASTN 2.13.0+
# Query: YP_009513009.1 |ORF1a polyprotein|Hedgehog coronavirus 1|Betacoronavirus|Coronaviridae|Erinaceus europaeus|Germany|Germany|2012|2018-08-24T00:00:00Z|ORF1a polyprotein [Betacoronavirus Erinaceus/VMC/DEU/2012]
# Database: ref_euk_rep_genomes
# Fields: query acc., q. start, q. end, subject acc., subject sci name, subject title, s. start, s. end, evalue, score, alignment length, % identity, subject strand
# 152 hits found
YP_009513009.1	1190	1392	NC_060161	Micropterus dolomieu	Micropterus dolomieu isolate WLL.071019.BEF.003 ecotype Adirondacks linkage group LG12, ASM2129224v1	24505711	24506364	4.10e-09	191	230	28.696	N/A
YP_009513009.1	1188	1392	NC_060161	Micropterus dolomieu	Micropterus dolomieu isolate WLL.071019.BEF.003 ecotype Adirondacks linkage group LG12, ASM2129224v1	24378477	24377869	8.35e-07	171	226	28.761	N/A
YP_009513009.1	1211	1345	NC_052022	Motacilla alba alba	Motacilla alba alba isolate MOTALB_02 chromosome 7, Motacilla_alba_V1.0_pri	9255914	9256384	8.42e-09	188	157	33.121	N/A
YP_009513009.1	1211	1310	NC_052022	Motacilla alba alba	Motacilla alba alba isolate MOTALB_02 chromosome 7, Motacilla_alba_V1.0_pri	9237026	9237355	3.68e-07	174	110	37.273	N/A
YP_009513009.1	1190	1392	NW_024041150	Micropterus salmoides	Micropterus salmoides isolate LMB-PRFRI ecotype aquatic unplaced genomic scaffold, ASM1485139v1 Ms_hic_scaffold_2	30555196	30555849	1.06e-08	187	230	28.696	N/A
YP_009513009.1	1139	1343	NW_024041150	Micropterus salmoides	Micropterus salmoides isolate LMB-PRFRI ecotype aquatic unplaced genomic scaffold, ASM1485139v1 Ms_hic_scaffold_2	30411210	30410482	8.49e-07	171	243	28.807	N/A
YP_009513009.1	1188	1343	NW_024041150	Micropterus salmoides	Micropterus salmoides isolate LMB-PRFRI ecotype aquatic unplaced genomic scaffold, ASM1485139v1 Ms_hic_scaffold_2	30456778	30457269	2.85e-06	166	175	30.857	N/A
YP_009513009.1	1188	1315	NW_015151776	Cyprinodon variegatus	Cyprinodon variegatus isolate N-32 unplaced genomic scaffold, C_variegatus-1.0 Scaffold1323	50654	50277	1.23e-08	187	137	38.686	N/A
YP_009513009.1	1192	1311	NC_047143	Periophthalmus magnuspinnatus	Periophthalmus magnuspinnatus isolate fPerMag1 chromosome 18, fPerMag1.pri	28078267	28077896	2.47e-08	184	128	38.281	N/A
YP_009513009.1	1188	1315	NW_024038307	Cyprinodon tularosa	Cyprinodon tularosa strain WSP-4 unplaced genomic scaffold, ASM1607723v1 ctg1478	38222	37845	3.28e-08	183	137	37.956	N/A
YP_009513009.1	1207	1345	NW_005081593	Zonotrichia albicollis	Zonotrichia albicollis isolate Tan morph unplaced genomic scaffold, Zonotrichia_albicollis-1.0.1 Scaffold57	4409806	4410288	3.66e-08	183	161	31.056	N/A
YP_009513009.1	1187	1315	NC_040882	Betta splendens	Betta splendens chromosome 2, fBetSpl5.3	19666736	19667116	4.52e-08	182	138	36.957	N/A
YP_009513009.1	1187	1311	NC_040882	Betta splendens	Betta splendens chromosome 2, fBetSpl5.3	19694052	19694420	2.45e-06	167	134	36.567	N/A
YP_009513009.1	1178	1275	NW_015150456	Cyprinodon variegatus	Cyprinodon variegatus isolate N-32 unplaced genomic scaffold, C_variegatus-1.0 Scaffold3	2294252	2293965	5.21e-08	181	100	41.000	N/A
YP_009513009.1	1178	1276	NW_015150456	Cyprinodon variegatus	Cyprinodon variegatus isolate N-32 unplaced genomic scaffold, C_variegatus-1.0 Scaffold3	2259581	2259291	5.21e-06	164	101	38.614	N/A
YP_009513009.1	1188	1315	NW_006800624	Poecilia formosa	Poecilia formosa unplaced genomic scaffold, Poecilia_formosa-5.1.2 Scaffold685	161020	161397	5.27e-08	181	137	38.686	N/A
YP_009513009.1	1188	1343	NW_017364630	Lates calcarifer	Lates calcarifer isolate ASB-BC8 unplaced genomic scaffold, ASM164080v1 unitig_1816_quiver	155063	155554	5.33e-08	181	175	32.571	N/A
YP_009513009.1	1188	1311	NW_017364630	Lates calcarifer	Lates calcarifer isolate ASB-BC8 unplaced genomic scaffold, ASM164080v1 unitig_1816_quiver	246522	246887	1.01e-07	179	133	37.594	N/A
YP_009513009.1	1188	1315	NW_015097821	Poecilia mexicana	Poecilia mexicana isolate Pme_1353_1.1 unplaced genomic scaffold, P_mexicana-1.0 Scaffold3310	37739	38116	5.46e-08	181	137	38.686	N/A
YP_009513009.1	1188	1343	NW_017364650	Lates calcarifer	Lates calcarifer isolate ASB-BC8 unplaced genomic scaffold, ASM164080v1 unitig_1838_quiver	26365	26856	5.73e-08	181	175	32.571	N/A
YP_009513009.1	1188	1315	NW_015115580	Poecilia latipinna	Poecilia latipinna isolate Pla-1442-1.1 unplaced genomic scaffold, P_latipinna-1.0 Scaffold2964	31719	32096	6.51e-08	181	137	38.686	N/A
YP_009513009.1	1188	1381	NC_064774	Epinephelus fuscoguttatus	Epinephelus fuscoguttatus linkage group LG23, E.fuscoguttatus.final_Chr_v1	15935226	15935699	6.92e-08	180	203	31.527	N/A
YP_009513009.1	1178	1324	NC_061800	Girardinichthys multiradiatus	Girardinichthys multiradiatus isolate DD_20200921_A chromosome 7, DD_fGirMul_XY1	44990247	44989846	7.27e-08	180	149	35.570	N/A
YP_009513009.1	1178	1309	NC_041041	Parambassis ranga	Parambassis ranga chromosome 21, fParRan2.1	18128992	18129411	7.65e-08	180	145	37.241	N/A
YP_009513009.1	1188	1324	NC_048281	Notolabrus celidotus	Notolabrus celidotus isolate fNotCel1 chromosome 10, fNotCel1.pri	1982711	1983058	7.98e-08	180	138	36.957	N/A
YP_009513009.1	1178	1275	NW_024038669	Cyprinodon tularosa	Cyprinodon tularosa strain WSP-4 unplaced genomic scaffold, ASM1607723v1 ctg189	1905385	1905098	8.31e-08	180	100	41.000	N/A
YP_009513009.1	1207	1309	NW_024038669	Cyprinodon tularosa	Cyprinodon tularosa strain WSP-4 unplaced genomic scaffold, ASM1607723v1 ctg189	1870215	1869865	6.58e-06	163	117	37.607	N/A
YP_009513009.1	1188	1343	NC_047168	Hippoglossus hippoglossus	Hippoglossus hippoglossus isolate fHipHip1 chromosome 18, fHipHip1.pri	15661946	15661455	8.46e-08	180	175	33.714	N/A
YP_009513009.1	1188	1371	NC_045751	Etheostoma spectabile	Etheostoma spectabile isolate EspeVRDwgs_2016 chromosome 19, UIUC_Espe_1.0	7871760	7872320	9.83e-08	179	203	30.542	N/A
YP_009513009.1	1188	1377	NC_045751	Etheostoma spectabile	Etheostoma spectabile isolate EspeVRDwgs_2016 chromosome 19, UIUC_Espe_1.0	7746030	7746608	8.14e-07	171	209	29.665	N/A
YP_009513009.1	1207	1309	NC_060156	Micropterus dolomieu	Micropterus dolomieu isolate WLL.071019.BEF.003 ecotype Adirondacks linkage group LG07, ASM2129224v1	4171633	4171983	1.34e-07	178	117	38.462	N/A
YP_009513009.1	1207	1276	NC_051435	Kryptolebias marmoratus	Kryptolebias marmoratus isolate JLee-2015 linkage group LG6, ASM164957v2	4274197	4274409	1.37e-07	178	71	49.296	N/A
YP_009513009.1	1211	1345	NW_024524377	Pyrgilauda ruficollis	Pyrgilauda ruficollis isolate IOZ18807 unplaced genomic scaffold, ASM1759013v1 scaffold3	7128142	7128612	1.44e-07	178	157	31.847	N/A
YP_009513009.1	1207	1309	NW_019029579	Acanthochromis polyacanthus	Acanthochromis polyacanthus ecotype Palm Islands unplaced genomic scaffold, ASM210954v1 orpheusFish_scaffold463	6994	6644	1.57e-07	177	118	36.441	N/A
YP_009513009.1	1188	1311	NW_017859912	Paralichthys olivaceus	Paralichthys olivaceus breed gynogenesis unplaced genomic scaffold, Flounder_ref_guided_V1.0 scaffold384	117153	117518	1.57e-07	177	133	39.098	N/A
YP_009513009.1	1182	1310	NW_009648925	Charadrius vociferus	Charadrius vociferus isolate BGI_N301 unplaced genomic scaffold, ASM70802v2 scaffold385	1848180	1848590	1.64e-07	177	140	36.429	N/A
YP_009513009.1	1211	1310	NW_009648925	Charadrius vociferus	Charadrius vociferus isolate BGI_N301 unplaced genomic scaffold, ASM70802v2 scaffold385	1826450	1826779	3.62e-07	174	110	39.091	N/A
YP_009513009.1	1188	1371	NC_041349	Perca flavescens	Perca flavescens isolate YP-PL-M2 chromosome 19, PFLA_1.0	15435012	15434440	1.72e-07	177	207	30.918	N/A
YP_009513009.1	1207	1345	NW_024496526	Onychostruthus taczanowskii	Onychostruthus taczanowskii isolate IOZ18803 unplaced genomic scaffold, ASM1759005v1 scaffold10	9015502	9015020	2.27e-07	176	161	31.056	N/A
YP_009513009.1	1176	1310	NW_024496526	Onychostruthus taczanowskii	Onychostruthus taczanowskii isolate IOZ18803 unplaced genomic scaffold, ASM1759005v1 scaffold10	9034088	9033657	8.11e-06	163	146	32.877	N/A
YP_009513009.1	1178	1276	NC_019879	Oryzias latipes	Oryzias latipes chromosome 21, ASM223467v1	26038234	26038527	2.49e-07	176	101	41.584	N/A
YP_009513009.1	1207	1315	NW_024356504	Passer montanus	Passer montanus isolate IOZ18808 unplaced genomic scaffold, ASM1480565v1 scaffold1	19587067	19586711	2.51e-07	176	119	36.975	N/A
YP_009513009.1	1188	1311	NC_041061	Gouania willdenowi	Gouania willdenowi chromosome 18, fGouWil2.1	3246235	3246600	2.59e-07	175	134	38.060	N/A
YP_009513009.1	1206	1310	NW_025335798	Varanus komodoensis	Varanus komodoensis strain SLA01 unplaced genomic scaffold, ASM479886v1 scaffold32	12745433	12745777	2.66e-07	175	115	35.652	N/A
YP_009513009.1	1175	1310	NW_025335798	Varanus komodoensis	Varanus komodoensis strain SLA01 unplaced genomic scaffold, ASM479886v1 scaffold32	12777448	12777894	6.10e-06	164	152	32.237	N/A
YP_009513009.1	1160	1315	NC_021679	Ficedula albicollis	Ficedula albicollis isolate OC2 chromosome 7, FicAlb1.5	29693712	29693224	2.94e-07	175	167	31.138	N/A
YP_009513009.1	1167	1275	NC_047146	Periophthalmus magnuspinnatus	Periophthalmus magnuspinnatus isolate fPerMag1 chromosome 21, fPerMag1.pri	889516	889860	2.99e-07	175	119	37.815	N/A
YP_009513009.1	1160	1315	NC_024348	Poecilia reticulata	Poecilia reticulata strain Guanapo linkage group LG18, Guppy_female_1.0+MT	6606786	6607238	3.09e-07	175	168	36.310	N/A
YP_009513009.1	1207	1345	NC_042573	Lonchura striata domestica	Lonchura striata domestica isolate Mets1 chromosome 7, lonStrDom2	29125061	29124579	4.14e-07	174	161	31.056	N/A
YP_009513009.1	1207	1276	NW_013952527	Austrofundulus limnaeus	Austrofundulus limnaeus strain Quisiro unplaced genomic scaffold, Austrofundulus_limnaeus-1.0 Scaffold125	477439	477227	4.28e-07	174	71	49.296	N/A
YP_009513009.1	1188	1381	NC_065522	Epinephelus moara	Epinephelus moara isolate mb chromosome 17, YSFRI_EMoa_1.0	20649655	20650128	4.97e-07	173	203	31.034	N/A
YP_009513009.1	1173	1311	NC_065522	Epinephelus moara	Epinephelus moara isolate mb chromosome 17, YSFRI_EMoa_1.0	20761321	20760848	1.14e-06	170	158	34.177	N/A
YP_009513009.1	1173	1313	NC_065522	Epinephelus moara	Epinephelus moara isolate mb chromosome 17, YSFRI_EMoa_1.0	19676377	19675916	2.81e-06	167	155	34.194	N/A
YP_009513009.1	1188	1381	NC_047010	Epinephelus lanceolatus	Epinephelus lanceolatus isolate Andai001 chromosome 20, ASM528154v1	24951130	24950657	4.97e-07	173	203	31.034	N/A
YP_009513009.1	1188	1371	NC_047010	Epinephelus lanceolatus	Epinephelus lanceolatus isolate Andai001 chromosome 20, ASM528154v1	25080511	25079951	1.15e-06	170	203	29.557	N/A
YP_009513009.1	1188	1311	NC_056485	Plectropomus leopardus	Plectropomus leopardus isolate mb chromosome 23, YSFRI_Pleo_2.0	15563084	15562719	5.36e-07	173	133	38.346	N/A
YP_009513009.1	1160	1311	NW_019032091	Acanthochromis polyacanthus	Acanthochromis polyacanthus ecotype Palm Islands unplaced genomic scaffold, ASM210954v1 orpheusFish_scaffold2975	42752	42312	5.41e-07	173	161	33.540	N/A
YP_009513009.1	1188	1343	NC_061505	Hippoglossus stenolepis	Hippoglossus stenolepis isolate QCI-W04-F060 chromosome 23, HSTE1.2	1129534	1130025	6.44e-07	172	175	33.714	N/A
YP_009513009.1	1178	1275	NC_024332	Poecilia reticulata	Poecilia reticulata strain Guanapo linkage group LG2, Guppy_female_1.0+MT	43105117	43104830	8.49e-07	171	100	42.000	N/A
YP_009513009.1	1173	1310	NC_047088	Geotrypetes seraphini	Geotrypetes seraphini chromosome 5, aGeoSer1.1	244703136	244703585	8.78e-07	171	152	34.211	N/A
YP_009513009.1	1212	1369	NC_041372	Cottoperca gobio	Cottoperca gobio chromosome 18, fCotGob3.1	12312156	12312671	9.23e-07	171	177	29.379	N/A
YP_009513009.1	1193	1310	NW_024121210	Pimephales promelas	Pimephales promelas strain EPAAWBERC unplaced genomic scaffold, EPA_FHM_2.0 scaf2	37528988	37528617	9.55e-07	171	128	33.594	N/A
YP_009513009.1	1193	1310	NW_024121210	Pimephales promelas	Pimephales promelas strain EPAAWBERC unplaced genomic scaffold, EPA_FHM_2.0 scaf2	37504470	37504099	6.05e-06	164	128	33.594	N/A
YP_009513009.1	1212	1315	NC_057885	Gambusia affinis	Gambusia affinis linkage group LG18, SWU_Gaff_1.0	6770980	6770642	1.05e-06	170	115	40.870	N/A
YP_009513009.1	1164	1309	NC_039311	Astatotilapia calliptera	Astatotilapia calliptera chromosome 10, fAstCal1.2	11152386	11152838	1.09e-06	170	161	32.919	N/A
YP_009513009.1	1158	1315	NC_031776	Parus major	Parus major isolate Abel chromosome 7, Parus_major1.1	28588423	28587941	1.16e-06	170	169	31.361	N/A
YP_009513009.1	1188	1311	NC_048425	Etheostoma cragini	Etheostoma cragini isolate CJK2018 chromosome 19, CSU_Ecrag_1.0	4906382	4906017	1.28e-06	169	133	37.594	N/A
YP_009513009.1	1211	1310	NW_009266612	Egretta garzetta	Egretta garzetta isolate BGI_Z169 unplaced genomic scaffold, ASM68718v1 C8186104	7	336	1.31e-06	153	110	36.364	N/A
YP_009513009.1	1178	1276	NW_015095116	Poecilia mexicana	Poecilia mexicana isolate Pme_1353_1.1 unplaced genomic scaffold, P_mexicana-1.0 Scaffold605	294735	295025	1.32e-06	169	101	41.584	N/A
YP_009513009.1	1211	1310	NW_009858913	Leptosomus discolor	Leptosomus discolor isolate BGI_N330 unplaced genomic scaffold, ASM69178v1 scaffold17173	13409	13080	1.33e-06	169	111	40.541	N/A
YP_009513009.1	1188	1371	NC_058127	Thunnus albacares	Thunnus albacares chromosome 22, fThuAlb1.1	9663443	9662883	1.43e-06	169	203	29.064	N/A
YP_009513009.1	1188	1311	NC_044363	Archocentrus centrarchus	Archocentrus centrarchus isolate MPI-CPG fArcCen1 chromosome 18, fArcCen1	17082250	17081885	1.45e-06	169	133	35.338	N/A
YP_009513009.1	1188	1311	NC_044363	Archocentrus centrarchus	Archocentrus centrarchus isolate MPI-CPG fArcCen1 chromosome 18, fArcCen1	16864418	16864053	5.76e-06	164	133	35.338	N/A
YP_009513009.1	1188	1371	NC_056554	Thunnus maccoyii	Thunnus maccoyii chromosome 22, fThuMac1.1	17536992	17537552	1.45e-06	169	203	29.064	N/A
YP_009513009.1	1209	1311	NW_019372629	Amphiprion ocellaris	Amphiprion ocellaris isolate DU_AmpOce unplaced genomic scaffold, AmpOce1.0 scaffold2802	47502	47167	1.64e-06	169	112	38.393	N/A
YP_009513009.1	1207	1276	NC_057878	Gambusia affinis	Gambusia affinis linkage group LG11, SWU_Gaff_1.0	27177690	27177478	1.64e-06	169	71	49.296	N/A
YP_009513009.1	1207	1368	NW_024581135	Corvus kubaryi	Corvus kubaryi isolate FWS band 111438036 unplaced genomic scaffold, C.kubaryi_AGA036_p1.0 37396	9016071	9016628	1.77e-06	168	186	27.957	N/A
YP_009513009.1	1133	1309	NW_018358458	Boleophthalmus pectinirostris	Boleophthalmus pectinirostris unplaced genomic scaffold, BP.fa scaffold6129	120	722	1.81e-06	160	207	29.469	N/A
YP_009513009.1	1195	1310	NW_009628586	Cariama cristata	Cariama cristata isolate BGI_N322 unplaced genomic scaffold, ASM69053v1 scaffold18657	6597	6992	1.84e-06	168	132	34.848	N/A
YP_009513009.1	1213	1276	NW_018141910	Monopterus albus	Monopterus albus unplaced genomic scaffold, M_albus_1.0 scaffold14076.1	293	99	2.02e-06	148	65	43.077	N/A
YP_009513009.1	1207	1309	NC_042531	Echeneis naucrates	Echeneis naucrates chromosome 21, fEcheNa1.1	17434862	17434515	2.04e-06	168	116	36.207	N/A
YP_009513009.1	1207	1310	NW_010782560	Balearica regulorum gibbericeps	Balearica regulorum gibbericeps isolate BGI_N312 unplaced genomic scaffold, ASM70989v1 C12435880	22	363	2.14e-06	150	114	34.211	N/A
YP_009513009.1	1178	1309	NW_019525242	Seriola lalandi dorsalis	Seriola lalandi dorsalis isolate HSWRI2012SDOR001 ecotype SW California unplaced genomic scaffold, Sedor1 jcf7180002054689	2367579	2368007	2.15e-06	168	147	33.333	N/A
YP_009513009.1	1188	1311	NC_044196	Sparus aurata	Sparus aurata chromosome 10, fSpaAur1.1	15870041	15869676	2.30e-06	167	133	36.842	N/A
YP_009513009.1	1169	1311	NC_044196	Sparus aurata	Sparus aurata chromosome 10, fSpaAur1.1	15943725	15943243	4.05e-06	165	161	30.435	N/A
YP_009513009.1	1173	1309	NW_022976129	Epinephelus lanceolatus	Epinephelus lanceolatus isolate Andai001 unplaced genomic scaffold, ASM528154v1 scaffold2069	2557	2090	2.33e-06	166	156	34.615	N/A
YP_009513009.1	1188	1311	NC_058515	Scatophagus argus	Scatophagus argus isolate fScaArg1 chromosome 23, fScaArg1.pri	12269546	12269911	2.35e-06	167	133	37.594	N/A
YP_009513009.1	1164	1309	NW_020192418	Maylandia zebra	Maylandia zebra isolate #2_Kocher and #3_Kocher ecotype Mazinzi reef unplaced genomic scaffold, M_zebra_UMD2a 000588F_pilon_quiver	393451	392999	2.41e-06	167	161	32.298	N/A
YP_009513009.1	1182	1310	NW_010561456	Phaethon lepturus	Phaethon lepturus isolate BGI_N335 unplaced genomic scaffold, ASM68728v1 scaffold19199	16528	16118	2.42e-06	167	140	35.000	N/A
YP_009513009.1	1156	1311	NC_043974	Sphaeramia orbicularis	Sphaeramia orbicularis chromosome 18, fSphaOr1.1	13972961	13972461	2.45e-06	167	175	32.571	N/A
YP_009513009.1	1180	1309	NW_019174307	Seriola dumerili	Seriola dumerili isolate Sdu_G_001 unplaced genomic scaffold, Sdu_1.0 BDQW01000052.1	3616132	3616554	2.52e-06	167	145	35.172	N/A
YP_009513009.1	1163	1309	NC_056510	Nematolebias whitei	Nematolebias whitei isolate Nwh7 chromosome 13, NemWhi1	10490585	10491007	2.69e-06	167	165	34.545	N/A
YP_009513009.1	1188	1343	NC_058063	Siniperca chuatsi	Siniperca chuatsi isolate FFG_IHB_CAS linkage group LG22, ASM2008510v1	16578415	16578906	2.81e-06	167	175	30.857	N/A
YP_009513009.1	1211	1368	NW_008239283	Corvus brachyrhynchos	Corvus brachyrhynchos isolate BGI_N302 unplaced genomic scaffold, ASM69197v1 scaffold126	6724294	6724839	2.88e-06	166	182	29.121	N/A
YP_009513009.1	1211	1368	NC_046337	Corvus cornix cornix	Corvus cornix cornix isolate S_Up_H32 chromosome 7, ASM73873v5	9173542	9174087	2.88e-06	166	182	29.121	N/A
YP_009513009.1	1189	1310	NW_024543082	Microtus oregoni	Microtus oregoni isolate MIOR12 unplaced genomic scaffold, Mior012 000023F_ref0000262	6257739	6257350	2.90e-06	166	132	34.091	N/A
YP_009513009.1	1189	1310	NW_024543082	Microtus oregoni	Microtus oregoni isolate MIOR12 unplaced genomic scaffold, Mior012 000023F_ref0000262	5832406	5832017	3.89e-06	165	132	34.091	N/A
YP_009513009.1	1186	1310	NW_024543082	Microtus oregoni	Microtus oregoni isolate MIOR12 unplaced genomic scaffold, Mior012 000023F_ref0000262	6511283	6510885	4.52e-06	165	135	34.074	N/A
YP_009513009.1	1207	1310	NW_024543082	Microtus oregoni	Microtus oregoni isolate MIOR12 unplaced genomic scaffold, Mior012 000023F_ref0000262	6628245	6627904	5.57e-06	164	114	35.965	N/A
YP_009513009.1	1207	1310	NW_024543082	Microtus oregoni	Microtus oregoni isolate MIOR12 unplaced genomic scaffold, Mior012 000023F_ref0000262	5941770	5941429	6.42e-06	163	114	35.965	N/A
YP_009513009.1	1166	1310	NW_024543082	Microtus oregoni	Microtus oregoni isolate MIOR12 unplaced genomic scaffold, Mior012 000023F_ref0000262	5514179	5513721	7.84e-06	163	155	30.968	N/A
YP_009513009.1	1190	1371	NC_053125	Perca fluviatilis	Perca fluviatilis chromosome 14, GENO_Pfluv_1.0	20054500	20055114	2.95e-06	166	210	28.095	N/A
YP_009513009.1	1173	1315	NC_056438	Oncorhynchus tshawytscha	Oncorhynchus tshawytscha isolate Ot180627B linkage group LG10, Otsh_v2.0	16069035	16069430	3.00e-06	166	146	35.616	N/A
YP_009513009.1	1188	1377	NC_055680	Chelmon rostratus	Chelmon rostratus isolate fCheRos1 chromosome 23, fCheRos1.pri	14086768	14087343	3.05e-06	166	211	28.436	N/A
YP_009513009.1	1188	1343	NW_019525102	Seriola lalandi dorsalis	Seriola lalandi dorsalis isolate HSWRI2012SDOR001 ecotype SW California unplaced genomic scaffold, Sedor1 jcf7180002054549	150483	150974	3.18e-06	166	175	31.429	N/A
YP_009513009.1	1189	1343	NW_019525102	Seriola lalandi dorsalis	Seriola lalandi dorsalis isolate HSWRI2012SDOR001 ecotype SW California unplaced genomic scaffold, Sedor1 jcf7180002054549	85440	85991	5.07e-06	164	184	30.978	N/A
YP_009513009.1	1188	1311	NC_044064	Gadus morhua	Gadus morhua chromosome 17, gadMor3.0	5680185	5679820	3.46e-06	166	133	36.090	N/A
YP_009513009.1	1182	1310	NW_009324286	Gavia stellata	Gavia stellata isolate BGI_N328 unplaced genomic scaffold, ASM69087v1 scaffold51005	7105	7515	3.53e-06	165	141	36.170	N/A
YP_009513009.1	1178	1275	NC_040234	Xiphophorus couchianus	Xiphophorus couchianus chromosome 7, X_couchianus-1.0	34634891	34634604	3.67e-06	166	100	42.000	N/A
YP_009513009.1	1178	1360	NW_017310198	Nanorana parkeri	Nanorana parkeri isolate BGI_ZX_2015 unplaced genomic scaffold, ASM93562v1 scaffold3931	2556	3113	3.90e-06	165	196	31.122	N/A
YP_009513009.1	1184	1310	NW_020799107	Athene cunicularia	Athene cunicularia isolate RWA chromosome 7 unlocalized genomic scaffold, athCun1 chr7_part1	27667579	27667986	4.09e-06	165	139	37.410	N/A
YP_009513009.1	1207	1309	NW_019373491	Amphiprion ocellaris	Amphiprion ocellaris isolate DU_AmpOce unplaced genomic scaffold, AmpOce1.0 scaffold3664	232975	233325	4.18e-06	165	117	36.752	N/A
YP_009513009.1	1164	1325	NC_044332	Gopherus evgoodei	Gopherus evgoodei ecotype Sinaloan lineage chromosome 11, rGopEvg1_v1.p	67631432	67631944	4.26e-06	165	173	30.058	N/A
YP_009513009.1	1167	1309	NC_047116	Thalassophryne amazonica	Thalassophryne amazonica chromosome 14, fThaAma1.1	53335585	53336070	4.33e-06	165	163	33.742	N/A
YP_009513009.1	1188	1371	NC_050189	Sander lucioperca	Sander lucioperca isolate FBNREF2018 chromosome 17, SLUC_FBN_1.2	6680313	6680873	4.71e-06	165	203	28.571	N/A
YP_009513009.1	1206	1310	NW_015161439	Gekko japonicus	Gekko japonicus isolate JY-2015 unplaced genomic scaffold, Gekko_japonicus_V1.1 scaffold1369	199403	199059	4.78e-06	165	115	33.913	N/A
YP_009513009.1	1178	1276	NW_006799986	Poecilia formosa	Poecilia formosa unplaced genomic scaffold, Poecilia_formosa-5.1.2 Scaffold47	1939394	1939684	5.29e-06	164	101	40.594	N/A
YP_009513009.1	1209	1311	NW_022990692	Gymnodraco acuticeps	Gymnodraco acuticeps unplaced genomic scaffold, fGymAcu1.1	1108640	1108975	5.38e-06	164	112	38.393	N/A
YP_009513009.1	1193	1310	NC_047575	Esox lucius	Esox lucius isolate fEsoLuc1 chromosome 7, fEsoLuc1.pri	14755074	14755445	5.38e-06	164	128	35.156	N/A
YP_009513009.1	1211	1310	NW_008825100	Pygoscelis adeliae	Pygoscelis adeliae isolate BGI_AS28 unplaced genomic scaffold, ASM69910v1 Scaffold227	1301382	1301711	5.76e-06	164	111	38.739	N/A
YP_009513009.1	1188	1311	NC_050529	Oryzias melastigma	Oryzias melastigma strain HK-1 linkage group LG18, ASM292280v2	22105911	22106276	5.76e-06	164	134	37.313	N/A
YP_009513009.1	1207	1368	NC_063219	Corvus hawaiiensis	Corvus hawaiiensis isolate bCorHaw1 chromosome 7, bCorHaw1.pri.cur	31491778	31491221	5.85e-06	164	186	27.419	N/A
YP_009513009.1	1175	1310	NW_025336189	Varanus komodoensis	Varanus komodoensis strain SLA01 unplaced genomic scaffold, ASM479886v1 scaffold575	17627	17181	5.87e-06	164	152	32.237	N/A
YP_009513009.1	1207	1310	NW_009899950	Opisthocomus hoazin	Opisthocomus hoazin isolate BGI_N306 unplaced genomic scaffold, ASM69207v1 scaffold421	398617	398276	5.90e-06	164	114	35.965	N/A
YP_009513009.1	1211	1310	NW_009899950	Opisthocomus hoazin	Opisthocomus hoazin isolate BGI_N306 unplaced genomic scaffold, ASM69207v1 scaffold421	419444	419115	6.10e-06	164	110	38.182	N/A
YP_009513009.1	1211	1318	NC_053494	Rana temporaria	Rana temporaria chromosome 6, aRanTem1.1	222256318	222255965	5.90e-06	164	122	35.246	N/A
YP_009513009.1	1211	1310	NC_053494	Rana temporaria	Rana temporaria chromosome 6, aRanTem1.1	222788596	222788267	9.12e-06	162	114	38.596	N/A
YP_009513009.1	1197	1311	NC_058023	Solea senegalensis	Solea senegalensis isolate Sse05_10M linkage group LG3, IFAPA_SoseM_1	5318255	5317866	5.95e-06	164	130	34.615	N/A
YP_009513009.1	1207	1309	NC_044369	Archocentrus centrarchus	Archocentrus centrarchus isolate MPI-CPG fArcCen1 chromosome 24, fArcCen1	35464284	35463934	6.10e-06	164	117	36.752	N/A
YP_009513009.1	1207	1309	NC_056472	Plectropomus leopardus	Plectropomus leopardus isolate mb chromosome 10, YSFRI_Pleo_2.0	7687757	7688107	6.31e-06	163	118	34.746	N/A
YP_009513009.1	1211	1310	NW_008794520	Aptenodytes forsteri	Aptenodytes forsteri isolate BGI_AS27 unplaced genomic scaffold, ASM69914v1 Scaffold29	2231928	2232257	6.42e-06	163	111	38.739	N/A
YP_009513009.1	1188	1311	NC_047520	Pseudochaenichthys georgianus	Pseudochaenichthys georgianus chromosome 18, fPseGeo1.1	5149174	5148809	6.53e-06	163	133	36.842	N/A
YP_009513009.1	1211	1345	NC_046227	Catharus ustulatus	Catharus ustulatus isolate bCatUst1 chromosome 7, bCatUst1.pri.v2	29577462	29576992	6.58e-06	163	157	29.299	N/A
YP_009513009.1	1175	1345	NC_046227	Catharus ustulatus	Catharus ustulatus isolate bCatUst1 chromosome 7, bCatUst1.pri.v2	29606474	29605905	6.98e-06	163	194	29.897	N/A
YP_009513009.1	1209	1311	NC_054416	Toxotes jaculatrix	Toxotes jaculatrix isolate fToxJac2 chromosome 23, fToxJac2.pri	3751062	3750727	6.64e-06	163	112	39.286	N/A
YP_009513009.1	1211	1310	NC_054061	Falco naumanni	Falco naumanni isolate bFalNau1 chromosome 8, bFalNau1.pat	32696114	32696443	6.75e-06	163	110	39.091	N/A
YP_009513009.1	1193	1310	NC_063045	Megalobrama amblycephala	Megalobrama amblycephala isolate DHTTF-2021 linkage group LG2, ASM1881202v1	43807721	43807350	6.92e-06	163	128	34.375	N/A
YP_009513009.1	1211	1275	NC_059222	Coregonus clupeaformis	Coregonus clupeaformis isolate EN_2021a chromosome 31, ASM2061545v1	31847676	31847873	7.15e-06	163	66	51.515	N/A
YP_009513009.1	1160	1315	NC_056498	Nematolebias whitei	Nematolebias whitei isolate Nwh7 chromosome 1, NemWhi1	15538063	15537611	7.21e-06	163	172	33.140	N/A
YP_009513009.1	1191	1311	NW_018359470	Boleophthalmus pectinirostris	Boleophthalmus pectinirostris unplaced genomic scaffold, BP.fa scaffold71	182383	182027	7.27e-06	163	130	35.385	N/A
YP_009513009.1	1188	1315	NC_047592	Esox lucius	Esox lucius isolate fEsoLuc1 chromosome 24, fEsoLuc1.pri	20039695	20039324	7.98e-06	163	135	39.259	N/A
YP_009513009.1	1212	1315	NC_040241	Xiphophorus couchianus	Xiphophorus couchianus chromosome 14, X_couchianus-1.0	6091666	6091328	8.46e-06	162	115	39.130	N/A
YP_009513009.1	1212	1315	NC_036456	Xiphophorus maculatus	Xiphophorus maculatus strain JP 163 A chromosome 14, X_maculatus-5.0-male	6055989	6055651	8.46e-06	162	115	39.130	N/A
YP_009513009.1	1154	1310	NC_044577	Camarhynchus parvulus	Camarhynchus parvulus chromosome 7, STF_HiC	28775262	28774810	8.60e-06	162	168	32.143	N/A
YP_009513009.1	1209	1275	NW_022280116	Anarrhichthys ocellatus	Anarrhichthys ocellatus isolate YVR2014 unplaced genomic scaffold, GSC_Weel_1.0 scaffold86	406424	406221	8.96e-06	162	68	47.059	N/A
YP_009513009.1	1211	1310	NW_008998364	Nipponia nippon	Nipponia nippon isolate BGI_Y956 unplaced genomic scaffold, ASM70822v1 Scaffold210	368819	369148	8.97e-06	162	110	37.273	N/A
YP_009513009.1	1207	1352	NC_044366	Archocentrus centrarchus	Archocentrus centrarchus isolate MPI-CPG fArcCen1 chromosome 21, fArcCen1	7537471	7537920	9.27e-06	162	160	32.500	N/A
YP_009513009.1	1188	1311	NW_018114978	Labrus bergylta	Labrus bergylta unplaced genomic scaffold, BallGen_V1 LaB_20160104_scaffold_563	242313	242678	9.56e-06	162	133	36.090	N/A
YP_009513009.1	1211	1310	NW_004929732	Falco peregrinus	Falco peregrinus unplaced genomic scaffold, F_peregrinus_v1.0 scaffold674_1	36647	36318	9.58e-06	162	110	39.091	N/A
YP_009513009.1	1211	1310	NW_004993956	Falco cherrug	Falco cherrug unplaced genomic scaffold, F_cherrug_v1.0 scaffold9_1	732343	732014	9.58e-06	162	110	39.091	N/A
YP_009513009.1	1211	1310	NC_051194	Falco rusticolus	Falco rusticolus isolate bFalRus1 chromosome 8, bFalRus1.pri	32736214	32736543	9.59e-06	162	110	39.091	N/A
YP_009513009.1	1188	1315	NC_060193	Oncorhynchus gorbuscha	Oncorhynchus gorbuscha isolate QuinsamMale2020 ecotype Even-year linkage group LG21, OgorEven_v1.0	15180261	15180638	9.83e-06	162	137	38.686	N/A
# TBLASTN 2.13.0+
# Query: YP_009380527.1 |ORF8|Coronavirus AcCoV-JC34|Alphacoronavirus|Coronaviridae|Apodemus chevrieri|China|China|2011-10|2017-06-13T00:00:00Z|ORF8 [Coronavirus AcCoV-JC34]
# Database: ref_euk_rep_genomes
# 0 hits found
# TBLASTN 2.13.0+
# Query: YP_009199613.1 |nucleocapsid protein|Myotis ricketti alphacoronavirus Sax-2011|Alphacoronavirus|Coronaviridae|Myotis ricketti|China|China|2011|2016-01-05T00:00:00Z|nucleocapsid protein [BtMr-AlphaCoV/SAX2011]
# Database: ref_euk_rep_genomes
# 0 hits found
# TBLASTN 2.13.0+
# Query: YP_009072440.1 |spike protein|Bat Hp-betacoronavirus Zhejiang2013|Betacoronavirus|Coronaviridae|Hipposideros pratti|China|China|2013-04-29|2014-10-03T00:00:00Z|spike protein [Bat Hp-betacoronavirus/Zhejiang2013]
# Database: ref_euk_rep_genomes
# 0 hits found
# TBLASTN 2.13.0+
# Query: YP_005352872.1 |envelope protein|Wigeon coronavirus HKU20|Deltacoronavirus|Coronaviridae|Mareca|China: Hong Kong|China|2008|2012-03-30T00:00:00Z|envelope protein [Wigeon coronavirus HKU20]
# Database: ref_euk_rep_genomes
# 0 hits found
# TBLASTN 2.13.0+
# Query: YP_003858589.1 |ORF7a protein|Bat coronavirus BM48-31/BGR/2008|Betacoronavirus|Coronaviridae|Rhinolophus blasii|Bulgaria|Bulgaria|2008|2010-08-27T00:00:00Z|ORF7a protein [Bat coronavirus BM48-31/BGR/2008]
# Database: ref_euk_rep_genomes
# 0 hits found
# TBLASTN 2.13.0+
# Query: NP_839958.1 |putative coronavirus nsp1|Porcine epidemic diarrhea virus|Alphacoronavirus|Coronaviridae|||||2003-04-25T00:00:00Z|putative coronavirus nsp1 [Porcine epidemic diarrhea virus]
# Database: ref_euk_rep_genomes
# Fields: query acc., q. start, q. end, subject acc., subject sci name, subject title, s. start, s. end, evalue, score, alignment length, % identity, subject strand
# 72 hits found
NP_839958.1	412	538	NC_045736	Etheostoma spectabile	Etheostoma spectabile isolate EspeVRDwgs_2016 chromosome 4, UIUC_Espe_1.0	2999590	3000015	7.75e-10	193	144	36.111	N/A
NP_839958.1	412	532	NC_048417	Etheostoma cragini	Etheostoma cragini isolate CJK2018 chromosome 11, CSU_Ecrag_1.0	23062699	23062289	1.45e-09	190	138	36.957	N/A
NP_839958.1	404	566	NC_014776	Anolis carolinensis	Anolis carolinensis chromosome 1, AnoCar2.0	77536706	77536194	1.27e-08	182	176	31.818	N/A
NP_839958.1	413	534	NW_018150716	Pogona vitticeps	Pogona vitticeps unplaced genomic scaffold, pvi1.1.0 contig5754	98336	98737	1.52e-08	182	135	35.556	N/A
NP_839958.1	413	534	NW_018150716	Pogona vitticeps	Pogona vitticeps unplaced genomic scaffold, pvi1.1.0 contig5754	135824	136225	3.49e-06	161	135	34.074	N/A
NP_839958.1	412	551	NW_019525242	Seriola lalandi dorsalis	Seriola lalandi dorsalis isolate HSWRI2012SDOR001 ecotype SW California unplaced genomic scaffold, Sedor1 jcf7180002054689	2367642	2368106	1.85e-08	181	157	34.395	N/A
NP_839958.1	412	532	NW_024038669	Cyprinodon tularosa	Cyprinodon tularosa strain WSP-4 unplaced genomic scaffold, ASM1607723v1 ctg189	1905322	1904912	2.48e-08	180	138	36.232	N/A
NP_839958.1	412	532	NW_024038669	Cyprinodon tularosa	Cyprinodon tularosa strain WSP-4 unplaced genomic scaffold, ASM1607723v1 ctg189	1870230	1869820	2.87e-07	171	139	35.971	N/A
NP_839958.1	412	537	NC_055670	Chelmon rostratus	Chelmon rostratus isolate fCheRos1 chromosome 13, fCheRos1.pri	21138092	21137649	9.56e-08	175	149	35.570	N/A
NP_839958.1	404	518	NW_023263389	Acipenser ruthenus	Acipenser ruthenus isolate Gen_M01 unplaced genomic scaffold, ASM1064508v1 ste_435	162217	161858	1.48e-07	173	123	34.959	N/A
NP_839958.1	404	518	NC_048367	Acipenser ruthenus	Acipenser ruthenus isolate Gen_M01 chromosome 45, ASM1064508v1	128761	129120	1.48e-07	173	123	34.959	N/A
NP_839958.1	412	596	NW_013952527	Austrofundulus limnaeus	Austrofundulus limnaeus strain Quisiro unplaced genomic scaffold, Austrofundulus_limnaeus-1.0 Scaffold125	477454	476822	1.58e-07	173	212	29.245	N/A
NP_839958.1	412	532	NW_015150456	Cyprinodon variegatus	Cyprinodon variegatus isolate N-32 unplaced genomic scaffold, C_variegatus-1.0 Scaffold3	2294189	2293779	1.65e-07	173	138	36.957	N/A
NP_839958.1	418	532	NC_019879	Oryzias latipes	Oryzias latipes chromosome 21, ASM223467v1	26038318	26038710	1.87e-07	172	133	38.346	N/A
NP_839958.1	413	534	NC_056750	Protopterus annectens	Protopterus annectens isolate FY-2018-M chromosome 16.part0, PAN1.0	109363767	109364180	2.00e-07	172	139	35.971	N/A
NP_839958.1	412	523	NC_043760	Salarias fasciatus	Salarias fasciatus chromosome 16, fSalaFa1.1	13432002	13432379	2.27e-07	172	127	33.858	N/A
NP_839958.1	412	523	NC_043760	Salarias fasciatus	Salarias fasciatus chromosome 16, fSalaFa1.1	14314453	14314827	2.74e-06	162	125	35.200	N/A
NP_839958.1	404	630	NC_048334	Acipenser ruthenus	Acipenser ruthenus isolate Gen_M01 chromosome 12, ASM1064508v1	36412782	36412090	2.53e-07	171	248	30.242	N/A
NP_839958.1	412	572	NW_019048819	Acanthochromis polyacanthus	Acanthochromis polyacanthus ecotype Palm Islands unplaced genomic scaffold, ASM210954v1 orpheusFish_scaffold19703	1122	604	2.82e-07	167	178	32.022	N/A
NP_839958.1	411	565	NC_047143	Periophthalmus magnuspinnatus	Periophthalmus magnuspinnatus isolate fPerMag1 chromosome 18, fPerMag1.pri	28078252	28077743	2.99e-07	171	173	33.526	N/A
NP_839958.1	413	523	NW_024040596	Micropterus salmoides	Micropterus salmoides isolate LMB-PRFRI ecotype aquatic unplaced genomic scaffold, ASM1485139v1 Ms_hic_scaffold_15	5441347	5441727	3.45e-07	170	128	36.719	N/A
NP_839958.1	412	538	NC_049209	Anguilla anguilla	Anguilla anguilla isolate fAngAng1 chromosome 9, fAngAng1.pri	54924903	54925316	3.51e-07	170	140	35.714	N/A
NP_839958.1	404	522	NW_024885844	Chrysemys picta bellii	Chrysemys picta bellii isolate RCT428 unplaced genomic scaffold, Chrysemys_picta_BioNano-3.0.4 Scaffold180	13797818	13797435	3.66e-07	170	132	36.364	N/A
NP_839958.1	412	532	NC_051281	Sebastes umbrosus	Sebastes umbrosus isolate fSebUmb1 chromosome 13, fSebUmb1.pri	30321673	30321263	3.69e-07	170	138	35.507	N/A
NP_839958.1	412	569	NW_019030952	Acanthochromis polyacanthus	Acanthochromis polyacanthus ecotype Palm Islands unplaced genomic scaffold, ASM210954v1 orpheusFish_scaffold1836	5310	4801	3.69e-07	170	175	32.571	N/A
NP_839958.1	404	522	NC_048308	Trachemys scripta elegans	Trachemys scripta elegans isolate TJP31775 chromosome 11, CAS_Tse_1.0	11835145	11834762	3.98e-07	170	132	36.364	N/A
NP_839958.1	404	629	NC_059081	Mauremys mutica	Mauremys mutica isolate MM-2020 ecotype Southern chromosome 10, ASM2049712v1	13157978	13157289	4.67e-07	169	249	26.908	N/A
NP_839958.1	404	629	NC_059081	Mauremys mutica	Mauremys mutica isolate MM-2020 ecotype Southern chromosome 10, ASM2049712v1	13108355	13107666	6.92e-07	167	246	29.675	N/A
NP_839958.1	404	522	NW_022643444	Chelonoidis abingdonii	Chelonoidis abingdonii isolate Lonesome George unplaced genomic scaffold, ASM359739v1 Contig316	756735	756352	5.12e-07	169	132	37.121	N/A
NP_839958.1	412	532	NW_023616470	Pungitius pungitius	Pungitius pungitius unplaced genomic scaffold, NSP_V7	18098720	18098310	5.43e-07	168	138	34.783	N/A
NP_839958.1	412	523	NC_046367	Fundulus heteroclitus	Fundulus heteroclitus isolate FHET01 chromosome 7, MU-UCD_Fhet_4.1	39097446	39097063	5.56e-07	168	129	37.209	N/A
NP_839958.1	412	532	NC_050180	Sander lucioperca	Sander lucioperca isolate FBNREF2018 chromosome 8, SLUC_FBN_1.2	8599700	8600110	5.66e-07	168	138	33.333	N/A
NP_839958.1	412	523	NW_023340095	Morone saxatilis	Morone saxatilis isolate NCDOM2014 unplaced genomic scaffold, NCSU_SB_2.0 Contig5	5882014	5882397	6.36e-07	168	129	34.884	N/A
NP_839958.1	412	538	NC_046993	Epinephelus lanceolatus	Epinephelus lanceolatus isolate Andai001 chromosome 3, ASM528154v1	34094346	34093921	7.16e-07	167	145	36.552	N/A
NP_839958.1	404	629	NC_052633	Mauremys reevesii	Mauremys reevesii isolate NIE-2019 linkage group 11, ASM1616193v1	64290420	64291109	8.25e-07	167	246	29.675	N/A
NP_839958.1	404	522	NC_052633	Mauremys reevesii	Mauremys reevesii isolate NIE-2019 linkage group 11, ASM1616193v1	64247273	64247656	1.31e-06	165	132	36.364	N/A
NP_839958.1	412	532	NC_056472	Plectropomus leopardus	Plectropomus leopardus isolate mb chromosome 10, YSFRI_Pleo_2.0	7687742	7688152	8.32e-07	167	140	35.714	N/A
NP_839958.1	412	572	NW_019030955	Acanthochromis polyacanthus	Acanthochromis polyacanthus ecotype Palm Islands unplaced genomic scaffold, ASM210954v1 orpheusFish_scaffold1839	120	638	8.92e-07	167	178	32.022	N/A
NP_839958.1	412	523	NW_022987648	Trematomus bernacchii	Trematomus bernacchii unplaced genomic scaffold, fTreBer1.1	9709946	9710329	9.84e-07	166	130	38.462	N/A
NP_839958.1	411	522	NW_024121210	Pimephales promelas	Pimephales promelas strain EPAAWBERC unplaced genomic scaffold, EPA_FHM_2.0 scaf2	37504458	37504087	1.08e-06	166	125	38.400	N/A
NP_839958.1	411	522	NW_024121210	Pimephales promelas	Pimephales promelas strain EPAAWBERC unplaced genomic scaffold, EPA_FHM_2.0 scaf2	37528976	37528605	5.73e-06	160	125	36.800	N/A
NP_839958.1	412	555	NC_041041	Parambassis ranga	Parambassis ranga chromosome 21, fParRan2.1	18129055	18129525	1.10e-06	166	157	32.484	N/A
NP_839958.1	412	532	NC_053227	Gasterosteus aculeatus aculeatus	Gasterosteus aculeatus aculeatus strain Lake Benthic chromosome 16, GAculeatus_UGA_version5	5570767	5571177	1.25e-06	165	138	35.507	N/A
NP_839958.1	412	536	NC_051435	Kryptolebias marmoratus	Kryptolebias marmoratus isolate JLee-2015 linkage group LG6, ASM164957v2	4274182	4274610	1.31e-06	165	144	36.111	N/A
NP_839958.1	413	521	NC_058022	Solea senegalensis	Solea senegalensis isolate Sse05_10M linkage group LG2, IFAPA_SoseM_1	7239147	7239521	1.34e-06	165	126	38.889	N/A
NP_839958.1	404	598	NC_064483	Caretta caretta	Caretta caretta isolate SJ_126:Eziel1 chromosome 11, GSC_CCare_1.0	62868172	62868777	1.76e-06	164	216	28.241	N/A
NP_839958.1	404	523	NC_041312	Podarcis muralis	Podarcis muralis ecotype yellow chromosome 1, PodMur_1.0	95561271	95561657	1.97e-06	164	133	36.090	N/A
NP_839958.1	411	522	NC_063045	Megalobrama amblycephala	Megalobrama amblycephala isolate DHTTF-2021 linkage group LG2, ASM1881202v1	43807709	43807338	2.32e-06	163	125	37.600	N/A
NP_839958.1	412	523	NW_019373491	Amphiprion ocellaris	Amphiprion ocellaris isolate DU_AmpOce unplaced genomic scaffold, AmpOce1.0 scaffold3664	232960	233343	2.33e-06	163	130	36.923	N/A
NP_839958.1	413	522	NW_015544160	Sinocyclocheilus anshuiensis	Sinocyclocheilus anshuiensis isolate Anshui unplaced genomic scaffold, SAMN03320099.WGS_v1.1 scaffold730	45102	44725	2.33e-06	163	126	32.540	N/A
NP_839958.1	412	521	NC_043977	Sphaeramia orbicularis	Sphaeramia orbicularis chromosome 21, fSphaOr1.1	49432857	49432480	2.44e-06	163	127	36.220	N/A
NP_839958.1	412	541	NC_065512	Epinephelus moara	Epinephelus moara isolate mb chromosome 7, YSFRI_EMoa_1.0	31932018	31931596	2.88e-06	162	147	34.694	N/A
NP_839958.1	403	554	NW_023261299	Acipenser ruthenus	Acipenser ruthenus isolate Gen_M01 unplaced genomic scaffold, ASM1064508v1 ste_161	11068	11529	3.57e-06	161	162	30.247	N/A
NP_839958.1	403	554	NW_023261363	Acipenser ruthenus	Acipenser ruthenus isolate Gen_M01 unplaced genomic scaffold, ASM1064508v1 ste_167	11681	12142	3.69e-06	161	162	30.247	N/A
NP_839958.1	412	538	NC_064764	Epinephelus fuscoguttatus	Epinephelus fuscoguttatus linkage group LG13, E.fuscoguttatus.final_Chr_v1	10607093	10607518	3.77e-06	161	146	35.616	N/A
NP_839958.1	412	522	NC_044509	Chanos chanos	Chanos chanos chromosome 15, fChaCha1.1	8116828	8117196	4.76e-06	160	123	38.211	N/A
NP_839958.1	413	521	NW_015660506	Sinocyclocheilus rhinocerous	Sinocyclocheilus rhinocerous isolate Xijiao unplaced genomic scaffold, SAMN03320098_v1.1 scaffold3807	330248	330586	5.05e-06	160	113	37.168	N/A
NP_839958.1	404	568	NW_025335798	Varanus komodoensis	Varanus komodoensis strain SLA01 unplaced genomic scaffold, ASM479886v1 scaffold32	12745406	12745936	5.18e-06	160	186	30.645	N/A
NP_839958.1	413	534	NW_025335798	Varanus komodoensis	Varanus komodoensis strain SLA01 unplaced genomic scaffold, ASM479886v1 scaffold32	12777541	12777942	6.61e-06	159	135	33.333	N/A
NP_839958.1	412	534	NC_052957	Oreochromis aureus	Oreochromis aureus strain Israel breed Guangdong linkage group 16, ZZ_aureus	4212614	4212198	5.27e-06	160	141	35.461	N/A
NP_839958.1	412	532	NC_046986	Cyclopterus lumpus	Cyclopterus lumpus isolate fCycLum1 chromosome 21, fCycLum1.pri	19743224	19743634	6.18e-06	159	138	34.058	N/A
NP_839958.1	413	534	NW_025336189	Varanus komodoensis	Varanus komodoensis strain SLA01 unplaced genomic scaffold, ASM479886v1 scaffold575	17534	17133	6.36e-06	159	135	33.333	N/A
NP_839958.1	412	532	NC_041341	Perca flavescens	Perca flavescens isolate YP-PL-M2 chromosome 11, PFLA_1.0	29801226	29800816	6.55e-06	159	137	32.117	N/A
NP_839958.1	413	522	NW_015505702	Sinocyclocheilus grahami	Sinocyclocheilus grahami isolate Dianchi unplaced genomic scaffold, SAMN03320097.WGS_v1.1 scaffold523.1	870398	870021	6.83e-06	159	126	31.746	N/A
NP_839958.1	413	520	NC_056580	Cyprinus carpio	Cyprinus carpio isolate SPL01 chromosome A9, ASM1834038v1	13752503	13752132	7.01e-06	159	124	32.258	N/A
NP_839958.1	413	574	NC_056522	Sceloporus undulatus	Sceloporus undulatus isolate JIND9_A2432 ecotype Alabama chromosome 1, SceUnd_v1.1	237041749	237041219	7.31e-06	159	178	29.213	N/A
NP_839958.1	412	608	NC_023190	Lepisosteus oculatus	Lepisosteus oculatus isolate Spotted Gar 1 linkage group LG12, LepOcu1	6328595	6329212	7.37e-06	159	215	31.163	N/A
NP_839958.1	404	630	NC_054544	Polyodon spathula	Polyodon spathula isolate WHYD16114869_AA chromosome 11, ASM1765450v1	6694658	6695350	7.69e-06	159	248	30.645	N/A
NP_839958.1	402	534	NC_041395	Erpetoichthys calabaricus	Erpetoichthys calabaricus chromosome 2, fErpCal1.1	28001532	28001104	7.82e-06	158	148	34.459	N/A
NP_839958.1	404	607	NC_054543	Polyodon spathula	Polyodon spathula isolate WHYD16114869_AA chromosome 10, ASM1765450v1	42865219	42864575	8.57e-06	158	226	33.186	N/A
NP_839958.1	412	541	NC_036449	Xiphophorus maculatus	Xiphophorus maculatus strain JP 163 A chromosome 7, X_maculatus-5.0-male	28856211	28855789	9.01e-06	158	147	31.293	N/A
NP_839958.1	412	532	NC_041375	Cottoperca gobio	Cottoperca gobio chromosome 21, fCotGob3.1	7180517	7180927	9.88e-06	158	138	34.783	N/A
# TBLASTN 2.13.0+
# Query: BDD37181.1 |ORF7a|Sarbecovirus sp.|Betacoronavirus|Coronaviridae|Rhinolophus cornutus|Japan: Shizuoka|Japan|2020-09|2022-09-03T00:00:00Z|ORF7a [Sarbecovirus sp.]
# Database: ref_euk_rep_genomes
# 0 hits found
# TBLASTN 2.13.0+
# Query: USL83014.1 |orf4b protein|Middle East respiratory syndrome-related coronavirus|Betacoronavirus|Coronaviridae|Pipistrellus nathusii|Russia|Russia|2015-08-15|2022-06-27T00:00:00Z|orf4b protein [Middle East respiratory syndrome-related coronavirus]
# Database: ref_euk_rep_genomes
# 0 hits found
# TBLASTN 2.13.0+
# Query: URD31289.1 |NS5 protein|Mouse coronavirus||Coronaviridae|Mus bufo|Uganda|Uganda|2013-09-22|2022-05-29T00:00:00Z|NS5 protein [Mouse coronavirus]
# Database: ref_euk_rep_genomes
# 0 hits found
# TBLASTN 2.13.0+
# Query: URD31391.1 |NS3 protein|Hipposideros bat coronavirus||Coronaviridae|Hipposideros cervinus|Malaysia|Malaysia|2012-12-13|2022-05-29T00:00:00Z|NS3 protein [Hipposideros bat coronavirus]
# Database: ref_euk_rep_genomes
# 0 hits found
# TBLASTN 2.13.0+
# Query: QKG30343.1 |Envelope glycoprotein|Avian coronavirus|Gammacoronavirus|Coronaviridae|Gallus gallus|Australia|Australia|1992|2021-12-31T00:00:00Z|Envelope glycoprotein [Infectious bronchitis virus]
# Database: ref_euk_rep_genomes
# 0 hits found
# TBLASTN 2.13.0+
# Query: QPI18714.1 |spike protein|Raccoon dog acute diarrhea syndrome coronavirus|Alphacoronavirus|Coronaviridae|Nyctereutes procyonoides|China|China|2018|2021-11-27T00:00:00Z|spike protein [Raccoon dog acute diarrhea syndrome coronavirus]
# Database: ref_euk_rep_genomes
# 0 hits found
# TBLASTN 2.13.0+
# Query: QXT50808.1 |ORF1a|Anser fabalis coronavirus NCN2|Gammacoronavirus|Coronaviridae|Anatidae sp.|China: Jiangxi|China|2019-03|2021-07-22T00:00:00Z|ORF1a [Anser fabalis coronavirus NCN2]
# Database: ref_euk_rep_genomes
# 0 hits found
# TBLASTN 2.13.0+
# Query: QSE37612.1 |NS7b|Deltacoronavirus HNU1-2|Deltacoronavirus|Coronaviridae|Pica pica|China|China|2018-06|2021-03-03T00:00:00Z|NS7b [Deltacoronavirus HNU1-2]
# Database: ref_euk_rep_genomes
# 0 hits found
# TBLASTN 2.13.0+
# Query: QND76036.1 |ORF3b|Severe acute respiratory syndrome-related coronavirus|Betacoronavirus|Coronaviridae||USA|USA|2008-12-16|2020-08-19T00:00:00Z|ORF3b [Bat SARS coronavirus HKU3]
# Database: ref_euk_rep_genomes
# 0 hits found
# BLAST processed 34 queries
```
