## Supplementary material for "Deep-mining of vertebrate genomes reveals an unexpected diversity of endogenous viral elements": batch_028-tblastn-ref_euk_rep_genomes.out

```
# TBLASTN 2.13.0+
# Query: QHA24671.1 |spike glycoprotein|Miniopterus pusillus bat coronavirus HKU8-related|Alphacoronavirus|Coronaviridae|Miniopterus pusillus|China|China|2018-03|2019-12-31T00:00:00Z|spike glycoprotein [Miniopterus pusillus bat coronavirus HKU8-related]
# Database: ref_euk_rep_genomes
# 0 hits found
# TBLASTN 2.13.0+
# Query: QGA70701.1 |replicase polyprotein 1ab|Erinaceus hedgehog coronavirus HKU31|Betacoronavirus|Coronaviridae|Erinaceus amurensis|China|China|2014-08|2019-11-11T00:00:00Z|replicase polyprotein 1ab [Erinaceus hedgehog coronavirus HKU31]
# Database: ref_euk_rep_genomes
# Fields: query acc., q. start, q. end, subject acc., subject sci name, subject title, s. start, s. end, evalue, score, alignment length, % identity, subject strand
# 164 hits found
QGA70701.1	1145	1263	NW_019372629	Amphiprion ocellaris	Amphiprion ocellaris isolate DU_AmpOce unplaced genomic scaffold, AmpOce1.0 scaffold2802	47556	47155	6.65e-09	191	135	39.259	N/A
QGA70701.1	1145	1259	NW_019372629	Amphiprion ocellaris	Amphiprion ocellaris isolate DU_AmpOce unplaced genomic scaffold, AmpOce1.0 scaffold2802	125070	124681	2.50e-06	169	130	36.923	N/A
QGA70701.1	1151	1259	NW_006800624	Poecilia formosa	Poecilia formosa unplaced genomic scaffold, Poecilia_formosa-5.1.2 Scaffold685	161035	161385	6.80e-09	191	118	40.678	N/A
QGA70701.1	1151	1259	NW_015115580	Poecilia latipinna	Poecilia latipinna isolate Pla-1442-1.1 unplaced genomic scaffold, P_latipinna-1.0 Scaffold2964	31734	32084	6.93e-09	191	118	40.678	N/A
QGA70701.1	1151	1259	NW_015097821	Poecilia mexicana	Poecilia mexicana isolate Pme_1353_1.1 unplaced genomic scaffold, P_mexicana-1.0 Scaffold3310	37754	38104	7.22e-09	191	118	40.678	N/A
QGA70701.1	1145	1259	NC_047520	Pseudochaenichthys georgianus	Pseudochaenichthys georgianus chromosome 18, fPseGeo1.1	5149198	5148809	7.88e-09	190	131	38.931	N/A
QGA70701.1	1145	1263	NW_022990692	Gymnodraco acuticeps	Gymnodraco acuticeps unplaced genomic scaffold, fGymAcu1.1	1108586	1108987	8.08e-09	190	135	39.259	N/A
QGA70701.1	1151	1259	NW_015151776	Cyprinodon variegatus	Cyprinodon variegatus isolate N-32 unplaced genomic scaffold, C_variegatus-1.0 Scaffold1323	50639	50289	2.00e-08	187	118	40.678	N/A
QGA70701.1	1145	1273	NW_022987801	Trematomus bernacchii	Trematomus bernacchii unplaced genomic scaffold, fTreBer1.1	1453914	1453483	2.06e-08	187	145	36.552	N/A
QGA70701.1	1139	1273	NC_060161	Micropterus dolomieu	Micropterus dolomieu isolate WLL.071019.BEF.003 ecotype Adirondacks linkage group LG12, ASM2129224v1	24505714	24506163	2.24e-08	186	151	33.113	N/A
QGA70701.1	1151	1263	NC_060161	Micropterus dolomieu	Micropterus dolomieu isolate WLL.071019.BEF.003 ecotype Adirondacks linkage group LG12, ASM2129224v1	24378462	24378100	8.47e-07	173	122	36.066	N/A
QGA70701.1	1151	1263	NC_060161	Micropterus dolomieu	Micropterus dolomieu isolate WLL.071019.BEF.003 ecotype Adirondacks linkage group LG12, ASM2129224v1	24379665	24379303	5.10e-06	166	122	35.246	N/A
QGA70701.1	1151	1259	NC_024348	Poecilia reticulata	Poecilia reticulata strain Guanapo linkage group LG18, Guppy_female_1.0+MT	6606876	6607226	2.39e-08	186	120	40.000	N/A
QGA70701.1	1151	1273	NC_051290	Sebastes umbrosus	Sebastes umbrosus isolate fSebUmb1 chromosome 22, fSebUmb1.pri	11123430	11123038	3.43e-08	185	132	37.121	N/A
QGA70701.1	1145	1273	NC_051290	Sebastes umbrosus	Sebastes umbrosus isolate fSebUmb1 chromosome 22, fSebUmb1.pri	11207180	11206749	1.62e-07	179	145	37.241	N/A
QGA70701.1	1155	1306	NC_052022	Motacilla alba alba	Motacilla alba alba isolate MOTALB_02 chromosome 7, Motacilla_alba_V1.0_pri	9255902	9256423	3.49e-08	185	174	31.034	N/A
QGA70701.1	1090	1258	NC_052022	Motacilla alba alba	Motacilla alba alba isolate MOTALB_02 chromosome 7, Motacilla_alba_V1.0_pri	9236834	9237355	1.28e-06	171	189	29.630	N/A
QGA70701.1	1145	1263	NC_040882	Betta splendens	Betta splendens chromosome 2, fBetSpl5.3	19666715	19667116	3.66e-08	185	134	36.567	N/A
QGA70701.1	1145	1263	NC_040882	Betta splendens	Betta splendens chromosome 2, fBetSpl5.3	19694031	19694432	9.06e-07	173	134	35.821	N/A
QGA70701.1	1151	1259	NC_061807	Girardinichthys multiradiatus	Girardinichthys multiradiatus isolate DD_20200921_A chromosome 14, DD_fGirMul_XY1	36838440	36838790	4.22e-08	184	118	38.983	N/A
QGA70701.1	1108	1259	NC_061770	Mugil cephalus	Mugil cephalus isolate CIBA_MC_2020 chromosome 1, CIBA_Mcephalus_1.1	49255478	49255927	4.40e-08	184	161	34.783	N/A
QGA70701.1	1139	1273	NW_024041150	Micropterus salmoides	Micropterus salmoides isolate LMB-PRFRI ecotype aquatic unplaced genomic scaffold, ASM1485139v1 Ms_hic_scaffold_2	30555199	30555648	4.91e-08	183	151	33.113	N/A
QGA70701.1	1151	1263	NW_024041150	Micropterus salmoides	Micropterus salmoides isolate LMB-PRFRI ecotype aquatic unplaced genomic scaffold, ASM1485139v1 Ms_hic_scaffold_2	30410958	30410596	2.88e-07	177	122	36.066	N/A
QGA70701.1	1151	1263	NW_024041150	Micropterus salmoides	Micropterus salmoides isolate LMB-PRFRI ecotype aquatic unplaced genomic scaffold, ASM1485139v1 Ms_hic_scaffold_2	30456793	30457155	9.60e-07	172	122	36.066	N/A
QGA70701.1	1151	1259	NW_024038307	Cyprinodon tularosa	Cyprinodon tularosa strain WSP-4 unplaced genomic scaffold, ASM1607723v1 ctg1478	38207	37857	5.24e-08	183	118	39.831	N/A
QGA70701.1	1126	1257	NW_019174307	Seriola dumerili	Seriola dumerili isolate Sdu_G_001 unplaced genomic scaffold, Sdu_1.0 BDQW01000052.1	3616126	3616554	6.63e-08	182	147	35.374	N/A
QGA70701.1	1141	1273	NC_058023	Solea senegalensis	Solea senegalensis isolate Sse05_10M linkage group LG3, IFAPA_SoseM_1	5318237	5317824	6.74e-08	182	142	34.507	N/A
QGA70701.1	1137	1268	NC_044064	Gadus morhua	Gadus morhua chromosome 17, gadMor3.0	5680209	5679793	8.31e-08	182	144	35.417	N/A
QGA70701.1	1151	1259	NC_046374	Fundulus heteroclitus	Fundulus heteroclitus isolate FHET01 chromosome 14, MU-UCD_Fhet_4.1	1844168	1843818	9.03e-08	181	118	39.831	N/A
QGA70701.1	1129	1259	NC_064774	Epinephelus fuscoguttatus	Epinephelus fuscoguttatus linkage group LG23, E.fuscoguttatus.final_Chr_v1	15935145	15935591	1.06e-07	181	149	34.228	N/A
QGA70701.1	1151	1263	NC_045751	Etheostoma spectabile	Etheostoma spectabile isolate EspeVRDwgs_2016 chromosome 19, UIUC_Espe_1.0	7871775	7872137	1.18e-07	180	122	37.705	N/A
QGA70701.1	1144	1263	NC_045751	Etheostoma spectabile	Etheostoma spectabile isolate EspeVRDwgs_2016 chromosome 19, UIUC_Espe_1.0	7746024	7746407	4.46e-06	167	129	35.659	N/A
QGA70701.1	1145	1259	NW_023616466	Pungitius pungitius	Pungitius pungitius unplaced genomic scaffold, NSP_V7	30699829	30700218	1.20e-07	180	131	38.168	N/A
QGA70701.1	1144	1259	NW_023616466	Pungitius pungitius	Pungitius pungitius unplaced genomic scaffold, NSP_V7	30678499	30678870	1.28e-07	180	125	37.600	N/A
QGA70701.1	1144	1259	NW_023616466	Pungitius pungitius	Pungitius pungitius unplaced genomic scaffold, NSP_V7	30691704	30692075	2.42e-07	178	125	37.600	N/A
QGA70701.1	1144	1259	NW_023616466	Pungitius pungitius	Pungitius pungitius unplaced genomic scaffold, NSP_V7	30991015	30990644	5.78e-06	166	125	36.000	N/A
QGA70701.1	1151	1263	NC_048425	Etheostoma cragini	Etheostoma cragini isolate CJK2018 chromosome 19, CSU_Ecrag_1.0	4906367	4906005	1.24e-07	180	122	37.705	N/A
QGA70701.1	1135	1273	NC_055680	Chelmon rostratus	Chelmon rostratus isolate fCheRos1 chromosome 23, fCheRos1.pri	14086705	14087175	1.28e-07	180	157	34.395	N/A
QGA70701.1	1133	1259	NC_044363	Archocentrus centrarchus	Archocentrus centrarchus isolate MPI-CPG fArcCen1 chromosome 18, fArcCen1	16864451	16864053	1.29e-07	180	136	36.029	N/A
QGA70701.1	1151	1273	NC_044363	Archocentrus centrarchus	Archocentrus centrarchus isolate MPI-CPG fArcCen1 chromosome 18, fArcCen1	17082235	17081843	3.71e-07	176	132	33.333	N/A
QGA70701.1	1133	1263	NW_007579244	Stegastes partitus	Stegastes partitus isolate 25-593 unplaced genomic scaffold, Stegastes_partitus-1.0.2 Scaffold1513	144945	144535	1.31e-07	180	140	36.429	N/A
QGA70701.1	1134	1259	NW_017859912	Paralichthys olivaceus	Paralichthys olivaceus breed gynogenesis unplaced genomic scaffold, Flounder_ref_guided_V1.0 scaffold384	117123	117518	2.05e-07	178	135	38.519	N/A
QGA70701.1	1151	1259	NC_050529	Oryzias melastigma	Oryzias melastigma strain HK-1 linkage group LG18, ASM292280v2	20342508	20342158	2.17e-07	178	118	38.983	N/A
QGA70701.1	1111	1259	NC_050529	Oryzias melastigma	Oryzias melastigma strain HK-1 linkage group LG18, ASM292280v2	22105836	22106276	4.38e-07	175	158	34.177	N/A
QGA70701.1	1151	1259	NC_036456	Xiphophorus maculatus	Xiphophorus maculatus strain JP 163 A chromosome 14, X_maculatus-5.0-male	6056013	6055663	2.28e-07	178	120	39.167	N/A
QGA70701.1	1145	1273	NW_011335803	Notothenia coriiceps	Notothenia coriiceps isolate Sejong01 unplaced genomic scaffold, NC01 NC01_scaffold00003102	88284	87853	2.34e-07	178	145	35.862	N/A
QGA70701.1	1151	1259	NC_040241	Xiphophorus couchianus	Xiphophorus couchianus chromosome 14, X_couchianus-1.0	6091690	6091340	2.38e-07	178	120	39.167	N/A
QGA70701.1	1151	1259	NC_046983	Cyclopterus lumpus	Cyclopterus lumpus isolate fCycLum1 chromosome 18, fCycLum1.pri	2195569	2195919	2.98e-07	177	118	38.136	N/A
QGA70701.1	1151	1263	NC_046983	Cyclopterus lumpus	Cyclopterus lumpus isolate fCycLum1 chromosome 18, fCycLum1.pri	2248009	2248371	3.19e-07	176	122	37.705	N/A
QGA70701.1	1151	1273	NC_041349	Perca flavescens	Perca flavescens isolate YP-PL-M2 chromosome 19, PFLA_1.0	15434997	15434605	3.14e-07	177	134	37.313	N/A
QGA70701.1	1120	1263	NC_041349	Perca flavescens	Perca flavescens isolate YP-PL-M2 chromosome 19, PFLA_1.0	15409920	15409495	8.69e-07	173	153	35.294	N/A
QGA70701.1	1151	1263	NC_041349	Perca flavescens	Perca flavescens isolate YP-PL-M2 chromosome 19, PFLA_1.0	15213288	15212926	2.73e-06	168	122	36.885	N/A
QGA70701.1	1151	1259	NC_045685	Xiphophorus hellerii	Xiphophorus hellerii strain 12219 chromosome 14, Xiphophorus_hellerii-4.1	6651790	6651440	3.16e-07	177	120	39.167	N/A
QGA70701.1	1134	1259	NC_044196	Sparus aurata	Sparus aurata chromosome 10, fSpaAur1.1	15870071	15869676	3.16e-07	177	135	38.519	N/A
QGA70701.1	1145	1263	NC_044196	Sparus aurata	Sparus aurata chromosome 10, fSpaAur1.1	15943632	15943231	3.87e-06	167	134	35.075	N/A
QGA70701.1	1155	1263	NW_024356504	Passer montanus	Passer montanus isolate IOZ18808 unplaced genomic scaffold, ASM1480565v1 scaffold1	19587067	19586711	3.38e-07	176	119	36.975	N/A
QGA70701.1	1151	1263	NW_017364630	Lates calcarifer	Lates calcarifer isolate ASB-BC8 unplaced genomic scaffold, ASM164080v1 unitig_1816_quiver	246537	246899	3.57e-07	176	122	36.885	N/A
QGA70701.1	1145	1273	NW_017364630	Lates calcarifer	Lates calcarifer isolate ASB-BC8 unplaced genomic scaffold, ASM164080v1 unitig_1816_quiver	155039	155470	5.77e-06	166	145	34.483	N/A
QGA70701.1	1145	1259	NC_046627	Anabas testudineus	Anabas testudineus chromosome 18, fAnaTes1.2	21843557	21843946	3.58e-07	176	130	37.692	N/A
QGA70701.1	1145	1259	NC_046627	Anabas testudineus	Anabas testudineus chromosome 18, fAnaTes1.2	21585096	21585485	1.40e-06	171	130	38.462	N/A
QGA70701.1	1155	1314	NC_031776	Parus major	Parus major isolate Abel chromosome 7, Parus_major1.1	28588297	28587752	4.10e-07	176	183	32.240	N/A
QGA70701.1	1119	1268	NW_009326754	Gavia stellata	Gavia stellata isolate BGI_N328 unplaced genomic scaffold, ASM69087v1 scaffold47305	17771	17307	4.25e-07	175	162	33.333	N/A
QGA70701.1	1155	1263	NW_024524377	Pyrgilauda ruficollis	Pyrgilauda ruficollis isolate IOZ18807 unplaced genomic scaffold, ASM1759013v1 scaffold3	7128130	7128486	4.34e-07	175	119	36.975	N/A
QGA70701.1	1064	1273	NW_024038324	Cyprinodon tularosa	Cyprinodon tularosa strain WSP-4 unplaced genomic scaffold, ASM1607723v1 ctg1493	50612	49839	4.46e-07	175	258	28.682	N/A
QGA70701.1	1113	1319	NC_056485	Plectropomus leopardus	Plectropomus leopardus isolate mb chromosome 23, YSFRI_Pleo_2.0	15563198	15562524	4.60e-07	175	236	28.390	N/A
QGA70701.1	1145	1259	NC_056485	Plectropomus leopardus	Plectropomus leopardus isolate mb chromosome 23, YSFRI_Pleo_2.0	15634301	15633912	6.78e-06	165	131	37.405	N/A
QGA70701.1	1145	1259	NC_036782	Maylandia zebra	Maylandia zebra isolate #2_Kocher and #3_Kocher ecotype Mazinzi reef linkage group LG3, M_zebra_UMD2a	16581386	16581775	5.35e-07	175	131	35.115	N/A
QGA70701.1	1145	1263	NC_036782	Maylandia zebra	Maylandia zebra isolate #2_Kocher and #3_Kocher ecotype Mazinzi reef linkage group LG3, M_zebra_UMD2a	16609595	16609996	2.45e-06	169	135	34.074	N/A
QGA70701.1	1145	1259	NC_036782	Maylandia zebra	Maylandia zebra isolate #2_Kocher and #3_Kocher ecotype Mazinzi reef linkage group LG3, M_zebra_UMD2a	16538073	16538462	7.94e-06	164	131	35.115	N/A
QGA70701.1	1151	1273	NC_041061	Gouania willdenowi	Gouania willdenowi chromosome 18, fGouWil2.1	3246250	3246642	6.01e-07	174	132	37.121	N/A
QGA70701.1	1160	1273	NW_019525242	Seriola lalandi dorsalis	Seriola lalandi dorsalis isolate HSWRI2012SDOR001 ecotype SW California unplaced genomic scaffold, Sedor1 jcf7180002054689	2367672	2368055	6.17e-07	174	128	35.156	N/A
QGA70701.1	1108	1259	NC_057885	Gambusia affinis	Gambusia affinis linkage group LG18, SWU_Gaff_1.0	6771103	6770654	6.43e-07	174	163	34.356	N/A
QGA70701.1	1151	1263	NC_050189	Sander lucioperca	Sander lucioperca isolate FBNREF2018 chromosome 17, SLUC_FBN_1.2	6680328	6680690	6.43e-07	174	122	36.885	N/A
QGA70701.1	1151	1263	NC_050189	Sander lucioperca	Sander lucioperca isolate FBNREF2018 chromosome 17, SLUC_FBN_1.2	6437417	6437779	2.59e-06	169	122	37.705	N/A
QGA70701.1	1151	1263	NC_050189	Sander lucioperca	Sander lucioperca isolate FBNREF2018 chromosome 17, SLUC_FBN_1.2	6450492	6450854	4.11e-06	167	122	36.885	N/A
QGA70701.1	1151	1263	NC_050189	Sander lucioperca	Sander lucioperca isolate FBNREF2018 chromosome 17, SLUC_FBN_1.2	6462107	6462469	5.41e-06	166	122	36.885	N/A
QGA70701.1	1145	1259	NW_023339984	Morone saxatilis	Morone saxatilis isolate NCDOM2014 unplaced genomic scaffold, NCSU_SB_2.0 Contig4	13516962	13517351	6.76e-07	174	131	37.405	N/A
QGA70701.1	1151	1291	NW_023339984	Morone saxatilis	Morone saxatilis isolate NCDOM2014 unplaced genomic scaffold, NCSU_SB_2.0 Contig4	13438447	13438923	3.94e-06	167	160	32.500	N/A
QGA70701.1	1145	1259	NC_056554	Thunnus maccoyii	Thunnus maccoyii chromosome 22, fThuMac1.1	17536968	17537357	7.05e-07	174	131	37.405	N/A
QGA70701.1	1141	1258	NC_039252	Carassius auratus	Carassius auratus strain Wakin chromosome 10, ASM336829v1	9280927	9280556	7.17e-07	173	128	39.062	N/A
QGA70701.1	1141	1258	NC_039252	Carassius auratus	Carassius auratus strain Wakin chromosome 10, ASM336829v1	8965613	8965242	8.86e-06	164	128	38.281	N/A
QGA70701.1	1145	1259	NC_058127	Thunnus albacares	Thunnus albacares chromosome 22, fThuAlb1.1	9663467	9663078	7.23e-07	173	131	37.405	N/A
QGA70701.1	1125	1273	NC_047168	Hippoglossus hippoglossus	Hippoglossus hippoglossus isolate fHipHip1 chromosome 18, fHipHip1.pri	15662051	15661539	7.99e-07	173	172	33.721	N/A
QGA70701.1	1125	1273	NC_061505	Hippoglossus stenolepis	Hippoglossus stenolepis isolate QCI-W04-F060 chromosome 23, HSTE1.2	1129429	1129941	7.99e-07	173	172	33.721	N/A
QGA70701.1	1151	1259	NC_056498	Nematolebias whitei	Nematolebias whitei isolate Nwh7 chromosome 1, NemWhi1	15537973	15537623	7.99e-07	173	118	34.746	N/A
QGA70701.1	1129	1259	NC_047010	Epinephelus lanceolatus	Epinephelus lanceolatus isolate Andai001 chromosome 20, ASM528154v1	24951211	24950765	8.06e-07	173	149	33.557	N/A
QGA70701.1	1145	1263	NC_047010	Epinephelus lanceolatus	Epinephelus lanceolatus isolate Andai001 chromosome 20, ASM528154v1	25080535	25080134	9.79e-06	164	134	35.821	N/A
QGA70701.1	1155	1263	NC_021679	Ficedula albicollis	Ficedula albicollis isolate OC2 chromosome 7, FicAlb1.5	29693580	29693224	8.12e-07	173	119	36.134	N/A
QGA70701.1	1145	1259	NC_058515	Scatophagus argus	Scatophagus argus isolate fScaArg1 chromosome 23, fScaArg1.pri	12269522	12269911	8.26e-07	173	131	36.641	N/A
QGA70701.1	1145	1273	NC_054416	Toxotes jaculatrix	Toxotes jaculatrix isolate fToxJac2 chromosome 23, fToxJac2.pri	3751116	3750685	8.61e-07	173	144	34.722	N/A
QGA70701.1	1129	1259	NC_065522	Epinephelus moara	Epinephelus moara isolate mb chromosome 17, YSFRI_EMoa_1.0	20649574	20650020	8.69e-07	173	149	33.557	N/A
QGA70701.1	1145	1263	NC_065522	Epinephelus moara	Epinephelus moara isolate mb chromosome 17, YSFRI_EMoa_1.0	20761237	20760836	9.47e-06	164	135	37.037	N/A
QGA70701.1	1155	1263	NC_046227	Catharus ustulatus	Catharus ustulatus isolate bCatUst1 chromosome 7, bCatUst1.pri.v2	29577474	29577118	8.83e-07	173	119	36.134	N/A
QGA70701.1	1145	1259	NC_039304	Astatotilapia calliptera	Astatotilapia calliptera chromosome 3, fAstCal1.2	29534687	29534298	9.93e-07	172	131	35.115	N/A
QGA70701.1	1145	1259	NC_039304	Astatotilapia calliptera	Astatotilapia calliptera chromosome 3, fAstCal1.2	29567639	29567250	2.68e-06	169	131	34.351	N/A
QGA70701.1	1145	1259	NC_039304	Astatotilapia calliptera	Astatotilapia calliptera chromosome 3, fAstCal1.2	29504263	29503874	5.15e-06	166	131	35.878	N/A
QGA70701.1	1141	1258	NW_024121210	Pimephales promelas	Pimephales promelas strain EPAAWBERC unplaced genomic scaffold, EPA_FHM_2.0 scaf2	37504470	37504099	1.01e-06	172	128	39.844	N/A
QGA70701.1	1141	1258	NW_024121210	Pimephales promelas	Pimephales promelas strain EPAAWBERC unplaced genomic scaffold, EPA_FHM_2.0 scaf2	37528988	37528617	3.68e-06	167	128	37.500	N/A
QGA70701.1	1086	1273	NC_047143	Periophthalmus magnuspinnatus	Periophthalmus magnuspinnatus isolate fPerMag1 chromosome 18, fPerMag1.pri	28078399	28077854	1.04e-06	172	198	32.828	N/A
QGA70701.1	1122	1258	NW_017310198	Nanorana parkeri	Nanorana parkeri isolate BGI_ZX_2015 unplaced genomic scaffold, ASM93562v1 scaffold3931	2544	2978	1.27e-06	171	148	35.811	N/A
QGA70701.1	1145	1259	NW_024387012	Simochromis diagramma	Simochromis diagramma unplaced genomic scaffold, fSimDia1.1 OVJJ01000370.1	461257	461646	1.34e-06	171	131	34.351	N/A
QGA70701.1	1145	1259	NW_024387012	Simochromis diagramma	Simochromis diagramma unplaced genomic scaffold, fSimDia1.1 OVJJ01000370.1	502341	502730	3.59e-06	167	131	33.588	N/A
QGA70701.1	1145	1259	NW_024387012	Simochromis diagramma	Simochromis diagramma unplaced genomic scaffold, fSimDia1.1 OVJJ01000370.1	490398	490787	6.89e-06	165	131	34.351	N/A
QGA70701.1	1151	1263	NC_053125	Perca fluviatilis	Perca fluviatilis chromosome 14, GENO_Pfluv_1.0	19833485	19833844	1.34e-06	171	121	36.364	N/A
QGA70701.1	1151	1263	NC_053125	Perca fluviatilis	Perca fluviatilis chromosome 14, GENO_Pfluv_1.0	20054569	20054931	2.92e-06	168	122	36.885	N/A
QGA70701.1	1128	1257	NC_046993	Epinephelus lanceolatus	Epinephelus lanceolatus isolate Andai001 chromosome 3, ASM528154v1	34094403	34093981	1.35e-06	171	145	36.552	N/A
QGA70701.1	1151	1274	NC_041372	Cottoperca gobio	Cottoperca gobio chromosome 18, fCotGob3.1	12312132	12312527	1.37e-06	171	133	35.338	N/A
QGA70701.1	1145	1259	NW_024583279	Haplochromis burtoni	Haplochromis burtoni strain Fernald_Lab_line unplaced genomic scaffold, NCSU_Asbu1 Contig_918	540	929	1.47e-06	171	131	35.878	N/A
QGA70701.1	1128	1257	NC_059222	Coregonus clupeaformis	Coregonus clupeaformis isolate EN_2021a chromosome 31, ASM2061545v1	31847589	31848014	1.65e-06	170	144	33.333	N/A
QGA70701.1	1154	1273	NW_015151654	Cyprinodon variegatus	Cyprinodon variegatus isolate N-32 unplaced genomic scaffold, C_variegatus-1.0 Scaffold1201	71033	71419	1.67e-06	170	129	34.884	N/A
QGA70701.1	1145	1276	NW_019525102	Seriola lalandi dorsalis	Seriola lalandi dorsalis isolate HSWRI2012SDOR001 ecotype SW California unplaced genomic scaffold, Sedor1 jcf7180002054549	150459	150896	1.75e-06	170	148	35.135	N/A
QGA70701.1	1145	1276	NW_019525102	Seriola lalandi dorsalis	Seriola lalandi dorsalis isolate HSWRI2012SDOR001 ecotype SW California unplaced genomic scaffold, Sedor1 jcf7180002054549	85476	85913	6.61e-06	165	148	35.135	N/A
QGA70701.1	1140	1258	NC_047575	Esox lucius	Esox lucius isolate fEsoLuc1 chromosome 7, fEsoLuc1.pri	14755041	14755445	1.83e-06	170	135	35.556	N/A
QGA70701.1	1140	1258	NC_047088	Geotrypetes seraphini	Geotrypetes seraphini chromosome 5, aGeoSer1.1	244703181	244703585	1.84e-06	170	135	34.815	N/A
QGA70701.1	1155	1263	NW_024496526	Onychostruthus taczanowskii	Onychostruthus taczanowskii isolate IOZ18803 unplaced genomic scaffold, ASM1759005v1 scaffold10	9015502	9015146	1.97e-06	170	119	36.134	N/A
QGA70701.1	1142	1257	NC_045736	Etheostoma spectabile	Etheostoma spectabile isolate EspeVRDwgs_2016 chromosome 4, UIUC_Espe_1.0	2999548	2999955	2.20e-06	169	136	35.294	N/A
QGA70701.1	1151	1263	NW_018114978	Labrus bergylta	Labrus bergylta unplaced genomic scaffold, BallGen_V1 LaB_20160104_scaffold_563	242328	242690	2.26e-06	169	122	36.885	N/A
QGA70701.1	1160	1257	NC_042550	Oncorhynchus nerka	Oncorhynchus nerka isolate On170113-E2 linkage group LG16, Oner_1.0	14524649	14524314	2.27e-06	169	112	41.071	N/A
QGA70701.1	1132	1268	NW_010157705	Mesitornis unicolor	Mesitornis unicolor isolate BGI_N332 unplaced genomic scaffold, ASM69576v1 scaffold16030	15917	15480	2.29e-06	169	149	32.886	N/A
QGA70701.1	1141	1258	NC_063045	Megalobrama amblycephala	Megalobrama amblycephala isolate DHTTF-2021 linkage group LG2, ASM1881202v1	43807721	43807350	2.39e-06	169	128	39.844	N/A
QGA70701.1	1154	1257	NC_042531	Echeneis naucrates	Echeneis naucrates chromosome 21, fEcheNa1.1	17434865	17434515	2.43e-06	169	117	36.752	N/A
QGA70701.1	1159	1257	NW_019029579	Acanthochromis polyacanthus	Acanthochromis polyacanthus ecotype Palm Islands unplaced genomic scaffold, ASM210954v1 orpheusFish_scaffold463	6982	6644	2.46e-06	169	114	35.965	N/A
QGA70701.1	1132	1316	NW_020799107	Athene cunicularia	Athene cunicularia isolate RWA chromosome 7 unlocalized genomic scaffold, athCun1 chr7_part1	27667579	27668166	2.75e-06	168	199	29.146	N/A
QGA70701.1	1145	1263	NW_019032091	Acanthochromis polyacanthus	Acanthochromis polyacanthus ecotype Palm Islands unplaced genomic scaffold, ASM210954v1 orpheusFish_scaffold2975	42701	42300	2.75e-06	168	134	35.821	N/A
QGA70701.1	1151	1273	NC_048294	Notolabrus celidotus	Notolabrus celidotus isolate fNotCel1 chromosome 23, fNotCel1.pri	6764802	6764410	2.77e-06	168	132	34.848	N/A
QGA70701.1	1128	1223	NC_047579	Esox lucius	Esox lucius isolate fEsoLuc1 chromosome 11, fEsoLuc1.pri	1933306	1933587	2.87e-06	168	97	39.175	N/A
QGA70701.1	1143	1257	NC_058053	Siniperca chuatsi	Siniperca chuatsi isolate FFG_IHB_CAS linkage group LG12, ASM2008510v1	6472724	6473128	2.94e-06	168	135	36.296	N/A
QGA70701.1	1154	1257	NC_060156	Micropterus dolomieu	Micropterus dolomieu isolate WLL.071019.BEF.003 ecotype Adirondacks linkage group LG07, ASM2129224v1	4171630	4171983	3.25e-06	168	118	37.288	N/A
QGA70701.1	1145	1273	NC_055686	Melanotaenia boesemani	Melanotaenia boesemani isolate fMelBoe1 chromosome 5, fMelBoe1.pri	27267999	27268430	3.36e-06	168	144	34.028	N/A
QGA70701.1	1145	1273	NC_055686	Melanotaenia boesemani	Melanotaenia boesemani isolate fMelBoe1 chromosome 5, fMelBoe1.pri	27311585	27312016	6.18e-06	165	144	34.028	N/A
QGA70701.1	1145	1273	NC_055686	Melanotaenia boesemani	Melanotaenia boesemani isolate fMelBoe1 chromosome 5, fMelBoe1.pri	27207328	27207759	6.45e-06	165	144	34.028	N/A
QGA70701.1	1145	1273	NC_055686	Melanotaenia boesemani	Melanotaenia boesemani isolate fMelBoe1 chromosome 5, fMelBoe1.pri	27293688	27294119	7.88e-06	164	144	34.028	N/A
QGA70701.1	1122	1258	NW_017309342	Nanorana parkeri	Nanorana parkeri isolate BGI_ZX_2015 unplaced genomic scaffold, ASM93562v1 scaffold3074	74569	74135	3.44e-06	168	148	35.811	N/A
QGA70701.1	1112	1317	NW_005087560	Pseudopodoces humilis	Pseudopodoces humilis unplaced genomic scaffold, PseHum1.0 scaffold42	9022682	9023359	3.53e-06	167	230	29.130	N/A
QGA70701.1	1145	1276	NW_019181243	Seriola dumerili	Seriola dumerili isolate Sdu_G_001 unplaced genomic scaffold, Sdu_1.0 BDQW01006988.1	207155	207592	4.13e-06	167	148	35.135	N/A
QGA70701.1	1126	1257	NW_024038669	Cyprinodon tularosa	Cyprinodon tularosa strain WSP-4 unplaced genomic scaffold, ASM1607723v1 ctg189	1905385	1904957	4.14e-06	167	147	31.973	N/A
QGA70701.1	1142	1272	NC_064764	Epinephelus fuscoguttatus	Epinephelus fuscoguttatus linkage group LG13, E.fuscoguttatus.final_Chr_v1	10607051	10607431	4.39e-06	167	138	34.058	N/A
QGA70701.1	1126	1223	NW_015150456	Cyprinodon variegatus	Cyprinodon variegatus isolate N-32 unplaced genomic scaffold, C_variegatus-1.0 Scaffold3	2294252	2293965	4.65e-06	166	100	38.000	N/A
QGA70701.1	1155	1263	NW_005081593	Zonotrichia albicollis	Zonotrichia albicollis isolate Tan morph unplaced genomic scaffold, Zonotrichia_albicollis-1.0.1 Scaffold57	4409806	4410162	4.77e-06	166	119	34.454	N/A
QGA70701.1	1136	1257	NC_054408	Toxotes jaculatrix	Toxotes jaculatrix isolate fToxJac2 chromosome 15, fToxJac2.pri	20160578	20160153	4.77e-06	166	142	35.211	N/A
QGA70701.1	1123	1258	NC_049209	Anguilla anguilla	Anguilla anguilla isolate fAngAng1 chromosome 9, fAngAng1.pri	54924855	54925259	5.10e-06	166	146	39.041	N/A
QGA70701.1	1154	1257	NC_044000	Myripristis murdjan	Myripristis murdjan chromosome 21, fMyrMur1.1	11391271	11391624	5.88e-06	166	118	35.593	N/A
QGA70701.1	1145	1273	NW_017364650	Lates calcarifer	Lates calcarifer isolate ASB-BC8 unplaced genomic scaffold, ASM164080v1 unitig_1838_quiver	26341	26772	6.33e-06	165	145	34.483	N/A
QGA70701.1	1143	1257	NC_043977	Sphaeramia orbicularis	Sphaeramia orbicularis chromosome 21, fSphaOr1.1	49432896	49432492	6.50e-06	165	135	33.333	N/A
QGA70701.1	1134	1273	NW_018358458	Boleophthalmus pectinirostris	Boleophthalmus pectinirostris unplaced genomic scaffold, BP.fa scaffold6129	291	770	6.56e-06	157	160	31.250	N/A
QGA70701.1	1119	1268	NW_009212880	Fulmarus glacialis	Fulmarus glacialis isolate BGI_N327 unplaced genomic scaffold, ASM69083v1 scaffold33045	2145	2606	6.60e-06	165	162	33.333	N/A
QGA70701.1	1141	1257	NC_041041	Parambassis ranga	Parambassis ranga chromosome 21, fParRan2.1	18129010	18129411	6.61e-06	165	135	34.074	N/A
QGA70701.1	1159	1258	NC_007121	Danio rerio	Danio rerio strain Tuebingen chromosome 10, GRCz11 Primary Assembly	21949128	21948796	6.78e-06	165	111	36.937	N/A
QGA70701.1	1145	1259	NW_006272233	Neolamprologus brichardi	Neolamprologus brichardi isolate N.brichardi 1_Salsburger unplaced genomic scaffold, NeoBri1.0 scaffold00233	357371	356982	7.06e-06	165	131	33.588	N/A
QGA70701.1	1124	1257	NW_015095116	Poecilia mexicana	Poecilia mexicana isolate Pme_1353_1.1 unplaced genomic scaffold, P_mexicana-1.0 Scaffold605	294729	295163	7.12e-06	165	149	35.570	N/A
QGA70701.1	1126	1257	NC_034198	Oncorhynchus kisutch	Oncorhynchus kisutch isolate 150728-3 linkage group LG25, Okis_V2	17072394	17071963	8.08e-06	164	146	34.247	N/A
QGA70701.1	1155	1286	NW_019776435	Cyanistes caeruleus	Cyanistes caeruleus isolate BT333_1 chromosome 7 unlocalized genomic scaffold, cyaCae2 chr7_part1	29653474	29653010	8.21e-06	164	155	32.903	N/A
QGA70701.1	1136	1272	NC_048281	Notolabrus celidotus	Notolabrus celidotus isolate fNotCel1 chromosome 10, fNotCel1.pri	1982711	1983058	8.64e-06	164	138	35.507	N/A
QGA70701.1	1160	1257	NC_053415	Xiphias gladius	Xiphias gladius isolate SHS-SW01 ecotype Sanya breed wild chromosome 16, ASM1685928v1	6575030	6575365	8.71e-06	164	112	37.500	N/A
QGA70701.1	1118	1268	NW_009129004	Phalacrocorax carbo	Phalacrocorax carbo isolate BGI_N336 unplaced genomic scaffold, ASM70892v1 scaffold27151	2499	2963	8.91e-06	164	163	31.902	N/A
QGA70701.1	1142	1257	NC_065512	Epinephelus moara	Epinephelus moara isolate mb chromosome 7, YSFRI_EMoa_1.0	31932060	31931653	9.00e-06	164	136	33.824	N/A
QGA70701.1	1159	1258	NW_018394782	Danio rerio	Danio rerio strain Tuebingen chromosome 10 genomic scaffold, GRCz11 alternate locus group ALT_DRER_TU_1 ALT_CTG10_1_20	234307	233975	9.07e-06	164	111	37.838	N/A
QGA70701.1	1151	1263	NC_040024	Larimichthys crocea	Larimichthys crocea isolate SSNF chromosome XIV, L_crocea_2.0	7889518	7889880	9.08e-06	164	122	35.246	N/A
QGA70701.1	1144	1318	NC_042528	Echeneis naucrates	Echeneis naucrates chromosome 18, fEcheNa1.1	2932908	2932357	9.23e-06	164	190	28.947	N/A
QGA70701.1	1142	1311	NC_042528	Echeneis naucrates	Echeneis naucrates chromosome 18, fEcheNa1.1	2974828	2974292	9.39e-06	164	185	29.730	N/A
QGA70701.1	1137	1258	NW_015536497	Sinocyclocheilus anshuiensis	Sinocyclocheilus anshuiensis isolate Anshui unplaced genomic scaffold, SAMN03320099.WGS_v1.1 scaffold205	20938	21327	9.39e-06	164	132	37.121	N/A
QGA70701.1	1145	1273	NC_058063	Siniperca chuatsi	Siniperca chuatsi isolate FFG_IHB_CAS linkage group LG22, ASM2008510v1	16718581	16719012	9.63e-06	164	145	34.483	N/A
QGA70701.1	1080	1273	NC_058063	Siniperca chuatsi	Siniperca chuatsi isolate FFG_IHB_CAS linkage group LG22, ASM2008510v1	16578223	16578822	9.95e-06	164	204	27.451	N/A
QGA70701.1	1128	1257	NC_041064	Gouania willdenowi	Gouania willdenowi chromosome 21, fGouWil2.1	2833770	2834183	9.71e-06	164	143	34.965	N/A
# TBLASTN 2.13.0+
# Query: QBP43281.1 |ORF4a|Bat coronavirus||Coronaviridae||China|China|2013-04-17|2019-03-27T00:00:00Z|ORF4a [Bat coronavirus]
# Database: ref_euk_rep_genomes
# 0 hits found
# TBLASTN 2.13.0+
# Query: BBC54842.1 |spike protein|Pigeon coronavirus UAE-HKU29|Deltacoronavirus|Coronaviridae|Columbidae|United Arab Emirates|United Arab Emirates|2017-03-28|2018-05-08T00:00:00Z|spike protein [Pigeon coronavirus UAE-HKU29]
# Database: ref_euk_rep_genomes
# 0 hits found
# TBLASTN 2.13.0+
# Query: AVP78050.1 |hypothetical protein|Severe acute respiratory syndrome-related coronavirus|Betacoronavirus|Coronaviridae|Rhinolophus pusillus|China|China|2015-07|2018-03-28T00:00:00Z|hypothetical protein [Bat SARS-like coronavirus]
# Database: ref_euk_rep_genomes
# 0 hits found
# TBLASTN 2.13.0+
# Query: AVM80489.1 |hypothetical protein|Swine acute diarrhea syndrome related coronavirus||Coronaviridae|Rhinolophus|China|China||2018-03-18T00:00:00Z|hypothetical protein [Swine acute diarrhea syndrome related coronavirus]
# Database: ref_euk_rep_genomes
# 0 hits found
# TBLASTN 2.13.0+
# Query: AIA62269.1 |nucleocapsid protein|Nyctalus velutinus alphacoronavirus SC-2013|Alphacoronavirus|Coronaviridae|Nyctalus velutinus|China|China|2013|2015-12-31T00:00:00Z|nucleocapsid protein [BtNv-AlphaCoV/SC2013]
# Database: ref_euk_rep_genomes
# 0 hits found
# TBLASTN 2.13.0+
# Query: ALA49346.1 |envelope protein|Middle East respiratory syndrome-related coronavirus|Betacoronavirus|Coronaviridae|Camelus|Saudi Arabia|Saudi Arabia|2014-05|2015-12-17T00:00:00Z|envelope protein [Middle East respiratory syndrome-related coronavirus]
# Database: ref_euk_rep_genomes
# 0 hits found
# TBLASTN 2.13.0+
# Query: AKF17731.1 |5b protein|Avian coronavirus|Gammacoronavirus|Coronaviridae|Anatidae|China|China|2014|2015-05-09T00:00:00Z|5b protein [Duck coronavirus]
# Database: ref_euk_rep_genomes
# 0 hits found
# TBLASTN 2.13.0+
# Query: AFD29232.1 |NS7b protein|Night heron coronavirus HKU19|Deltacoronavirus|Coronaviridae|Ardeidae|China: Hong Kong|China|2007|2012-03-19T00:00:00Z|NS7b protein [Night heron coronavirus HKU19]
# Database: ref_euk_rep_genomes
# 0 hits found
# TBLASTN 2.13.0+
# Query: ADM33564.1 |hypothetical protein|Rousettus bat coronavirus HKU9|Betacoronavirus|Coronaviridae|Chiroptera|China: Guangdong province|China|2005-12-11|2010-08-30T00:00:00Z|hypothetical protein [Bat coronavirus HKU9-5-1]
# Database: ref_euk_rep_genomes
# 0 hits found
# TBLASTN 2.13.0+
# Query: YP_009825025.1 |NSP13|Avian coronavirus|Gammacoronavirus|Coronaviridae|Anatidae|China|China|2014|2020-05-15T00:00:00Z|NSP13 [Duck coronavirus]
# Database: ref_euk_rep_genomes
# 0 hits found
# TBLASTN 2.13.0+
# Query: YP_009072441.1 |ORF4 protein|Bat Hp-betacoronavirus Zhejiang2013|Betacoronavirus|Coronaviridae|Hipposideros pratti|China|China|2013-04-29|2014-10-03T00:00:00Z|ORF4 protein [Bat Hp-betacoronavirus/Zhejiang2013]
# Database: ref_euk_rep_genomes
# 0 hits found
# TBLASTN 2.13.0+
# Query: YP_008439219.1 |nsp8|Bat coronavirus CDPHE15|Alphacoronavirus|Coronaviridae|Myotis lucifugus|USA: Boulder County, CO|USA|2006-08-07|2013-08-20T00:00:00Z|nsp8 [Bat coronavirus CDPHE15/USA/2006]
# Database: ref_euk_rep_genomes
# 0 hits found
# TBLASTN 2.13.0+
# Query: BDD37182.1 |ORF7b|Sarbecovirus sp.|Betacoronavirus|Coronaviridae|Rhinolophus cornutus|Japan: Shizuoka|Japan|2020-09|2022-09-03T00:00:00Z|ORF7b [Sarbecovirus sp.]
# Database: ref_euk_rep_genomes
# 0 hits found
# TBLASTN 2.13.0+
# Query: URD31392.1 |envelope protein|Hipposideros bat coronavirus||Coronaviridae|Hipposideros cervinus|Malaysia|Malaysia|2012-12-13|2022-05-29T00:00:00Z|envelope protein [Hipposideros bat coronavirus]
# Database: ref_euk_rep_genomes
# 0 hits found
# TBLASTN 2.13.0+
# Query: ULF47974.1 |nonstructural protein 7b|Alphacoronavirus 1|Alphacoronavirus|Coronaviridae|Nyctereutes procyonoides|China|China|2021|2022-02-23T00:00:00Z|nonstructural protein 7b [Canine coronavirus]
# Database: ref_euk_rep_genomes
# 0 hits found
# TBLASTN 2.13.0+
# Query: UBB42442.1 |envelope protein|Jingmen Myotis chinensis alphacoronavirus 1|Alphacoronavirus|Coronaviridae|Myotis chinensis|China|China|2016|2021-09-26T00:00:00Z|envelope protein [Jingmen Myotis chinensis alphacoronavirus 1]
# Database: ref_euk_rep_genomes
# 0 hits found
# TBLASTN 2.13.0+
# Query: QSE37613.1 |NS7c|Deltacoronavirus HNU1-2|Deltacoronavirus|Coronaviridae|Pica pica|China|China|2018-06|2021-03-03T00:00:00Z|NS7c [Deltacoronavirus HNU1-2]
# Database: ref_euk_rep_genomes
# 0 hits found
# TBLASTN 2.13.0+
# Query: QOE77267.1 |orf1ab polyprotein|Lucheng Rn rat coronavirus|Alphacoronavirus|Coronaviridae|Apodemus chevrieri|China|China|2015|2020-10-06T00:00:00Z|orf1ab polyprotein [Lucheng Rn rat coronavirus]
# Database: ref_euk_rep_genomes
# 0 hits found
# TBLASTN 2.13.0+
# Query: AWH65896.1 |ORF8b|Tylonycteris bat coronavirus HKU4|Betacoronavirus|Coronaviridae||China|China|2012-11-01|2020-03-01T00:00:00Z|ORF8b [Tylonycteris bat coronavirus HKU4]
# Database: ref_euk_rep_genomes
# 0 hits found
# TBLASTN 2.13.0+
# Query: QGX41955.1 |nucleocapsid|Alphacoronavirus sp.|Alphacoronavirus|Coronaviridae||Australia|Australia|2018|2019-12-21T00:00:00Z|nucleocapsid [Alphacoronavirus sp.]
# Database: ref_euk_rep_genomes
# 0 hits found
# BLAST processed 22 queries
```
