## Supplementary material for "Deep-mining of vertebrate genomes reveals an unexpected diversity of endogenous viral elements": batch_029-tblastn-ref_euk_rep_genomes.out

```
# TBLASTN 2.13.0+
# Query: QGA70702.1 |spike glycoprotein|Erinaceus hedgehog coronavirus HKU31|Betacoronavirus|Coronaviridae|Erinaceus amurensis|China|China|2014-08|2019-11-11T00:00:00Z|spike glycoprotein [Erinaceus hedgehog coronavirus HKU31]
# Database: ref_euk_rep_genomes
# 0 hits found
# TBLASTN 2.13.0+
# Query: QBP43282.1 |ORF4b|Bat coronavirus||Coronaviridae||China|China|2013-04-17|2019-03-27T00:00:00Z|ORF4b [Bat coronavirus]
# Database: ref_euk_rep_genomes
# 0 hits found
# TBLASTN 2.13.0+
# Query: AKF17732.1 |nucleocapsid protein|Avian coronavirus|Gammacoronavirus|Coronaviridae|Anatidae|China|China|2014|2015-05-09T00:00:00Z|nucleocapsid protein [Duck coronavirus]
# Database: ref_euk_rep_genomes
# 0 hits found
# TBLASTN 2.13.0+
# Query: AFU92109.1 |non-structural protein NS7a|Bat coronavirus HKU10|Alphacoronavirus|Coronaviridae|Chiroptera|China|China|2005-10|2012-10-17T00:00:00Z|non-structural protein NS7a [Rousettus bat coronavirus HKU10]
# Database: ref_euk_rep_genomes
# 0 hits found
# TBLASTN 2.13.0+
# Query: AFD29233.1 |replicase polyprotein|Wigeon coronavirus HKU20|Deltacoronavirus|Coronaviridae|Mareca|China: Hong Kong|China|2008|2012-03-19T00:00:00Z|replicase polyprotein [Wigeon coronavirus HKU20]
# Database: ref_euk_rep_genomes
# 0 hits found
# TBLASTN 2.13.0+
# Query: YP_459934.1 |nsp2|Human coronavirus HKU1|Betacoronavirus|Coronaviridae|Homo sapiens||||2006-01-25T00:00:00Z|nsp2 [Human coronavirus HKU1]
# Database: ref_euk_rep_genomes
# 0 hits found
# BLAST processed 6 queries
```
