## Supplementary material for "Deep-mining of vertebrate genomes reveals an unexpected diversity of endogenous viral elements": BLAST_RUNTIME-000.out

```
1662976316462417884 run start 000 tblastn ref_euk_rep_genomes 6888.42 101812.23 1163.43 1494%
1662983205046515538 run exitCode 000 0
```
