## Supplementary material for "Deep-mining of vertebrate genomes reveals an unexpected diversity of endogenous viral elements": BLAST_RUNTIME-002.out

```
1662976316467899638 run start 002 tblastn ref_euk_rep_genomes 6514.94 96130.48 1169.11 1493%
1662982831569112557 run exitCode 002 0
```
