## Supplementary material for "Deep-mining of vertebrate genomes reveals an unexpected diversity of endogenous viral elements": BLAST_RUNTIME-003.out

```
1662976316470727033 run start 003 tblastn ref_euk_rep_genomes 9005.66 133437.37 1178.06 1494%
1662985322292867137 run exitCode 003 0
```
