## Supplementary material for "Deep-mining of vertebrate genomes reveals an unexpected diversity of endogenous viral elements": BLAST_RUNTIME-004.out

```
1662976695084041113 run start 004 tblastn ref_euk_rep_genomes 9130.75 135445.22 1146.92 1495%
1662985826082990601 run exitCode 004 0
```
