## Supplementary material for "Deep-mining of vertebrate genomes reveals an unexpected diversity of endogenous viral elements": BLAST_RUNTIME-005.out

```
1662976692712122141 run start 005 tblastn ref_euk_rep_genomes 6876.07 101646.23 1150.21 1494%
1662983568980198093 run exitCode 005 0
```
