## Supplementary material for "Deep-mining of vertebrate genomes reveals an unexpected diversity of endogenous viral elements": BLAST_RUNTIME-006.out

```
1662976700446595903 run start 006 tblastn ref_euk_rep_genomes 11927.23 176463.35 1143.00 1489%
1662988627921946462 run exitCode 006 0
```
