## Supplementary material for "Deep-mining of vertebrate genomes reveals an unexpected diversity of endogenous viral elements": BLAST_RUNTIME-007.out

```
1662990385260027905 run start 007 tblastn ref_euk_rep_genomes 7259.28 107482.49 948.72 1493%
1662997644949814250 run exitCode 007 0
```
