## Supplementary material for "Deep-mining of vertebrate genomes reveals an unexpected diversity of endogenous viral elements": BLAST_RUNTIME-008.out

```
1662976692712209760 run start 008 tblastn ref_euk_rep_genomes 7466.91 110416.54 1184.35 1494%
1662984159813151014 run exitCode 008 0
```
