## Supplementary material for "Deep-mining of vertebrate genomes reveals an unexpected diversity of endogenous viral elements": BLAST_RUNTIME-009.out

```
1662976700446876009 run start 009 tblastn ref_euk_rep_genomes 9230.06 136806.99 1154.35 1494%
1662985930833035947 run exitCode 009 0
```
