## Supplementary material for "Deep-mining of vertebrate genomes reveals an unexpected diversity of endogenous viral elements": BLAST_RUNTIME-010.out

```
1662984190935190483 run start 010 tblastn ref_euk_rep_genomes 8629.83 127946.97 1123.74 1495%
1662992820957539885 run exitCode 010 0
```
