## Supplementary material for "Deep-mining of vertebrate genomes reveals an unexpected diversity of endogenous viral elements": BLAST_RUNTIME-011.out

```
1662976692712072077 run start 011 tblastn ref_euk_rep_genomes 13673.01 194614.47 1146.56 1431%
1662990365914890910 run exitCode 011 0
```
