## Supplementary material for "Deep-mining of vertebrate genomes reveals an unexpected diversity of endogenous viral elements": BLAST_RUNTIME-012.out

```
1662985339867548412 run start 012 tblastn ref_euk_rep_genomes 8715.32 129195.27 1099.94 1495%
1662994055382919450 run exitCode 012 0
```
