## Supplementary material for "Deep-mining of vertebrate genomes reveals an unexpected diversity of endogenous viral elements": BLAST_RUNTIME-013.out

```
1662985843932891194 run start 013 tblastn ref_euk_rep_genomes 8630.40 128003.67 1074.23 1495%
1662994474919179938 run exitCode 013 0
```
