## Supplementary material for "Deep-mining of vertebrate genomes reveals an unexpected diversity of endogenous viral elements": BLAST_RUNTIME-014.out

```
1662988645423154171 run start 014 tblastn ref_euk_rep_genomes 8525.81 126411.63 1017.95 1494%
1662997174532727243 run exitCode 014 0
```
