## Supplementary material for "Deep-mining of vertebrate genomes reveals an unexpected diversity of endogenous viral elements": BLAST_RUNTIME-015.out

```
1662981839901044300 run start 015 tblastn ref_euk_rep_genomes 10355.45 153628.93 1135.35 1494%
1662992195542397474 run exitCode 015 0
```
