## Supplementary material for "Deep-mining of vertebrate genomes reveals an unexpected diversity of endogenous viral elements": BLAST_RUNTIME-016.out

```
1662976698674730286 run start 016 tblastn ref_euk_rep_genomes 9765.74 144890.75 1187.34 1495%
1662986464607894927 run exitCode 016 0
```
