## Supplementary material for "Deep-mining of vertebrate genomes reveals an unexpected diversity of endogenous viral elements": BLAST_RUNTIME-017.out

```
1662983222815525462 run start 017 tblastn ref_euk_rep_genomes 9426.30 139809.59 1132.23 1495%
1662992649313612145 run exitCode 017 0
```
