## Supplementary material for "Deep-mining of vertebrate genomes reveals an unexpected diversity of endogenous viral elements": BLAST_RUNTIME-018.out

```
1662976698672297213 run start 018 tblastn ref_euk_rep_genomes 8735.19 129386.91 1267.32 1495%
1662985434054397172 run exitCode 018 0
```
