## Supplementary material for "Deep-mining of vertebrate genomes reveals an unexpected diversity of endogenous viral elements": BLAST_RUNTIME-019.out

```
1662983252104059312 run start 019 tblastn ref_euk_rep_genomes 12110.18 179221.31 1113.78 1489%
1662995362672298336 run exitCode 019 0
```
