## Supplementary material for "Deep-mining of vertebrate genomes reveals an unexpected diversity of endogenous viral elements": BLAST_RUNTIME-020.out

```
1662976698674419826 run start 020 tblastn ref_euk_rep_genomes 8398.93 124381.93 1154.74 1494%
1662985098018799695 run exitCode 020 0
```
