## Supplementary material for "Deep-mining of vertebrate genomes reveals an unexpected diversity of endogenous viral elements": BLAST_RUNTIME-021.out

```
1662983930041046277 run start 021 tblastn ref_euk_rep_genomes 8971.15 132969.96 1148.14 1494%
1662992901402212686 run exitCode 021 0
```
