## Supplementary material for "Deep-mining of vertebrate genomes reveals an unexpected diversity of endogenous viral elements": BLAST_RUNTIME-022.out

```
1662986481436503692 run start 022 tblastn ref_euk_rep_genomes 11476.24 165035.95 1079.37 1447%
1662997957883394636 run exitCode 022 0
```
