## Supplementary material for "Deep-mining of vertebrate genomes reveals an unexpected diversity of endogenous viral elements": BLAST_RUNTIME-023.out

```
1662976700446781635 run start 023 tblastn ref_euk_rep_genomes 7197.99 106412.49 1173.12 1494%
1662983898629477512 run exitCode 023 0
```
