## Supplementary material for "Deep-mining of vertebrate genomes reveals an unexpected diversity of endogenous viral elements": BLAST_RUNTIME-024.out

```
1662982868454882538 run start 024 tblastn ref_euk_rep_genomes 9720.45 144188.71 1124.58 1494%
1662992589113870093 run exitCode 024 0
```
