## Supplementary material for "Deep-mining of vertebrate genomes reveals an unexpected diversity of endogenous viral elements": BLAST_RUNTIME-025.out

```
1662985949095966148 run start 025 tblastn ref_euk_rep_genomes 9116.73 135240.85 1098.08 1495%
1662995066027178889 run exitCode 025 0
```
