## Supplementary material for "Deep-mining of vertebrate genomes reveals an unexpected diversity of endogenous viral elements": BLAST_RUNTIME-026.out

```
1662983602223871225 run start 026 tblastn ref_euk_rep_genomes 10281.84 152683.52 1143.46 1496%
1662993884360128713 run exitCode 026 0
```
