## Supplementary material for "Deep-mining of vertebrate genomes reveals an unexpected diversity of endogenous viral elements": BLAST_RUNTIME-027.out

```
1662985146974398983 run start 027 tblastn ref_euk_rep_genomes 8829.20 130901.11 1106.08 1495%
1662993976368479181 run exitCode 027 0
```
