## Supplementary material for "Deep-mining of vertebrate genomes reveals an unexpected diversity of endogenous viral elements": BLAST_RUNTIME-028.out

```
1662985450953134273 run start 028 tblastn ref_euk_rep_genomes 9096.06 134964.81 1065.10 1495%
1662994547215200302 run exitCode 028 0
```
