## Supplementary material for "Deep-mining of vertebrate genomes reveals an unexpected diversity of endogenous viral elements": BLAST_RUNTIME-029.out

```
1662976698674819140 run start 029 tblastn ref_euk_rep_genomes 5122.82 75410.06 1161.88 1494%
1662981821682782365 run exitCode 029 0
```
