## Supplementary material for "Deep-mining of vertebrate genomes reveals an unexpected diversity of endogenous viral elements": k8s-init-pv-svsb6-import-query-batches.log

```
2022-09-12T09:35:39.899451431Z + shopt -s nullglob
2022-09-12T09:35:39.899484257Z + k8s_job_limit=5000
2022-09-12T09:35:39.899488915Z + batch_len=5000000
2022-09-12T09:35:39.899492799Z + show_help=0
2022-09-12T09:35:39.899519524Z + copy_only=0
2022-09-12T09:35:39.899523369Z + split_to_cloud=0
2022-09-12T09:35:39.899527144Z + input=
2022-09-12T09:35:39.899531178Z + output_bucket=
2022-09-12T09:35:39.899534781Z + local_output_dir=/blast/queries
2022-09-12T09:35:39.899559776Z + getopts o:i:b:c:q:p:h OPT
2022-09-12T09:35:39.899646080Z + case $OPT in
2022-09-12T09:35:39.899666039Z + input=gs://coronaviridae/Coronaviridae_rep.fasta
2022-09-12T09:35:39.899696024Z + getopts o:i:b:c:q:p:h OPT
2022-09-12T09:35:39.899703926Z + case $OPT in
2022-09-12T09:35:39.899709670Z + output_bucket=gs://coronaviridae/results
2022-09-12T09:35:39.899716026Z + getopts o:i:b:c:q:p:h OPT
2022-09-12T09:35:39.899733286Z + case $OPT in
2022-09-12T09:35:39.899737458Z + batch_len=20000
2022-09-12T09:35:39.899761830Z + getopts o:i:b:c:q:p:h OPT
2022-09-12T09:35:39.899773374Z + case $OPT in
2022-09-12T09:35:39.899786477Z + copy_only=0
2022-09-12T09:35:39.899790704Z + getopts o:i:b:c:q:p:h OPT
2022-09-12T09:35:39.899794461Z + case $OPT in
2022-09-12T09:35:39.899802384Z + local_output_dir=/blast/queries/
2022-09-12T09:35:39.899815821Z + getopts o:i:b:c:q:p:h OPT
2022-09-12T09:35:39.899851469Z + '[' -z gs://coronaviridae/results ']'
2022-09-12T09:35:39.899887438Z + '[' -z gs://coronaviridae/Coronaviridae_rep.fasta ']'
2022-09-12T09:35:39.899940373Z + [[ 0 -eq 1 ]]
2022-09-12T09:35:39.899990178Z + '[' 0 -eq 1 ']'
2022-09-12T09:35:39.900370130Z ++ mktemp
2022-09-12T09:35:39.901327829Z + TMP=/tmp/tmp.JAIKNB
2022-09-12T09:35:39.901476677Z + [[ gs://coronaviridae/results =~ ^s3:// ]]
2022-09-12T09:35:39.901496756Z + '[' 0 -eq 1 ']'
2022-09-12T09:35:39.901503392Z + fasta_split.py gs://coronaviridae/Coronaviridae_rep.fasta -l 20000 -o /blast/queries/ -c /tmp/tmp.JAIKNB
2022-09-12T09:35:43.652267705Z 
2022-09-12T09:35:43.652314857Z real	0m3.751s
2022-09-12T09:35:43.652325595Z user	0m2.884s
2022-09-12T09:35:43.652331176Z sys	0m0.620s
2022-09-12T09:35:43.653023633Z ++ find /blast/queries/ -type f -name 'batch_*.fa'
2022-09-12T09:35:43.653078784Z ++ wc -l
2022-09-12T09:35:43.660432685Z + num_batches=30
2022-09-12T09:35:43.660864946Z ++ cat /tmp/tmp.JAIKNB
2022-09-12T09:35:43.661929260Z + query_length=535913
2022-09-12T09:35:43.661961891Z + '[' 30 -gt 5000 ']'
2022-09-12T09:35:43.661987687Z + gsutil -qm cp /tmp/tmp.JAIKNB gs://coronaviridae/results/metadata/query_length.txt
2022-09-12T09:35:45.748066769Z 
2022-09-12T09:35:45.748110943Z real	0m2.086s
2022-09-12T09:35:45.748117877Z user	0m1.394s
2022-09-12T09:35:45.748122072Z sys	0m0.281s
2022-09-12T09:35:45.748126347Z + '[' 0 -eq 1 ']'
2022-09-12T09:35:45.748541534Z + find /blast/queries/ -type f -name 'batch_*.fa'
2022-09-12T09:35:45.748616709Z + xargs -n1 basename
2022-09-12T09:35:45.766847501Z + gsutil -qm cp batch_list.txt gs://coronaviridae/results/metadata/batch_list.txt
2022-09-12T09:35:47.728222350Z 
2022-09-12T09:35:47.728270516Z real	0m1.961s
2022-09-12T09:35:47.728279393Z user	0m1.338s
2022-09-12T09:35:47.728285348Z sys	0m0.265s
```
