## Supplementary material for "Deep-mining of vertebrate genomes reveals an unexpected diversity of endogenous viral elements": batch_000-tblastn-ref_euk_rep_genomes.out

```
# TBLASTN 2.13.0+
# Query: AQM57725.1 |RNA-dependent RNA polymerase|Bat filovirus||Filoviridae|Eonycteris spelaea|China|China|2009-11-03|2017-02-15T00:00:00Z|RNA-dependent RNA polymerase, partial [Bat filovirus]
# Database: ref_euk_rep_genomes
# Fields: query acc., q. start, q. end, subject acc., subject sci name, subject title, s. start, s. end, evalue, score, alignment length, % identity, subject strand
# 16 hits found
AQM57725.1	1	309	NC_064416	Astyanax mexicanus	Astyanax mexicanus isolate ESR-SI-001 chromosome 9, AstMex3_surface	43036235	43037173	3.06e-48	423	314	32.484	N/A
AQM57725.1	311	427	NC_064416	Astyanax mexicanus	Astyanax mexicanus isolate ESR-SI-001 chromosome 9, AstMex3_surface	43037175	43037525	3.06e-48	140	117	31.624	N/A
AQM57725.1	380	491	NC_058130	Gracilinanus agilis	Gracilinanus agilis isolate LMUSP501 chromosome 1, AgileGrace	433659911	433659576	2.00e-46	313	112	50.000	N/A
AQM57725.1	244	381	NC_058130	Gracilinanus agilis	Gracilinanus agilis isolate LMUSP501 chromosome 1, AgileGrace	433660284	433659907	2.00e-46	234	138	43.478	N/A
AQM57725.1	172	261	NC_058130	Gracilinanus agilis	Gracilinanus agilis isolate LMUSP501 chromosome 1, AgileGrace	433660507	433660238	6.98e-33	257	90	52.222	N/A
AQM57725.1	75	156	NC_058130	Gracilinanus agilis	Gracilinanus agilis isolate LMUSP501 chromosome 1, AgileGrace	433660775	433660536	6.98e-33	172	82	51.220	N/A
AQM57725.1	9	325	NC_029665	Nothobranchius furzeri	Nothobranchius furzeri strain GRZ chromosome sgr17, Nfu_20140520	4965408	4966358	1.81e-30	351	323	30.341	N/A
AQM57725.1	215	427	NC_064409	Astyanax mexicanus	Astyanax mexicanus isolate ESR-SI-001 chromosome 2, AstMex3_surface	77053750	77054391	6.88e-27	323	215	34.884	N/A
AQM57725.1	380	482	NC_008803	Monodelphis domestica	Monodelphis domestica chromosome 3, MonDom5	99734675	99734367	2.95e-23	294	103	51.456	N/A
AQM57725.1	179	261	NC_008803	Monodelphis domestica	Monodelphis domestica chromosome 3, MonDom5	99735253	99735005	9.99e-16	233	83	50.602	N/A
AQM57725.1	225	382	NW_024871503	Dipodomys spectabilis	Dipodomys spectabilis isolate Male_0828 unplaced genomic scaffold, ASM1905484v1 ptg000826l	138293	138727	5.51e-16	113	164	29.878	N/A
AQM57725.1	380	442	NW_024871503	Dipodomys spectabilis	Dipodomys spectabilis isolate Male_0828 unplaced genomic scaffold, ASM1905484v1 ptg000826l	138727	138915	5.51e-16	111	63	39.683	N/A
AQM57725.1	78	225	NW_024871503	Dipodomys spectabilis	Dipodomys spectabilis isolate Male_0828 unplaced genomic scaffold, ASM1905484v1 ptg000826l	137848	138294	5.51e-16	97	151	27.152	N/A
AQM57725.1	353	430	NW_018114695	Labrus bergylta	Labrus bergylta unplaced genomic scaffold, BallGen_V1 LaB_20160104_scaffold_280	193506	193739	2.98e-08	145	78	35.897	N/A
AQM57725.1	283	325	NW_018114695	Labrus bergylta	Labrus bergylta unplaced genomic scaffold, BallGen_V1 LaB_20160104_scaffold_280	193313	193441	2.98e-08	69	43	34.884	N/A
AQM57725.1	130	410	NW_007370655	Eptesicus fuscus	Eptesicus fuscus isolate BU_THK_EF1 unplaced genomic scaffold, EptFus1.0 scaffold00005	8634036	8634821	3.06e-08	172	288	26.389	N/A
# TBLASTN 2.13.0+
# Query: QKF94911.1 |envelope glycoprotein 1|Filoviridae sp.||Filoviridae|Eonycteris spelaea||||2020-06-06T00:00:00Z|envelope glycoprotein 1, partial [Filoviridae sp.]
# Database: ref_euk_rep_genomes
# 0 hits found
# TBLASTN 2.13.0+
# Query: UKS50420.1 |RNA-dependent RNA polymerase|Lloviu cuevavirus|Cuevavirus|Filoviridae|Miniopterus schreibersii|Hungary|Hungary|2019-09-24|2022-02-15T00:00:00Z|RNA-dependent RNA polymerase [Lloviu cuevavirus]
# Database: ref_euk_rep_genomes
# Fields: query acc., q. start, q. end, subject acc., subject sci name, subject title, s. start, s. end, evalue, score, alignment length, % identity, subject strand
# 29 hits found
UKS50420.1	800	937	NC_008803	Monodelphis domestica	Monodelphis domestica chromosome 3, MonDom5	99734675	99734268	2.86e-90	313	138	46.377	N/A
UKS50420.1	599	682	NC_008803	Monodelphis domestica	Monodelphis domestica chromosome 3, MonDom5	99735253	99735002	2.86e-90	224	84	51.190	N/A
UKS50420.1	686	784	NC_008803	Monodelphis domestica	Monodelphis domestica chromosome 3, MonDom5	99735000	99734704	2.86e-90	182	99	42.424	N/A
UKS50420.1	984	1062	NC_008803	Monodelphis domestica	Monodelphis domestica chromosome 3, MonDom5	99734136	99733900	2.86e-90	176	79	46.835	N/A
UKS50420.1	930	982	NC_008803	Monodelphis domestica	Monodelphis domestica chromosome 3, MonDom5	99734293	99734138	2.86e-90	127	53	54.717	N/A
UKS50420.1	1075	1130	NC_008803	Monodelphis domestica	Monodelphis domestica chromosome 3, MonDom5	99733862	99733698	2.86e-90	79	56	32.143	N/A
UKS50420.1	1258	1330	NC_008803	Monodelphis domestica	Monodelphis domestica chromosome 3, MonDom5	99732439	99732224	3.96e-09	188	73	54.795	N/A
UKS50420.1	235	729	NC_064416	Astyanax mexicanus	Astyanax mexicanus isolate ESR-SI-001 chromosome 9, AstMex3_surface	43035707	43037173	2.05e-69	466	506	29.644	N/A
UKS50420.1	731	1053	NC_064416	Astyanax mexicanus	Astyanax mexicanus isolate ESR-SI-001 chromosome 9, AstMex3_surface	43037175	43038137	2.05e-69	288	335	27.164	N/A
UKS50420.1	1102	1383	NC_064416	Astyanax mexicanus	Astyanax mexicanus isolate ESR-SI-001 chromosome 9, AstMex3_surface	43038283	43039104	2.63e-09	190	286	26.224	N/A
UKS50420.1	800	920	NC_058130	Gracilinanus agilis	Gracilinanus agilis isolate LMUSP501 chromosome 1, AgileGrace	433659911	433659549	1.41e-44	326	121	50.413	N/A
UKS50420.1	664	801	NC_058130	Gracilinanus agilis	Gracilinanus agilis isolate LMUSP501 chromosome 1, AgileGrace	433660284	433659907	1.41e-44	212	138	41.304	N/A
UKS50420.1	946	1330	NC_058130	Gracilinanus agilis	Gracilinanus agilis isolate LMUSP501 chromosome 1, AgileGrace	433659112	433657991	1.88e-42	474	396	37.626	N/A
UKS50420.1	592	682	NC_058130	Gracilinanus agilis	Gracilinanus agilis isolate LMUSP501 chromosome 1, AgileGrace	433660507	433660235	1.54e-32	262	91	53.846	N/A
UKS50420.1	495	576	NC_058130	Gracilinanus agilis	Gracilinanus agilis isolate LMUSP501 chromosome 1, AgileGrace	433660775	433660536	1.54e-32	171	82	50.000	N/A
UKS50420.1	429	745	NC_029665	Nothobranchius furzeri	Nothobranchius furzeri strain GRZ chromosome sgr17, Nfu_20140520	4965408	4966358	1.17e-24	321	322	29.503	N/A
UKS50420.1	635	847	NC_064409	Astyanax mexicanus	Astyanax mexicanus isolate ESR-SI-001 chromosome 2, AstMex3_surface	77053750	77054391	2.00e-24	319	215	33.953	N/A
UKS50420.1	360	1282	NW_007370655	Eptesicus fuscus	Eptesicus fuscus isolate BU_THK_EF1 unplaced genomic scaffold, EptFus1.0 scaffold00005	8633442	8636054	3.85e-12	214	966	22.878	N/A
UKS50420.1	550	1203	NW_005359516	Myotis brandtii	Myotis brandtii unplaced genomic scaffold, ASM41265v1 scaffold251	2401405	2403183	1.05e-10	202	676	23.817	N/A
UKS50420.1	545	817	NC_054884	Cheilinus undulatus	Cheilinus undulatus linkage group 20, ASM1832078v1	5260884	5260090	1.25e-10	201	278	28.417	N/A
UKS50420.1	785	1145	NW_023416313	Myotis myotis	Myotis myotis isolate mMyoMyo1 unplaced genomic scaffold, mMyoMyo1.p scaffold_m19_p_1	71942957	71943952	5.43e-10	128	370	23.514	N/A
UKS50420.1	550	760	NW_023416313	Myotis myotis	Myotis myotis isolate mMyoMyo1 unplaced genomic scaffold, mMyoMyo1.p scaffold_m19_p_1	71942310	71942909	5.43e-10	107	215	26.512	N/A
UKS50420.1	647	802	NW_024871503	Dipodomys spectabilis	Dipodomys spectabilis isolate Male_0828 unplaced genomic scaffold, ASM1905484v1 ptg000826l	138299	138727	2.22e-09	130	158	31.646	N/A
UKS50420.1	498	645	NW_024871503	Dipodomys spectabilis	Dipodomys spectabilis isolate Male_0828 unplaced genomic scaffold, ASM1905484v1 ptg000826l	137848	138294	2.22e-09	100	153	30.719	N/A
UKS50420.1	550	1136	NW_005871156	Myotis lucifugus	Myotis lucifugus unplaced genomic scaffold, Myoluc2.0 scaffold_108	332327	333955	4.38e-08	179	605	23.140	N/A
UKS50420.1	374	579	NC_048292	Notolabrus celidotus	Notolabrus celidotus isolate fNotCel1 chromosome 21, fNotCel1.pri	21187378	21186755	7.24e-08	177	210	28.571	N/A
UKS50420.1	773	850	NW_018114695	Labrus bergylta	Labrus bergylta unplaced genomic scaffold, BallGen_V1 LaB_20160104_scaffold_280	193506	193739	1.41e-07	136	78	33.333	N/A
UKS50420.1	691	759	NW_018114695	Labrus bergylta	Labrus bergylta unplaced genomic scaffold, BallGen_V1 LaB_20160104_scaffold_280	193277	193483	1.41e-07	78	69	27.536	N/A
UKS50420.1	902	1054	NC_054867	Cheilinus undulatus	Cheilinus undulatus linkage group 3, ASM1832078v1	26106229	26106648	7.69e-06	160	153	27.451	N/A
# TBLASTN 2.13.0+
# Query: YP_009055223.1 |polymerase complex protein|Marburg marburgvirus|Marburgvirus|Filoviridae|Homo sapiens|Kenya|Kenya|1987|2014-09-05T00:00:00Z|polymerase complex protein [Marburg marburgvirus]
# Database: ref_euk_rep_genomes
# Fields: query acc., q. start, q. end, subject acc., subject sci name, subject title, s. start, s. end, evalue, score, alignment length, % identity, subject strand
# 39 hits found
YP_009055223.1	187	329	NC_050573	Trichosurus vulpecula	Trichosurus vulpecula isolate mTriVul1 chromosome 1, mTriVul1.pri	302991452	302991889	3.74e-29	243	146	37.671	N/A
YP_009055223.1	106	165	NC_050573	Trichosurus vulpecula	Trichosurus vulpecula isolate mTriVul1 chromosome 1, mTriVul1.pri	302991208	302991387	3.74e-29	151	60	40.000	N/A
YP_009055223.1	60	161	NW_020954562	Vombatus ursinus	Vombatus ursinus unplaced genomic scaffold, bare-nosed wombat genome assembly UNPS02014784.1	14812980	14813273	2.31e-24	153	102	37.255	N/A
YP_009055223.1	186	266	NW_020954562	Vombatus ursinus	Vombatus ursinus unplaced genomic scaffold, bare-nosed wombat genome assembly UNPS02014784.1	14813336	14813587	2.31e-24	127	84	38.095	N/A
YP_009055223.1	281	329	NW_020954562	Vombatus ursinus	Vombatus ursinus unplaced genomic scaffold, bare-nosed wombat genome assembly UNPS02014784.1	14813625	14813771	2.31e-24	112	49	42.857	N/A
YP_009055223.1	110	323	NC_050580	Trichosurus vulpecula	Trichosurus vulpecula isolate mTriVul1 chromosome 8, mTriVul1.pri	87803186	87803785	9.61e-23	280	215	30.698	N/A
YP_009055223.1	105	211	NC_050580	Trichosurus vulpecula	Trichosurus vulpecula isolate mTriVul1 chromosome 8, mTriVul1.pri	172858017	172858343	3.90e-09	174	109	37.615	N/A
YP_009055223.1	216	329	NW_003613762	Cricetulus griseus	Cricetulus griseus unplaced genomic scaffold, CriGri_1.0 scaffold2396	591946	592275	4.53e-19	252	114	42.982	N/A
YP_009055223.1	9	215	NW_003613762	Cricetulus griseus	Cricetulus griseus unplaced genomic scaffold, CriGri_1.0 scaffold2396	590686	591267	8.77e-13	203	211	30.806	N/A
YP_009055223.1	106	221	NW_020954590	Vombatus ursinus	Vombatus ursinus unplaced genomic scaffold, bare-nosed wombat genome assembly UNPS02014812.1	31710504	31710851	1.15e-17	148	118	33.051	N/A
YP_009055223.1	106	221	NW_020954590	Vombatus ursinus	Vombatus ursinus unplaced genomic scaffold, bare-nosed wombat genome assembly UNPS02014812.1	107668167	107668514	1.15e-17	148	118	33.051	N/A
YP_009055223.1	225	329	NW_020954590	Vombatus ursinus	Vombatus ursinus unplaced genomic scaffold, bare-nosed wombat genome assembly UNPS02014812.1	31710851	31711147	1.15e-17	145	105	32.381	N/A
YP_009055223.1	225	329	NW_020954590	Vombatus ursinus	Vombatus ursinus unplaced genomic scaffold, bare-nosed wombat genome assembly UNPS02014812.1	107668514	107668810	1.15e-17	145	105	32.381	N/A
YP_009055223.1	106	241	NC_050576	Trichosurus vulpecula	Trichosurus vulpecula isolate mTriVul1 chromosome 4, mTriVul1.pri	273652676	273652269	1.41e-17	240	136	36.029	N/A
YP_009055223.1	68	244	NW_018343995	Phascolarctos cinereus	Phascolarctos cinereus isolate Bilbo 61053 unplaced genomic scaffold, phaCin_unsw_v4.1 phaCin_unsw_v4.1.fa.scaf00044	2489279	2489812	3.65e-16	229	179	34.078	N/A
YP_009055223.1	76	329	NW_018344099	Phascolarctos cinereus	Phascolarctos cinereus isolate Bilbo 61053 unplaced genomic scaffold, phaCin_unsw_v4.1 phaCin_unsw_v4.1.fa.scaf00148	1823347	1822604	1.50e-15	225	262	32.443	N/A
YP_009055223.1	198	328	NC_022029	Microtus ochrogaster	Microtus ochrogaster isolate Prairie Vole_2 linkage group LG3, MicOch1.0	42768574	42768966	4.15e-15	221	131	38.931	N/A
YP_009055223.1	116	270	NC_052056	Arvicola amphibius	Arvicola amphibius chromosome 10, mArvAmp1.2	119173415	119172957	5.41e-15	175	158	31.646	N/A
YP_009055223.1	279	315	NC_052056	Arvicola amphibius	Arvicola amphibius chromosome 10, mArvAmp1.2	119172936	119172829	5.41e-15	95	37	54.054	N/A
YP_009055223.1	192	316	NW_024543872	Microtus oregoni	Microtus oregoni isolate MIOR12 unplaced genomic scaffold, Mior012 000062F_ref0000492	494883	495257	7.93e-15	219	125	38.400	N/A
YP_009055223.1	184	317	NC_052048	Arvicola amphibius	Arvicola amphibius chromosome 2, mArvAmp1.2	139521402	139521007	4.23e-14	213	134	38.060	N/A
YP_009055223.1	99	235	NW_020954596	Vombatus ursinus	Vombatus ursinus unplaced genomic scaffold, bare-nosed wombat genome assembly UNPS02014818.1	19172268	19171858	3.97e-13	133	143	30.070	N/A
YP_009055223.1	260	328	NW_020954596	Vombatus ursinus	Vombatus ursinus unplaced genomic scaffold, bare-nosed wombat genome assembly UNPS02014818.1	19171828	19171622	3.97e-13	120	69	30.435	N/A
YP_009055223.1	219	329	NW_003613881	Cricetulus griseus	Cricetulus griseus unplaced genomic scaffold, CriGri_1.0 scaffold262	1644943	1645275	6.78e-13	204	111	39.640	N/A
YP_009055223.1	124	329	NW_005353770	Myotis brandtii	Myotis brandtii unplaced genomic scaffold, ASM41265v1 scaffold1105	1569787	1570413	7.57e-13	203	214	28.037	N/A
YP_009055223.1	122	329	NW_005871048	Myotis lucifugus	Myotis lucifugus unplaced genomic scaffold, Myoluc2.0 scaffold_0	12238485	12239117	3.12e-12	199	216	27.778	N/A
YP_009055223.1	72	329	NW_023416357	Myotis myotis	Myotis myotis isolate mMyoMyo1 unplaced genomic scaffold, mMyoMyo1.p scaffold_m19_p_5	68090846	68090031	7.06e-12	196	275	25.091	N/A
YP_009055223.1	68	329	NW_006285040	Myotis davidii	Myotis davidii unplaced genomic scaffold, ASM32734v1 scaffold130	4685302	4686057	1.32e-11	194	272	23.529	N/A
YP_009055223.1	256	323	NW_007232870	Carlito syrichta	Carlito syrichta isolate Samal-C Ts95f unplaced genomic scaffold, Tarsius_syrichta-2.0.1 Scaffold288774	97105	97311	1.06e-10	139	69	37.681	N/A
YP_009055223.1	138	252	NW_007232870	Carlito syrichta	Carlito syrichta isolate Samal-C Ts95f unplaced genomic scaffold, Tarsius_syrichta-2.0.1 Scaffold288774	96759	97121	1.06e-10	93	122	31.148	N/A
YP_009055223.1	76	283	NW_018344007	Phascolarctos cinereus	Phascolarctos cinereus isolate Bilbo 61053 unplaced genomic scaffold, phaCin_unsw_v4.1 phaCin_unsw_v4.1.fa.scaf00056	7968384	7968968	2.31e-10	157	215	28.837	N/A
YP_009055223.1	303	328	NW_018344007	Phascolarctos cinereus	Phascolarctos cinereus isolate Bilbo 61053 unplaced genomic scaffold, phaCin_unsw_v4.1 phaCin_unsw_v4.1.fa.scaf00056	7969019	7969096	2.31e-10	73	26	50.000	N/A
YP_009055223.1	93	162	NC_050578	Trichosurus vulpecula	Trichosurus vulpecula isolate mTriVul1 chromosome 6, mTriVul1.pri	199814031	199814237	5.74e-07	134	70	35.714	N/A
YP_009055223.1	188	276	NC_050578	Trichosurus vulpecula	Trichosurus vulpecula isolate mTriVul1 chromosome 6, mTriVul1.pri	199814267	199814530	5.74e-07	65	92	29.348	N/A
YP_009055223.1	105	161	NC_050578	Trichosurus vulpecula	Trichosurus vulpecula isolate mTriVul1 chromosome 6, mTriVul1.pri	199862203	199862373	5.97e-07	157	57	50.877	N/A
YP_009055223.1	159	238	NW_003613870	Cricetulus griseus	Cricetulus griseus unplaced genomic scaffold, CriGri_1.0 scaffold2943	628587	628826	7.80e-07	103	80	35.000	N/A
YP_009055223.1	104	159	NW_003613870	Cricetulus griseus	Cricetulus griseus unplaced genomic scaffold, CriGri_1.0 scaffold2943	628441	628590	7.80e-07	95	56	37.500	N/A
YP_009055223.1	226	329	NW_025965188	Myodes glareolus	Myodes glareolus unplaced genomic scaffold, Bank_vole1_10x scf_152	10262577	10262891	3.75e-06	150	106	37.736	N/A
YP_009055223.1	76	165	NW_020954591	Vombatus ursinus	Vombatus ursinus unplaced genomic scaffold, bare-nosed wombat genome assembly UNPS02014813.1	25661308	25661048	5.87e-06	149	90	40.000	N/A
# TBLASTN 2.13.0+
# Query: QYC62005.1 |nucleoprotein|Marburg marburgvirus|Marburgvirus|Filoviridae|Homo sapiens|Angola|Angola|2005|2021-08-03T00:00:00Z|nucleoprotein [Marburg marburgvirus]
# Database: ref_euk_rep_genomes
# Fields: query acc., q. start, q. end, subject acc., subject sci name, subject title, s. start, s. end, evalue, score, alignment length, % identity, subject strand
# 148 hits found
QYC62005.1	3	338	NW_018343953	Phascolarctos cinereus	Phascolarctos cinereus isolate Bilbo 61053 unplaced genomic scaffold, phaCin_unsw_v4.1 phaCin_unsw_v4.1.fa.scaf00002	31898607	31897600	2.31e-75	711	339	44.543	N/A
QYC62005.1	186	323	NW_020949997	Vombatus ursinus	Vombatus ursinus unplaced genomic scaffold, bare-nosed wombat genome assembly UNPS02010219.1	9368755	9369168	3.14e-66	403	138	52.174	N/A
QYC62005.1	3	186	NW_020949997	Vombatus ursinus	Vombatus ursinus unplaced genomic scaffold, bare-nosed wombat genome assembly UNPS02010219.1	9368208	9368759	3.14e-66	318	187	41.176	N/A
QYC62005.1	63	345	NC_050576	Trichosurus vulpecula	Trichosurus vulpecula isolate mTriVul1 chromosome 4, mTriVul1.pri	273654921	273654076	1.43e-65	636	288	46.181	N/A
QYC62005.1	21	372	NC_050576	Trichosurus vulpecula	Trichosurus vulpecula isolate mTriVul1 chromosome 4, mTriVul1.pri	347574245	347573220	9.88e-44	466	356	34.831	N/A
QYC62005.1	183	333	NC_056025	Peromyscus maniculatus bairdii	Peromyscus maniculatus bairdii isolate BW chromosome 18, HU_Pman_2.1.3	12339230	12339682	2.80e-58	466	151	61.589	N/A
QYC62005.1	13	184	NC_056025	Peromyscus maniculatus bairdii	Peromyscus maniculatus bairdii isolate BW chromosome 18, HU_Pman_2.1.3	12338730	12339236	2.80e-58	186	172	34.302	N/A
QYC62005.1	142	332	NW_025965313	Myodes glareolus	Myodes glareolus unplaced genomic scaffold, Bank_vole1_10x scf_78	4510063	4509470	8.85e-57	568	198	60.101	N/A
QYC62005.1	34	280	NC_051078	Peromyscus leucopus	Peromyscus leucopus breed LL Stock chromosome 18, UCI_PerLeu_2.1	34896167	34895433	1.07e-56	474	250	45.200	N/A
QYC62005.1	282	333	NC_051078	Peromyscus leucopus	Peromyscus leucopus breed LL Stock chromosome 18, UCI_PerLeu_2.1	34895430	34895275	1.07e-56	164	52	63.462	N/A
QYC62005.1	237	383	NW_003613762	Cricetulus griseus	Cricetulus griseus unplaced genomic scaffold, CriGri_1.0 scaffold2396	587686	588126	4.43e-53	349	147	50.340	N/A
QYC62005.1	183	242	NW_003613762	Cricetulus griseus	Cricetulus griseus unplaced genomic scaffold, CriGri_1.0 scaffold2396	587522	587701	4.43e-53	157	60	53.333	N/A
QYC62005.1	132	183	NW_003613762	Cricetulus griseus	Cricetulus griseus unplaced genomic scaffold, CriGri_1.0 scaffold2396	587367	587522	4.43e-53	143	52	51.923	N/A
QYC62005.1	90	227	NW_003613669	Cricetulus griseus	Cricetulus griseus unplaced genomic scaffold, CriGri_1.0 scaffold1684	2553	2966	1.28e-52	278	138	42.754	N/A
QYC62005.1	248	326	NW_003613669	Cricetulus griseus	Cricetulus griseus unplaced genomic scaffold, CriGri_1.0 scaffold1684	3019	3255	1.28e-52	254	79	65.823	N/A
QYC62005.1	1	81	NW_003613669	Cricetulus griseus	Cricetulus griseus unplaced genomic scaffold, CriGri_1.0 scaffold1684	2285	2527	1.28e-52	113	81	38.272	N/A
QYC62005.1	60	386	NW_008331125	Nannospalax galili	Nannospalax galili isolate Female #2095 unplaced genomic scaffold, S.galili_v1.0 scaffold751	3581747	3582718	8.97e-52	529	345	36.812	N/A
QYC62005.1	187	387	NC_057862	Dromiciops gliroides	Dromiciops gliroides isolate mDroGli1 chromosome 2, mDroGli1.pri	455190416	455189814	5.64e-49	413	206	46.117	N/A
QYC62005.1	132	183	NC_057862	Dromiciops gliroides	Dromiciops gliroides isolate mDroGli1 chromosome 2, mDroGli1.pri	455190579	455190424	5.64e-49	158	52	55.769	N/A
QYC62005.1	164	232	NC_057862	Dromiciops gliroides	Dromiciops gliroides isolate mDroGli1 chromosome 2, mDroGli1.pri	181737879	181737676	9.74e-08	170	69	52.174	N/A
QYC62005.1	147	327	NC_050575	Trichosurus vulpecula	Trichosurus vulpecula isolate mTriVul1 chromosome 3, mTriVul1.pri	285996109	285995567	4.46e-48	500	181	52.486	N/A
QYC62005.1	3	144	NC_050575	Trichosurus vulpecula	Trichosurus vulpecula isolate mTriVul1 chromosome 3, mTriVul1.pri	285996690	285996265	1.99e-11	202	145	40.690	N/A
QYC62005.1	123	183	NC_050575	Trichosurus vulpecula	Trichosurus vulpecula isolate mTriVul1 chromosome 3, mTriVul1.pri	162440692	162440874	2.25e-10	193	61	55.738	N/A
QYC62005.1	270	325	NC_050575	Trichosurus vulpecula	Trichosurus vulpecula isolate mTriVul1 chromosome 3, mTriVul1.pri	162440958	162441125	2.52e-08	175	56	57.143	N/A
QYC62005.1	151	391	NC_050580	Trichosurus vulpecula	Trichosurus vulpecula isolate mTriVul1 chromosome 8, mTriVul1.pri	114441193	114441915	5.96e-48	448	241	42.324	N/A
QYC62005.1	115	150	NC_050580	Trichosurus vulpecula	Trichosurus vulpecula isolate mTriVul1 chromosome 8, mTriVul1.pri	114441084	114441191	5.96e-48	114	36	55.556	N/A
QYC62005.1	223	332	NW_024543831	Microtus oregoni	Microtus oregoni isolate MIOR12 unplaced genomic scaffold, Mior012 000055F_ref0000237	11113622	11113963	1.44e-46	331	114	61.404	N/A
QYC62005.1	110	226	NW_024543831	Microtus oregoni	Microtus oregoni isolate MIOR12 unplaced genomic scaffold, Mior012 000055F_ref0000237	11113294	11113635	1.44e-46	219	123	40.650	N/A
QYC62005.1	127	362	NC_052056	Arvicola amphibius	Arvicola amphibius chromosome 10, mArvAmp1.2	88414051	88413359	2.29e-46	487	237	48.101	N/A
QYC62005.1	119	272	NW_024543062	Microtus oregoni	Microtus oregoni isolate MIOR12 unplaced genomic scaffold, Mior012 000003F_ref0000135	13815411	13815866	4.16e-45	295	154	47.403	N/A
QYC62005.1	274	362	NW_024543062	Microtus oregoni	Microtus oregoni isolate MIOR12 unplaced genomic scaffold, Mior012 000003F_ref0000135	13815863	13816129	4.16e-45	242	89	57.303	N/A
QYC62005.1	216	337	NC_056014	Peromyscus maniculatus bairdii	Peromyscus maniculatus bairdii isolate BW chromosome 7, HU_Pman_2.1.3	50872506	50872141	9.21e-44	378	122	62.295	N/A
QYC62005.1	115	220	NC_056014	Peromyscus maniculatus bairdii	Peromyscus maniculatus bairdii isolate BW chromosome 7, HU_Pman_2.1.3	50872760	50872488	9.21e-44	147	112	39.286	N/A
QYC62005.1	202	327	NW_018344004	Phascolarctos cinereus	Phascolarctos cinereus isolate Bilbo 61053 unplaced genomic scaffold, phaCin_unsw_v4.1 phaCin_unsw_v4.1.fa.scaf00053	1847354	1847836	6.13e-43	267	162	41.975	N/A
QYC62005.1	3	194	NW_018344004	Phascolarctos cinereus	Phascolarctos cinereus isolate Bilbo 61053 unplaced genomic scaffold, phaCin_unsw_v4.1 phaCin_unsw_v4.1.fa.scaf00053	1846761	1847336	6.13e-43	251	195	35.897	N/A
QYC62005.1	127	272	NC_022010	Microtus ochrogaster	Microtus ochrogaster isolate Prairie Vole_2 chromosome 2, MicOch1.0	27471226	27471666	2.61e-42	277	148	46.622	N/A
QYC62005.1	274	369	NC_022010	Microtus ochrogaster	Microtus ochrogaster isolate Prairie Vole_2 chromosome 2, MicOch1.0	27471663	27471950	2.61e-42	236	96	56.250	N/A
QYC62005.1	10	237	NW_018344219	Phascolarctos cinereus	Phascolarctos cinereus isolate Bilbo 61053 unplaced genomic scaffold, phaCin_unsw_v4.1 phaCin_unsw_v4.1.fa.scaf00268	1453659	1454318	2.91e-41	358	228	40.351	N/A
QYC62005.1	246	335	NW_018344219	Phascolarctos cinereus	Phascolarctos cinereus isolate Bilbo 61053 unplaced genomic scaffold, phaCin_unsw_v4.1 phaCin_unsw_v4.1.fa.scaf00268	1454342	1454596	2.91e-41	146	90	35.556	N/A
QYC62005.1	216	337	NC_051069	Peromyscus leucopus	Peromyscus leucopus breed LL Stock chromosome 7, UCI_PerLeu_2.1	17123198	17123563	1.22e-40	359	122	59.836	N/A
QYC62005.1	115	220	NC_051069	Peromyscus leucopus	Peromyscus leucopus breed LL Stock chromosome 7, UCI_PerLeu_2.1	17122944	17123216	1.22e-40	139	112	38.393	N/A
QYC62005.1	64	295	NW_018343956	Phascolarctos cinereus	Phascolarctos cinereus isolate Bilbo 61053 unplaced genomic scaffold, phaCin_unsw_v4.1 phaCin_unsw_v4.1.fa.scaf00005	32969256	32968576	1.24e-39	395	243	41.152	N/A
QYC62005.1	299	347	NW_018343956	Phascolarctos cinereus	Phascolarctos cinereus isolate Bilbo 61053 unplaced genomic scaffold, phaCin_unsw_v4.1 phaCin_unsw_v4.1.fa.scaf00005	32968561	32968412	1.24e-39	94	50	46.000	N/A
QYC62005.1	124	361	NW_023416316	Myotis myotis	Myotis myotis isolate mMyoMyo1 unplaced genomic scaffold, mMyoMyo1.p scaffold_m19_p_12	69334073	69333357	1.14e-38	426	244	38.115	N/A
QYC62005.1	232	381	NW_020954557	Vombatus ursinus	Vombatus ursinus unplaced genomic scaffold, bare-nosed wombat genome assembly UNPS02014779.1	23499611	23499186	1.77e-38	253	150	40.667	N/A
QYC62005.1	118	234	NW_020954557	Vombatus ursinus	Vombatus ursinus unplaced genomic scaffold, bare-nosed wombat genome assembly UNPS02014779.1	23500069	23499707	1.77e-38	226	121	38.843	N/A
QYC62005.1	99	331	NC_050574	Trichosurus vulpecula	Trichosurus vulpecula isolate mTriVul1 chromosome 2, mTriVul1.pri	248588350	248589048	3.74e-38	422	239	40.586	N/A
QYC62005.1	128	330	NC_050574	Trichosurus vulpecula	Trichosurus vulpecula isolate mTriVul1 chromosome 2, mTriVul1.pri	148416209	148416796	2.21e-28	343	208	40.385	N/A
QYC62005.1	122	300	NC_050574	Trichosurus vulpecula	Trichosurus vulpecula isolate mTriVul1 chromosome 2, mTriVul1.pri	259879279	259878743	3.14e-22	292	199	34.673	N/A
QYC62005.1	189	384	NC_050574	Trichosurus vulpecula	Trichosurus vulpecula isolate mTriVul1 chromosome 2, mTriVul1.pri	259879077	259878493	3.58e-16	241	201	35.323	N/A
QYC62005.1	126	246	NC_057863	Dromiciops gliroides	Dromiciops gliroides isolate mDroGli1 chromosome 3, mDroGli1.pri	134816196	134815834	1.05e-35	280	121	52.893	N/A
QYC62005.1	255	323	NC_057863	Dromiciops gliroides	Dromiciops gliroides isolate mDroGli1 chromosome 3, mDroGli1.pri	134815816	134815610	1.05e-35	176	69	50.725	N/A
QYC62005.1	224	322	NC_052051	Arvicola amphibius	Arvicola amphibius chromosome 5, mArvAmp1.2	141123984	141124277	8.97e-35	279	99	59.596	N/A
QYC62005.1	132	204	NC_052051	Arvicola amphibius	Arvicola amphibius chromosome 5, mArvAmp1.2	141123731	141123940	8.97e-35	168	73	46.575	N/A
QYC62005.1	137	345	NW_006294344	Myotis davidii	Myotis davidii unplaced genomic scaffold, ASM32734v1 scaffold82	268877	268254	2.88e-34	391	212	38.679	N/A
QYC62005.1	187	412	NW_005359196	Myotis brandtii	Myotis brandtii unplaced genomic scaffold, ASM41265v1 scaffold2430	190201	190875	7.54e-34	387	230	38.261	N/A
QYC62005.1	132	321	NW_024543833	Microtus oregoni	Microtus oregoni isolate MIOR12 unplaced genomic scaffold, Mior012 000057F_ref0000458	8958723	8958163	1.25e-33	385	193	46.632	N/A
QYC62005.1	170	313	NW_018344014	Phascolarctos cinereus	Phascolarctos cinereus isolate Bilbo 61053 unplaced genomic scaffold, phaCin_unsw_v4.1 phaCin_unsw_v4.1.fa.scaf00063	2638094	2637669	1.35e-33	338	144	47.917	N/A
QYC62005.1	1	164	NW_018344014	Phascolarctos cinereus	Phascolarctos cinereus isolate Bilbo 61053 unplaced genomic scaffold, phaCin_unsw_v4.1 phaCin_unsw_v4.1.fa.scaf00063	2638623	2638132	1.35e-33	99	178	30.337	N/A
QYC62005.1	115	249	NC_050462	Onychomys torridus	Onychomys torridus chromosome 20, mOncTor1.1	15019352	15019726	4.54e-33	247	135	44.444	N/A
QYC62005.1	282	366	NC_050462	Onychomys torridus	Onychomys torridus chromosome 20, mOncTor1.1	15019800	15020054	4.54e-33	186	85	51.765	N/A
QYC62005.1	17	387	NW_020954546	Vombatus ursinus	Vombatus ursinus unplaced genomic scaffold, bare-nosed wombat genome assembly UNPS02014768.1	5335299	5336411	6.84e-33	379	376	33.511	N/A
QYC62005.1	17	387	NW_020954546	Vombatus ursinus	Vombatus ursinus unplaced genomic scaffold, bare-nosed wombat genome assembly UNPS02014768.1	35361456	35362568	6.84e-33	379	376	33.511	N/A
QYC62005.1	254	383	NW_024429203	Mesocricetus auratus	Mesocricetus auratus isolate SY011 unplaced genomic scaffold, BCM_Maur_2.0 Super-Scaffold_100022	32733394	32733804	2.28e-32	239	140	45.714	N/A
QYC62005.1	145	227	NW_024429203	Mesocricetus auratus	Mesocricetus auratus isolate SY011 unplaced genomic scaffold, BCM_Maur_2.0 Super-Scaffold_100022	32733075	32733323	2.28e-32	187	83	46.988	N/A
QYC62005.1	243	372	NW_018344131	Phascolarctos cinereus	Phascolarctos cinereus isolate Bilbo 61053 unplaced genomic scaffold, phaCin_unsw_v4.1 phaCin_unsw_v4.1.fa.scaf00180	2022899	2022528	4.35e-32	218	130	38.462	N/A
QYC62005.1	127	232	NW_018344131	Phascolarctos cinereus	Phascolarctos cinereus isolate Bilbo 61053 unplaced genomic scaffold, phaCin_unsw_v4.1 phaCin_unsw_v4.1.fa.scaf00180	2023201	2022920	4.35e-32	206	106	46.226	N/A
QYC62005.1	131	418	NW_023416313	Myotis myotis	Myotis myotis isolate mMyoMyo1 unplaced genomic scaffold, mMyoMyo1.p scaffold_m19_p_1	214409816	214408974	2.54e-31	367	294	32.993	N/A
QYC62005.1	246	337	NW_023416313	Myotis myotis	Myotis myotis isolate mMyoMyo1 unplaced genomic scaffold, mMyoMyo1.p scaffold_m19_p_1	60135492	60135217	3.20e-31	246	92	52.174	N/A
QYC62005.1	60	244	NW_023416313	Myotis myotis	Myotis myotis isolate mMyoMyo1 unplaced genomic scaffold, mMyoMyo1.p scaffold_m19_p_1	60136049	60135495	3.20e-31	170	189	30.688	N/A
QYC62005.1	130	322	NC_022020	Microtus ochrogaster	Microtus ochrogaster isolate Prairie Vole_2 chromosome 18, MicOch1.0	52306521	52307090	3.72e-31	365	196	44.898	N/A
QYC62005.1	117	335	NC_051082	Peromyscus leucopus	Peromyscus leucopus breed LL Stock chromosome 23, UCI_PerLeu_2.1	11266298	11265675	7.70e-31	363	222	41.892	N/A
QYC62005.1	3	234	NW_020950792	Vombatus ursinus	Vombatus ursinus unplaced genomic scaffold, bare-nosed wombat genome assembly UNPS02011014.1	18739921	18740616	1.50e-30	360	235	41.277	N/A
QYC62005.1	273	372	NW_020950792	Vombatus ursinus	Vombatus ursinus unplaced genomic scaffold, bare-nosed wombat genome assembly UNPS02011014.1	18740922	18741218	1.87e-11	202	100	49.000	N/A
QYC62005.1	130	418	NW_006284349	Myotis davidii	Myotis davidii unplaced genomic scaffold, ASM32734v1 scaffold732	2645888	2646733	1.79e-30	360	293	32.423	N/A
QYC62005.1	132	277	NC_057861	Dromiciops gliroides	Dromiciops gliroides isolate mDroGli1 chromosome 1, mDroGli1.pri	346309698	346310180	2.41e-29	257	162	42.593	N/A
QYC62005.1	290	339	NC_057861	Dromiciops gliroides	Dromiciops gliroides isolate mDroGli1 chromosome 1, mDroGli1.pri	346310215	346310364	2.41e-29	143	50	58.000	N/A
QYC62005.1	232	315	NC_057861	Dromiciops gliroides	Dromiciops gliroides isolate mDroGli1 chromosome 1, mDroGli1.pri	555806969	555806718	4.55e-12	207	84	46.429	N/A
QYC62005.1	123	302	NW_025965316	Myodes glareolus	Myodes glareolus unplaced genomic scaffold, Bank_vole1_10x scf_61	28558062	28558592	8.43e-29	342	181	46.409	N/A
QYC62005.1	304	325	NW_025965316	Myodes glareolus	Myodes glareolus unplaced genomic scaffold, Bank_vole1_10x scf_61	28558595	28558663	8.43e-29	53	23	60.870	N/A
QYC62005.1	3	299	NW_018344198	Phascolarctos cinereus	Phascolarctos cinereus isolate Bilbo 61053 unplaced genomic scaffold, phaCin_unsw_v4.1 phaCin_unsw_v4.1.fa.scaf00247	3533521	3534411	1.70e-28	275	308	29.545	N/A
QYC62005.1	294	345	NW_018344198	Phascolarctos cinereus	Phascolarctos cinereus isolate Bilbo 61053 unplaced genomic scaffold, phaCin_unsw_v4.1 phaCin_unsw_v4.1.fa.scaf00247	3534392	3534547	1.70e-28	118	52	51.923	N/A
QYC62005.1	214	298	NC_008802	Monodelphis domestica	Monodelphis domestica chromosome 2, MonDom5	54444145	54444399	3.43e-28	211	85	50.588	N/A
QYC62005.1	298	391	NC_008802	Monodelphis domestica	Monodelphis domestica chromosome 2, MonDom5	54444387	54444668	3.43e-28	179	94	41.489	N/A
QYC62005.1	170	286	NC_056030	Peromyscus maniculatus bairdii	Peromyscus maniculatus bairdii isolate BW chromosome 23, HU_Pman_2.1.3	11324619	11324290	3.82e-28	212	121	42.975	N/A
QYC62005.1	287	328	NC_056030	Peromyscus maniculatus bairdii	Peromyscus maniculatus bairdii isolate BW chromosome 23, HU_Pman_2.1.3	11324290	11324165	3.82e-28	146	42	71.429	N/A
QYC62005.1	115	145	NC_056030	Peromyscus maniculatus bairdii	Peromyscus maniculatus bairdii isolate BW chromosome 23, HU_Pman_2.1.3	11324765	11324673	3.82e-28	71	31	51.613	N/A
QYC62005.1	123	312	NW_020954625	Vombatus ursinus	Vombatus ursinus unplaced genomic scaffold, bare-nosed wombat genome assembly UNPS02014847.1	4301528	4302079	4.51e-28	340	196	42.347	N/A
QYC62005.1	215	388	NW_005871713	Myotis lucifugus	Myotis lucifugus unplaced genomic scaffold, Myoluc2.0 scaffold_665	261408	261929	6.67e-28	339	179	41.341	N/A
QYC62005.1	138	272	NW_003614308	Cricetulus griseus	Cricetulus griseus unplaced genomic scaffold, CriGri_1.0 scaffold2981	49080	49448	6.72e-28	261	135	47.407	N/A
QYC62005.1	275	296	NW_003614308	Cricetulus griseus	Cricetulus griseus unplaced genomic scaffold, CriGri_1.0 scaffold2981	49448	49513	6.72e-28	91	22	68.182	N/A
QYC62005.1	60	138	NW_003614308	Cricetulus griseus	Cricetulus griseus unplaced genomic scaffold, CriGri_1.0 scaffold2981	48827	49084	6.72e-28	76	92	22.826	N/A
QYC62005.1	212	381	NW_003614308	Cricetulus griseus	Cricetulus griseus unplaced genomic scaffold, CriGri_1.0 scaffold2981	49270	49749	2.89e-13	217	179	37.989	N/A
QYC62005.1	162	359	NW_008357791	Nannospalax galili	Nannospalax galili isolate Female #2095 unplaced genomic scaffold, S.galili_v1.0 scaffold13168	2883	3482	7.69e-28	337	200	36.500	N/A
QYC62005.1	174	418	NW_005362797	Myotis brandtii	Myotis brandtii unplaced genomic scaffold, ASM41265v1 scaffold332	656230	655538	5.16e-25	315	249	33.333	N/A
QYC62005.1	3	348	NW_020948910	Vombatus ursinus	Vombatus ursinus unplaced genomic scaffold, bare-nosed wombat genome assembly UNPS02009132.1	8128249	8127212	1.21e-24	312	360	31.944	N/A
QYC62005.1	254	372	NW_020954596	Vombatus ursinus	Vombatus ursinus unplaced genomic scaffold, bare-nosed wombat genome assembly UNPS02014818.1	19192865	19192512	1.85e-24	193	119	38.655	N/A
QYC62005.1	175	249	NW_020954596	Vombatus ursinus	Vombatus ursinus unplaced genomic scaffold, bare-nosed wombat genome assembly UNPS02014818.1	19193082	19192876	1.85e-24	164	75	53.333	N/A
QYC62005.1	246	337	NW_006294116	Myotis davidii	Myotis davidii unplaced genomic scaffold, ASM32734v1 scaffold963	572707	572432	2.82e-24	247	92	52.174	N/A
QYC62005.1	131	233	NW_006294116	Myotis davidii	Myotis davidii unplaced genomic scaffold, ASM32734v1 scaffold963	573050	572742	2.82e-24	109	106	33.019	N/A
QYC62005.1	1	169	NW_024429189	Mesocricetus auratus	Mesocricetus auratus isolate SY011 unplaced genomic scaffold, BCM_Maur_2.0 Super-Scaffold_100004	116405316	116404816	4.03e-24	155	173	32.948	N/A
QYC62005.1	214	263	NW_024429189	Mesocricetus auratus	Mesocricetus auratus isolate SY011 unplaced genomic scaffold, BCM_Maur_2.0 Super-Scaffold_100004	116404685	116404536	4.03e-24	142	50	60.000	N/A
QYC62005.1	177	208	NW_024429189	Mesocricetus auratus	Mesocricetus auratus isolate SY011 unplaced genomic scaffold, BCM_Maur_2.0 Super-Scaffold_100004	116404795	116404700	4.03e-24	97	32	50.000	N/A
QYC62005.1	3	313	NW_018343994	Phascolarctos cinereus	Phascolarctos cinereus isolate Bilbo 61053 unplaced genomic scaffold, phaCin_unsw_v4.1 phaCin_unsw_v4.1.fa.scaf00043	10977996	10977097	1.35e-23	303	329	37.690	N/A
QYC62005.1	212	321	NW_020947390	Vombatus ursinus	Vombatus ursinus unplaced genomic scaffold, bare-nosed wombat genome assembly UNPS02007612.1	2060148	2059819	1.29e-22	247	110	47.273	N/A
QYC62005.1	170	211	NW_020947390	Vombatus ursinus	Vombatus ursinus unplaced genomic scaffold, bare-nosed wombat genome assembly UNPS02007612.1	2060269	2060147	1.29e-22	94	42	45.238	N/A
QYC62005.1	211	418	NW_005871082	Myotis lucifugus	Myotis lucifugus unplaced genomic scaffold, Myoluc2.0 scaffold_34	8787537	8786938	5.01e-22	290	211	33.175	N/A
QYC62005.1	155	286	NC_058133	Gracilinanus agilis	Gracilinanus agilis isolate LMUSP501 chromosome 4, AgileGrace	56197200	56197598	9.04e-22	200	133	37.594	N/A
QYC62005.1	290	333	NC_058133	Gracilinanus agilis	Gracilinanus agilis isolate LMUSP501 chromosome 4, AgileGrace	56197594	56197725	9.04e-22	134	44	68.182	N/A
QYC62005.1	110	332	NC_022012	Microtus ochrogaster	Microtus ochrogaster isolate Prairie Vole_2 chromosome 5, MicOch1.0	48412294	48412962	4.32e-21	283	237	35.443	N/A
QYC62005.1	119	281	NW_025965134	Myodes glareolus	Myodes glareolus unplaced genomic scaffold, Bank_vole1_10x scf_109	2866307	2865831	5.23e-21	282	164	43.293	N/A
QYC62005.1	249	313	NC_050573	Trichosurus vulpecula	Trichosurus vulpecula isolate mTriVul1 chromosome 1, mTriVul1.pri	351034948	351035142	2.20e-19	160	65	46.154	N/A
QYC62005.1	179	244	NC_050573	Trichosurus vulpecula	Trichosurus vulpecula isolate mTriVul1 chromosome 1, mTriVul1.pri	351034739	351034936	2.20e-19	153	66	50.000	N/A
QYC62005.1	61	164	NC_050573	Trichosurus vulpecula	Trichosurus vulpecula isolate mTriVul1 chromosome 1, mTriVul1.pri	351033368	351033670	2.50e-07	167	104	38.462	N/A
QYC62005.1	139	317	NC_052049	Arvicola amphibius	Arvicola amphibius chromosome 3, mArvAmp1.2	122319443	122320006	4.52e-19	266	195	36.923	N/A
QYC62005.1	230	337	NW_007370672	Eptesicus fuscus	Eptesicus fuscus isolate BU_THK_EF1 unplaced genomic scaffold, EptFus1.0 scaffold00022	8636741	8637064	1.52e-18	261	108	47.222	N/A
QYC62005.1	182	279	NC_050452	Onychomys torridus	Onychomys torridus chromosome 10, mOncTor1.1	83282058	83281789	2.33e-18	211	98	52.041	N/A
QYC62005.1	18	179	NC_050452	Onychomys torridus	Onychomys torridus chromosome 10, mOncTor1.1	83282545	83282066	2.33e-18	93	168	27.381	N/A
QYC62005.1	141	388	NC_050452	Onychomys torridus	Onychomys torridus chromosome 10, mOncTor1.1	83282183	83281467	4.67e-13	215	272	32.353	N/A
QYC62005.1	244	333	NC_050464	Onychomys torridus	Onychomys torridus chromosome 22, mOncTor1.1	32807853	32808122	2.53e-17	251	90	57.778	N/A
QYC62005.1	211	357	NW_012267232	Dipodomys ordii	Dipodomys ordii isolate 6190 unplaced genomic scaffold, Dord_2.0 Scaffold16	18874390	18873980	6.39e-17	248	147	38.776	N/A
QYC62005.1	189	391	NW_024429268	Mesocricetus auratus	Mesocricetus auratus isolate SY011 unplaced genomic scaffold, BCM_Maur_2.0 Super-Scaffold_100694	67145	67621	6.81e-17	167	203	32.512	N/A
QYC62005.1	81	181	NW_024429268	Mesocricetus auratus	Mesocricetus auratus isolate SY011 unplaced genomic scaffold, BCM_Maur_2.0 Super-Scaffold_100694	66786	67133	6.81e-17	124	117	31.624	N/A
QYC62005.1	127	215	NW_020951147	Vombatus ursinus	Vombatus ursinus unplaced genomic scaffold, bare-nosed wombat genome assembly UNPS02011369.1	7045776	7046036	9.84e-16	238	89	56.180	N/A
QYC62005.1	246	337	NW_005871060	Myotis lucifugus	Myotis lucifugus unplaced genomic scaffold, Myoluc2.0 scaffold_12	9623877	9623602	1.37e-15	237	92	50.000	N/A
QYC62005.1	246	345	NW_005370887	Myotis brandtii	Myotis brandtii unplaced genomic scaffold, ASM41265v1 scaffold730	74403	74104	3.29e-15	233	100	47.000	N/A
QYC62005.1	127	357	NW_024870719	Dipodomys spectabilis	Dipodomys spectabilis isolate Male_0828 unplaced genomic scaffold, ASM1905484v1 ptg000042l	2189549	2190214	6.75e-15	231	242	31.405	N/A
QYC62005.1	234	432	NW_004624734	Heterocephalus glaber	Heterocephalus glaber isolate NMR 29 unplaced genomic scaffold, HetGla_female_1.0 scaffold00005	14192756	14192112	3.25e-14	225	218	32.569	N/A
QYC62005.1	61	291	NC_050577	Trichosurus vulpecula	Trichosurus vulpecula isolate mTriVul1 chromosome 5, mTriVul1.pri	108336683	108337387	4.06e-14	224	243	29.630	N/A
QYC62005.1	115	189	NC_052055	Arvicola amphibius	Arvicola amphibius chromosome 9, mArvAmp1.2	68314126	68314317	1.99e-13	114	75	41.333	N/A
QYC62005.1	193	270	NC_052055	Arvicola amphibius	Arvicola amphibius chromosome 9, mArvAmp1.2	68314319	68314525	1.99e-13	112	78	43.590	N/A
QYC62005.1	277	306	NC_052055	Arvicola amphibius	Arvicola amphibius chromosome 9, mArvAmp1.2	68314524	68314607	1.99e-13	72	30	53.333	N/A
QYC62005.1	273	391	NW_018344242	Phascolarctos cinereus	Phascolarctos cinereus isolate Bilbo 61053 unplaced genomic scaffold, phaCin_unsw_v4.1 phaCin_unsw_v4.1.fa.scaf00291	1028645	1028295	4.40e-13	215	119	40.336	N/A
QYC62005.1	141	234	NW_018344242	Phascolarctos cinereus	Phascolarctos cinereus isolate Bilbo 61053 unplaced genomic scaffold, phaCin_unsw_v4.1 phaCin_unsw_v4.1.fa.scaf00291	1029201	1028926	2.40e-11	201	94	45.745	N/A
QYC62005.1	1	163	NW_018344242	Phascolarctos cinereus	Phascolarctos cinereus isolate Bilbo 61053 unplaced genomic scaffold, phaCin_unsw_v4.1 phaCin_unsw_v4.1.fa.scaf00291	1029623	1029132	2.12e-10	193	167	37.126	N/A
QYC62005.1	244	361	NW_007370797	Eptesicus fuscus	Eptesicus fuscus isolate BU_THK_EF1 unplaced genomic scaffold, EptFus1.0 scaffold00147	907873	908223	6.35e-13	214	122	40.984	N/A
QYC62005.1	276	329	NC_063174	Perognathus longimembris pacificus	Perognathus longimembris pacificus isolate PPM17 chromosome 14, ASM2315922v1	9610464	9610613	1.06e-11	132	54	55.556	N/A
QYC62005.1	186	258	NC_063174	Perognathus longimembris pacificus	Perognathus longimembris pacificus isolate PPM17 chromosome 14, ASM2315922v1	9610213	9610437	1.06e-11	113	75	37.333	N/A
QYC62005.1	133	316	NC_056009	Peromyscus maniculatus bairdii	Peromyscus maniculatus bairdii isolate BW chromosome 2, HU_Pman_2.1.3	44083348	44083872	2.18e-11	201	184	34.239	N/A
QYC62005.1	132	316	NC_050444	Onychomys torridus	Onychomys torridus chromosome 2, mOncTor1.1	44724148	44724675	3.04e-11	200	187	33.690	N/A
QYC62005.1	137	322	NC_051064	Peromyscus leucopus	Peromyscus leucopus breed LL Stock chromosome 2, UCI_PerLeu_2.1	34924630	34925160	5.67e-11	198	188	33.511	N/A
QYC62005.1	101	330	NC_059104	Jaculus jaculus	Jaculus jaculus isolate mJacJac1 chromosome 3, mJacJac1.mat.Y.cur	14636465	14635821	3.60e-10	191	245	30.204	N/A
QYC62005.1	256	341	NW_008348568	Nannospalax galili	Nannospalax galili isolate Female #2095 unplaced genomic scaffold, S.galili_v1.0 scaffold380	1003151	1003405	1.89e-09	130	86	34.884	N/A
QYC62005.1	141	257	NW_008348568	Nannospalax galili	Nannospalax galili isolate Female #2095 unplaced genomic scaffold, S.galili_v1.0 scaffold380	1002820	1003155	1.89e-09	95	122	28.689	N/A
QYC62005.1	131	337	NC_063183	Perognathus longimembris pacificus	Perognathus longimembris pacificus isolate PPM17 chromosome 23, ASM2315922v1	20827950	20828534	2.70e-08	175	215	32.558	N/A
QYC62005.1	280	359	NW_008346121	Nannospalax galili	Nannospalax galili isolate Female #2095 unplaced genomic scaffold, S.galili_v1.0 scaffold6620	1	240	4.99e-08	172	80	43.750	N/A
QYC62005.1	211	337	NW_022900933	Fukomys damarensis	Fukomys damarensis isolate Sample0158 unplaced genomic scaffold, DMR_v1.0_HiC HiC_scaffold_21	28398206	28398559	6.71e-08	172	127	37.008	N/A
QYC62005.1	224	320	NT_176399	Cavia porcellus	Cavia porcellus strain inbred line 2N unplaced genomic scaffold, Cavpor3.0 supercont2_20	30924930	30925229	2.33e-06	159	100	36.000	N/A
# TBLASTN 2.13.0+
# Query: APT69540.1 |RNA-directed RNA polymerase L|Marburg marburgvirus|Marburgvirus|Filoviridae|Homo sapiens|Angola|Angola|2005-03-13|2017-01-15T00:00:00Z|RNA-directed RNA polymerase L [Marburg marburgvirus]
# Database: ref_euk_rep_genomes
# Fields: query acc., q. start, q. end, subject acc., subject sci name, subject title, s. start, s. end, evalue, score, alignment length, % identity, subject strand
# 19 hits found
APT69540.1	212	727	NC_064416	Astyanax mexicanus	Astyanax mexicanus isolate ESR-SI-001 chromosome 9, AstMex3_surface	43035632	43037149	1.26e-63	447	534	27.528	N/A
APT69540.1	744	1059	NC_064416	Astyanax mexicanus	Astyanax mexicanus isolate ESR-SI-001 chromosome 9, AstMex3_surface	43037196	43038137	1.26e-63	256	328	27.134	N/A
APT69540.1	598	687	NC_058130	Gracilinanus agilis	Gracilinanus agilis isolate LMUSP501 chromosome 1, AgileGrace	433660507	433660238	2.79e-34	262	90	55.556	N/A
APT69540.1	501	569	NC_058130	Gracilinanus agilis	Gracilinanus agilis isolate LMUSP501 chromosome 1, AgileGrace	433660775	433660572	2.79e-34	186	69	63.768	N/A
APT69540.1	806	926	NC_058130	Gracilinanus agilis	Gracilinanus agilis isolate LMUSP501 chromosome 1, AgileGrace	433659911	433659549	2.87e-22	301	121	46.281	N/A
APT69540.1	952	1143	NC_058130	Gracilinanus agilis	Gracilinanus agilis isolate LMUSP501 chromosome 1, AgileGrace	433659112	433658546	8.91e-18	263	192	37.500	N/A
APT69540.1	1283	1354	NC_058130	Gracilinanus agilis	Gracilinanus agilis isolate LMUSP501 chromosome 1, AgileGrace	433658215	433658003	3.33e-12	215	72	63.889	N/A
APT69540.1	476	755	NC_029665	Nothobranchius furzeri	Nothobranchius furzeri strain GRZ chromosome sgr17, Nfu_20140520	4965531	4966373	3.39e-22	301	286	30.070	N/A
APT69540.1	806	943	NC_008803	Monodelphis domestica	Monodelphis domestica chromosome 3, MonDom5	99734675	99734268	2.76e-19	276	143	41.259	N/A
APT69540.1	605	687	NC_008803	Monodelphis domestica	Monodelphis domestica chromosome 3, MonDom5	99735253	99735005	4.31e-14	231	83	51.807	N/A
APT69540.1	990	1067	NC_008803	Monodelphis domestica	Monodelphis domestica chromosome 3, MonDom5	99734136	99733903	3.22e-10	168	78	43.590	N/A
APT69540.1	1066	1136	NC_008803	Monodelphis domestica	Monodelphis domestica chromosome 3, MonDom5	99733904	99733698	3.22e-10	69	71	30.986	N/A
APT69540.1	1282	1354	NC_008803	Monodelphis domestica	Monodelphis domestica chromosome 3, MonDom5	99732451	99732236	5.19e-09	187	73	58.904	N/A
APT69540.1	641	846	NC_064409	Astyanax mexicanus	Astyanax mexicanus isolate ESR-SI-001 chromosome 2, AstMex3_surface	77053750	77054370	3.43e-17	258	208	32.212	N/A
APT69540.1	556	1164	NW_005359516	Myotis brandtii	Myotis brandtii unplaced genomic scaffold, ASM41265v1 scaffold251	2401405	2403099	4.93e-12	213	620	24.032	N/A
APT69540.1	556	1164	NW_005871156	Myotis lucifugus	Myotis lucifugus unplaced genomic scaffold, Myoluc2.0 scaffold_108	332327	334021	6.61e-11	204	618	24.110	N/A
APT69540.1	361	1059	NW_007370655	Eptesicus fuscus	Eptesicus fuscus isolate BU_THK_EF1 unplaced genomic scaffold, EptFus1.0 scaffold00005	8633427	8635451	6.19e-10	195	732	22.268	N/A
APT69540.1	357	585	NC_048292	Notolabrus celidotus	Notolabrus celidotus isolate fNotCel1 chromosome 21, fNotCel1.pri	21187447	21186755	8.51e-10	194	232	27.155	N/A
APT69540.1	551	823	NC_054884	Cheilinus undulatus	Cheilinus undulatus linkage group 20, ASM1832078v1	5260884	5260090	6.04e-09	187	282	27.305	N/A
# TBLASTN 2.13.0+
# Query: ABF46732.1 |polymerase|Marburg marburgvirus|Marburgvirus|Filoviridae||Democratic Republic of the Congo|Democratic Republic of the Congo||2006-09-30T00:00:00Z|polymerase, partial [Marburg marburgvirus]
# Database: ref_euk_rep_genomes
# Fields: query acc., q. start, q. end, subject acc., subject sci name, subject title, s. start, s. end, evalue, score, alignment length, % identity, subject strand
# 4 hits found
ABF46732.1	43	122	NC_058130	Gracilinanus agilis	Gracilinanus agilis isolate LMUSP501 chromosome 1, AgileGrace	433660507	433660268	3.17e-19	233	80	56.250	N/A
ABF46732.1	50	122	NC_008803	Monodelphis domestica	Monodelphis domestica chromosome 3, MonDom5	99735253	99735035	1.96e-13	190	73	52.055	N/A
ABF46732.1	1	117	NC_064416	Astyanax mexicanus	Astyanax mexicanus isolate ESR-SI-001 chromosome 9, AstMex3_surface	43036622	43036981	4.52e-10	165	121	33.058	N/A
ABF46732.1	1	114	NC_029665	Nothobranchius furzeri	Nothobranchius furzeri strain GRZ chromosome sgr17, Nfu_20140520	4965759	4966109	5.21e-07	143	118	31.356	N/A
# TBLASTN 2.13.0+
# Query: B45705 |gene 4 small orf|Marburg marburgvirus|Marburgvirus|Filoviridae|||||1993-09-21T00:00:00Z|gene 4 small orf - Marburg virus
# Database: ref_euk_rep_genomes
# 0 hits found
# TBLASTN 2.13.0+
# Query: AYP10275.1 |nucleoprotein|Reston ebolavirus|Ebolavirus|Filoviridae|Macaca fascicularis|USA: Virginia, Reston|USA|1989|2019-07-22T00:00:00Z|UNVERIFIED: nucleoprotein [Reston ebolavirus]
# Database: ref_euk_rep_genomes
# Fields: query acc., q. start, q. end, subject acc., subject sci name, subject title, s. start, s. end, evalue, score, alignment length, % identity, subject strand
# 169 hits found
AYP10275.1	22	400	NW_018343953	Phascolarctos cinereus	Phascolarctos cinereus isolate Bilbo 61053 unplaced genomic scaffold, phaCin_unsw_v4.1 phaCin_unsw_v4.1.fa.scaf00002	31898604	31897474	1.46e-77	732	380	41.579	N/A
AYP10275.1	208	341	NW_020949997	Vombatus ursinus	Vombatus ursinus unplaced genomic scaffold, bare-nosed wombat genome assembly UNPS02010219.1	9368767	9369168	7.99e-68	422	134	56.716	N/A
AYP10275.1	22	204	NW_020949997	Vombatus ursinus	Vombatus ursinus unplaced genomic scaffold, bare-nosed wombat genome assembly UNPS02010219.1	9368211	9368759	7.99e-68	313	183	38.251	N/A
AYP10275.1	201	362	NC_056025	Peromyscus maniculatus bairdii	Peromyscus maniculatus bairdii isolate BW chromosome 18, HU_Pman_2.1.3	12339230	12339715	4.97e-66	474	162	56.173	N/A
AYP10275.1	52	201	NC_056025	Peromyscus maniculatus bairdii	Peromyscus maniculatus bairdii isolate BW chromosome 18, HU_Pman_2.1.3	12338790	12339233	4.97e-66	246	151	43.046	N/A
AYP10275.1	52	298	NC_051078	Peromyscus leucopus	Peromyscus leucopus breed LL Stock chromosome 18, UCI_PerLeu_2.1	34896167	34895433	1.67e-64	540	248	47.984	N/A
AYP10275.1	300	352	NC_051078	Peromyscus leucopus	Peromyscus leucopus breed LL Stock chromosome 18, UCI_PerLeu_2.1	34895430	34895272	1.67e-64	166	53	64.151	N/A
AYP10275.1	255	401	NW_003613762	Cricetulus griseus	Cricetulus griseus unplaced genomic scaffold, CriGri_1.0 scaffold2396	587686	588126	7.57e-63	401	147	53.741	N/A
AYP10275.1	201	257	NW_003613762	Cricetulus griseus	Cricetulus griseus unplaced genomic scaffold, CriGri_1.0 scaffold2396	587522	587692	7.57e-63	172	57	61.404	N/A
AYP10275.1	150	201	NW_003613762	Cricetulus griseus	Cricetulus griseus unplaced genomic scaffold, CriGri_1.0 scaffold2396	587367	587522	7.57e-63	162	52	63.462	N/A
AYP10275.1	37	452	NW_008331125	Nannospalax galili	Nannospalax galili isolate Female #2095 unplaced genomic scaffold, S.galili_v1.0 scaffold751	3581621	3582877	1.17e-61	609	426	35.211	N/A
AYP10275.1	160	362	NW_025965313	Myodes glareolus	Myodes glareolus unplaced genomic scaffold, Bank_vole1_10x scf_78	4510063	4509434	8.21e-59	587	210	57.619	N/A
AYP10275.1	81	356	NC_050576	Trichosurus vulpecula	Trichosurus vulpecula isolate mTriVul1 chromosome 4, mTriVul1.pri	273654921	273654097	1.96e-58	584	285	45.263	N/A
AYP10275.1	44	390	NC_050576	Trichosurus vulpecula	Trichosurus vulpecula isolate mTriVul1 chromosome 4, mTriVul1.pri	347574230	347573217	2.13e-44	473	349	34.957	N/A
AYP10275.1	205	445	NC_057862	Dromiciops gliroides	Dromiciops gliroides isolate mDroGli1 chromosome 2, mDroGli1.pri	455190416	455189718	4.51e-55	411	242	42.562	N/A
AYP10275.1	59	201	NC_057862	Dromiciops gliroides	Dromiciops gliroides isolate mDroGli1 chromosome 2, mDroGli1.pri	455190873	455190424	4.51e-55	213	156	38.462	N/A
AYP10275.1	182	250	NC_057862	Dromiciops gliroides	Dromiciops gliroides isolate mDroGli1 chromosome 2, mDroGli1.pri	181737879	181737676	6.61e-14	156	69	47.826	N/A
AYP10275.1	24	165	NC_057862	Dromiciops gliroides	Dromiciops gliroides isolate mDroGli1 chromosome 2, mDroGli1.pri	181738364	181737927	6.61e-14	109	149	27.517	N/A
AYP10275.1	242	340	NC_052051	Arvicola amphibius	Arvicola amphibius chromosome 5, mArvAmp1.2	141123984	141124277	2.05e-54	277	99	59.596	N/A
AYP10275.1	149	222	NC_052051	Arvicola amphibius	Arvicola amphibius chromosome 5, mArvAmp1.2	141123728	141123940	2.05e-54	203	74	58.108	N/A
AYP10275.1	335	409	NC_052051	Arvicola amphibius	Arvicola amphibius chromosome 5, mArvAmp1.2	141124262	141124489	2.05e-54	126	78	42.308	N/A
AYP10275.1	61	120	NC_052051	Arvicola amphibius	Arvicola amphibius chromosome 5, mArvAmp1.2	141123459	141123638	2.05e-54	96	60	35.000	N/A
AYP10275.1	148	380	NC_052056	Arvicola amphibius	Arvicola amphibius chromosome 10, mArvAmp1.2	88414042	88413359	1.12e-53	547	234	51.282	N/A
AYP10275.1	149	339	NW_024543833	Microtus oregoni	Microtus oregoni isolate MIOR12 unplaced genomic scaffold, Mior012 000057F_ref0000458	8958726	8958163	1.35e-51	430	192	51.562	N/A
AYP10275.1	335	393	NW_024543833	Microtus oregoni	Microtus oregoni isolate MIOR12 unplaced genomic scaffold, Mior012 000057F_ref0000458	8958175	8957999	1.35e-51	112	59	40.678	N/A
AYP10275.1	52	116	NW_024543833	Microtus oregoni	Microtus oregoni isolate MIOR12 unplaced genomic scaffold, Mior012 000057F_ref0000458	8959022	8958834	1.35e-51	95	65	33.846	N/A
AYP10275.1	151	346	NC_050575	Trichosurus vulpecula	Trichosurus vulpecula isolate mTriVul1 chromosome 3, mTriVul1.pri	285996151	285995564	9.32e-51	524	196	51.531	N/A
AYP10275.1	22	162	NC_050575	Trichosurus vulpecula	Trichosurus vulpecula isolate mTriVul1 chromosome 3, mTriVul1.pri	285996687	285996265	1.65e-12	166	141	33.333	N/A
AYP10275.1	165	197	NC_050575	Trichosurus vulpecula	Trichosurus vulpecula isolate mTriVul1 chromosome 3, mTriVul1.pri	285996263	285996165	1.65e-12	86	33	42.424	N/A
AYP10275.1	251	343	NC_050575	Trichosurus vulpecula	Trichosurus vulpecula isolate mTriVul1 chromosome 3, mTriVul1.pri	162440859	162441125	4.91e-11	199	93	47.312	N/A
AYP10275.1	148	202	NC_050575	Trichosurus vulpecula	Trichosurus vulpecula isolate mTriVul1 chromosome 3, mTriVul1.pri	162440713	162440877	9.77e-08	171	55	56.364	N/A
AYP10275.1	241	362	NW_024543831	Microtus oregoni	Microtus oregoni isolate MIOR12 unplaced genomic scaffold, Mior012 000055F_ref0000237	11113622	11113999	6.84e-49	336	126	57.143	N/A
AYP10275.1	154	244	NW_024543831	Microtus oregoni	Microtus oregoni isolate MIOR12 unplaced genomic scaffold, Mior012 000055F_ref0000237	11113345	11113635	6.84e-49	235	97	48.454	N/A
AYP10275.1	151	340	NC_022020	Microtus ochrogaster	Microtus ochrogaster isolate Prairie Vole_2 chromosome 18, MicOch1.0	52306530	52307090	1.93e-47	409	191	50.262	N/A
AYP10275.1	340	393	NC_022020	Microtus ochrogaster	Microtus ochrogaster isolate Prairie Vole_2 chromosome 18, MicOch1.0	52307090	52307251	1.93e-47	103	54	40.741	N/A
AYP10275.1	53	120	NC_022020	Microtus ochrogaster	Microtus ochrogaster isolate Prairie Vole_2 chromosome 18, MicOch1.0	52306241	52306444	1.93e-47	88	68	27.941	N/A
AYP10275.1	81	267	NC_050462	Onychomys torridus	Onychomys torridus chromosome 20, mOncTor1.1	15019199	15019726	2.24e-47	285	187	39.037	N/A
AYP10275.1	300	384	NC_050462	Onychomys torridus	Onychomys torridus chromosome 20, mOncTor1.1	15019800	15020054	2.24e-47	227	85	56.471	N/A
AYP10275.1	265	297	NC_050462	Onychomys torridus	Onychomys torridus chromosome 20, mOncTor1.1	15019708	15019806	2.24e-47	87	33	51.515	N/A
AYP10275.1	153	405	NC_050580	Trichosurus vulpecula	Trichosurus vulpecula isolate mTriVul1 chromosome 8, mTriVul1.pri	114441127	114441903	6.83e-47	493	259	43.629	N/A
AYP10275.1	234	365	NC_056014	Peromyscus maniculatus bairdii	Peromyscus maniculatus bairdii isolate BW chromosome 7, HU_Pman_2.1.3	50872506	50872111	2.86e-42	404	132	61.364	N/A
AYP10275.1	358	410	NC_056014	Peromyscus maniculatus bairdii	Peromyscus maniculatus bairdii isolate BW chromosome 7, HU_Pman_2.1.3	50872135	50871977	2.86e-42	109	53	39.623	N/A
AYP10275.1	56	234	NC_056014	Peromyscus maniculatus bairdii	Peromyscus maniculatus bairdii isolate BW chromosome 7, HU_Pman_2.1.3	69411490	69410954	4.33e-08	174	182	32.418	N/A
AYP10275.1	295	406	NC_050452	Onychomys torridus	Onychomys torridus chromosome 10, mOncTor1.1	83281796	83281467	2.70e-41	208	112	47.321	N/A
AYP10275.1	200	297	NC_050452	Onychomys torridus	Onychomys torridus chromosome 10, mOncTor1.1	83282058	83281789	2.70e-41	197	98	46.939	N/A
AYP10275.1	38	208	NC_050452	Onychomys torridus	Onychomys torridus chromosome 10, mOncTor1.1	83282536	83282033	2.70e-41	141	171	30.409	N/A
AYP10275.1	222	348	NW_018344004	Phascolarctos cinereus	Phascolarctos cinereus isolate Bilbo 61053 unplaced genomic scaffold, phaCin_unsw_v4.1 phaCin_unsw_v4.1.fa.scaf00053	1847360	1847845	9.10e-41	280	163	41.104	N/A
AYP10275.1	22	212	NW_018344004	Phascolarctos cinereus	Phascolarctos cinereus isolate Bilbo 61053 unplaced genomic scaffold, phaCin_unsw_v4.1 phaCin_unsw_v4.1.fa.scaf00053	1846764	1847336	9.10e-41	220	191	31.414	N/A
AYP10275.1	150	344	NC_050574	Trichosurus vulpecula	Trichosurus vulpecula isolate mTriVul1 chromosome 2, mTriVul1.pri	248588437	248589033	9.77e-41	444	202	45.545	N/A
AYP10275.1	148	382	NC_050574	Trichosurus vulpecula	Trichosurus vulpecula isolate mTriVul1 chromosome 2, mTriVul1.pri	148416215	148416898	1.24e-26	329	239	35.565	N/A
AYP10275.1	208	404	NC_050574	Trichosurus vulpecula	Trichosurus vulpecula isolate mTriVul1 chromosome 2, mTriVul1.pri	259879074	259878487	8.83e-21	281	200	38.000	N/A
AYP10275.1	150	318	NC_050574	Trichosurus vulpecula	Trichosurus vulpecula isolate mTriVul1 chromosome 2, mTriVul1.pri	259879249	259878743	1.36e-18	262	178	35.955	N/A
AYP10275.1	188	331	NW_018344014	Phascolarctos cinereus	Phascolarctos cinereus isolate Bilbo 61053 unplaced genomic scaffold, phaCin_unsw_v4.1 phaCin_unsw_v4.1.fa.scaf00063	2638094	2637669	1.02e-40	369	144	52.083	N/A
AYP10275.1	22	182	NW_018344014	Phascolarctos cinereus	Phascolarctos cinereus isolate Bilbo 61053 unplaced genomic scaffold, phaCin_unsw_v4.1 phaCin_unsw_v4.1.fa.scaf00063	2638611	2638132	1.02e-40	131	169	31.361	N/A
AYP10275.1	234	365	NC_051069	Peromyscus leucopus	Peromyscus leucopus breed LL Stock chromosome 7, UCI_PerLeu_2.1	17123198	17123593	1.47e-40	386	132	59.091	N/A
AYP10275.1	358	410	NC_051069	Peromyscus leucopus	Peromyscus leucopus breed LL Stock chromosome 7, UCI_PerLeu_2.1	17123569	17123727	1.47e-40	112	53	39.623	N/A
AYP10275.1	250	386	NW_020954557	Vombatus ursinus	Vombatus ursinus unplaced genomic scaffold, bare-nosed wombat genome assembly UNPS02014779.1	23499611	23499225	1.62e-39	251	142	40.845	N/A
AYP10275.1	151	251	NW_020954557	Vombatus ursinus	Vombatus ursinus unplaced genomic scaffold, bare-nosed wombat genome assembly UNPS02014779.1	23500024	23499710	1.62e-39	238	105	45.714	N/A
AYP10275.1	208	317	NW_018344198	Phascolarctos cinereus	Phascolarctos cinereus isolate Bilbo 61053 unplaced genomic scaffold, phaCin_unsw_v4.1 phaCin_unsw_v4.1.fa.scaf00247	3534082	3534411	1.92e-39	286	110	50.000	N/A
AYP10275.1	150	209	NW_018344198	Phascolarctos cinereus	Phascolarctos cinereus isolate Bilbo 61053 unplaced genomic scaffold, phaCin_unsw_v4.1 phaCin_unsw_v4.1.fa.scaf00247	3533904	3534083	1.92e-39	137	60	43.333	N/A
AYP10275.1	312	355	NW_018344198	Phascolarctos cinereus	Phascolarctos cinereus isolate Bilbo 61053 unplaced genomic scaffold, phaCin_unsw_v4.1 phaCin_unsw_v4.1.fa.scaf00247	3534392	3534523	1.92e-39	107	44	54.545	N/A
AYP10275.1	155	400	NW_023416316	Myotis myotis	Myotis myotis isolate mMyoMyo1 unplaced genomic scaffold, mMyoMyo1.p scaffold_m19_p_12	69334034	69333294	3.54e-39	432	247	36.842	N/A
AYP10275.1	260	398	NW_024429203	Mesocricetus auratus	Mesocricetus auratus isolate SY011 unplaced genomic scaffold, BCM_Maur_2.0 Super-Scaffold_100022	32733352	32733795	8.29e-39	261	148	45.946	N/A
AYP10275.1	163	245	NW_024429203	Mesocricetus auratus	Mesocricetus auratus isolate SY011 unplaced genomic scaffold, BCM_Maur_2.0 Super-Scaffold_100022	32733075	32733323	8.29e-39	222	83	51.807	N/A
AYP10275.1	85	171	NW_024429203	Mesocricetus auratus	Mesocricetus auratus isolate SY011 unplaced genomic scaffold, BCM_Maur_2.0 Super-Scaffold_100022	32732842	32733102	1.19e-08	129	87	39.080	N/A
AYP10275.1	18	86	NW_024429203	Mesocricetus auratus	Mesocricetus auratus isolate SY011 unplaced genomic scaffold, BCM_Maur_2.0 Super-Scaffold_100022	32732642	32732848	1.19e-08	89	70	37.143	N/A
AYP10275.1	205	400	NW_005359196	Myotis brandtii	Myotis brandtii unplaced genomic scaffold, ASM41265v1 scaffold2430	190201	190776	1.61e-38	374	197	41.117	N/A
AYP10275.1	39	193	NW_005359196	Myotis brandtii	Myotis brandtii unplaced genomic scaffold, ASM41265v1 scaffold2430	189695	190168	1.61e-38	106	159	25.157	N/A
AYP10275.1	231	339	NW_020947390	Vombatus ursinus	Vombatus ursinus unplaced genomic scaffold, bare-nosed wombat genome assembly UNPS02007612.1	2060145	2059819	1.77e-38	281	109	54.128	N/A
AYP10275.1	150	187	NW_020947390	Vombatus ursinus	Vombatus ursinus unplaced genomic scaffold, bare-nosed wombat genome assembly UNPS02007612.1	2060417	2060304	1.77e-38	151	38	68.421	N/A
AYP10275.1	188	229	NW_020947390	Vombatus ursinus	Vombatus ursinus unplaced genomic scaffold, bare-nosed wombat genome assembly UNPS02007612.1	2060269	2060147	1.77e-38	89	42	40.476	N/A
AYP10275.1	148	264	NC_057863	Dromiciops gliroides	Dromiciops gliroides isolate mDroGli1 chromosome 3, mDroGli1.pri	134816184	134815834	3.81e-38	305	117	54.701	N/A
AYP10275.1	275	341	NC_057863	Dromiciops gliroides	Dromiciops gliroides isolate mDroGli1 chromosome 3, mDroGli1.pri	134815810	134815610	3.81e-38	172	67	53.731	N/A
AYP10275.1	232	316	NC_008802	Monodelphis domestica	Monodelphis domestica chromosome 2, MonDom5	54444145	54444399	8.83e-37	229	85	55.294	N/A
AYP10275.1	316	409	NC_008802	Monodelphis domestica	Monodelphis domestica chromosome 2, MonDom5	54444387	54444668	8.83e-37	188	94	44.681	N/A
AYP10275.1	175	231	NC_008802	Monodelphis domestica	Monodelphis domestica chromosome 2, MonDom5	54443969	54444142	8.83e-37	89	62	37.097	N/A
AYP10275.1	150	299	NW_025965134	Myodes glareolus	Myodes glareolus unplaced genomic scaffold, Bank_vole1_10x scf_109	2866265	2865831	3.70e-36	315	151	49.669	N/A
AYP10275.1	300	342	NW_025965134	Myodes glareolus	Myodes glareolus unplaced genomic scaffold, Bank_vole1_10x scf_109	2865831	2865703	3.70e-36	144	43	67.442	N/A
AYP10275.1	115	409	NW_003613669	Cricetulus griseus	Cricetulus griseus unplaced genomic scaffold, CriGri_1.0 scaffold1684	2574	3455	5.96e-36	336	314	35.032	N/A
AYP10275.1	10	100	NW_003613669	Cricetulus griseus	Cricetulus griseus unplaced genomic scaffold, CriGri_1.0 scaffold1684	2258	2530	5.96e-36	122	92	35.870	N/A
AYP10275.1	261	390	NW_018344131	Phascolarctos cinereus	Phascolarctos cinereus isolate Bilbo 61053 unplaced genomic scaffold, phaCin_unsw_v4.1 phaCin_unsw_v4.1.fa.scaf00180	2022899	2022528	9.08e-36	240	130	41.538	N/A
AYP10275.1	151	263	NW_018344131	Phascolarctos cinereus	Phascolarctos cinereus isolate Bilbo 61053 unplaced genomic scaffold, phaCin_unsw_v4.1 phaCin_unsw_v4.1.fa.scaf00180	2023183	2022881	9.08e-36	216	113	44.248	N/A
AYP10275.1	220	402	NW_005362797	Myotis brandtii	Myotis brandtii unplaced genomic scaffold, ASM41265v1 scaffold332	656167	655616	1.66e-35	304	184	36.413	N/A
AYP10275.1	22	217	NW_005362797	Myotis brandtii	Myotis brandtii unplaced genomic scaffold, ASM41265v1 scaffold332	656777	656175	1.66e-35	151	202	29.703	N/A
AYP10275.1	157	400	NW_006294344	Myotis davidii	Myotis davidii unplaced genomic scaffold, ASM32734v1 scaffold82	268871	268140	7.78e-35	397	245	35.918	N/A
AYP10275.1	233	381	NW_005871713	Myotis lucifugus	Myotis lucifugus unplaced genomic scaffold, Myoluc2.0 scaffold_665	261408	261857	1.03e-34	313	150	42.000	N/A
AYP10275.1	39	235	NW_005871713	Myotis lucifugus	Myotis lucifugus unplaced genomic scaffold, Myoluc2.0 scaffold_665	260818	261417	1.03e-34	135	202	26.733	N/A
AYP10275.1	48	421	NW_020954546	Vombatus ursinus	Vombatus ursinus unplaced genomic scaffold, bare-nosed wombat genome assembly UNPS02014768.1	5335338	5336453	1.41e-34	395	382	33.770	N/A
AYP10275.1	48	421	NW_020954546	Vombatus ursinus	Vombatus ursinus unplaced genomic scaffold, bare-nosed wombat genome assembly UNPS02014768.1	35361495	35362610	1.41e-34	395	382	33.770	N/A
AYP10275.1	151	290	NW_003614308	Cricetulus griseus	Cricetulus griseus unplaced genomic scaffold, CriGri_1.0 scaffold2981	49065	49448	3.68e-34	293	141	48.936	N/A
AYP10275.1	52	117	NW_003614308	Cricetulus griseus	Cricetulus griseus unplaced genomic scaffold, CriGri_1.0 scaffold2981	48746	48946	3.68e-34	100	67	32.836	N/A
AYP10275.1	293	315	NW_003614308	Cricetulus griseus	Cricetulus griseus unplaced genomic scaffold, CriGri_1.0 scaffold2981	49448	49516	3.68e-34	91	23	69.565	N/A
AYP10275.1	231	386	NW_003614308	Cricetulus griseus	Cricetulus griseus unplaced genomic scaffold, CriGri_1.0 scaffold2981	49273	49728	3.16e-19	268	161	44.099	N/A
AYP10275.1	149	320	NW_025965316	Myodes glareolus	Myodes glareolus unplaced genomic scaffold, Bank_vole1_10x scf_61	28558086	28558592	1.28e-33	385	173	52.601	N/A
AYP10275.1	322	343	NW_025965316	Myodes glareolus	Myodes glareolus unplaced genomic scaffold, Bank_vole1_10x scf_61	28558595	28558663	1.28e-33	53	23	60.870	N/A
AYP10275.1	27	470	NW_018344219	Phascolarctos cinereus	Phascolarctos cinereus isolate Bilbo 61053 unplaced genomic scaffold, phaCin_unsw_v4.1 phaCin_unsw_v4.1.fa.scaf00268	1453656	1454915	6.74e-32	373	458	29.913	N/A
AYP10275.1	22	402	NW_023416313	Myotis myotis	Myotis myotis isolate mMyoMyo1 unplaced genomic scaffold, mMyoMyo1.p scaffold_m19_p_1	214410215	214409052	7.84e-32	372	394	28.934	N/A
AYP10275.1	255	363	NW_023416313	Myotis myotis	Myotis myotis isolate mMyoMyo1 unplaced genomic scaffold, mMyoMyo1.p scaffold_m19_p_1	60135525	60135193	4.94e-17	249	111	48.649	N/A
AYP10275.1	76	263	NW_023416313	Myotis myotis	Myotis myotis isolate mMyoMyo1 unplaced genomic scaffold, mMyoMyo1.p scaffold_m19_p_1	60136055	60135492	7.29e-09	180	189	28.571	N/A
AYP10275.1	83	313	NW_018343956	Phascolarctos cinereus	Phascolarctos cinereus isolate Bilbo 61053 unplaced genomic scaffold, phaCin_unsw_v4.1 phaCin_unsw_v4.1.fa.scaf00005	32969253	32968576	5.38e-31	365	233	42.918	N/A
AYP10275.1	229	387	NW_005871082	Myotis lucifugus	Myotis lucifugus unplaced genomic scaffold, Myoluc2.0 scaffold_34	8787537	8787061	1.77e-30	269	160	35.000	N/A
AYP10275.1	37	217	NW_005871082	Myotis lucifugus	Myotis lucifugus unplaced genomic scaffold, Myoluc2.0 scaffold_34	8788112	8787567	1.77e-30	142	185	30.811	N/A
AYP10275.1	153	341	NC_051082	Peromyscus leucopus	Peromyscus leucopus breed LL Stock chromosome 23, UCI_PerLeu_2.1	11266256	11265714	8.92e-30	355	189	43.386	N/A
AYP10275.1	148	193	NC_051082	Peromyscus leucopus	Peromyscus leucopus breed LL Stock chromosome 23, UCI_PerLeu_2.1	11266272	11266138	4.47e-06	157	46	67.391	N/A
AYP10275.1	150	407	NW_006284349	Myotis davidii	Myotis davidii unplaced genomic scaffold, ASM32734v1 scaffold732	2645894	2646670	1.43e-29	354	259	32.046	N/A
AYP10275.1	182	407	NW_008357791	Nannospalax galili	Nannospalax galili isolate Female #2095 unplaced genomic scaffold, S.galili_v1.0 scaffold13168	2889	3569	2.21e-28	342	228	35.965	N/A
AYP10275.1	188	304	NC_056030	Peromyscus maniculatus bairdii	Peromyscus maniculatus bairdii isolate BW chromosome 23, HU_Pman_2.1.3	11324619	11324290	5.45e-28	203	117	41.026	N/A
AYP10275.1	305	350	NC_056030	Peromyscus maniculatus bairdii	Peromyscus maniculatus bairdii isolate BW chromosome 23, HU_Pman_2.1.3	11324290	11324153	5.45e-28	148	46	67.391	N/A
AYP10275.1	148	163	NC_056030	Peromyscus maniculatus bairdii	Peromyscus maniculatus bairdii isolate BW chromosome 23, HU_Pman_2.1.3	11324720	11324673	5.45e-28	77	16	93.750	N/A
AYP10275.1	148	330	NW_020954625	Vombatus ursinus	Vombatus ursinus unplaced genomic scaffold, bare-nosed wombat genome assembly UNPS02014847.1	4301549	4302079	1.29e-27	338	189	41.799	N/A
AYP10275.1	22	252	NW_020950792	Vombatus ursinus	Vombatus ursinus unplaced genomic scaffold, bare-nosed wombat genome assembly UNPS02011014.1	18739924	18740616	1.65e-27	337	231	36.364	N/A
AYP10275.1	251	390	NW_020950792	Vombatus ursinus	Vombatus ursinus unplaced genomic scaffold, bare-nosed wombat genome assembly UNPS02011014.1	18740796	18741218	1.11e-15	238	142	45.070	N/A
AYP10275.1	148	268	NW_020951147	Vombatus ursinus	Vombatus ursinus unplaced genomic scaffold, bare-nosed wombat genome assembly UNPS02011369.1	7045785	7046126	3.07e-27	234	128	43.750	N/A
AYP10275.1	296	372	NW_020951147	Vombatus ursinus	Vombatus ursinus unplaced genomic scaffold, bare-nosed wombat genome assembly UNPS02011369.1	7046198	7046422	3.07e-27	148	77	46.753	N/A
AYP10275.1	148	290	NW_024543062	Microtus oregoni	Microtus oregoni isolate MIOR12 unplaced genomic scaffold, Mior012 000003F_ref0000135	13815444	13815866	4.64e-27	333	144	50.694	N/A
AYP10275.1	250	380	NW_024543062	Microtus oregoni	Microtus oregoni isolate MIOR12 unplaced genomic scaffold, Mior012 000003F_ref0000135	13815746	13816129	5.55e-20	274	131	47.328	N/A
AYP10275.1	149	295	NC_057861	Dromiciops gliroides	Dromiciops gliroides isolate mDroGli1 chromosome 1, mDroGli1.pri	346309695	346310180	2.28e-26	246	163	39.877	N/A
AYP10275.1	308	354	NC_057861	Dromiciops gliroides	Dromiciops gliroides isolate mDroGli1 chromosome 1, mDroGli1.pri	346310215	346310355	2.28e-26	128	47	57.447	N/A
AYP10275.1	155	333	NC_057861	Dromiciops gliroides	Dromiciops gliroides isolate mDroGli1 chromosome 1, mDroGli1.pri	555807251	555806718	7.46e-19	265	193	36.269	N/A
AYP10275.1	148	290	NC_022010	Microtus ochrogaster	Microtus ochrogaster isolate Prairie Vole_2 chromosome 2, MicOch1.0	27471235	27471666	3.13e-26	313	147	49.660	N/A
AYP10275.1	52	121	NC_022010	Microtus ochrogaster	Microtus ochrogaster isolate Prairie Vole_2 chromosome 2, MicOch1.0	27470948	27471157	3.13e-26	60	70	30.000	N/A
AYP10275.1	250	383	NC_022010	Microtus ochrogaster	Microtus ochrogaster isolate Prairie Vole_2 chromosome 2, MicOch1.0	27471537	27471938	1.54e-19	270	138	48.551	N/A
AYP10275.1	154	360	NC_052049	Arvicola amphibius	Arvicola amphibius chromosome 3, mArvAmp1.2	122319434	122320075	3.25e-25	318	217	39.631	N/A
AYP10275.1	150	362	NC_022012	Microtus ochrogaster	Microtus ochrogaster isolate Prairie Vole_2 chromosome 5, MicOch1.0	48412333	48412998	1.40e-23	304	227	35.683	N/A
AYP10275.1	228	292	NW_024429189	Mesocricetus auratus	Mesocricetus auratus isolate SY011 unplaced genomic scaffold, BCM_Maur_2.0 Super-Scaffold_100004	116404697	116404503	1.43e-23	151	65	50.769	N/A
AYP10275.1	38	187	NW_024429189	Mesocricetus auratus	Mesocricetus auratus isolate SY011 unplaced genomic scaffold, BCM_Maur_2.0 Super-Scaffold_100004	116405256	116404816	1.43e-23	142	154	31.818	N/A
AYP10275.1	188	226	NW_024429189	Mesocricetus auratus	Mesocricetus auratus isolate SY011 unplaced genomic scaffold, BCM_Maur_2.0 Super-Scaffold_100004	116404816	116404700	1.43e-23	96	39	48.718	N/A
AYP10275.1	197	262	NC_050573	Trichosurus vulpecula	Trichosurus vulpecula isolate mTriVul1 chromosome 1, mTriVul1.pri	351034739	351034936	2.03e-23	180	66	53.030	N/A
AYP10275.1	267	387	NC_050573	Trichosurus vulpecula	Trichosurus vulpecula isolate mTriVul1 chromosome 1, mTriVul1.pri	351034948	351035307	2.03e-23	169	124	37.903	N/A
AYP10275.1	63	182	NC_050573	Trichosurus vulpecula	Trichosurus vulpecula isolate mTriVul1 chromosome 1, mTriVul1.pri	351033320	351033670	9.10e-06	154	120	36.667	N/A
AYP10275.1	175	304	NC_058133	Gracilinanus agilis	Gracilinanus agilis isolate LMUSP501 chromosome 4, AgileGrace	56197206	56197598	4.73e-23	220	131	42.748	N/A
AYP10275.1	308	352	NC_058133	Gracilinanus agilis	Gracilinanus agilis isolate LMUSP501 chromosome 4, AgileGrace	56197594	56197728	4.73e-23	125	45	64.444	N/A
AYP10275.1	291	414	NW_018344242	Phascolarctos cinereus	Phascolarctos cinereus isolate Bilbo 61053 unplaced genomic scaffold, phaCin_unsw_v4.1 phaCin_unsw_v4.1.fa.scaf00291	1028645	1028286	7.96e-22	242	124	44.355	N/A
AYP10275.1	248	297	NW_018344242	Phascolarctos cinereus	Phascolarctos cinereus isolate Bilbo 61053 unplaced genomic scaffold, phaCin_unsw_v4.1 phaCin_unsw_v4.1.fa.scaf00291	1028775	1028626	7.96e-22	93	50	38.000	N/A
AYP10275.1	159	252	NW_018344242	Phascolarctos cinereus	Phascolarctos cinereus isolate Bilbo 61053 unplaced genomic scaffold, phaCin_unsw_v4.1 phaCin_unsw_v4.1.fa.scaf00291	1029201	1028926	1.94e-14	227	94	50.000	N/A
AYP10275.1	22	181	NW_018344242	Phascolarctos cinereus	Phascolarctos cinereus isolate Bilbo 61053 unplaced genomic scaffold, phaCin_unsw_v4.1 phaCin_unsw_v4.1.fa.scaf00291	1029611	1029132	1.05e-08	179	160	29.375	N/A
AYP10275.1	22	331	NW_018343994	Phascolarctos cinereus	Phascolarctos cinereus isolate Bilbo 61053 unplaced genomic scaffold, phaCin_unsw_v4.1 phaCin_unsw_v4.1.fa.scaf00043	10977993	10977097	1.58e-21	287	322	34.783	N/A
AYP10275.1	56	356	NW_020948910	Vombatus ursinus	Vombatus ursinus unplaced genomic scaffold, bare-nosed wombat genome assembly UNPS02009132.1	8128144	8127242	3.48e-18	259	305	29.508	N/A
AYP10275.1	208	255	NW_020948910	Vombatus ursinus	Vombatus ursinus unplaced genomic scaffold, bare-nosed wombat genome assembly UNPS02009132.1	8127687	8127544	1.56e-17	166	48	64.583	N/A
AYP10275.1	148	188	NW_020948910	Vombatus ursinus	Vombatus ursinus unplaced genomic scaffold, bare-nosed wombat genome assembly UNPS02009132.1	8127872	8127750	1.56e-17	131	41	63.415	N/A
AYP10275.1	248	363	NW_007370672	Eptesicus fuscus	Eptesicus fuscus isolate BU_THK_EF1 unplaced genomic scaffold, EptFus1.0 scaffold00022	8636741	8637088	1.41e-17	254	116	45.690	N/A
AYP10275.1	262	351	NC_050464	Onychomys torridus	Onychomys torridus chromosome 22, mOncTor1.1	32807853	32808122	1.70e-17	253	90	58.889	N/A
AYP10275.1	148	188	NC_050464	Onychomys torridus	Onychomys torridus chromosome 22, mOncTor1.1	32807525	32807644	2.10e-14	170	41	82.927	N/A
AYP10275.1	215	382	NC_050464	Onychomys torridus	Onychomys torridus chromosome 22, mOncTor1.1	32807728	32808213	2.10e-14	99	179	31.285	N/A
AYP10275.1	226	390	NW_012267232	Dipodomys ordii	Dipodomys ordii isolate 6190 unplaced genomic scaffold, Dord_2.0 Scaffold16	18874399	18873932	3.89e-17	250	166	35.542	N/A
AYP10275.1	294	371	NC_063174	Perognathus longimembris pacificus	Perognathus longimembris pacificus isolate PPM17 chromosome 14, ASM2315922v1	9610464	9610688	7.38e-17	130	79	46.835	N/A
AYP10275.1	209	276	NC_063174	Perognathus longimembris pacificus	Perognathus longimembris pacificus isolate PPM17 chromosome 14, ASM2315922v1	9610234	9610437	7.38e-17	128	68	38.235	N/A
AYP10275.1	155	193	NC_063174	Perognathus longimembris pacificus	Perognathus longimembris pacificus isolate PPM17 chromosome 14, ASM2315922v1	9610086	9610202	7.38e-17	72	39	43.590	N/A
AYP10275.1	192	268	NW_020954596	Vombatus ursinus	Vombatus ursinus unplaced genomic scaffold, bare-nosed wombat genome assembly UNPS02014818.1	19193085	19192873	7.76e-17	170	77	50.649	N/A
AYP10275.1	150	188	NW_020954596	Vombatus ursinus	Vombatus ursinus unplaced genomic scaffold, bare-nosed wombat genome assembly UNPS02014818.1	19193200	19193084	7.76e-17	106	39	51.282	N/A
AYP10275.1	300	316	NW_020954596	Vombatus ursinus	Vombatus ursinus unplaced genomic scaffold, bare-nosed wombat genome assembly UNPS02014818.1	19192780	19192721	7.76e-17	53	20	65.000	N/A
AYP10275.1	150	390	NW_024870719	Dipodomys spectabilis	Dipodomys spectabilis isolate Male_0828 unplaced genomic scaffold, ASM1905484v1 ptg000042l	2189564	2190262	3.32e-16	242	251	30.677	N/A
AYP10275.1	150	334	NC_050444	Onychomys torridus	Onychomys torridus chromosome 2, mOncTor1.1	44724148	44724675	4.59e-16	241	185	38.919	N/A
AYP10275.1	260	363	NW_006294116	Myotis davidii	Myotis davidii unplaced genomic scaffold, ASM32734v1 scaffold963	572725	572408	1.02e-15	238	106	50.943	N/A
AYP10275.1	162	363	NW_005871060	Myotis lucifugus	Myotis lucifugus unplaced genomic scaffold, Myoluc2.0 scaffold_12	9624174	9623578	2.40e-15	235	209	35.885	N/A
AYP10275.1	41	309	NC_050577	Trichosurus vulpecula	Trichosurus vulpecula isolate mTriVul1 chromosome 5, mTriVul1.pri	108336566	108337387	3.81e-15	233	284	32.042	N/A
AYP10275.1	255	431	NW_005370887	Myotis brandtii	Myotis brandtii unplaced genomic scaffold, ASM41265v1 scaffold730	74436	73900	3.49e-14	225	180	37.222	N/A
AYP10275.1	263	390	NW_004624734	Heterocephalus glaber	Heterocephalus glaber isolate NMR 29 unplaced genomic scaffold, HetGla_female_1.0 scaffold00005	14192723	14192337	6.23e-14	223	129	40.310	N/A
AYP10275.1	151	334	NC_056009	Peromyscus maniculatus bairdii	Peromyscus maniculatus bairdii isolate BW chromosome 2, HU_Pman_2.1.3	44083348	44083872	7.27e-14	223	184	35.870	N/A
AYP10275.1	155	340	NC_051064	Peromyscus leucopus	Peromyscus leucopus breed LL Stock chromosome 2, UCI_PerLeu_2.1	34924630	34925160	9.11e-13	213	186	35.484	N/A
AYP10275.1	208	421	NW_024429268	Mesocricetus auratus	Mesocricetus auratus isolate SY011 unplaced genomic scaffold, BCM_Maur_2.0 Super-Scaffold_100694	67148	67663	1.42e-12	212	218	33.486	N/A
AYP10275.1	262	396	NW_007370797	Eptesicus fuscus	Eptesicus fuscus isolate BU_THK_EF1 unplaced genomic scaffold, EptFus1.0 scaffold00147	907873	908274	2.28e-12	210	136	36.029	N/A
AYP10275.1	150	379	NC_063183	Perognathus longimembris pacificus	Perognathus longimembris pacificus isolate PPM17 chromosome 23, ASM2315922v1	20827953	20828609	2.00e-11	202	238	29.832	N/A
AYP10275.1	159	275	NW_008348568	Nannospalax galili	Nannospalax galili isolate Female #2095 unplaced genomic scaffold, S.galili_v1.0 scaffold380	1002820	1003155	2.96e-11	125	122	32.787	N/A
AYP10275.1	274	362	NW_008348568	Nannospalax galili	Nannospalax galili isolate Female #2095 unplaced genomic scaffold, S.galili_v1.0 scaffold380	1003151	1003414	2.96e-11	117	89	32.584	N/A
AYP10275.1	228	356	NW_022900933	Fukomys damarensis	Fukomys damarensis isolate Sample0158 unplaced genomic scaffold, DMR_v1.0_HiC HiC_scaffold_21	28398203	28398562	3.94e-08	174	129	37.984	N/A
AYP10275.1	298	407	NW_008346121	Nannospalax galili	Nannospalax galili isolate Female #2095 unplaced genomic scaffold, S.galili_v1.0 scaffold6620	1	327	1.06e-07	169	112	38.393	N/A
AYP10275.1	246	365	NW_012267231	Dipodomys ordii	Dipodomys ordii isolate 6190 unplaced genomic scaffold, Dord_2.0 Scaffold15	14483182	14483550	6.87e-07	163	124	34.677	N/A
AYP10275.1	246	365	NW_024870896	Dipodomys spectabilis	Dipodomys spectabilis isolate Male_0828 unplaced genomic scaffold, ASM1905484v1 ptg000219l	979696	979328	8.50e-06	154	124	32.258	N/A
# TBLASTN 2.13.0+
# Query: AUD54842.1 |RNA-dependent RNA polymerase|Reston ebolavirus|Ebolavirus|Filoviridae|Macaca fascicularis|Philippines|Philippines|2015-09-05|2018-08-07T00:00:00Z|RNA-dependent RNA polymerase, partial [Reston ebolavirus]
# Database: ref_euk_rep_genomes
# Fields: query acc., q. start, q. end, subject acc., subject sci name, subject title, s. start, s. end, evalue, score, alignment length, % identity, subject strand
# 4 hits found
AUD54842.1	5	206	NC_064416	Astyanax mexicanus	Astyanax mexicanus isolate ESR-SI-001 chromosome 9, AstMex3_surface	43036085	43036696	1.97e-14	207	208	28.365	N/A
AUD54842.1	7	206	NC_048292	Notolabrus celidotus	Notolabrus celidotus isolate fNotCel1 chromosome 21, fNotCel1.pri	21187378	21186773	3.31e-08	159	207	25.604	N/A
AUD54842.1	128	196	NC_058130	Gracilinanus agilis	Gracilinanus agilis isolate LMUSP501 chromosome 1, AgileGrace	433660775	433660572	2.81e-07	152	69	53.623	N/A
AUD54842.1	62	206	NC_029665	Nothobranchius furzeri	Nothobranchius furzeri strain GRZ chromosome sgr17, Nfu_20140520	4965408	4965833	3.42e-06	144	146	28.082	N/A
# TBLASTN 2.13.0+
# Query: ACT22801.1 |matrix protein VP40|Reston ebolavirus|Ebolavirus|Filoviridae|Sus scrofa|Philippines|Philippines|2008|2009-07-10T00:00:00Z|matrix protein VP40 [Reston ebolavirus - Reston]
# Database: ref_euk_rep_genomes
# 0 hits found
# TBLASTN 2.13.0+
# Query: QYU59283.1 |spike glycoprotein|Sudan ebolavirus|Ebolavirus|Filoviridae|Homo sapiens|Sudan|Sudan|2004|2021-08-17T00:00:00Z|spike glycoprotein [Sudan ebolavirus]
# Database: ref_euk_rep_genomes
# Fields: query acc., q. start, q. end, subject acc., subject sci name, subject title, s. start, s. end, evalue, score, alignment length, % identity, subject strand
# 50 hits found
QYU59283.1	511	629	NW_017870098	Castor canadensis	Castor canadensis isolate Ward unplaced genomic scaffold, C.can genome v1.0 scaffold_771	322482	322814	4.10e-11	199	119	38.655	N/A
QYU59283.1	539	625	NW_017869511	Castor canadensis	Castor canadensis isolate Ward unplaced genomic scaffold, C.can genome v1.0 scaffold_184	829759	830028	2.02e-10	193	90	43.333	N/A
QYU59283.1	520	650	NW_024704762	Callorhinchus milii	Callorhinchus milii isolate IMCB2004 unplaced genomic scaffold, IMCB_Cmil_1.0 Scaffold21	96026	96406	1.83e-07	168	134	32.090	N/A
QYU59283.1	520	650	NW_024704743	Callorhinchus milii	Callorhinchus milii isolate IMCB2004 unplaced genomic scaffold, IMCB_Cmil_1.0 Scaffold2	113165913	113165533	2.21e-07	167	135	32.593	N/A
QYU59283.1	554	625	NW_024704743	Callorhinchus milii	Callorhinchus milii isolate IMCB2004 unplaced genomic scaffold, IMCB_Cmil_1.0 Scaffold2	117909232	117909008	1.37e-06	160	75	41.333	N/A
QYU59283.1	561	650	NW_024704743	Callorhinchus milii	Callorhinchus milii isolate IMCB2004 unplaced genomic scaffold, IMCB_Cmil_1.0 Scaffold2	91877752	91877474	7.82e-06	154	93	35.484	N/A
QYU59283.1	520	650	NW_024704746	Callorhinchus milii	Callorhinchus milii isolate IMCB2004 unplaced genomic scaffold, IMCB_Cmil_1.0 Scaffold5	30314723	30315103	2.42e-07	167	134	32.090	N/A
QYU59283.1	561	650	NW_024704746	Callorhinchus milii	Callorhinchus milii isolate IMCB2004 unplaced genomic scaffold, IMCB_Cmil_1.0 Scaffold5	58221408	58221130	1.43e-06	160	93	35.484	N/A
QYU59283.1	550	626	NC_045957	Amblyraja radiata	Amblyraja radiata isolate CabotCenter1 chromosome 2, sAmbRad1.1.pri	36372656	36372426	2.42e-07	167	77	45.455	N/A
QYU59283.1	550	626	NC_045957	Amblyraja radiata	Amblyraja radiata isolate CabotCenter1 chromosome 2, sAmbRad1.1.pri	96078588	96078818	1.80e-06	159	77	42.857	N/A
QYU59283.1	550	620	NC_045957	Amblyraja radiata	Amblyraja radiata isolate CabotCenter1 chromosome 2, sAmbRad1.1.pri	61103518	61103306	5.66e-06	155	71	43.662	N/A
QYU59283.1	557	629	NW_024704788	Callorhinchus milii	Callorhinchus milii isolate IMCB2004 unplaced genomic scaffold, IMCB_Cmil_1.0 Scaffold47	241035	240808	2.82e-07	166	76	42.105	N/A
QYU59283.1	561	650	NW_024704745	Callorhinchus milii	Callorhinchus milii isolate IMCB2004 unplaced genomic scaffold, IMCB_Cmil_1.0 Scaffold4	36625569	36625847	3.21e-07	166	93	36.559	N/A
QYU59283.1	561	650	NW_024704745	Callorhinchus milii	Callorhinchus milii isolate IMCB2004 unplaced genomic scaffold, IMCB_Cmil_1.0 Scaffold4	36944687	36944965	3.55e-07	165	93	36.559	N/A
QYU59283.1	520	621	NW_024704745	Callorhinchus milii	Callorhinchus milii isolate IMCB2004 unplaced genomic scaffold, IMCB_Cmil_1.0 Scaffold4	70817607	70817323	1.56e-06	160	102	34.314	N/A
QYU59283.1	550	626	NW_022630545	Amblyraja radiata	Amblyraja radiata isolate CabotCenter1 unplaced genomic scaffold, sAmbRad1.1.pri scaffold_448_ctg1	53888	53658	4.30e-07	165	77	44.156	N/A
QYU59283.1	520	650	NW_024704742	Callorhinchus milii	Callorhinchus milii isolate IMCB2004 unplaced genomic scaffold, IMCB_Cmil_1.0 Scaffold1	12445721	12445347	6.39e-07	163	132	31.818	N/A
QYU59283.1	540	626	NW_022630976	Amblyraja radiata	Amblyraja radiata isolate CabotCenter1 unplaced genomic scaffold, sAmbRad1.1.pri scaffold_981_ctg1	24493	24753	6.41e-07	163	87	40.230	N/A
QYU59283.1	557	650	NW_024704744	Callorhinchus milii	Callorhinchus milii isolate IMCB2004 unplaced genomic scaffold, IMCB_Cmil_1.0 Scaffold3	22401029	22401319	7.25e-07	163	97	35.052	N/A
QYU59283.1	550	626	NC_045998	Amblyraja radiata	Amblyraja radiata isolate CabotCenter1 chromosome 43, sAmbRad1.1.pri	13126831	13127061	1.38e-06	160	77	42.857	N/A
QYU59283.1	550	626	NC_045961	Amblyraja radiata	Amblyraja radiata isolate CabotCenter1 chromosome 6, sAmbRad1.1.pri	52959807	52959577	1.38e-06	160	77	44.156	N/A
QYU59283.1	550	626	NW_022630253	Amblyraja radiata	Amblyraja radiata isolate CabotCenter1 unplaced genomic scaffold, sAmbRad1.1.pri scaffold_1071_ctg1	12758	12988	1.60e-06	160	77	42.857	N/A
QYU59283.1	550	626	NC_045963	Amblyraja radiata	Amblyraja radiata isolate CabotCenter1 chromosome 8, sAmbRad1.1.pri	16847499	16847729	1.67e-06	160	77	42.857	N/A
QYU59283.1	550	626	NC_045956	Amblyraja radiata	Amblyraja radiata isolate CabotCenter1 chromosome 1, sAmbRad1.1.pri	104948502	104948732	1.82e-06	159	77	42.857	N/A
QYU59283.1	550	626	NC_045956	Amblyraja radiata	Amblyraja radiata isolate CabotCenter1 chromosome 1, sAmbRad1.1.pri	158455203	158455433	2.57e-06	158	77	42.857	N/A
QYU59283.1	550	626	NC_045956	Amblyraja radiata	Amblyraja radiata isolate CabotCenter1 chromosome 1, sAmbRad1.1.pri	118359139	118358909	9.75e-06	153	77	41.558	N/A
QYU59283.1	502	629	NW_025203469	Chiloscyllium plagiosum	Chiloscyllium plagiosum isolate BGI_BamShark_2017 unplaced genomic scaffold, ASM401019v2 scaf_32656	1153	779	1.84e-06	159	131	32.824	N/A
QYU59283.1	547	626	NC_045980	Amblyraja radiata	Amblyraja radiata isolate CabotCenter1 chromosome 25, sAmbRad1.1.pri	35354059	35354298	1.85e-06	159	80	40.000	N/A
QYU59283.1	550	626	NW_022630559	Amblyraja radiata	Amblyraja radiata isolate CabotCenter1 unplaced genomic scaffold, sAmbRad1.1.pri scaffold_473_ctg1	29731	29961	2.35e-06	158	77	41.558	N/A
QYU59283.1	550	626	NC_045992	Amblyraja radiata	Amblyraja radiata isolate CabotCenter1 chromosome 37, sAmbRad1.1.pri	19232924	19233154	2.55e-06	158	77	41.558	N/A
QYU59283.1	548	651	NC_052151	Scyliorhinus canicula	Scyliorhinus canicula chromosome 6, sScyCan1.1	180728197	180728502	2.90e-06	158	104	36.538	N/A
QYU59283.1	550	626	NC_052152	Scyliorhinus canicula	Scyliorhinus canicula chromosome 7, sScyCan1.1	164655024	164654794	3.10e-06	157	77	41.558	N/A
QYU59283.1	538	626	NC_052152	Scyliorhinus canicula	Scyliorhinus canicula chromosome 7, sScyCan1.1	128634430	128634687	9.27e-06	153	89	40.449	N/A
QYU59283.1	538	626	NC_052150	Scyliorhinus canicula	Scyliorhinus canicula chromosome 5, sScyCan1.1	29950571	29950828	3.23e-06	157	89	40.449	N/A
QYU59283.1	550	626	NC_045973	Amblyraja radiata	Amblyraja radiata isolate CabotCenter1 chromosome 18, sAmbRad1.1.pri	2707063	2707293	3.55e-06	157	77	41.558	N/A
QYU59283.1	526	614	NW_017871618	Castor canadensis	Castor canadensis isolate Ward unplaced genomic scaffold, C.can genome v1.0 scaffold_2291	5698	5447	3.69e-06	157	89	39.326	N/A
QYU59283.1	550	626	NC_045995	Amblyraja radiata	Amblyraja radiata isolate CabotCenter1 chromosome 40, sAmbRad1.1.pri	5496267	5496497	3.83e-06	157	77	40.260	N/A
QYU59283.1	538	626	NC_052155	Scyliorhinus canicula	Scyliorhinus canicula chromosome 10, sScyCan1.1	44479298	44479555	3.93e-06	157	89	40.449	N/A
QYU59283.1	550	626	NC_052146	Scyliorhinus canicula	Scyliorhinus canicula chromosome 1, sScyCan1.1	50192730	50192500	3.96e-06	156	77	41.558	N/A
QYU59283.1	550	630	NC_063354	Rhincodon typus	Rhincodon typus isolate 14 chromosome 23, sRhiTyp1.1	23447739	23447981	4.24e-06	156	81	41.975	N/A
QYU59283.1	526	651	NC_057733	Chiloscyllium plagiosum	Chiloscyllium plagiosum isolate BGI_BamShark_2017 chromosome 24, ASM401019v2	17127666	17128022	4.43e-06	156	126	31.746	N/A
QYU59283.1	558	629	NW_025144761	Chiloscyllium plagiosum	Chiloscyllium plagiosum isolate BGI_BamShark_2017 unplaced genomic scaffold, ASM401019v2 scaf_95533	759	983	4.63e-06	153	75	42.667	N/A
QYU59283.1	536	626	NC_057754	Chiloscyllium plagiosum	Chiloscyllium plagiosum isolate BGI_BamShark_2017 chromosome 45, ASM401019v2	10293123	10293413	4.70e-06	156	97	36.082	N/A
QYU59283.1	549	625	NW_022630131	Amblyraja radiata	Amblyraja radiata isolate CabotCenter1 unplaced genomic scaffold, sAmbRad1.1.pri S145	201661	201891	5.06e-06	156	77	40.260	N/A
QYU59283.1	548	625	NC_063351	Rhincodon typus	Rhincodon typus isolate 14 chromosome 20, sRhiTyp1.1	30651394	30651152	5.34e-06	155	81	40.741	N/A
QYU59283.1	549	626	NC_057714	Chiloscyllium plagiosum	Chiloscyllium plagiosum isolate BGI_BamShark_2017 chromosome 5, ASM401019v2	103889066	103889299	6.65e-06	155	78	43.590	N/A
QYU59283.1	550	620	NC_045962	Amblyraja radiata	Amblyraja radiata isolate CabotCenter1 chromosome 7, sAmbRad1.1.pri	85629622	85629410	7.00e-06	154	71	43.662	N/A
QYU59283.1	557	629	NC_058034	Solea senegalensis	Solea senegalensis isolate Sse05_10M linkage group LG14, IFAPA_SoseM_1	11420754	11420539	7.62e-06	154	73	41.096	N/A
QYU59283.1	548	626	NW_024055500	Scyliorhinus canicula	Scyliorhinus canicula unplaced genomic scaffold, sScyCan1.1	2588376	2588140	8.51e-06	154	79	39.241	N/A
QYU59283.1	538	626	NC_052153	Scyliorhinus canicula	Scyliorhinus canicula chromosome 8, sScyCan1.1	62724257	62724000	9.42e-06	153	89	40.449	N/A
# TBLASTN 2.13.0+
# Query: AWK96592.1 |minor nucleoprotein|Sudan ebolavirus|Ebolavirus|Filoviridae|Homo sapiens|Uganda: Gulu|Uganda|2000|2018-05-23T00:00:00Z|minor nucleoprotein [Sudan ebolavirus]
# Database: ref_euk_rep_genomes
# Fields: query acc., q. start, q. end, subject acc., subject sci name, subject title, s. start, s. end, evalue, score, alignment length, % identity, subject strand
# 5 hits found
AWK96592.1	55	248	NC_050443	Onychomys torridus	Onychomys torridus chromosome 1, mOncTor1.1	54159130	54159741	3.31e-11	188	205	32.195	N/A
AWK96592.1	62	186	NC_052051	Arvicola amphibius	Arvicola amphibius chromosome 5, mArvAmp1.2	27328367	27327993	2.15e-10	120	125	31.200	N/A
AWK96592.1	202	243	NC_052051	Arvicola amphibius	Arvicola amphibius chromosome 5, mArvAmp1.2	27327967	27327842	2.15e-10	108	42	45.238	N/A
AWK96592.1	62	186	NC_052051	Arvicola amphibius	Arvicola amphibius chromosome 5, mArvAmp1.2	26825870	26826244	4.74e-09	108	125	32.000	N/A
AWK96592.1	202	243	NC_052051	Arvicola amphibius	Arvicola amphibius chromosome 5, mArvAmp1.2	26826270	26826395	4.74e-09	108	42	45.238	N/A
# TBLASTN 2.13.0+
# Query: ALT19780.1 |small secreted glycoprotein sGP|Sudan ebolavirus|Ebolavirus|Filoviridae|Homo sapiens|Sudan|Sudan|2000-10-16|2015-12-22T00:00:00Z|small secreted glycoprotein sGP [Sudan ebolavirus]
# Database: ref_euk_rep_genomes
# 0 hits found
# TBLASTN 2.13.0+
# Query: AGL73423.1 |viral protein 35|Sudan ebolavirus|Ebolavirus|Filoviridae|Homo sapiens|Uganda|Uganda|2012|2013-05-19T00:00:00Z|viral protein 35 [Sudan ebolavirus]
# Database: ref_euk_rep_genomes
# Fields: query acc., q. start, q. end, subject acc., subject sci name, subject title, s. start, s. end, evalue, score, alignment length, % identity, subject strand
# 33 hits found
AGL73423.1	180	329	NC_050573	Trichosurus vulpecula	Trichosurus vulpecula isolate mTriVul1 chromosome 1, mTriVul1.pri	302991431	302991889	1.04e-34	296	153	39.869	N/A
AGL73423.1	8	172	NC_050573	Trichosurus vulpecula	Trichosurus vulpecula isolate mTriVul1 chromosome 1, mTriVul1.pri	302990923	302991408	1.04e-34	147	166	26.506	N/A
AGL73423.1	219	329	NW_003613881	Cricetulus griseus	Cricetulus griseus unplaced genomic scaffold, CriGri_1.0 scaffold262	1644943	1645275	3.91e-29	279	111	49.550	N/A
AGL73423.1	155	217	NW_003613881	Cricetulus griseus	Cricetulus griseus unplaced genomic scaffold, CriGri_1.0 scaffold262	1644758	1644946	3.91e-29	98	63	34.921	N/A
AGL73423.1	93	136	NW_003613881	Cricetulus griseus	Cricetulus griseus unplaced genomic scaffold, CriGri_1.0 scaffold262	1644573	1644704	3.91e-29	58	44	31.818	N/A
AGL73423.1	181	329	NC_022029	Microtus ochrogaster	Microtus ochrogaster isolate Prairie Vole_2 linkage group LG3, MicOch1.0	42768523	42768969	3.68e-27	314	149	40.940	N/A
AGL73423.1	181	316	NW_024543872	Microtus oregoni	Microtus oregoni isolate MIOR12 unplaced genomic scaffold, Mior012 000062F_ref0000492	494850	495257	2.02e-26	308	136	44.118	N/A
AGL73423.1	151	319	NC_052048	Arvicola amphibius	Arvicola amphibius chromosome 2, mArvAmp1.2	139521477	139521001	4.47e-25	298	175	38.857	N/A
AGL73423.1	216	329	NW_003613762	Cricetulus griseus	Cricetulus griseus unplaced genomic scaffold, CriGri_1.0 scaffold2396	591946	592275	7.05e-23	281	114	44.737	N/A
AGL73423.1	1	213	NW_003613762	Cricetulus griseus	Cricetulus griseus unplaced genomic scaffold, CriGri_1.0 scaffold2396	590638	591261	4.54e-12	197	218	32.110	N/A
AGL73423.1	122	316	NC_050580	Trichosurus vulpecula	Trichosurus vulpecula isolate mTriVul1 chromosome 8, mTriVul1.pri	87803225	87803764	4.49e-22	275	195	32.821	N/A
AGL73423.1	180	267	NW_020954562	Vombatus ursinus	Vombatus ursinus unplaced genomic scaffold, bare-nosed wombat genome assembly UNPS02014784.1	14813327	14813590	1.18e-21	164	88	36.364	N/A
AGL73423.1	286	329	NW_020954562	Vombatus ursinus	Vombatus ursinus unplaced genomic scaffold, bare-nosed wombat genome assembly UNPS02014784.1	14813640	14813771	1.18e-21	123	44	52.273	N/A
AGL73423.1	92	164	NW_020954562	Vombatus ursinus	Vombatus ursinus unplaced genomic scaffold, bare-nosed wombat genome assembly UNPS02014784.1	14813064	14813282	1.18e-21	80	73	35.616	N/A
AGL73423.1	73	329	NW_023416357	Myotis myotis	Myotis myotis isolate mMyoMyo1 unplaced genomic scaffold, mMyoMyo1.p scaffold_m19_p_5	68090831	68090031	5.67e-21	266	268	29.104	N/A
AGL73423.1	116	329	NC_052056	Arvicola amphibius	Arvicola amphibius chromosome 10, mArvAmp1.2	119173415	119172786	5.32e-20	259	216	35.648	N/A
AGL73423.1	73	329	NW_005353770	Myotis brandtii	Myotis brandtii unplaced genomic scaffold, ASM41265v1 scaffold1105	1569622	1570413	8.42e-20	257	265	30.189	N/A
AGL73423.1	73	329	NW_005871048	Myotis lucifugus	Myotis lucifugus unplaced genomic scaffold, Myoluc2.0 scaffold_0	12238326	12239117	2.03e-19	254	265	30.189	N/A
AGL73423.1	206	329	NW_003614119	Cricetulus griseus	Cricetulus griseus unplaced genomic scaffold, CriGri_1.0 scaffold3616	1055300	1055656	6.07e-17	235	124	37.097	N/A
AGL73423.1	108	289	NW_024429266	Mesocricetus auratus	Mesocricetus auratus isolate SY011 unplaced genomic scaffold, BCM_Maur_2.0 Super-Scaffold_100676	116227844	116228335	7.95e-17	234	183	34.973	N/A
AGL73423.1	94	240	NW_018343995	Phascolarctos cinereus	Phascolarctos cinereus isolate Bilbo 61053 unplaced genomic scaffold, phaCin_unsw_v4.1 phaCin_unsw_v4.1.fa.scaf00044	2489360	2489800	1.34e-16	182	147	30.612	N/A
AGL73423.1	260	329	NW_018343995	Phascolarctos cinereus	Phascolarctos cinereus isolate Bilbo 61053 unplaced genomic scaffold, phaCin_unsw_v4.1 phaCin_unsw_v4.1.fa.scaf00044	2489857	2490069	1.34e-16	102	71	38.028	N/A
AGL73423.1	228	329	NW_025965188	Myodes glareolus	Myodes glareolus unplaced genomic scaffold, Bank_vole1_10x scf_152	10262583	10262891	8.04e-16	227	103	45.631	N/A
AGL73423.1	158	271	NW_003613870	Cricetulus griseus	Cricetulus griseus unplaced genomic scaffold, CriGri_1.0 scaffold2943	628584	628907	1.97e-15	169	114	35.965	N/A
AGL73423.1	275	317	NW_003613870	Cricetulus griseus	Cricetulus griseus unplaced genomic scaffold, CriGri_1.0 scaffold2943	628913	629041	1.97e-15	105	43	44.186	N/A
AGL73423.1	177	284	NC_050577	Trichosurus vulpecula	Trichosurus vulpecula isolate mTriVul1 chromosome 5, mTriVul1.pri	44332454	44332777	1.94e-14	171	108	32.407	N/A
AGL73423.1	294	329	NC_050577	Trichosurus vulpecula	Trichosurus vulpecula isolate mTriVul1 chromosome 5, mTriVul1.pri	44332797	44332904	1.94e-14	94	36	52.778	N/A
AGL73423.1	113	329	NW_018344099	Phascolarctos cinereus	Phascolarctos cinereus isolate Bilbo 61053 unplaced genomic scaffold, phaCin_unsw_v4.1 phaCin_unsw_v4.1.fa.scaf00148	1823242	1822604	2.95e-14	214	228	30.702	N/A
AGL73423.1	113	240	NC_050576	Trichosurus vulpecula	Trichosurus vulpecula isolate mTriVul1 chromosome 4, mTriVul1.pri	273652655	273652272	3.84e-11	190	128	35.938	N/A
AGL73423.1	226	315	NW_024543062	Microtus oregoni	Microtus oregoni isolate MIOR12 unplaced genomic scaffold, Mior012 000003F_ref0000135	29279138	29278875	9.57e-11	155	90	42.222	N/A
AGL73423.1	151	223	NW_024543062	Microtus oregoni	Microtus oregoni isolate MIOR12 unplaced genomic scaffold, Mior012 000003F_ref0000135	29279359	29279147	9.57e-11	77	73	28.767	N/A
AGL73423.1	113	283	NW_018344007	Phascolarctos cinereus	Phascolarctos cinereus isolate Bilbo 61053 unplaced genomic scaffold, phaCin_unsw_v4.1 phaCin_unsw_v4.1.fa.scaf00056	7968489	7968968	2.90e-10	149	172	27.326	N/A
AGL73423.1	303	328	NW_018344007	Phascolarctos cinereus	Phascolarctos cinereus isolate Bilbo 61053 unplaced genomic scaffold, phaCin_unsw_v4.1 phaCin_unsw_v4.1.fa.scaf00056	7969019	7969096	2.90e-10	79	26	53.846	N/A
# TBLASTN 2.13.0+
# Query: FAA04059.1 |matrix protein|Tapajos virus||Filoviridae|||Brazil||2021-09-03T00:00:00Z|TPA: matrix protein [Tapajos virus]
# Database: ref_euk_rep_genomes
# 0 hits found
# TBLASTN 2.13.0+
# Query: QYR85199.1 |virion spike glycoprotein precursor|Zaire ebolavirus|Ebolavirus|Filoviridae|Homo sapiens|Democratic Republic of the Congo|Democratic Republic of the Congo|2019-07-08|2021-08-16T00:00:00Z|virion spike glycoprotein precursor [Zaire ebolavirus]
# Database: ref_euk_rep_genomes
# Fields: query acc., q. start, q. end, subject acc., subject sci name, subject title, s. start, s. end, evalue, score, alignment length, % identity, subject strand
# 126 hits found
QYR85199.1	501	629	NW_017870098	Castor canadensis	Castor canadensis isolate Ward unplaced genomic scaffold, C.can genome v1.0 scaffold_771	322452	322814	2.99e-11	200	129	37.209	N/A
QYR85199.1	540	644	NW_017869511	Castor canadensis	Castor canadensis isolate Ward unplaced genomic scaffold, C.can genome v1.0 scaffold_184	829762	830067	8.39e-10	188	108	39.815	N/A
QYR85199.1	554	651	NC_052165	Scyliorhinus canicula	Scyliorhinus canicula chromosome 20, sScyCan1.1	89987422	89987132	8.29e-09	179	99	41.414	N/A
QYR85199.1	554	651	NC_052165	Scyliorhinus canicula	Scyliorhinus canicula chromosome 20, sScyCan1.1	117974	117684	8.17e-08	171	99	41.414	N/A
QYR85199.1	555	651	NC_052151	Scyliorhinus canicula	Scyliorhinus canicula chromosome 6, sScyCan1.1	10560408	10560121	9.34e-09	179	98	41.837	N/A
QYR85199.1	548	651	NC_052151	Scyliorhinus canicula	Scyliorhinus canicula chromosome 6, sScyCan1.1	180728197	180728502	1.27e-08	178	105	40.000	N/A
QYR85199.1	555	632	NC_052151	Scyliorhinus canicula	Scyliorhinus canicula chromosome 6, sScyCan1.1	162700029	162700259	5.52e-06	155	78	44.872	N/A
QYR85199.1	548	632	NC_052151	Scyliorhinus canicula	Scyliorhinus canicula chromosome 6, sScyCan1.1	207143929	207143678	5.91e-06	155	85	40.000	N/A
QYR85199.1	541	651	NC_052160	Scyliorhinus canicula	Scyliorhinus canicula chromosome 15, sScyCan1.1	139654694	139654365	3.32e-08	174	112	37.500	N/A
QYR85199.1	541	651	NC_052160	Scyliorhinus canicula	Scyliorhinus canicula chromosome 15, sScyCan1.1	79483201	79482872	7.18e-06	154	112	36.607	N/A
QYR85199.1	548	651	NW_024055592	Scyliorhinus canicula	Scyliorhinus canicula unplaced genomic scaffold, sScyCan1.1	23039	22731	3.48e-08	174	105	39.048	N/A
QYR85199.1	554	651	NW_024055728	Scyliorhinus canicula	Scyliorhinus canicula unplaced genomic scaffold, sScyCan1.1	5267152	5267442	3.67e-08	174	99	40.404	N/A
QYR85199.1	540	651	NC_052162	Scyliorhinus canicula	Scyliorhinus canicula chromosome 17, sScyCan1.1	105291110	105290778	3.90e-08	173	113	37.168	N/A
QYR85199.1	554	651	NC_052162	Scyliorhinus canicula	Scyliorhinus canicula chromosome 17, sScyCan1.1	110002954	110003244	3.00e-07	166	99	40.404	N/A
QYR85199.1	554	651	NC_052150	Scyliorhinus canicula	Scyliorhinus canicula chromosome 5, sScyCan1.1	15944235	15944525	6.66e-08	172	99	41.414	N/A
QYR85199.1	554	651	NC_052150	Scyliorhinus canicula	Scyliorhinus canicula chromosome 5, sScyCan1.1	63597240	63597530	1.42e-06	160	99	40.404	N/A
QYR85199.1	548	632	NC_052150	Scyliorhinus canicula	Scyliorhinus canicula chromosome 5, sScyCan1.1	186042714	186042463	2.75e-06	158	85	41.176	N/A
QYR85199.1	555	651	NC_052150	Scyliorhinus canicula	Scyliorhinus canicula chromosome 5, sScyCan1.1	58039546	58039833	3.26e-06	157	98	39.796	N/A
QYR85199.1	555	651	NC_052150	Scyliorhinus canicula	Scyliorhinus canicula chromosome 5, sScyCan1.1	165090287	165090574	4.50e-06	156	98	39.796	N/A
QYR85199.1	550	639	NC_045957	Amblyraja radiata	Amblyraja radiata isolate CabotCenter1 chromosome 2, sAmbRad1.1.pri	36372656	36372390	7.57e-08	171	90	43.333	N/A
QYR85199.1	550	651	NC_045957	Amblyraja radiata	Amblyraja radiata isolate CabotCenter1 chromosome 2, sAmbRad1.1.pri	96078588	96078866	2.12e-07	167	102	40.196	N/A
QYR85199.1	520	626	NC_045957	Amblyraja radiata	Amblyraja radiata isolate CabotCenter1 chromosome 2, sAmbRad1.1.pri	61103596	61103288	1.18e-06	161	107	37.383	N/A
QYR85199.1	550	651	NC_045957	Amblyraja radiata	Amblyraja radiata isolate CabotCenter1 chromosome 2, sAmbRad1.1.pri	109195917	109195639	2.23e-06	159	102	40.196	N/A
QYR85199.1	550	648	NC_045957	Amblyraja radiata	Amblyraja radiata isolate CabotCenter1 chromosome 2, sAmbRad1.1.pri	128594759	128594481	2.62e-06	158	99	38.384	N/A
QYR85199.1	550	648	NC_045956	Amblyraja radiata	Amblyraja radiata isolate CabotCenter1 chromosome 1, sAmbRad1.1.pri	104948502	104948780	8.03e-08	171	99	40.404	N/A
QYR85199.1	550	651	NC_045956	Amblyraja radiata	Amblyraja radiata isolate CabotCenter1 chromosome 1, sAmbRad1.1.pri	158455203	158455481	2.62e-07	166	102	40.196	N/A
QYR85199.1	551	651	NC_045956	Amblyraja radiata	Amblyraja radiata isolate CabotCenter1 chromosome 1, sAmbRad1.1.pri	36799583	36799858	1.19e-06	161	101	39.604	N/A
QYR85199.1	550	648	NC_045956	Amblyraja radiata	Amblyraja radiata isolate CabotCenter1 chromosome 1, sAmbRad1.1.pri	118359139	118358861	1.28e-06	161	99	38.384	N/A
QYR85199.1	550	651	NC_045956	Amblyraja radiata	Amblyraja radiata isolate CabotCenter1 chromosome 1, sAmbRad1.1.pri	37419665	37419387	3.15e-06	157	102	38.235	N/A
QYR85199.1	550	651	NC_052153	Scyliorhinus canicula	Scyliorhinus canicula chromosome 8, sScyCan1.1	68404059	68403757	8.89e-08	170	103	39.806	N/A
QYR85199.1	554	651	NC_052153	Scyliorhinus canicula	Scyliorhinus canicula chromosome 8, sScyCan1.1	108411842	108412132	9.93e-07	162	99	39.394	N/A
QYR85199.1	546	649	NC_052149	Scyliorhinus canicula	Scyliorhinus canicula chromosome 4, sScyCan1.1	159937699	159937391	8.89e-08	170	105	38.095	N/A
QYR85199.1	555	651	NC_052149	Scyliorhinus canicula	Scyliorhinus canicula chromosome 4, sScyCan1.1	103284377	103284090	8.31e-07	162	98	39.796	N/A
QYR85199.1	554	651	NC_052149	Scyliorhinus canicula	Scyliorhinus canicula chromosome 4, sScyCan1.1	107716354	107716644	9.28e-07	162	99	41.414	N/A
QYR85199.1	550	651	NC_052149	Scyliorhinus canicula	Scyliorhinus canicula chromosome 4, sScyCan1.1	24149638	24149336	5.71e-06	155	103	36.893	N/A
QYR85199.1	548	626	NC_052149	Scyliorhinus canicula	Scyliorhinus canicula chromosome 4, sScyCan1.1	8115154	8115390	8.02e-06	154	79	40.506	N/A
QYR85199.1	554	651	NC_052159	Scyliorhinus canicula	Scyliorhinus canicula chromosome 14, sScyCan1.1	119849347	119849637	1.01e-07	170	99	40.404	N/A
QYR85199.1	554	651	NC_052159	Scyliorhinus canicula	Scyliorhinus canicula chromosome 14, sScyCan1.1	127476910	127476620	4.58e-06	156	99	39.394	N/A
QYR85199.1	550	651	NC_052146	Scyliorhinus canicula	Scyliorhinus canicula chromosome 1, sScyCan1.1	50192730	50192428	1.18e-07	169	103	39.806	N/A
QYR85199.1	548	632	NC_052146	Scyliorhinus canicula	Scyliorhinus canicula chromosome 1, sScyCan1.1	20618870	20619121	1.79e-07	168	85	42.353	N/A
QYR85199.1	550	651	NW_022630253	Amblyraja radiata	Amblyraja radiata isolate CabotCenter1 unplaced genomic scaffold, sAmbRad1.1.pri scaffold_1071_ctg1	12758	13036	1.24e-07	169	102	40.196	N/A
QYR85199.1	553	650	NW_024704745	Callorhinchus milii	Callorhinchus milii isolate IMCB2004 unplaced genomic scaffold, IMCB_Cmil_1.0 Scaffold4	36625515	36625847	1.44e-07	169	111	33.333	N/A
QYR85199.1	553	650	NW_024704745	Callorhinchus milii	Callorhinchus milii isolate IMCB2004 unplaced genomic scaffold, IMCB_Cmil_1.0 Scaffold4	36944633	36944965	1.51e-07	169	111	33.333	N/A
QYR85199.1	549	651	NC_063393	Stegostoma fasciatum	Stegostoma fasciatum isolate 6-17 chromosome 10, sSteFas1.1	786979	786674	1.46e-07	169	103	39.806	N/A
QYR85199.1	554	651	NW_024055505	Scyliorhinus canicula	Scyliorhinus canicula unplaced genomic scaffold, sScyCan1.1	497733	497443	1.56e-07	168	99	41.414	N/A
QYR85199.1	554	651	NW_024055505	Scyliorhinus canicula	Scyliorhinus canicula unplaced genomic scaffold, sScyCan1.1	29437	29147	2.19e-07	167	99	40.404	N/A
QYR85199.1	554	651	NW_024055589	Scyliorhinus canicula	Scyliorhinus canicula unplaced genomic scaffold, sScyCan1.1	117094	116804	2.20e-07	167	99	42.424	N/A
QYR85199.1	554	651	NC_052147	Scyliorhinus canicula	Scyliorhinus canicula chromosome 2, sScyCan1.1	82945623	82945913	2.23e-07	167	99	41.414	N/A
QYR85199.1	541	651	NC_052147	Scyliorhinus canicula	Scyliorhinus canicula chromosome 2, sScyCan1.1	84311182	84311511	3.49e-07	165	112	35.714	N/A
QYR85199.1	548	626	NC_052147	Scyliorhinus canicula	Scyliorhinus canicula chromosome 2, sScyCan1.1	284511896	284512132	6.06e-06	155	79	40.506	N/A
QYR85199.1	550	649	NW_022630545	Amblyraja radiata	Amblyraja radiata isolate CabotCenter1 unplaced genomic scaffold, sAmbRad1.1.pri scaffold_448_ctg1	53888	53607	2.60e-07	166	100	40.000	N/A
QYR85199.1	547	651	NC_045980	Amblyraja radiata	Amblyraja radiata isolate CabotCenter1 chromosome 25, sAmbRad1.1.pri	35354059	35354376	2.95e-07	166	107	36.449	N/A
QYR85199.1	550	648	NC_045963	Amblyraja radiata	Amblyraja radiata isolate CabotCenter1 chromosome 8, sAmbRad1.1.pri	16847499	16847777	3.08e-07	166	99	39.394	N/A
QYR85199.1	550	651	NC_052155	Scyliorhinus canicula	Scyliorhinus canicula chromosome 10, sScyCan1.1	124826283	124826585	3.32e-07	166	103	38.835	N/A
QYR85199.1	550	651	NC_052155	Scyliorhinus canicula	Scyliorhinus canicula chromosome 10, sScyCan1.1	29882652	29882350	1.13e-06	161	103	37.864	N/A
QYR85199.1	548	651	NC_052155	Scyliorhinus canicula	Scyliorhinus canicula chromosome 10, sScyCan1.1	142977276	142977584	7.69e-06	154	105	35.238	N/A
QYR85199.1	548	626	NC_052155	Scyliorhinus canicula	Scyliorhinus canicula chromosome 10, sScyCan1.1	149484585	149484349	7.75e-06	154	79	40.506	N/A
QYR85199.1	550	651	NC_045992	Amblyraja radiata	Amblyraja radiata isolate CabotCenter1 chromosome 37, sAmbRad1.1.pri	19232924	19233202	3.38e-07	166	102	39.216	N/A
QYR85199.1	550	651	NC_045995	Amblyraja radiata	Amblyraja radiata isolate CabotCenter1 chromosome 40, sAmbRad1.1.pri	5496267	5496575	3.46e-07	165	104	37.500	N/A
QYR85199.1	554	626	NC_045995	Amblyraja radiata	Amblyraja radiata isolate CabotCenter1 chromosome 40, sAmbRad1.1.pri	15848722	15848940	9.67e-06	153	73	45.205	N/A
QYR85199.1	553	650	NW_024704762	Callorhinchus milii	Callorhinchus milii isolate IMCB2004 unplaced genomic scaffold, IMCB_Cmil_1.0 Scaffold21	96074	96406	4.25e-07	165	111	33.333	N/A
QYR85199.1	553	650	NW_024704746	Callorhinchus milii	Callorhinchus milii isolate IMCB2004 unplaced genomic scaffold, IMCB_Cmil_1.0 Scaffold5	30314771	30315103	4.25e-07	165	111	33.333	N/A
QYR85199.1	553	650	NW_024704746	Callorhinchus milii	Callorhinchus milii isolate IMCB2004 unplaced genomic scaffold, IMCB_Cmil_1.0 Scaffold5	58221462	58221130	4.78e-07	164	111	32.432	N/A
QYR85199.1	550	651	NC_045998	Amblyraja radiata	Amblyraja radiata isolate CabotCenter1 chromosome 43, sAmbRad1.1.pri	13126831	13127109	4.78e-07	164	102	39.216	N/A
QYR85199.1	550	651	NC_052152	Scyliorhinus canicula	Scyliorhinus canicula chromosome 7, sScyCan1.1	69849884	69850186	5.16e-07	164	103	37.864	N/A
QYR85199.1	550	632	NC_052152	Scyliorhinus canicula	Scyliorhinus canicula chromosome 7, sScyCan1.1	164655024	164654779	6.44e-07	163	83	43.373	N/A
QYR85199.1	558	647	NC_052152	Scyliorhinus canicula	Scyliorhinus canicula chromosome 7, sScyCan1.1	110787237	110787497	8.58e-06	154	90	37.778	N/A
QYR85199.1	550	651	NC_052148	Scyliorhinus canicula	Scyliorhinus canicula chromosome 3, sScyCan1.1	192762085	192762387	5.16e-07	164	103	38.835	N/A
QYR85199.1	555	651	NC_052148	Scyliorhinus canicula	Scyliorhinus canicula chromosome 3, sScyCan1.1	186072241	186071954	7.43e-06	154	98	39.796	N/A
QYR85199.1	553	650	NW_024704743	Callorhinchus milii	Callorhinchus milii isolate IMCB2004 unplaced genomic scaffold, IMCB_Cmil_1.0 Scaffold2	113165865	113165533	5.34e-07	164	111	33.333	N/A
QYR85199.1	553	650	NW_024704743	Callorhinchus milii	Callorhinchus milii isolate IMCB2004 unplaced genomic scaffold, IMCB_Cmil_1.0 Scaffold2	91877806	91877474	8.60e-07	162	111	33.333	N/A
QYR85199.1	553	648	NW_024704743	Callorhinchus milii	Callorhinchus milii isolate IMCB2004 unplaced genomic scaffold, IMCB_Cmil_1.0 Scaffold2	117909265	117908963	9.52e-07	162	106	33.962	N/A
QYR85199.1	550	639	NC_045961	Amblyraja radiata	Amblyraja radiata isolate CabotCenter1 chromosome 6, sAmbRad1.1.pri	52959807	52959541	5.97e-07	163	90	42.222	N/A
QYR85199.1	554	651	NC_045977	Amblyraja radiata	Amblyraja radiata isolate CabotCenter1 chromosome 22, sAmbRad1.1.pri	16620128	16620394	6.33e-07	163	98	40.816	N/A
QYR85199.1	519	626	NC_045977	Amblyraja radiata	Amblyraja radiata isolate CabotCenter1 chromosome 22, sAmbRad1.1.pri	25135802	25135491	7.31e-06	154	108	35.185	N/A
QYR85199.1	550	648	NW_022630559	Amblyraja radiata	Amblyraja radiata isolate CabotCenter1 unplaced genomic scaffold, sAmbRad1.1.pri scaffold_473_ctg1	29731	30009	7.03e-07	163	99	38.384	N/A
QYR85199.1	557	646	NC_058034	Solea senegalensis	Solea senegalensis isolate Sse05_10M linkage group LG14, IFAPA_SoseM_1	11420754	11420488	7.25e-07	163	90	35.556	N/A
QYR85199.1	544	651	NC_058034	Solea senegalensis	Solea senegalensis isolate Sse05_10M linkage group LG14, IFAPA_SoseM_1	7689465	7689812	1.41e-06	160	116	32.759	N/A
QYR85199.1	549	651	NC_057714	Chiloscyllium plagiosum	Chiloscyllium plagiosum isolate BGI_BamShark_2017 chromosome 5, ASM401019v2	103889066	103889371	7.50e-07	163	103	39.806	N/A
QYR85199.1	550	651	NW_022630976	Amblyraja radiata	Amblyraja radiata isolate CabotCenter1 unplaced genomic scaffold, sAmbRad1.1.pri scaffold_981_ctg1	24523	24801	7.86e-07	162	102	37.255	N/A
QYR85199.1	548	651	NW_024055955	Scyliorhinus canicula	Scyliorhinus canicula unplaced genomic scaffold, sScyCan1.1	190662	190354	8.00e-07	162	105	37.143	N/A
QYR85199.1	561	650	NW_024704744	Callorhinchus milii	Callorhinchus milii isolate IMCB2004 unplaced genomic scaffold, IMCB_Cmil_1.0 Scaffold3	22401041	22401319	9.05e-07	162	93	35.484	N/A
QYR85199.1	554	625	NW_022630131	Amblyraja radiata	Amblyraja radiata isolate CabotCenter1 unplaced genomic scaffold, sAmbRad1.1.pri S145	201676	201891	9.82e-07	162	72	45.833	N/A
QYR85199.1	554	626	NW_022630131	Amblyraja radiata	Amblyraja radiata isolate CabotCenter1 unplaced genomic scaffold, sAmbRad1.1.pri S145	75431	75213	8.78e-06	154	73	45.205	N/A
QYR85199.1	541	651	NC_052170	Scyliorhinus canicula	Scyliorhinus canicula chromosome 25, sScyCan1.1	24216562	24216891	1.06e-06	161	112	34.821	N/A
QYR85199.1	554	651	NC_052163	Scyliorhinus canicula	Scyliorhinus canicula chromosome 18, sScyCan1.1	6712981	6712691	1.06e-06	161	99	38.384	N/A
QYR85199.1	558	647	NC_052157	Scyliorhinus canicula	Scyliorhinus canicula chromosome 12, sScyCan1.1	102259074	102258814	1.14e-06	161	90	37.778	N/A
QYR85199.1	548	651	NC_052157	Scyliorhinus canicula	Scyliorhinus canicula chromosome 12, sScyCan1.1	74587140	74587448	2.90e-06	158	105	36.190	N/A
QYR85199.1	548	632	NC_052157	Scyliorhinus canicula	Scyliorhinus canicula chromosome 12, sScyCan1.1	75152654	75152403	6.83e-06	154	85	40.000	N/A
QYR85199.1	550	651	NC_045973	Amblyraja radiata	Amblyraja radiata isolate CabotCenter1 chromosome 18, sAmbRad1.1.pri	2707063	2707341	1.22e-06	161	102	38.235	N/A
QYR85199.1	544	651	NW_025322247	Solea senegalensis	Solea senegalensis isolate Sse05_10M unplaced genomic scaffold, IFAPA_SoseM_1 scf7180000017125	12124	11777	1.34e-06	160	116	32.759	N/A
QYR85199.1	544	651	NW_025322248	Solea senegalensis	Solea senegalensis isolate Sse05_10M unplaced genomic scaffold, IFAPA_SoseM_1 scf7180000017126	6406	6059	1.37e-06	160	116	32.759	N/A
QYR85199.1	544	651	NC_058031	Solea senegalensis	Solea senegalensis isolate Sse05_10M linkage group LG11, IFAPA_SoseM_1	1684764	1685111	1.41e-06	160	116	32.759	N/A
QYR85199.1	544	651	NW_025321866	Solea senegalensis	Solea senegalensis isolate Sse05_10M unplaced genomic scaffold, IFAPA_SoseM_1 scf7180000016558	8536	8189	1.44e-06	160	116	32.759	N/A
QYR85199.1	544	651	NW_025322451	Solea senegalensis	Solea senegalensis isolate Sse05_10M unplaced genomic scaffold, IFAPA_SoseM_1 scf7180000017528	8085	8432	1.44e-06	160	116	32.759	N/A
QYR85199.1	544	651	NW_025321829	Solea senegalensis	Solea senegalensis isolate Sse05_10M unplaced genomic scaffold, IFAPA_SoseM_1 scf7180000016497	5350	5003	1.47e-06	160	116	32.759	N/A
QYR85199.1	535	626	NC_045962	Amblyraja radiata	Amblyraja radiata isolate CabotCenter1 chromosome 7, sAmbRad1.1.pri	85629655	85629392	1.78e-06	159	92	40.217	N/A
QYR85199.1	554	632	NC_052171	Scyliorhinus canicula	Scyliorhinus canicula chromosome 26, sScyCan1.1	9334202	9334435	1.80e-06	159	79	44.304	N/A
QYR85199.1	544	651	NW_025321533	Solea senegalensis	Solea senegalensis isolate Sse05_10M unplaced genomic scaffold, IFAPA_SoseM_1 scf7180000015973	19018	18671	1.87e-06	159	116	32.759	N/A
QYR85199.1	544	651	NC_058030	Solea senegalensis	Solea senegalensis isolate Sse05_10M linkage group LG10, IFAPA_SoseM_1	13172	12825	1.89e-06	159	116	32.759	N/A
QYR85199.1	555	626	NW_024055500	Scyliorhinus canicula	Scyliorhinus canicula unplaced genomic scaffold, sScyCan1.1	1652627	1652412	1.91e-06	159	72	45.833	N/A
QYR85199.1	548	626	NW_024055500	Scyliorhinus canicula	Scyliorhinus canicula unplaced genomic scaffold, sScyCan1.1	2588376	2588140	8.09e-06	154	79	40.506	N/A
QYR85199.1	555	626	NW_024055500	Scyliorhinus canicula	Scyliorhinus canicula unplaced genomic scaffold, sScyCan1.1	4278831	4279046	9.11e-06	153	72	45.833	N/A
QYR85199.1	558	648	NC_052154	Scyliorhinus canicula	Scyliorhinus canicula chromosome 9, sScyCan1.1	175388937	175389197	1.91e-06	159	91	39.560	N/A
QYR85199.1	549	651	NC_052154	Scyliorhinus canicula	Scyliorhinus canicula chromosome 9, sScyCan1.1	127647876	127647571	2.30e-06	158	104	38.462	N/A
QYR85199.1	549	651	NC_057733	Chiloscyllium plagiosum	Chiloscyllium plagiosum isolate BGI_BamShark_2017 chromosome 24, ASM401019v2	17127729	17128022	1.93e-06	159	103	34.951	N/A
QYR85199.1	548	651	NC_052167	Scyliorhinus canicula	Scyliorhinus canicula chromosome 22, sScyCan1.1	23889122	23888814	2.06e-06	159	104	35.577	N/A
QYR85199.1	553	650	NW_024704742	Callorhinchus milii	Callorhinchus milii isolate IMCB2004 unplaced genomic scaffold, IMCB_Cmil_1.0 Scaffold1	12445673	12445347	3.15e-06	157	111	33.333	N/A
QYR85199.1	548	651	NW_024055512	Scyliorhinus canicula	Scyliorhinus canicula unplaced genomic scaffold, sScyCan1.1	184702	185010	3.55e-06	157	105	37.143	N/A
QYR85199.1	548	644	NC_052175	Scyliorhinus canicula	Scyliorhinus canicula chromosome 30, sScyCan1.1	10575111	10575395	3.58e-06	157	97	39.175	N/A
QYR85199.1	524	651	NC_043970	Sphaeramia orbicularis	Sphaeramia orbicularis chromosome 14, fSphaOr1.1	20467502	20467855	3.74e-06	157	129	32.558	N/A
QYR85199.1	531	644	NW_025203469	Chiloscyllium plagiosum	Chiloscyllium plagiosum isolate BGI_BamShark_2017 unplaced genomic scaffold, ASM401019v2 scaf_32656	1084	734	4.35e-06	156	117	33.333	N/A
QYR85199.1	523	626	NC_053501	Rana temporaria	Rana temporaria chromosome 13, aRanTem1.1	113075501	113075791	4.35e-06	156	104	31.731	N/A
QYR85199.1	531	648	NC_063351	Rhincodon typus	Rhincodon typus isolate 14 chromosome 20, sRhiTyp1.1	30651445	30651101	4.90e-06	156	121	32.231	N/A
QYR85199.1	548	632	NC_052161	Scyliorhinus canicula	Scyliorhinus canicula chromosome 16, sScyCan1.1	115252812	115252561	5.11e-06	156	85	40.000	N/A
QYR85199.1	555	651	NC_052161	Scyliorhinus canicula	Scyliorhinus canicula chromosome 16, sScyCan1.1	82683877	82684164	6.65e-06	155	98	38.776	N/A
QYR85199.1	497	626	NW_022630186	Amblyraja radiata	Amblyraja radiata isolate CabotCenter1 unplaced genomic scaffold, sAmbRad1.1.pri scaffold_1004_ctg1	22004	22384	5.18e-06	155	131	34.351	N/A
QYR85199.1	555	632	NC_052164	Scyliorhinus canicula	Scyliorhinus canicula chromosome 19, sScyCan1.1	25631597	25631827	5.52e-06	155	78	43.590	N/A
QYR85199.1	554	651	NW_024055508	Scyliorhinus canicula	Scyliorhinus canicula unplaced genomic scaffold, sScyCan1.1	24387	24097	5.70e-06	155	99	38.384	N/A
QYR85199.1	544	651	NC_058028	Solea senegalensis	Solea senegalensis isolate Sse05_10M linkage group LG8, IFAPA_SoseM_1	26305452	26305799	7.82e-06	154	116	32.759	N/A
QYR85199.1	550	651	NC_052158	Scyliorhinus canicula	Scyliorhinus canicula chromosome 13, sScyCan1.1	23909450	23909752	7.89e-06	154	103	38.835	N/A
QYR85199.1	548	651	NC_052174	Scyliorhinus canicula	Scyliorhinus canicula chromosome 29, sScyCan1.1	7422859	7423158	8.02e-06	154	105	34.286	N/A
QYR85199.1	550	626	NW_022630173	Amblyraja radiata	Amblyraja radiata isolate CabotCenter1 unplaced genomic scaffold, sAmbRad1.1.pri S91	466005	465775	8.43e-06	154	77	42.857	N/A
QYR85199.1	554	626	NW_022630648	Amblyraja radiata	Amblyraja radiata isolate CabotCenter1 unplaced genomic scaffold, sAmbRad1.1.pri scaffold_607_ctg1	27788	28006	8.65e-06	154	73	45.205	N/A
QYR85199.1	554	626	NW_022630166	Amblyraja radiata	Amblyraja radiata isolate CabotCenter1 unplaced genomic scaffold, sAmbRad1.1.pri S72	468458	468240	9.18e-06	153	73	45.205	N/A
QYR85199.1	550	626	NW_022630739	Amblyraja radiata	Amblyraja radiata isolate CabotCenter1 unplaced genomic scaffold, sAmbRad1.1.pri scaffold_721_ctg1	36506	36736	9.97e-06	153	77	41.558	N/A
# TBLASTN 2.13.0+
# Query: QUJ10607.1 |nucleoprotein|Zaire ebolavirus|Ebolavirus|Filoviridae|Homo sapiens|Democratic Republic of the Congo|Democratic Republic of the Congo|2019-09-26|2021-05-03T00:00:00Z|nucleoprotein [Zaire ebolavirus]
# Database: ref_euk_rep_genomes
# Fields: query acc., q. start, q. end, subject acc., subject sci name, subject title, s. start, s. end, evalue, score, alignment length, % identity, subject strand
# 137 hits found
QUJ10607.1	22	318	NW_018343953	Phascolarctos cinereus	Phascolarctos cinereus isolate Bilbo 61053 unplaced genomic scaffold, phaCin_unsw_v4.1 phaCin_unsw_v4.1.fa.scaf00002	31898604	31897714	1.85e-68	662	297	44.444	N/A
QUJ10607.1	208	318	NW_020949997	Vombatus ursinus	Vombatus ursinus unplaced genomic scaffold, bare-nosed wombat genome assembly UNPS02010219.1	9368767	9369099	7.55e-65	362	111	58.559	N/A
QUJ10607.1	22	204	NW_020949997	Vombatus ursinus	Vombatus ursinus unplaced genomic scaffold, bare-nosed wombat genome assembly UNPS02010219.1	9368211	9368759	7.55e-65	347	183	38.251	N/A
QUJ10607.1	201	318	NC_056025	Peromyscus maniculatus bairdii	Peromyscus maniculatus bairdii isolate BW chromosome 18, HU_Pman_2.1.3	12339230	12339583	8.97e-58	382	118	62.712	N/A
QUJ10607.1	51	201	NC_056025	Peromyscus maniculatus bairdii	Peromyscus maniculatus bairdii isolate BW chromosome 18, HU_Pman_2.1.3	12338787	12339233	8.97e-58	265	152	41.447	N/A
QUJ10607.1	51	298	NC_051078	Peromyscus leucopus	Peromyscus leucopus breed LL Stock chromosome 18, UCI_PerLeu_2.1	34896170	34895433	2.45e-56	565	249	48.193	N/A
QUJ10607.1	300	318	NC_051078	Peromyscus leucopus	Peromyscus leucopus breed LL Stock chromosome 18, UCI_PerLeu_2.1	34895430	34895374	2.45e-56	71	19	78.947	N/A
QUJ10607.1	107	245	NW_003613669	Cricetulus griseus	Cricetulus griseus unplaced genomic scaffold, CriGri_1.0 scaffold1684	2550	2966	1.82e-53	353	139	48.201	N/A
QUJ10607.1	252	318	NW_003613669	Cricetulus griseus	Cricetulus griseus unplaced genomic scaffold, CriGri_1.0 scaffold1684	2983	3177	1.82e-53	170	67	58.209	N/A
QUJ10607.1	16	115	NW_003613669	Cricetulus griseus	Cricetulus griseus unplaced genomic scaffold, CriGri_1.0 scaffold1684	2276	2551	1.82e-53	130	100	32.000	N/A
QUJ10607.1	81	318	NC_050576	Trichosurus vulpecula	Trichosurus vulpecula isolate mTriVul1 chromosome 4, mTriVul1.pri	273654921	273654211	4.03e-48	503	238	43.697	N/A
QUJ10607.1	39	318	NC_050576	Trichosurus vulpecula	Trichosurus vulpecula isolate mTriVul1 chromosome 4, mTriVul1.pri	347574245	347573433	6.07e-29	349	281	30.961	N/A
QUJ10607.1	160	318	NW_025965313	Myodes glareolus	Myodes glareolus unplaced genomic scaffold, Bank_vole1_10x scf_78	4510063	4509578	2.58e-45	481	162	58.642	N/A
QUJ10607.1	205	315	NC_057862	Dromiciops gliroides	Dromiciops gliroides isolate mDroGli1 chromosome 2, mDroGli1.pri	455190416	455190084	1.20e-44	322	111	54.955	N/A
QUJ10607.1	59	201	NC_057862	Dromiciops gliroides	Dromiciops gliroides isolate mDroGli1 chromosome 2, mDroGli1.pri	455190873	455190424	1.20e-44	212	156	35.897	N/A
QUJ10607.1	169	250	NC_057862	Dromiciops gliroides	Dromiciops gliroides isolate mDroGli1 chromosome 2, mDroGli1.pri	181737918	181737676	8.56e-18	162	82	45.122	N/A
QUJ10607.1	24	165	NC_057862	Dromiciops gliroides	Dromiciops gliroides isolate mDroGli1 chromosome 2, mDroGli1.pri	181738364	181737927	8.56e-18	137	150	29.333	N/A
QUJ10607.1	164	245	NW_024429203	Mesocricetus auratus	Mesocricetus auratus isolate SY011 unplaced genomic scaffold, BCM_Maur_2.0 Super-Scaffold_100022	32733078	32733323	1.47e-44	226	82	53.659	N/A
QUJ10607.1	85	171	NW_024429203	Mesocricetus auratus	Mesocricetus auratus isolate SY011 unplaced genomic scaffold, BCM_Maur_2.0 Super-Scaffold_100022	32732842	32733102	1.47e-44	151	87	37.931	N/A
QUJ10607.1	262	317	NW_024429203	Mesocricetus auratus	Mesocricetus auratus isolate SY011 unplaced genomic scaffold, BCM_Maur_2.0 Super-Scaffold_100022	32733364	32733531	1.47e-44	149	56	57.143	N/A
QUJ10607.1	1	86	NW_024429203	Mesocricetus auratus	Mesocricetus auratus isolate SY011 unplaced genomic scaffold, BCM_Maur_2.0 Super-Scaffold_100022	32732588	32732848	1.47e-44	88	87	32.184	N/A
QUJ10607.1	37	318	NW_008331125	Nannospalax galili	Nannospalax galili isolate Female #2095 unplaced genomic scaffold, S.galili_v1.0 scaffold751	3581621	3582475	1.50e-43	467	289	34.948	N/A
QUJ10607.1	152	318	NC_050575	Trichosurus vulpecula	Trichosurus vulpecula isolate mTriVul1 chromosome 3, mTriVul1.pri	285996148	285995648	4.59e-41	447	167	51.497	N/A
QUJ10607.1	22	162	NC_050575	Trichosurus vulpecula	Trichosurus vulpecula isolate mTriVul1 chromosome 3, mTriVul1.pri	285996687	285996265	2.98e-16	200	141	32.624	N/A
QUJ10607.1	165	197	NC_050575	Trichosurus vulpecula	Trichosurus vulpecula isolate mTriVul1 chromosome 3, mTriVul1.pri	285996263	285996165	2.98e-16	86	33	42.424	N/A
QUJ10607.1	121	202	NC_050575	Trichosurus vulpecula	Trichosurus vulpecula isolate mTriVul1 chromosome 3, mTriVul1.pri	162440632	162440877	1.47e-10	195	82	45.122	N/A
QUJ10607.1	149	318	NW_024543833	Microtus oregoni	Microtus oregoni isolate MIOR12 unplaced genomic scaffold, Mior012 000057F_ref0000458	8958726	8958226	4.86e-39	389	173	52.601	N/A
QUJ10607.1	50	119	NW_024543833	Microtus oregoni	Microtus oregoni isolate MIOR12 unplaced genomic scaffold, Mior012 000057F_ref0000458	8959028	8958819	4.86e-39	96	70	31.429	N/A
QUJ10607.1	241	318	NW_024543831	Microtus oregoni	Microtus oregoni isolate MIOR12 unplaced genomic scaffold, Mior012 000055F_ref0000237	11113622	11113855	5.58e-39	247	78	64.103	N/A
QUJ10607.1	154	244	NW_024543831	Microtus oregoni	Microtus oregoni isolate MIOR12 unplaced genomic scaffold, Mior012 000055F_ref0000237	11113345	11113635	5.58e-39	238	97	49.485	N/A
QUJ10607.1	255	317	NW_003613762	Cricetulus griseus	Cricetulus griseus unplaced genomic scaffold, CriGri_1.0 scaffold2396	587686	587874	1.21e-38	182	63	53.968	N/A
QUJ10607.1	201	262	NW_003613762	Cricetulus griseus	Cricetulus griseus unplaced genomic scaffold, CriGri_1.0 scaffold2396	587522	587710	1.21e-38	181	63	61.905	N/A
QUJ10607.1	150	201	NW_003613762	Cricetulus griseus	Cricetulus griseus unplaced genomic scaffold, CriGri_1.0 scaffold2396	587367	587522	1.21e-38	161	52	63.462	N/A
QUJ10607.1	154	241	NC_022012	Microtus ochrogaster	Microtus ochrogaster isolate Prairie Vole_2 chromosome 5, MicOch1.0	48412345	48412626	9.25e-38	245	94	52.128	N/A
QUJ10607.1	241	314	NC_022012	Microtus ochrogaster	Microtus ochrogaster isolate Prairie Vole_2 chromosome 5, MicOch1.0	48412622	48412843	9.25e-38	228	74	62.162	N/A
QUJ10607.1	151	290	NW_003614308	Cricetulus griseus	Cricetulus griseus unplaced genomic scaffold, CriGri_1.0 scaffold2981	49065	49448	4.33e-37	299	141	49.645	N/A
QUJ10607.1	51	156	NW_003614308	Cricetulus griseus	Cricetulus griseus unplaced genomic scaffold, CriGri_1.0 scaffold2981	48743	49084	4.33e-37	118	114	31.579	N/A
QUJ10607.1	293	314	NW_003614308	Cricetulus griseus	Cricetulus griseus unplaced genomic scaffold, CriGri_1.0 scaffold2981	49448	49513	4.33e-37	92	22	77.273	N/A
QUJ10607.1	154	264	NC_052049	Arvicola amphibius	Arvicola amphibius chromosome 3, mArvAmp1.2	122319434	122319784	4.41e-37	298	117	50.427	N/A
QUJ10607.1	262	314	NC_052049	Arvicola amphibius	Arvicola amphibius chromosome 3, mArvAmp1.2	122319772	122319930	4.41e-37	170	53	60.377	N/A
QUJ10607.1	120	318	NC_050574	Trichosurus vulpecula	Trichosurus vulpecula isolate mTriVul1 chromosome 2, mTriVul1.pri	248588350	248588937	1.36e-36	411	200	42.500	N/A
QUJ10607.1	130	318	NC_050574	Trichosurus vulpecula	Trichosurus vulpecula isolate mTriVul1 chromosome 2, mTriVul1.pri	148416173	148416706	2.61e-23	302	193	38.860	N/A
QUJ10607.1	143	318	NC_050574	Trichosurus vulpecula	Trichosurus vulpecula isolate mTriVul1 chromosome 2, mTriVul1.pri	259879279	259878743	1.55e-19	270	189	37.037	N/A
QUJ10607.1	188	318	NW_018344014	Phascolarctos cinereus	Phascolarctos cinereus isolate Bilbo 61053 unplaced genomic scaffold, phaCin_unsw_v4.1 phaCin_unsw_v4.1.fa.scaf00063	2638094	2637708	3.37e-36	323	131	49.618	N/A
QUJ10607.1	22	182	NW_018344014	Phascolarctos cinereus	Phascolarctos cinereus isolate Bilbo 61053 unplaced genomic scaffold, phaCin_unsw_v4.1 phaCin_unsw_v4.1.fa.scaf00063	2638611	2638132	3.37e-36	137	169	31.361	N/A
QUJ10607.1	27	255	NW_018344219	Phascolarctos cinereus	Phascolarctos cinereus isolate Bilbo 61053 unplaced genomic scaffold, phaCin_unsw_v4.1 phaCin_unsw_v4.1.fa.scaf00268	1453656	1454318	3.93e-36	381	229	37.555	N/A
QUJ10607.1	264	309	NW_018344219	Phascolarctos cinereus	Phascolarctos cinereus isolate Bilbo 61053 unplaced genomic scaffold, phaCin_unsw_v4.1 phaCin_unsw_v4.1.fa.scaf00268	1454342	1454488	3.93e-36	79	49	36.735	N/A
QUJ10607.1	151	318	NC_022020	Microtus ochrogaster	Microtus ochrogaster isolate Prairie Vole_2 chromosome 18, MicOch1.0	52306530	52307024	5.58e-36	362	171	50.877	N/A
QUJ10607.1	53	119	NC_022020	Microtus ochrogaster	Microtus ochrogaster isolate Prairie Vole_2 chromosome 18, MicOch1.0	52306241	52306441	5.58e-36	96	67	31.343	N/A
QUJ10607.1	22	212	NW_018344004	Phascolarctos cinereus	Phascolarctos cinereus isolate Bilbo 61053 unplaced genomic scaffold, phaCin_unsw_v4.1 phaCin_unsw_v4.1.fa.scaf00053	1846764	1847336	3.43e-34	263	191	32.461	N/A
QUJ10607.1	222	318	NW_018344004	Phascolarctos cinereus	Phascolarctos cinereus isolate Bilbo 61053 unplaced genomic scaffold, phaCin_unsw_v4.1 phaCin_unsw_v4.1.fa.scaf00053	1847360	1847755	3.43e-34	179	133	36.090	N/A
QUJ10607.1	83	313	NW_018343956	Phascolarctos cinereus	Phascolarctos cinereus isolate Bilbo 61053 unplaced genomic scaffold, phaCin_unsw_v4.1 phaCin_unsw_v4.1.fa.scaf00005	32969253	32968576	8.76e-34	388	233	41.202	N/A
QUJ10607.1	149	318	NW_025965316	Myodes glareolus	Myodes glareolus unplaced genomic scaffold, Bank_vole1_10x scf_61	28558086	28558586	8.57e-33	380	171	53.216	N/A
QUJ10607.1	234	318	NC_056014	Peromyscus maniculatus bairdii	Peromyscus maniculatus bairdii isolate BW chromosome 7, HU_Pman_2.1.3	50872506	50872252	1.40e-32	279	85	65.882	N/A
QUJ10607.1	131	238	NC_056014	Peromyscus maniculatus bairdii	Peromyscus maniculatus bairdii isolate BW chromosome 7, HU_Pman_2.1.3	50872766	50872488	1.40e-32	150	108	37.963	N/A
QUJ10607.1	56	270	NC_056014	Peromyscus maniculatus bairdii	Peromyscus maniculatus bairdii isolate BW chromosome 7, HU_Pman_2.1.3	69411490	69410843	1.48e-09	186	218	28.440	N/A
QUJ10607.1	147	264	NC_057863	Dromiciops gliroides	Dromiciops gliroides isolate mDroGli1 chromosome 3, mDroGli1.pri	134816187	134815834	3.13e-32	311	118	55.932	N/A
QUJ10607.1	273	318	NC_057863	Dromiciops gliroides	Dromiciops gliroides isolate mDroGli1 chromosome 3, mDroGli1.pri	134815816	134815679	3.13e-32	115	46	50.000	N/A
QUJ10607.1	148	318	NC_052056	Arvicola amphibius	Arvicola amphibius chromosome 10, mArvAmp1.2	88414042	88413545	9.68e-32	371	171	49.123	N/A
QUJ10607.1	242	318	NC_052051	Arvicola amphibius	Arvicola amphibius chromosome 5, mArvAmp1.2	141123984	141124211	5.38e-31	212	77	59.740	N/A
QUJ10607.1	149	222	NC_052051	Arvicola amphibius	Arvicola amphibius chromosome 5, mArvAmp1.2	141123728	141123940	5.38e-31	203	74	59.459	N/A
QUJ10607.1	22	317	NW_018344198	Phascolarctos cinereus	Phascolarctos cinereus isolate Bilbo 61053 unplaced genomic scaffold, phaCin_unsw_v4.1 phaCin_unsw_v4.1.fa.scaf00247	3533524	3534411	1.02e-30	363	311	33.119	N/A
QUJ10607.1	234	318	NC_051069	Peromyscus leucopus	Peromyscus leucopus breed LL Stock chromosome 7, UCI_PerLeu_2.1	17123198	17123452	2.42e-30	261	85	62.353	N/A
QUJ10607.1	131	238	NC_051069	Peromyscus leucopus	Peromyscus leucopus breed LL Stock chromosome 7, UCI_PerLeu_2.1	17122938	17123216	2.42e-30	148	108	37.963	N/A
QUJ10607.1	37	280	NW_020954546	Vombatus ursinus	Vombatus ursinus unplaced genomic scaffold, bare-nosed wombat genome assembly UNPS02014768.1	5335305	5336024	4.62e-30	358	244	35.656	N/A
QUJ10607.1	37	280	NW_020954546	Vombatus ursinus	Vombatus ursinus unplaced genomic scaffold, bare-nosed wombat genome assembly UNPS02014768.1	35361462	35362181	4.62e-30	358	244	35.656	N/A
QUJ10607.1	22	252	NW_020950792	Vombatus ursinus	Vombatus ursinus unplaced genomic scaffold, bare-nosed wombat genome assembly UNPS02011014.1	18739924	18740616	9.24e-30	355	231	36.364	N/A
QUJ10607.1	148	290	NC_022010	Microtus ochrogaster	Microtus ochrogaster isolate Prairie Vole_2 chromosome 2, MicOch1.0	27471235	27471666	1.76e-29	324	147	51.701	N/A
QUJ10607.1	42	137	NC_022010	Microtus ochrogaster	Microtus ochrogaster isolate Prairie Vole_2 chromosome 2, MicOch1.0	27470918	27471205	1.76e-29	78	96	29.167	N/A
QUJ10607.1	220	318	NW_005362797	Myotis brandtii	Myotis brandtii unplaced genomic scaffold, ASM41265v1 scaffold332	656167	655871	4.72e-29	214	99	41.414	N/A
QUJ10607.1	22	217	NW_005362797	Myotis brandtii	Myotis brandtii unplaced genomic scaffold, ASM41265v1 scaffold332	656777	656175	4.72e-29	184	202	29.208	N/A
QUJ10607.1	148	290	NW_024543062	Microtus oregoni	Microtus oregoni isolate MIOR12 unplaced genomic scaffold, Mior012 000003F_ref0000135	13815444	13815866	3.64e-28	342	144	52.778	N/A
QUJ10607.1	205	318	NW_005359196	Myotis brandtii	Myotis brandtii unplaced genomic scaffold, ASM41265v1 scaffold2430	190201	190542	6.01e-27	262	114	43.860	N/A
QUJ10607.1	30	204	NW_005359196	Myotis brandtii	Myotis brandtii unplaced genomic scaffold, ASM41265v1 scaffold2430	189674	190201	6.01e-27	118	177	23.164	N/A
QUJ10607.1	56	187	NW_024429189	Mesocricetus auratus	Mesocricetus auratus isolate SY011 unplaced genomic scaffold, BCM_Maur_2.0 Super-Scaffold_100004	116405205	116404816	6.12e-27	166	136	34.559	N/A
QUJ10607.1	228	292	NW_024429189	Mesocricetus auratus	Mesocricetus auratus isolate SY011 unplaced genomic scaffold, BCM_Maur_2.0 Super-Scaffold_100004	116404697	116404503	6.12e-27	152	65	50.769	N/A
QUJ10607.1	188	226	NW_024429189	Mesocricetus auratus	Mesocricetus auratus isolate SY011 unplaced genomic scaffold, BCM_Maur_2.0 Super-Scaffold_100004	116404816	116404700	6.12e-27	102	39	51.282	N/A
QUJ10607.1	153	318	NC_050580	Trichosurus vulpecula	Trichosurus vulpecula isolate mTriVul1 chromosome 8, mTriVul1.pri	114441127	114441642	1.16e-26	330	172	43.605	N/A
QUJ10607.1	142	299	NW_025965134	Myodes glareolus	Myodes glareolus unplaced genomic scaffold, Bank_vole1_10x scf_109	2866301	2865831	3.40e-26	326	162	48.765	N/A
QUJ10607.1	229	318	NW_005871082	Myotis lucifugus	Myotis lucifugus unplaced genomic scaffold, Myoluc2.0 scaffold_34	8787537	8787268	8.54e-26	204	90	41.111	N/A
QUJ10607.1	37	217	NW_005871082	Myotis lucifugus	Myotis lucifugus unplaced genomic scaffold, Myoluc2.0 scaffold_34	8788112	8787567	8.54e-26	165	183	28.415	N/A
QUJ10607.1	233	318	NW_005871713	Myotis lucifugus	Myotis lucifugus unplaced genomic scaffold, Myoluc2.0 scaffold_665	261408	261665	1.16e-25	206	86	44.186	N/A
QUJ10607.1	37	232	NW_005871713	Myotis lucifugus	Myotis lucifugus unplaced genomic scaffold, Myoluc2.0 scaffold_665	260818	261408	1.16e-25	163	197	25.381	N/A
QUJ10607.1	200	297	NC_050452	Onychomys torridus	Onychomys torridus chromosome 10, mOncTor1.1	83282058	83281789	1.28e-25	203	98	48.980	N/A
QUJ10607.1	29	208	NC_050452	Onychomys torridus	Onychomys torridus chromosome 10, mOncTor1.1	83282566	83282033	1.28e-25	165	180	28.889	N/A
QUJ10607.1	138	318	NW_023416316	Myotis myotis	Myotis myotis isolate mMyoMyo1 unplaced genomic scaffold, mMyoMyo1.p scaffold_m19_p_12	69334085	69333543	3.51e-25	317	181	35.359	N/A
QUJ10607.1	124	233	NW_020951147	Vombatus ursinus	Vombatus ursinus unplaced genomic scaffold, bare-nosed wombat genome assembly UNPS02011369.1	7045707	7046036	7.71e-25	242	112	47.321	N/A
QUJ10607.1	241	294	NW_020951147	Vombatus ursinus	Vombatus ursinus unplaced genomic scaffold, bare-nosed wombat genome assembly UNPS02011369.1	7046041	7046205	7.71e-25	89	57	42.105	N/A
QUJ10607.1	296	318	NW_020951147	Vombatus ursinus	Vombatus ursinus unplaced genomic scaffold, bare-nosed wombat genome assembly UNPS02011369.1	7046198	7046266	7.71e-25	69	23	56.522	N/A
QUJ10607.1	73	263	NW_023416313	Myotis myotis	Myotis myotis isolate mMyoMyo1 unplaced genomic scaffold, mMyoMyo1.p scaffold_m19_p_1	60136064	60135492	8.96e-25	212	192	27.604	N/A
QUJ10607.1	257	318	NW_023416313	Myotis myotis	Myotis myotis isolate mMyoMyo1 unplaced genomic scaffold, mMyoMyo1.p scaffold_m19_p_1	60135513	60135328	8.96e-25	149	62	48.387	N/A
QUJ10607.1	22	318	NW_023416313	Myotis myotis	Myotis myotis isolate mMyoMyo1 unplaced genomic scaffold, mMyoMyo1.p scaffold_m19_p_1	214410215	214409307	3.49e-20	276	309	28.479	N/A
QUJ10607.1	151	263	NW_018344131	Phascolarctos cinereus	Phascolarctos cinereus isolate Bilbo 61053 unplaced genomic scaffold, phaCin_unsw_v4.1 phaCin_unsw_v4.1.fa.scaf00180	2023183	2022881	1.05e-24	214	113	43.363	N/A
QUJ10607.1	258	318	NW_018344131	Phascolarctos cinereus	Phascolarctos cinereus isolate Bilbo 61053 unplaced genomic scaffold, phaCin_unsw_v4.1 phaCin_unsw_v4.1.fa.scaf00180	2022908	2022726	1.05e-24	146	61	44.262	N/A
QUJ10607.1	39	318	NW_006294344	Myotis davidii	Myotis davidii unplaced genomic scaffold, ASM32734v1 scaffold82	269228	268389	8.47e-24	306	301	28.571	N/A
QUJ10607.1	80	267	NC_050462	Onychomys torridus	Onychomys torridus chromosome 20, mOncTor1.1	15019196	15019726	1.85e-23	303	188	38.298	N/A
QUJ10607.1	140	310	NW_020954625	Vombatus ursinus	Vombatus ursinus unplaced genomic scaffold, bare-nosed wombat genome assembly UNPS02014847.1	4301525	4302034	5.16e-23	299	177	38.983	N/A
QUJ10607.1	230	316	NW_020947390	Vombatus ursinus	Vombatus ursinus unplaced genomic scaffold, bare-nosed wombat genome assembly UNPS02007612.1	2060148	2059888	1.62e-20	224	87	50.575	N/A
QUJ10607.1	52	229	NW_020947390	Vombatus ursinus	Vombatus ursinus unplaced genomic scaffold, bare-nosed wombat genome assembly UNPS02007612.1	2060704	2060147	1.62e-20	99	189	25.926	N/A
QUJ10607.1	41	309	NC_050577	Trichosurus vulpecula	Trichosurus vulpecula isolate mTriVul1 chromosome 5, mTriVul1.pri	108336566	108337387	2.77e-20	277	284	32.042	N/A
QUJ10607.1	232	316	NC_008802	Monodelphis domestica	Monodelphis domestica chromosome 2, MonDom5	54444145	54444399	1.66e-19	223	85	52.941	N/A
QUJ10607.1	175	231	NC_008802	Monodelphis domestica	Monodelphis domestica chromosome 2, MonDom5	54443969	54444142	1.66e-19	91	62	37.097	N/A
QUJ10607.1	130	315	NC_051082	Peromyscus leucopus	Peromyscus leucopus breed LL Stock chromosome 23, UCI_PerLeu_2.1	11266331	11265792	2.15e-19	269	196	36.735	N/A
QUJ10607.1	127	193	NC_051082	Peromyscus leucopus	Peromyscus leucopus breed LL Stock chromosome 23, UCI_PerLeu_2.1	11266335	11266138	2.08e-06	159	67	50.746	N/A
QUJ10607.1	22	268	NW_020954596	Vombatus ursinus	Vombatus ursinus unplaced genomic scaffold, bare-nosed wombat genome assembly UNPS02014818.1	19193583	19192873	3.81e-19	259	247	33.603	N/A
QUJ10607.1	300	312	NW_020954596	Vombatus ursinus	Vombatus ursinus unplaced genomic scaffold, bare-nosed wombat genome assembly UNPS02014818.1	19192780	19192742	3.81e-19	52	13	76.923	N/A
QUJ10607.1	22	318	NW_018343994	Phascolarctos cinereus	Phascolarctos cinereus isolate Bilbo 61053 unplaced genomic scaffold, phaCin_unsw_v4.1 phaCin_unsw_v4.1.fa.scaf00043	10977993	10977136	9.73e-19	264	306	33.987	N/A
QUJ10607.1	197	262	NC_050573	Trichosurus vulpecula	Trichosurus vulpecula isolate mTriVul1 chromosome 1, mTriVul1.pri	351034739	351034936	2.34e-18	178	66	53.030	N/A
QUJ10607.1	267	317	NC_050573	Trichosurus vulpecula	Trichosurus vulpecula isolate mTriVul1 chromosome 1, mTriVul1.pri	351034948	351035100	2.34e-18	127	51	49.020	N/A
QUJ10607.1	63	185	NC_050573	Trichosurus vulpecula	Trichosurus vulpecula isolate mTriVul1 chromosome 1, mTriVul1.pri	351033320	351033679	5.70e-07	164	123	35.772	N/A
QUJ10607.1	208	254	NW_020948910	Vombatus ursinus	Vombatus ursinus unplaced genomic scaffold, bare-nosed wombat genome assembly UNPS02009132.1	8127687	8127547	4.35e-18	165	47	65.957	N/A
QUJ10607.1	129	188	NW_020948910	Vombatus ursinus	Vombatus ursinus unplaced genomic scaffold, bare-nosed wombat genome assembly UNPS02009132.1	8127929	8127750	4.35e-18	137	60	46.667	N/A
QUJ10607.1	56	318	NW_020948910	Vombatus ursinus	Vombatus ursinus unplaced genomic scaffold, bare-nosed wombat genome assembly UNPS02009132.1	8128144	8127356	1.83e-10	194	267	28.839	N/A
QUJ10607.1	146	318	NW_006284349	Myotis davidii	Myotis davidii unplaced genomic scaffold, ASM32734v1 scaffold732	2645882	2646400	3.45e-17	251	173	32.370	N/A
QUJ10607.1	149	295	NC_057861	Dromiciops gliroides	Dromiciops gliroides isolate mDroGli1 chromosome 1, mDroGli1.pri	346309695	346310180	1.51e-16	245	163	40.491	N/A
QUJ10607.1	155	318	NC_057861	Dromiciops gliroides	Dromiciops gliroides isolate mDroGli1 chromosome 1, mDroGli1.pri	555807251	555806763	2.10e-12	210	178	33.146	N/A
QUJ10607.1	188	304	NC_056030	Peromyscus maniculatus bairdii	Peromyscus maniculatus bairdii isolate BW chromosome 23, HU_Pman_2.1.3	11324619	11324290	3.47e-16	209	117	41.026	N/A
QUJ10607.1	148	163	NC_056030	Peromyscus maniculatus bairdii	Peromyscus maniculatus bairdii isolate BW chromosome 23, HU_Pman_2.1.3	11324720	11324673	3.47e-16	77	16	93.750	N/A
QUJ10607.1	151	251	NW_020954557	Vombatus ursinus	Vombatus ursinus unplaced genomic scaffold, bare-nosed wombat genome assembly UNPS02014779.1	23500024	23499710	1.62e-15	237	105	45.714	N/A
QUJ10607.1	208	296	NW_024429268	Mesocricetus auratus	Mesocricetus auratus isolate SY011 unplaced genomic scaffold, BCM_Maur_2.0 Super-Scaffold_100694	67148	67399	3.40e-15	144	89	42.697	N/A
QUJ10607.1	117	187	NW_024429268	Mesocricetus auratus	Mesocricetus auratus isolate SY011 unplaced genomic scaffold, BCM_Maur_2.0 Super-Scaffold_100694	66849	67085	3.40e-15	133	80	43.750	N/A
QUJ10607.1	175	297	NW_018344242	Phascolarctos cinereus	Phascolarctos cinereus isolate Bilbo 61053 unplaced genomic scaffold, phaCin_unsw_v4.1 phaCin_unsw_v4.1.fa.scaf00291	1029159	1028626	2.17e-14	227	178	33.146	N/A
QUJ10607.1	22	181	NW_018344242	Phascolarctos cinereus	Phascolarctos cinereus isolate Bilbo 61053 unplaced genomic scaffold, phaCin_unsw_v4.1 phaCin_unsw_v4.1.fa.scaf00291	1029611	1029132	1.15e-11	204	160	29.375	N/A
QUJ10607.1	127	188	NC_050464	Onychomys torridus	Onychomys torridus chromosome 22, mOncTor1.1	32807462	32807644	4.14e-14	172	62	58.065	N/A
QUJ10607.1	215	265	NC_050464	Onychomys torridus	Onychomys torridus chromosome 22, mOncTor1.1	32807728	32807859	4.14e-14	95	51	47.059	N/A
QUJ10607.1	256	315	NC_050464	Onychomys torridus	Onychomys torridus chromosome 22, mOncTor1.1	32807829	32808014	2.22e-07	168	62	54.839	N/A
QUJ10607.1	190	276	NC_063174	Perognathus longimembris pacificus	Perognathus longimembris pacificus isolate PPM17 chromosome 14, ASM2315922v1	9610192	9610437	7.92e-14	134	87	34.483	N/A
QUJ10607.1	294	318	NC_063174	Perognathus longimembris pacificus	Perognathus longimembris pacificus isolate PPM17 chromosome 14, ASM2315922v1	9610464	9610538	7.92e-14	96	25	76.000	N/A
QUJ10607.1	155	193	NC_063174	Perognathus longimembris pacificus	Perognathus longimembris pacificus isolate PPM17 chromosome 14, ASM2315922v1	9610086	9610202	7.92e-14	73	39	43.590	N/A
QUJ10607.1	175	305	NC_058133	Gracilinanus agilis	Gracilinanus agilis isolate LMUSP501 chromosome 4, AgileGrace	56197206	56197601	1.25e-13	221	132	41.667	N/A
QUJ10607.1	147	318	NC_050444	Onychomys torridus	Onychomys torridus chromosome 2, mOncTor1.1	44724139	44724627	2.07e-13	219	172	36.628	N/A
QUJ10607.1	148	304	NC_059104	Jaculus jaculus	Jaculus jaculus isolate mJacJac1 chromosome 3, mJacJac1.mat.Y.cur	14636378	14635947	3.66e-10	155	169	29.586	N/A
QUJ10607.1	57	111	NC_059104	Jaculus jaculus	Jaculus jaculus isolate mJacJac1 chromosome 3, mJacJac1.mat.Y.cur	14636649	14636485	3.66e-10	77	55	32.727	N/A
QUJ10607.1	147	318	NC_056009	Peromyscus maniculatus bairdii	Peromyscus maniculatus bairdii isolate BW chromosome 2, HU_Pman_2.1.3	44083336	44083824	4.58e-10	190	172	33.721	N/A
QUJ10607.1	226	317	NW_012267232	Dipodomys ordii	Dipodomys ordii isolate 6190 unplaced genomic scaffold, Dord_2.0 Scaffold16	18874399	18874124	5.77e-10	190	92	42.391	N/A
QUJ10607.1	150	317	NW_024870719	Dipodomys spectabilis	Dipodomys spectabilis isolate Male_0828 unplaced genomic scaffold, ASM1905484v1 ptg000042l	2189564	2190070	2.17e-09	185	176	31.250	N/A
QUJ10607.1	147	318	NC_051064	Peromyscus leucopus	Peromyscus leucopus breed LL Stock chromosome 2, UCI_PerLeu_2.1	34924606	34925094	6.70e-09	181	172	33.140	N/A
# TBLASTN 2.13.0+
# Query: QNL27862.1 |VP30|Zaire ebolavirus|Ebolavirus|Filoviridae|Homo sapiens|Democratic Republic of the Congo|Democratic Republic of the Congo|2018-12-17|2021-01-31T00:00:00Z|VP30 [Zaire ebolavirus]
# Database: ref_euk_rep_genomes
# 0 hits found
# TBLASTN 2.13.0+
# Query: AYP10372.1 |nucleoprotein|Zaire ebolavirus|Ebolavirus|Filoviridae|Homo sapiens|Democratic Republic of the Congo: Watsi|Democratic Republic of the Congo|2014-08-21|2018-11-05T00:00:00Z|nucleoprotein, partial [Zaire ebolavirus]
# Database: ref_euk_rep_genomes
# 0 hits found
# TBLASTN 2.13.0+
# Query: 6DZL_D ||Zaire ebolavirus|Ebolavirus|Filoviridae|||||2018-09-25T00:00:00Z|Chain D, Ebola virus Makona GP2
# Database: ref_euk_rep_genomes
# Fields: query acc., q. start, q. end, subject acc., subject sci name, subject title, s. start, s. end, evalue, score, alignment length, % identity, subject strand
# 532 hits found
6DZL_D	4	130	NW_017870098	Castor canadensis	Castor canadensis isolate Ward unplaced genomic scaffold, C.can genome v1.0 scaffold_771	322464	322820	8.19e-14	198	127	37.795	N/A
6DZL_D	38	130	NW_017869511	Castor canadensis	Castor canadensis isolate Ward unplaced genomic scaffold, C.can genome v1.0 scaffold_184	829759	830046	6.07e-12	184	96	42.708	N/A
6DZL_D	40	125	NC_052146	Scyliorhinus canicula	Scyliorhinus canicula chromosome 1, sScyCan1.1	20618849	20619106	6.13e-10	169	86	40.698	N/A
6DZL_D	49	125	NC_052146	Scyliorhinus canicula	Scyliorhinus canicula chromosome 1, sScyCan1.1	50192730	50192500	2.45e-08	157	77	42.857	N/A
6DZL_D	57	139	NC_052146	Scyliorhinus canicula	Scyliorhinus canicula chromosome 1, sScyCan1.1	180971766	180971515	3.35e-07	148	84	35.714	N/A
6DZL_D	57	139	NC_052146	Scyliorhinus canicula	Scyliorhinus canicula chromosome 1, sScyCan1.1	132720397	132720140	5.05e-07	147	86	36.047	N/A
6DZL_D	47	125	NC_052146	Scyliorhinus canicula	Scyliorhinus canicula chromosome 1, sScyCan1.1	307520075	307519839	7.06e-07	146	79	37.975	N/A
6DZL_D	54	125	NC_052146	Scyliorhinus canicula	Scyliorhinus canicula chromosome 1, sScyCan1.1	103231407	103231622	9.23e-07	145	72	41.667	N/A
6DZL_D	57	130	NC_052146	Scyliorhinus canicula	Scyliorhinus canicula chromosome 1, sScyCan1.1	88481786	88482007	1.84e-06	143	74	37.838	N/A
6DZL_D	49	144	NC_045956	Amblyraja radiata	Amblyraja radiata isolate CabotCenter1 chromosome 1, sAmbRad1.1.pri	104948502	104948786	7.79e-10	168	96	38.542	N/A
6DZL_D	49	144	NC_045956	Amblyraja radiata	Amblyraja radiata isolate CabotCenter1 chromosome 1, sAmbRad1.1.pri	158455203	158455487	1.18e-09	167	96	37.500	N/A
6DZL_D	50	144	NC_045956	Amblyraja radiata	Amblyraja radiata isolate CabotCenter1 chromosome 1, sAmbRad1.1.pri	36799583	36799864	5.17e-09	162	95	36.842	N/A
6DZL_D	48	144	NC_045956	Amblyraja radiata	Amblyraja radiata isolate CabotCenter1 chromosome 1, sAmbRad1.1.pri	37419668	37419381	7.37e-09	161	97	35.052	N/A
6DZL_D	49	144	NC_045956	Amblyraja radiata	Amblyraja radiata isolate CabotCenter1 chromosome 1, sAmbRad1.1.pri	118359139	118358855	1.21e-08	159	96	36.458	N/A
6DZL_D	18	138	NC_063351	Rhincodon typus	Rhincodon typus isolate 14 chromosome 20, sRhiTyp1.1	30651481	30651110	8.34e-10	168	124	33.871	N/A
6DZL_D	49	144	NW_022630545	Amblyraja radiata	Amblyraja radiata isolate CabotCenter1 unplaced genomic scaffold, sAmbRad1.1.pri scaffold_448_ctg1	53888	53604	8.64e-10	168	96	38.542	N/A
6DZL_D	49	140	NC_045957	Amblyraja radiata	Amblyraja radiata isolate CabotCenter1 chromosome 2, sAmbRad1.1.pri	36372656	36372384	1.02e-09	167	92	40.217	N/A
6DZL_D	49	141	NC_045957	Amblyraja radiata	Amblyraja radiata isolate CabotCenter1 chromosome 2, sAmbRad1.1.pri	96078588	96078863	3.55e-09	163	93	37.634	N/A
6DZL_D	19	125	NC_045957	Amblyraja radiata	Amblyraja radiata isolate CabotCenter1 chromosome 2, sAmbRad1.1.pri	61103596	61103288	4.22e-09	163	107	37.383	N/A
6DZL_D	49	144	NC_045957	Amblyraja radiata	Amblyraja radiata isolate CabotCenter1 chromosome 2, sAmbRad1.1.pri	109195917	109195633	1.20e-08	159	96	37.500	N/A
6DZL_D	49	144	NC_045957	Amblyraja radiata	Amblyraja radiata isolate CabotCenter1 chromosome 2, sAmbRad1.1.pri	128594759	128594475	2.12e-08	157	96	36.458	N/A
6DZL_D	40	126	NC_045957	Amblyraja radiata	Amblyraja radiata isolate CabotCenter1 chromosome 2, sAmbRad1.1.pri	101512274	101512534	3.72e-07	148	87	40.230	N/A
6DZL_D	49	144	NW_022630253	Amblyraja radiata	Amblyraja radiata isolate CabotCenter1 unplaced genomic scaffold, sAmbRad1.1.pri scaffold_1071_ctg1	12758	13042	1.66e-09	166	96	37.500	N/A
6DZL_D	49	144	NC_045992	Amblyraja radiata	Amblyraja radiata isolate CabotCenter1 chromosome 37, sAmbRad1.1.pri	19232924	19233208	2.22e-09	165	96	36.458	N/A
6DZL_D	39	125	NW_022630976	Amblyraja radiata	Amblyraja radiata isolate CabotCenter1 unplaced genomic scaffold, sAmbRad1.1.pri scaffold_981_ctg1	24493	24753	2.33e-09	165	87	40.230	N/A
6DZL_D	49	144	NC_045963	Amblyraja radiata	Amblyraja radiata isolate CabotCenter1 chromosome 8, sAmbRad1.1.pri	16847499	16847783	2.59e-09	164	96	37.500	N/A
6DZL_D	49	125	NC_052152	Scyliorhinus canicula	Scyliorhinus canicula chromosome 7, sScyCan1.1	164655024	164654794	3.49e-09	163	77	44.156	N/A
6DZL_D	54	125	NC_052152	Scyliorhinus canicula	Scyliorhinus canicula chromosome 7, sScyCan1.1	124381121	124381336	3.76e-08	156	72	44.444	N/A
6DZL_D	47	125	NC_052152	Scyliorhinus canicula	Scyliorhinus canicula chromosome 7, sScyCan1.1	132208866	132208630	3.22e-07	149	79	39.241	N/A
6DZL_D	47	125	NC_052152	Scyliorhinus canicula	Scyliorhinus canicula chromosome 7, sScyCan1.1	69849878	69850114	1.46e-06	144	79	37.975	N/A
6DZL_D	57	139	NC_052152	Scyliorhinus canicula	Scyliorhinus canicula chromosome 7, sScyCan1.1	195708066	195708323	1.97e-06	143	86	37.209	N/A
6DZL_D	57	130	NC_052152	Scyliorhinus canicula	Scyliorhinus canicula chromosome 7, sScyCan1.1	110787237	110787458	6.13e-06	139	74	37.838	N/A
6DZL_D	57	125	NC_052152	Scyliorhinus canicula	Scyliorhinus canicula chromosome 7, sScyCan1.1	32916750	32916956	6.37e-06	139	69	39.130	N/A
6DZL_D	57	130	NC_052152	Scyliorhinus canicula	Scyliorhinus canicula chromosome 7, sScyCan1.1	38203019	38203240	8.57e-06	138	74	36.486	N/A
6DZL_D	57	130	NC_052152	Scyliorhinus canicula	Scyliorhinus canicula chromosome 7, sScyCan1.1	129843255	129843476	8.65e-06	138	74	37.838	N/A
6DZL_D	53	124	NW_022630131	Amblyraja radiata	Amblyraja radiata isolate CabotCenter1 unplaced genomic scaffold, sAmbRad1.1.pri S145	201676	201891	3.76e-09	163	72	45.833	N/A
6DZL_D	50	125	NW_022630131	Amblyraja radiata	Amblyraja radiata isolate CabotCenter1 unplaced genomic scaffold, sAmbRad1.1.pri S145	75440	75213	5.31e-08	154	76	43.421	N/A
6DZL_D	48	144	NC_057714	Chiloscyllium plagiosum	Chiloscyllium plagiosum isolate BGI_BamShark_2017 chromosome 5, ASM401019v2	103889066	103889353	3.95e-09	163	97	41.237	N/A
6DZL_D	46	141	NC_045980	Amblyraja radiata	Amblyraja radiata isolate CabotCenter1 chromosome 25, sAmbRad1.1.pri	35354059	35354343	5.74e-09	162	96	35.417	N/A
6DZL_D	49	125	NC_045961	Amblyraja radiata	Amblyraja radiata isolate CabotCenter1 chromosome 6, sAmbRad1.1.pri	52959807	52959577	7.37e-09	161	77	44.156	N/A
6DZL_D	49	125	NC_045998	Amblyraja radiata	Amblyraja radiata isolate CabotCenter1 chromosome 43, sAmbRad1.1.pri	13126831	13127061	8.76e-09	160	77	42.857	N/A
6DZL_D	49	140	NC_045995	Amblyraja radiata	Amblyraja radiata isolate CabotCenter1 chromosome 40, sAmbRad1.1.pri	5496267	5496539	1.11e-08	160	92	35.870	N/A
6DZL_D	53	125	NC_045995	Amblyraja radiata	Amblyraja radiata isolate CabotCenter1 chromosome 40, sAmbRad1.1.pri	15848722	15848940	6.02e-08	154	73	45.205	N/A
6DZL_D	57	139	NC_052163	Scyliorhinus canicula	Scyliorhinus canicula chromosome 18, sScyCan1.1	69005817	69005566	1.12e-08	160	84	38.095	N/A
6DZL_D	57	125	NC_052163	Scyliorhinus canicula	Scyliorhinus canicula chromosome 18, sScyCan1.1	113930608	113930402	7.50e-06	138	69	39.130	N/A
6DZL_D	53	125	NC_052171	Scyliorhinus canicula	Scyliorhinus canicula chromosome 26, sScyCan1.1	9334202	9334420	1.14e-08	159	73	45.205	N/A
6DZL_D	50	144	NW_022630166	Amblyraja radiata	Amblyraja radiata isolate CabotCenter1 unplaced genomic scaffold, sAmbRad1.1.pri S72	468467	468186	1.23e-08	159	95	37.895	N/A
6DZL_D	49	144	NC_045973	Amblyraja radiata	Amblyraja radiata isolate CabotCenter1 chromosome 18, sAmbRad1.1.pri	2707063	2707347	1.34e-08	159	96	36.458	N/A
6DZL_D	47	125	NC_052155	Scyliorhinus canicula	Scyliorhinus canicula chromosome 10, sScyCan1.1	149484585	149484349	1.40e-08	159	79	40.506	N/A
6DZL_D	47	125	NC_052155	Scyliorhinus canicula	Scyliorhinus canicula chromosome 10, sScyCan1.1	152307971	152308207	5.17e-08	155	79	40.506	N/A
6DZL_D	47	124	NC_052155	Scyliorhinus canicula	Scyliorhinus canicula chromosome 10, sScyCan1.1	142977276	142977509	8.15e-07	146	78	37.179	N/A
6DZL_D	47	125	NC_052155	Scyliorhinus canicula	Scyliorhinus canicula chromosome 10, sScyCan1.1	22333320	22333556	1.11e-06	145	79	37.975	N/A
6DZL_D	47	144	NC_052155	Scyliorhinus canicula	Scyliorhinus canicula chromosome 10, sScyCan1.1	124826277	124826567	1.22e-06	144	98	35.714	N/A
6DZL_D	57	139	NC_052155	Scyliorhinus canicula	Scyliorhinus canicula chromosome 10, sScyCan1.1	114606156	114605899	2.59e-06	142	86	34.884	N/A
6DZL_D	40	125	NC_052155	Scyliorhinus canicula	Scyliorhinus canicula chromosome 10, sScyCan1.1	53465096	53464839	4.07e-06	140	86	36.047	N/A
6DZL_D	57	129	NC_052155	Scyliorhinus canicula	Scyliorhinus canicula chromosome 10, sScyCan1.1	55122722	55122940	4.56e-06	140	73	36.986	N/A
6DZL_D	57	130	NC_052155	Scyliorhinus canicula	Scyliorhinus canicula chromosome 10, sScyCan1.1	3279794	3279573	9.79e-06	137	74	37.838	N/A
6DZL_D	53	144	NW_022630501	Amblyraja radiata	Amblyraja radiata isolate CabotCenter1 unplaced genomic scaffold, sAmbRad1.1.pri scaffold_20_ctg1	46163	45891	1.41e-08	159	92	40.217	N/A
6DZL_D	49	125	NW_022630559	Amblyraja radiata	Amblyraja radiata isolate CabotCenter1 unplaced genomic scaffold, sAmbRad1.1.pri scaffold_473_ctg1	29731	29961	1.65e-08	158	77	41.558	N/A
6DZL_D	47	125	NW_024055500	Scyliorhinus canicula	Scyliorhinus canicula unplaced genomic scaffold, sScyCan1.1	1652648	1652412	1.65e-08	158	79	41.772	N/A
6DZL_D	47	125	NW_024055500	Scyliorhinus canicula	Scyliorhinus canicula unplaced genomic scaffold, sScyCan1.1	2588376	2588140	2.10e-08	157	79	40.506	N/A
6DZL_D	54	125	NW_024055500	Scyliorhinus canicula	Scyliorhinus canicula unplaced genomic scaffold, sScyCan1.1	4278831	4279046	5.32e-08	154	72	45.833	N/A
6DZL_D	47	125	NW_024055500	Scyliorhinus canicula	Scyliorhinus canicula unplaced genomic scaffold, sScyCan1.1	2076315	2076079	1.01e-06	145	79	36.709	N/A
6DZL_D	54	125	NC_052151	Scyliorhinus canicula	Scyliorhinus canicula chromosome 6, sScyCan1.1	162700029	162700244	1.65e-08	158	72	45.833	N/A
6DZL_D	47	134	NC_052151	Scyliorhinus canicula	Scyliorhinus canicula chromosome 6, sScyCan1.1	180728197	180728457	2.74e-08	157	88	39.773	N/A
6DZL_D	47	125	NC_052151	Scyliorhinus canicula	Scyliorhinus canicula chromosome 6, sScyCan1.1	10209421	10209185	3.26e-08	156	79	40.506	N/A
6DZL_D	47	125	NC_052151	Scyliorhinus canicula	Scyliorhinus canicula chromosome 6, sScyCan1.1	207143929	207143693	3.59e-08	156	79	40.506	N/A
6DZL_D	54	125	NC_052151	Scyliorhinus canicula	Scyliorhinus canicula chromosome 6, sScyCan1.1	10560408	10560193	7.44e-08	153	72	44.444	N/A
6DZL_D	57	125	NC_052151	Scyliorhinus canicula	Scyliorhinus canicula chromosome 6, sScyCan1.1	27424272	27424478	1.73e-07	151	69	40.580	N/A
6DZL_D	47	125	NC_052151	Scyliorhinus canicula	Scyliorhinus canicula chromosome 6, sScyCan1.1	130464680	130464444	8.47e-07	145	79	37.975	N/A
6DZL_D	57	139	NC_052151	Scyliorhinus canicula	Scyliorhinus canicula chromosome 6, sScyCan1.1	205629827	205629570	1.84e-06	143	86	37.209	N/A
6DZL_D	57	144	NC_052151	Scyliorhinus canicula	Scyliorhinus canicula chromosome 6, sScyCan1.1	10525552	10525277	6.49e-06	139	92	34.783	N/A
6DZL_D	57	130	NC_052151	Scyliorhinus canicula	Scyliorhinus canicula chromosome 6, sScyCan1.1	164885968	164885747	7.21e-06	138	74	37.838	N/A
6DZL_D	57	130	NC_052151	Scyliorhinus canicula	Scyliorhinus canicula chromosome 6, sScyCan1.1	67703387	67703608	8.99e-06	138	74	37.838	N/A
6DZL_D	40	134	NC_052160	Scyliorhinus canicula	Scyliorhinus canicula chromosome 15, sScyCan1.1	139654694	139654410	1.70e-08	158	95	36.842	N/A
6DZL_D	40	125	NC_052160	Scyliorhinus canicula	Scyliorhinus canicula chromosome 15, sScyCan1.1	79483201	79482944	3.58e-07	148	86	38.372	N/A
6DZL_D	47	123	NC_052160	Scyliorhinus canicula	Scyliorhinus canicula chromosome 15, sScyCan1.1	146598984	146599214	1.38e-06	144	77	37.662	N/A
6DZL_D	57	139	NC_052160	Scyliorhinus canicula	Scyliorhinus canicula chromosome 15, sScyCan1.1	7026362	7026105	1.84e-06	143	86	37.209	N/A
6DZL_D	57	130	NC_052160	Scyliorhinus canicula	Scyliorhinus canicula chromosome 15, sScyCan1.1	140498641	140498420	2.50e-06	142	74	37.838	N/A
6DZL_D	57	139	NC_052160	Scyliorhinus canicula	Scyliorhinus canicula chromosome 15, sScyCan1.1	26069430	26069173	2.99e-06	141	86	34.884	N/A
6DZL_D	47	125	NC_052147	Scyliorhinus canicula	Scyliorhinus canicula chromosome 2, sScyCan1.1	284511896	284512132	1.71e-08	158	79	40.506	N/A
6DZL_D	47	125	NC_052147	Scyliorhinus canicula	Scyliorhinus canicula chromosome 2, sScyCan1.1	82945605	82945841	4.60e-08	155	79	40.506	N/A
6DZL_D	40	125	NC_052147	Scyliorhinus canicula	Scyliorhinus canicula chromosome 2, sScyCan1.1	84311182	84311439	3.41e-07	148	86	36.047	N/A
6DZL_D	47	125	NC_052147	Scyliorhinus canicula	Scyliorhinus canicula chromosome 2, sScyCan1.1	95454931	95455167	3.41e-07	148	79	40.506	N/A
6DZL_D	57	139	NC_052147	Scyliorhinus canicula	Scyliorhinus canicula chromosome 2, sScyCan1.1	209524750	209524493	4.14e-06	140	86	36.047	N/A
6DZL_D	57	130	NC_052147	Scyliorhinus canicula	Scyliorhinus canicula chromosome 2, sScyCan1.1	152470634	152470413	9.70e-06	137	74	36.486	N/A
6DZL_D	49	125	NC_045962	Amblyraja radiata	Amblyraja radiata isolate CabotCenter1 chromosome 7, sAmbRad1.1.pri	85629622	85629392	1.83e-08	158	77	44.156	N/A
6DZL_D	47	125	NC_052150	Scyliorhinus canicula	Scyliorhinus canicula chromosome 5, sScyCan1.1	186042714	186042478	1.85e-08	158	79	41.772	N/A
6DZL_D	47	125	NC_052150	Scyliorhinus canicula	Scyliorhinus canicula chromosome 5, sScyCan1.1	15944217	15944453	1.92e-08	158	79	40.506	N/A
6DZL_D	47	125	NC_052150	Scyliorhinus canicula	Scyliorhinus canicula chromosome 5, sScyCan1.1	136522096	136522332	5.47e-08	154	79	39.241	N/A
6DZL_D	57	125	NC_052150	Scyliorhinus canicula	Scyliorhinus canicula chromosome 5, sScyCan1.1	133894731	133894525	9.59e-07	145	69	39.130	N/A
6DZL_D	47	125	NC_052150	Scyliorhinus canicula	Scyliorhinus canicula chromosome 5, sScyCan1.1	63597222	63597458	1.16e-06	144	79	39.241	N/A
6DZL_D	57	139	NC_052150	Scyliorhinus canicula	Scyliorhinus canicula chromosome 5, sScyCan1.1	58919633	58919890	3.11e-06	141	86	34.884	N/A
6DZL_D	57	125	NC_052150	Scyliorhinus canicula	Scyliorhinus canicula chromosome 5, sScyCan1.1	52453816	52453610	5.26e-06	139	69	39.130	N/A
6DZL_D	54	125	NC_052164	Scyliorhinus canicula	Scyliorhinus canicula chromosome 19, sScyCan1.1	25631597	25631812	1.87e-08	158	72	44.444	N/A
6DZL_D	57	129	NC_052164	Scyliorhinus canicula	Scyliorhinus canicula chromosome 19, sScyCan1.1	53139333	53139551	1.59e-06	143	73	36.986	N/A
6DZL_D	21	125	NC_053501	Rana temporaria	Rana temporaria chromosome 13, aRanTem1.1	113075498	113075791	1.91e-08	158	105	31.429	N/A
6DZL_D	47	125	NC_052149	Scyliorhinus canicula	Scyliorhinus canicula chromosome 4, sScyCan1.1	8115154	8115390	1.94e-08	158	79	40.506	N/A
6DZL_D	45	125	NC_052149	Scyliorhinus canicula	Scyliorhinus canicula chromosome 4, sScyCan1.1	159937699	159937457	3.59e-08	156	81	39.506	N/A
6DZL_D	47	125	NC_052149	Scyliorhinus canicula	Scyliorhinus canicula chromosome 4, sScyCan1.1	103284398	103284162	8.97e-07	145	79	37.975	N/A
6DZL_D	57	139	NC_052149	Scyliorhinus canicula	Scyliorhinus canicula chromosome 4, sScyCan1.1	199492020	199491763	2.50e-06	142	86	36.047	N/A
6DZL_D	47	125	NC_052149	Scyliorhinus canicula	Scyliorhinus canicula chromosome 4, sScyCan1.1	24149644	24149408	2.54e-06	142	79	36.709	N/A
6DZL_D	57	130	NC_052149	Scyliorhinus canicula	Scyliorhinus canicula chromosome 4, sScyCan1.1	171025713	171025492	5.36e-06	139	74	37.838	N/A
6DZL_D	39	125	NC_052162	Scyliorhinus canicula	Scyliorhinus canicula chromosome 17, sScyCan1.1	105291110	105290850	2.06e-08	158	87	37.931	N/A
6DZL_D	47	125	NC_052162	Scyliorhinus canicula	Scyliorhinus canicula chromosome 17, sScyCan1.1	18280669	18280905	1.83e-07	150	79	39.241	N/A
6DZL_D	40	125	NC_052162	Scyliorhinus canicula	Scyliorhinus canicula chromosome 17, sScyCan1.1	106951299	106951556	4.68e-07	147	86	37.209	N/A
6DZL_D	47	125	NC_052162	Scyliorhinus canicula	Scyliorhinus canicula chromosome 17, sScyCan1.1	110002936	110003172	6.30e-07	146	79	39.241	N/A
6DZL_D	57	139	NC_052162	Scyliorhinus canicula	Scyliorhinus canicula chromosome 17, sScyCan1.1	121487027	121487287	1.43e-06	144	87	34.483	N/A
6DZL_D	57	139	NC_052162	Scyliorhinus canicula	Scyliorhinus canicula chromosome 17, sScyCan1.1	129267787	129267527	1.98e-06	143	87	34.483	N/A
6DZL_D	57	125	NC_052162	Scyliorhinus canicula	Scyliorhinus canicula chromosome 17, sScyCan1.1	103084459	103084665	6.68e-06	139	69	40.580	N/A
6DZL_D	38	125	NW_024704743	Callorhinchus milii	Callorhinchus milii isolate IMCB2004 unplaced genomic scaffold, IMCB_Cmil_1.0 Scaffold2	117909316	117909014	2.26e-08	157	101	32.673	N/A
6DZL_D	56	128	NW_024704743	Callorhinchus milii	Callorhinchus milii isolate IMCB2004 unplaced genomic scaffold, IMCB_Cmil_1.0 Scaffold2	113165823	113165596	1.78e-07	151	76	38.158	N/A
6DZL_D	52	130	NW_024704743	Callorhinchus milii	Callorhinchus milii isolate IMCB2004 unplaced genomic scaffold, IMCB_Cmil_1.0 Scaffold2	91877806	91877531	4.01e-07	148	92	35.870	N/A
6DZL_D	47	134	NW_024055592	Scyliorhinus canicula	Scyliorhinus canicula unplaced genomic scaffold, sScyCan1.1	23039	22776	2.63e-08	157	88	38.636	N/A
6DZL_D	18	125	NC_045977	Amblyraja radiata	Amblyraja radiata isolate CabotCenter1 chromosome 22, sAmbRad1.1.pri	25135802	25135491	2.72e-08	157	108	35.185	N/A
6DZL_D	53	144	NC_045977	Amblyraja radiata	Amblyraja radiata isolate CabotCenter1 chromosome 22, sAmbRad1.1.pri	16620128	16620400	3.45e-08	156	92	38.043	N/A
6DZL_D	18	125	NC_045977	Amblyraja radiata	Amblyraja radiata isolate CabotCenter1 chromosome 22, sAmbRad1.1.pri	25099796	25099485	3.66e-06	141	108	33.333	N/A
6DZL_D	56	129	NW_024704744	Callorhinchus milii	Callorhinchus milii isolate IMCB2004 unplaced genomic scaffold, IMCB_Cmil_1.0 Scaffold3	22401029	22401259	3.14e-08	156	77	38.961	N/A
6DZL_D	47	125	NC_052161	Scyliorhinus canicula	Scyliorhinus canicula chromosome 16, sScyCan1.1	115252812	115252576	3.36e-08	156	79	40.506	N/A
6DZL_D	54	125	NC_052161	Scyliorhinus canicula	Scyliorhinus canicula chromosome 16, sScyCan1.1	82274324	82274109	3.87e-08	155	72	44.444	N/A
6DZL_D	49	125	NC_052161	Scyliorhinus canicula	Scyliorhinus canicula chromosome 16, sScyCan1.1	110990571	110990341	2.95e-07	149	77	41.558	N/A
6DZL_D	47	125	NC_052161	Scyliorhinus canicula	Scyliorhinus canicula chromosome 16, sScyCan1.1	90090898	90091134	1.95e-06	143	79	39.241	N/A
6DZL_D	57	130	NC_052161	Scyliorhinus canicula	Scyliorhinus canicula chromosome 16, sScyCan1.1	83296237	83296016	6.31e-06	139	74	37.838	N/A
6DZL_D	57	130	NC_052161	Scyliorhinus canicula	Scyliorhinus canicula chromosome 16, sScyCan1.1	101251530	101251751	6.37e-06	139	74	36.486	N/A
6DZL_D	56	139	NC_058034	Solea senegalensis	Solea senegalensis isolate Sse05_10M linkage group LG14, IFAPA_SoseM_1	11420754	11420494	3.76e-08	156	88	37.500	N/A
6DZL_D	43	125	NC_058034	Solea senegalensis	Solea senegalensis isolate Sse05_10M linkage group LG14, IFAPA_SoseM_1	7689465	7689713	5.79e-06	139	83	38.554	N/A
6DZL_D	52	130	NW_024704745	Callorhinchus milii	Callorhinchus milii isolate IMCB2004 unplaced genomic scaffold, IMCB_Cmil_1.0 Scaffold4	36625515	36625790	4.14e-08	155	92	35.870	N/A
6DZL_D	52	130	NW_024704745	Callorhinchus milii	Callorhinchus milii isolate IMCB2004 unplaced genomic scaffold, IMCB_Cmil_1.0 Scaffold4	36944633	36944908	4.26e-08	155	92	35.870	N/A
6DZL_D	52	120	NW_024704745	Callorhinchus milii	Callorhinchus milii isolate IMCB2004 unplaced genomic scaffold, IMCB_Cmil_1.0 Scaffold4	70817559	70817323	2.58e-07	149	79	36.709	N/A
6DZL_D	53	119	NC_045966	Amblyraja radiata	Amblyraja radiata isolate CabotCenter1 chromosome 11, sAmbRad1.1.pri	12494	12694	4.35e-08	155	67	46.269	N/A
6DZL_D	50	144	NC_045966	Amblyraja radiata	Amblyraja radiata isolate CabotCenter1 chromosome 11, sAmbRad1.1.pri	142885	143166	5.20e-07	147	95	35.789	N/A
6DZL_D	47	125	NC_052167	Scyliorhinus canicula	Scyliorhinus canicula chromosome 22, sScyCan1.1	23889122	23888886	4.43e-08	155	79	40.506	N/A
6DZL_D	21	125	NC_053494	Rana temporaria	Rana temporaria chromosome 6, aRanTem1.1	165288129	165288422	4.74e-08	155	105	31.429	N/A
6DZL_D	21	125	NC_053490	Rana temporaria	Rana temporaria chromosome 2, aRanTem1.1	143398360	143398653	4.74e-08	155	105	31.429	N/A
6DZL_D	21	125	NC_053490	Rana temporaria	Rana temporaria chromosome 2, aRanTem1.1	341474618	341474911	6.00e-07	147	105	30.476	N/A
6DZL_D	47	125	NC_052157	Scyliorhinus canicula	Scyliorhinus canicula chromosome 12, sScyCan1.1	75152654	75152418	4.97e-08	155	79	40.506	N/A
6DZL_D	47	131	NC_052157	Scyliorhinus canicula	Scyliorhinus canicula chromosome 12, sScyCan1.1	13727583	13727329	8.50e-08	153	85	40.000	N/A
6DZL_D	54	125	NC_052157	Scyliorhinus canicula	Scyliorhinus canicula chromosome 12, sScyCan1.1	85969048	85969263	1.92e-07	150	72	41.667	N/A
6DZL_D	47	125	NC_052157	Scyliorhinus canicula	Scyliorhinus canicula chromosome 12, sScyCan1.1	109290748	109290512	2.61e-07	149	79	39.241	N/A
6DZL_D	57	130	NC_052157	Scyliorhinus canicula	Scyliorhinus canicula chromosome 12, sScyCan1.1	102259074	102258853	1.32e-06	144	74	39.189	N/A
6DZL_D	57	125	NC_052157	Scyliorhinus canicula	Scyliorhinus canicula chromosome 12, sScyCan1.1	64686321	64686115	1.34e-06	144	69	40.580	N/A
6DZL_D	57	133	NC_052157	Scyliorhinus canicula	Scyliorhinus canicula chromosome 12, sScyCan1.1	65971128	65970880	3.63e-06	141	83	36.145	N/A
6DZL_D	57	125	NC_052157	Scyliorhinus canicula	Scyliorhinus canicula chromosome 12, sScyCan1.1	64296282	64296076	6.31e-06	139	69	37.681	N/A
6DZL_D	21	125	NC_053499	Rana temporaria	Rana temporaria chromosome 11, aRanTem1.1	103038967	103039260	5.27e-08	154	105	31.429	N/A
6DZL_D	50	141	NW_022630173	Amblyraja radiata	Amblyraja radiata isolate CabotCenter1 unplaced genomic scaffold, sAmbRad1.1.pri S91	466002	465730	5.79e-08	154	92	38.043	N/A
6DZL_D	47	125	NC_052153	Scyliorhinus canicula	Scyliorhinus canicula chromosome 8, sScyCan1.1	120347827	120348063	5.80e-08	154	79	40.506	N/A
6DZL_D	7	125	NC_052153	Scyliorhinus canicula	Scyliorhinus canicula chromosome 8, sScyCan1.1	68404173	68403829	6.02e-08	154	119	31.933	N/A
6DZL_D	47	125	NC_052153	Scyliorhinus canicula	Scyliorhinus canicula chromosome 8, sScyCan1.1	108411824	108412060	2.39e-07	150	79	39.241	N/A
6DZL_D	57	130	NC_052153	Scyliorhinus canicula	Scyliorhinus canicula chromosome 8, sScyCan1.1	124734104	124734325	8.73e-06	138	74	36.486	N/A
6DZL_D	36	125	NC_052159	Scyliorhinus canicula	Scyliorhinus canicula chromosome 14, sScyCan1.1	66785906	66786175	6.44e-08	154	90	36.667	N/A
6DZL_D	47	125	NC_052159	Scyliorhinus canicula	Scyliorhinus canicula chromosome 14, sScyCan1.1	119849329	119849565	3.04e-07	149	79	39.241	N/A
6DZL_D	57	129	NC_052159	Scyliorhinus canicula	Scyliorhinus canicula chromosome 14, sScyCan1.1	119257558	119257776	3.84e-06	140	73	36.986	N/A
6DZL_D	57	130	NC_052159	Scyliorhinus canicula	Scyliorhinus canicula chromosome 14, sScyCan1.1	13686203	13686424	9.43e-06	138	74	37.838	N/A
6DZL_D	50	120	NW_022630562	Amblyraja radiata	Amblyraja radiata isolate CabotCenter1 unplaced genomic scaffold, sAmbRad1.1.pri scaffold_477_ctg1	11305	11517	6.61e-08	154	71	45.070	N/A
6DZL_D	50	120	NW_022630562	Amblyraja radiata	Amblyraja radiata isolate CabotCenter1 unplaced genomic scaffold, sAmbRad1.1.pri scaffold_477_ctg1	23444	23656	9.34e-08	153	71	45.070	N/A
6DZL_D	47	125	NC_052175	Scyliorhinus canicula	Scyliorhinus canicula chromosome 30, sScyCan1.1	10575111	10575347	6.76e-08	154	79	40.506	N/A
6DZL_D	48	144	NC_052165	Scyliorhinus canicula	Scyliorhinus canicula chromosome 20, sScyCan1.1	89987437	89987150	6.82e-08	154	97	37.113	N/A
6DZL_D	47	125	NC_052165	Scyliorhinus canicula	Scyliorhinus canicula chromosome 20, sScyCan1.1	117992	117756	1.20e-07	152	79	40.506	N/A
6DZL_D	57	130	NC_052165	Scyliorhinus canicula	Scyliorhinus canicula chromosome 20, sScyCan1.1	75182609	75182830	8.25e-06	138	74	37.838	N/A
6DZL_D	57	139	NC_052165	Scyliorhinus canicula	Scyliorhinus canicula chromosome 20, sScyCan1.1	75215042	75215299	9.25e-06	138	86	34.884	N/A
6DZL_D	57	143	NC_052165	Scyliorhinus canicula	Scyliorhinus canicula chromosome 20, sScyCan1.1	97170971	97170702	9.34e-06	138	90	33.333	N/A
6DZL_D	50	125	NW_022630739	Amblyraja radiata	Amblyraja radiata isolate CabotCenter1 unplaced genomic scaffold, sAmbRad1.1.pri scaffold_721_ctg1	36509	36736	7.05e-08	154	76	42.105	N/A
6DZL_D	47	125	NW_024055717	Scyliorhinus canicula	Scyliorhinus canicula unplaced genomic scaffold, sScyCan1.1	1003481	1003245	7.44e-08	153	79	40.506	N/A
6DZL_D	53	125	NW_022630648	Amblyraja radiata	Amblyraja radiata isolate CabotCenter1 unplaced genomic scaffold, sAmbRad1.1.pri scaffold_607_ctg1	27788	28006	7.55e-08	153	73	45.205	N/A
6DZL_D	23	140	NC_043970	Sphaeramia orbicularis	Sphaeramia orbicularis chromosome 14, fSphaOr1.1	20467502	20467834	7.88e-08	153	118	32.203	N/A
6DZL_D	23	140	NC_043970	Sphaeramia orbicularis	Sphaeramia orbicularis chromosome 14, fSphaOr1.1	27925134	27924802	4.46e-07	148	118	31.356	N/A
6DZL_D	23	140	NC_043970	Sphaeramia orbicularis	Sphaeramia orbicularis chromosome 14, fSphaOr1.1	31536403	31536071	7.55e-07	146	118	30.508	N/A
6DZL_D	23	140	NC_043970	Sphaeramia orbicularis	Sphaeramia orbicularis chromosome 14, fSphaOr1.1	4225418	4225086	1.01e-06	145	118	28.814	N/A
6DZL_D	40	125	NC_052170	Scyliorhinus canicula	Scyliorhinus canicula chromosome 25, sScyCan1.1	24216562	24216819	8.26e-08	153	86	37.209	N/A
6DZL_D	52	128	NW_024704788	Callorhinchus milii	Callorhinchus milii isolate IMCB2004 unplaced genomic scaffold, IMCB_Cmil_1.0 Scaffold47	241077	240808	8.92e-08	153	90	36.667	N/A
6DZL_D	49	125	NW_022630186	Amblyraja radiata	Amblyraja radiata isolate CabotCenter1 unplaced genomic scaffold, sAmbRad1.1.pri scaffold_1004_ctg1	22154	22384	9.02e-08	153	77	42.857	N/A
6DZL_D	21	125	NC_053492	Rana temporaria	Rana temporaria chromosome 4, aRanTem1.1	329025432	329025725	9.36e-08	153	105	31.429	N/A
6DZL_D	47	125	NW_024055696	Scyliorhinus canicula	Scyliorhinus canicula unplaced genomic scaffold, sScyCan1.1	156069	155833	1.02e-07	152	79	39.241	N/A
6DZL_D	48	144	NC_063393	Stegostoma fasciatum	Stegostoma fasciatum isolate 6-17 chromosome 10, sSteFas1.1	786979	786692	1.06e-07	152	97	38.144	N/A
6DZL_D	18	125	NC_045996	Amblyraja radiata	Amblyraja radiata isolate CabotCenter1 chromosome 41, sAmbRad1.1.pri	226482	226793	1.08e-07	152	108	35.185	N/A
6DZL_D	50	110	NC_045996	Amblyraja radiata	Amblyraja radiata isolate CabotCenter1 chromosome 41, sAmbRad1.1.pri	190612	190794	6.25e-06	139	61	45.902	N/A
6DZL_D	23	140	NC_043972	Sphaeramia orbicularis	Sphaeramia orbicularis chromosome 16, fSphaOr1.1	57853936	57853604	1.08e-07	152	118	31.356	N/A
6DZL_D	23	127	NC_043972	Sphaeramia orbicularis	Sphaeramia orbicularis chromosome 16, fSphaOr1.1	2872073	2871780	1.78e-07	151	105	33.333	N/A
6DZL_D	23	140	NC_043972	Sphaeramia orbicularis	Sphaeramia orbicularis chromosome 16, fSphaOr1.1	7990096	7989764	8.00e-07	146	118	28.814	N/A
6DZL_D	23	125	NC_043972	Sphaeramia orbicularis	Sphaeramia orbicularis chromosome 16, fSphaOr1.1	57767102	57766815	1.08e-06	145	103	33.010	N/A
6DZL_D	23	125	NC_043972	Sphaeramia orbicularis	Sphaeramia orbicularis chromosome 16, fSphaOr1.1	57874926	57874639	3.56e-06	141	103	32.039	N/A
6DZL_D	40	125	NW_024055728	Scyliorhinus canicula	Scyliorhinus canicula unplaced genomic scaffold, sScyCan1.1	5267113	5267370	1.12e-07	152	86	37.209	N/A
6DZL_D	54	125	NW_024055728	Scyliorhinus canicula	Scyliorhinus canicula unplaced genomic scaffold, sScyCan1.1	2155856	2156071	1.17e-07	152	72	43.056	N/A
6DZL_D	53	134	NW_024055505	Scyliorhinus canicula	Scyliorhinus canicula unplaced genomic scaffold, sScyCan1.1	497733	497488	1.22e-07	152	82	41.463	N/A
6DZL_D	47	134	NW_024055505	Scyliorhinus canicula	Scyliorhinus canicula unplaced genomic scaffold, sScyCan1.1	29455	29192	2.41e-07	150	88	37.500	N/A
6DZL_D	21	125	NC_053497	Rana temporaria	Rana temporaria chromosome 9, aRanTem1.1	163938461	163938754	1.59e-07	151	105	31.429	N/A
6DZL_D	30	140	NW_025203469	Chiloscyllium plagiosum	Chiloscyllium plagiosum isolate BGI_BamShark_2017 unplaced genomic scaffold, ASM401019v2 scaf_32656	1084	731	1.59e-07	151	118	33.051	N/A
6DZL_D	23	140	NC_043962	Sphaeramia orbicularis	Sphaeramia orbicularis chromosome 6, fSphaOr1.1	51042400	51042732	1.66e-07	151	118	31.356	N/A
6DZL_D	23	140	NC_043962	Sphaeramia orbicularis	Sphaeramia orbicularis chromosome 6, fSphaOr1.1	9746547	9746215	2.23e-06	142	118	28.814	N/A
6DZL_D	17	124	NC_057850	Chelonia mydas	Chelonia mydas isolate rCheMyd1 chromosome 2, rCheMyd1.pri.v2	247544769	247545101	1.73e-07	151	111	33.333	N/A
6DZL_D	35	124	NC_057850	Chelonia mydas	Chelonia mydas isolate rCheMyd1 chromosome 2, rCheMyd1.pri.v2	260348484	260348759	9.68e-07	145	92	35.870	N/A
6DZL_D	24	124	NC_057850	Chelonia mydas	Chelonia mydas isolate rCheMyd1 chromosome 2, rCheMyd1.pri.v2	173512710	173513015	3.66e-06	141	104	33.654	N/A
6DZL_D	28	124	NW_026042153	Caretta caretta	Caretta caretta isolate SJ_126:Eziel1 unplaced genomic scaffold, GSC_CCare_1.0 Seq883	362	63	1.76e-07	150	100	35.000	N/A
6DZL_D	47	134	NW_024055589	Scyliorhinus canicula	Scyliorhinus canicula unplaced genomic scaffold, sScyCan1.1	117112	116849	1.77e-07	151	88	39.773	N/A
6DZL_D	52	130	NW_024704746	Callorhinchus milii	Callorhinchus milii isolate IMCB2004 unplaced genomic scaffold, IMCB_Cmil_1.0 Scaffold5	58221462	58221187	1.98e-07	150	92	34.783	N/A
6DZL_D	56	128	NW_024704746	Callorhinchus milii	Callorhinchus milii isolate IMCB2004 unplaced genomic scaffold, IMCB_Cmil_1.0 Scaffold5	30314813	30315040	2.53e-07	149	76	38.158	N/A
6DZL_D	22	125	NC_057754	Chiloscyllium plagiosum	Chiloscyllium plagiosum isolate BGI_BamShark_2017 chromosome 45, ASM401019v2	10293114	10293413	2.00e-07	150	104	33.654	N/A
6DZL_D	59	135	NC_057754	Chiloscyllium plagiosum	Chiloscyllium plagiosum isolate BGI_BamShark_2017 chromosome 45, ASM401019v2	10443224	10443006	9.61e-06	137	77	35.065	N/A
6DZL_D	49	144	NW_022630321	Amblyraja radiata	Amblyraja radiata isolate CabotCenter1 unplaced genomic scaffold, sAmbRad1.1.pri scaffold_1138_ctg1	12981	12697	2.01e-07	150	96	37.500	N/A
6DZL_D	50	139	NW_022630132	Amblyraja radiata	Amblyraja radiata isolate CabotCenter1 unplaced genomic scaffold, sAmbRad1.1.pri S146	122757	122491	2.07e-07	150	90	37.778	N/A
6DZL_D	48	138	NC_047523	Pseudochaenichthys georgianus	Pseudochaenichthys georgianus chromosome 21, fPseGeo1.1	15415835	15415554	2.11e-07	150	94	36.170	N/A
6DZL_D	48	138	NC_047523	Pseudochaenichthys georgianus	Pseudochaenichthys georgianus chromosome 21, fPseGeo1.1	36444652	36444371	2.34e-06	142	94	35.106	N/A
6DZL_D	48	138	NC_047523	Pseudochaenichthys georgianus	Pseudochaenichthys georgianus chromosome 21, fPseGeo1.1	332657	332376	3.56e-06	141	94	36.170	N/A
6DZL_D	48	138	NC_047516	Pseudochaenichthys georgianus	Pseudochaenichthys georgianus chromosome 14, fPseGeo1.1	6878808	6878536	2.15e-07	150	91	36.264	N/A
6DZL_D	48	138	NC_047516	Pseudochaenichthys georgianus	Pseudochaenichthys georgianus chromosome 14, fPseGeo1.1	14283337	14283056	4.18e-06	140	94	35.106	N/A
6DZL_D	49	144	NW_022630249	Amblyraja radiata	Amblyraja radiata isolate CabotCenter1 unplaced genomic scaffold, sAmbRad1.1.pri scaffold_1067_ctg1	24702	24418	2.22e-07	150	96	34.375	N/A
6DZL_D	56	128	NW_024704762	Callorhinchus milii	Callorhinchus milii isolate IMCB2004 unplaced genomic scaffold, IMCB_Cmil_1.0 Scaffold21	96116	96343	2.24e-07	150	76	38.158	N/A
6DZL_D	48	138	NW_022989933	Gymnodraco acuticeps	Gymnodraco acuticeps unplaced genomic scaffold, fGymAcu1.1	2972	3253	2.28e-07	150	94	37.234	N/A
6DZL_D	47	125	NC_052166	Scyliorhinus canicula	Scyliorhinus canicula chromosome 21, sScyCan1.1	53820489	53820253	2.28e-07	150	79	39.241	N/A
6DZL_D	57	130	NC_052166	Scyliorhinus canicula	Scyliorhinus canicula chromosome 21, sScyCan1.1	61190807	61191028	7.15e-06	138	74	36.486	N/A
6DZL_D	57	125	NC_052166	Scyliorhinus canicula	Scyliorhinus canicula chromosome 21, sScyCan1.1	29540520	29540726	9.52e-06	138	69	37.681	N/A
6DZL_D	48	138	NW_022990454	Gymnodraco acuticeps	Gymnodraco acuticeps unplaced genomic scaffold, fGymAcu1.1	1208357	1208638	2.35e-07	150	94	37.234	N/A
6DZL_D	57	163	NW_025144761	Chiloscyllium plagiosum	Chiloscyllium plagiosum isolate BGI_BamShark_2017 unplaced genomic scaffold, ASM401019v2 scaf_95533	759	1094	2.46e-07	149	116	34.483	N/A
6DZL_D	49	125	NC_052148	Scyliorhinus canicula	Scyliorhinus canicula chromosome 3, sScyCan1.1	64856249	64856479	2.71e-07	149	77	41.558	N/A
6DZL_D	47	125	NC_052148	Scyliorhinus canicula	Scyliorhinus canicula chromosome 3, sScyCan1.1	186072262	186072026	6.00e-07	147	79	39.241	N/A
6DZL_D	47	144	NC_052148	Scyliorhinus canicula	Scyliorhinus canicula chromosome 3, sScyCan1.1	186646559	186646849	9.32e-07	145	98	36.735	N/A
6DZL_D	57	139	NC_052148	Scyliorhinus canicula	Scyliorhinus canicula chromosome 3, sScyCan1.1	123161240	123161497	1.64e-06	143	86	37.209	N/A
6DZL_D	57	139	NC_052148	Scyliorhinus canicula	Scyliorhinus canicula chromosome 3, sScyCan1.1	260384299	260384048	4.92e-06	140	84	38.095	N/A
6DZL_D	57	130	NC_052148	Scyliorhinus canicula	Scyliorhinus canicula chromosome 3, sScyCan1.1	156089904	156090125	7.57e-06	138	74	37.838	N/A
6DZL_D	57	130	NC_052148	Scyliorhinus canicula	Scyliorhinus canicula chromosome 3, sScyCan1.1	213395477	213395698	8.73e-06	138	74	36.486	N/A
6DZL_D	4	124	NC_064475	Caretta caretta	Caretta caretta isolate SJ_126:Eziel1 chromosome 3, GSC_CCare_1.0	416686	417054	2.90e-07	149	124	35.484	N/A
6DZL_D	60	127	NC_064475	Caretta caretta	Caretta caretta isolate SJ_126:Eziel1 chromosome 3, GSC_CCare_1.0	52324916	52324704	8.88e-07	145	71	38.028	N/A
6DZL_D	28	124	NC_064475	Caretta caretta	Caretta caretta isolate SJ_126:Eziel1 chromosome 3, GSC_CCare_1.0	207983797	207984096	3.46e-06	141	100	34.000	N/A
6DZL_D	28	124	NW_026041910	Caretta caretta	Caretta caretta isolate SJ_126:Eziel1 unplaced genomic scaffold, GSC_CCare_1.0 Seq662	3398	3099	2.94e-07	149	100	35.000	N/A
6DZL_D	28	124	NW_026041907	Caretta caretta	Caretta caretta isolate SJ_126:Eziel1 unplaced genomic scaffold, GSC_CCare_1.0 Seq66	110306	110605	3.00e-07	149	100	35.000	N/A
6DZL_D	28	124	NW_026041643	Caretta caretta	Caretta caretta isolate SJ_126:Eziel1 unplaced genomic scaffold, GSC_CCare_1.0 Seq42	188616	188317	3.01e-07	149	100	35.000	N/A
6DZL_D	23	140	NC_043965	Sphaeramia orbicularis	Sphaeramia orbicularis chromosome 9, fSphaOr1.1	45103800	45104132	3.10e-07	149	118	29.661	N/A
6DZL_D	23	140	NC_043965	Sphaeramia orbicularis	Sphaeramia orbicularis chromosome 9, fSphaOr1.1	46609928	46610260	2.23e-06	142	118	28.814	N/A
6DZL_D	57	139	NC_052154	Scyliorhinus canicula	Scyliorhinus canicula chromosome 9, sScyCan1.1	175388937	175389197	3.22e-07	149	87	37.931	N/A
6DZL_D	48	125	NC_052154	Scyliorhinus canicula	Scyliorhinus canicula chromosome 9, sScyCan1.1	127647876	127647643	3.31e-07	148	78	41.026	N/A
6DZL_D	57	139	NC_052154	Scyliorhinus canicula	Scyliorhinus canicula chromosome 9, sScyCan1.1	80720725	80720982	4.52e-06	140	86	34.884	N/A
6DZL_D	57	130	NC_052154	Scyliorhinus canicula	Scyliorhinus canicula chromosome 9, sScyCan1.1	79642900	79643121	5.85e-06	139	74	36.486	N/A
6DZL_D	57	130	NC_052154	Scyliorhinus canicula	Scyliorhinus canicula chromosome 9, sScyCan1.1	167517333	167517554	7.86e-06	138	74	37.838	N/A
6DZL_D	34	125	NC_057715	Chiloscyllium plagiosum	Chiloscyllium plagiosum isolate BGI_BamShark_2017 chromosome 6, ASM401019v2	625837	626100	3.28e-07	149	92	40.217	N/A
6DZL_D	32	124	NC_064494	Caretta caretta	Caretta caretta isolate SJ_126:Eziel1 chromosome 22, GSC_CCare_1.0	17250663	17250376	3.41e-07	148	96	36.458	N/A
6DZL_D	48	138	NW_022990120	Gymnodraco acuticeps	Gymnodraco acuticeps unplaced genomic scaffold, fGymAcu1.1	40399	40118	3.44e-07	148	94	37.234	N/A
6DZL_D	28	124	NW_026041602	Caretta caretta	Caretta caretta isolate SJ_126:Eziel1 unplaced genomic scaffold, GSC_CCare_1.0 Seq382	8655	8356	3.46e-07	148	100	35.000	N/A
6DZL_D	47	125	NW_024055955	Scyliorhinus canicula	Scyliorhinus canicula unplaced genomic scaffold, sScyCan1.1	190662	190426	3.47e-07	148	79	39.241	N/A
6DZL_D	18	125	NC_053495	Rana temporaria	Rana temporaria chromosome 7, aRanTem1.1	4593476	4593769	3.51e-07	148	108	33.333	N/A
6DZL_D	56	144	NC_064761	Epinephelus fuscoguttatus	Epinephelus fuscoguttatus linkage group LG10, E.fuscoguttatus.final_Chr_v1	16472146	16471871	3.58e-07	148	92	31.522	N/A
6DZL_D	15	124	NC_051250	Chelonia mydas	Chelonia mydas isolate rCheMyd1 chromosome 10, rCheMyd1.pri.v2	45590592	45590930	3.65e-07	148	113	33.628	N/A
6DZL_D	28	124	NW_026041655	Caretta caretta	Caretta caretta isolate SJ_126:Eziel1 unplaced genomic scaffold, GSC_CCare_1.0 Seq430	5884	5585	3.66e-07	148	100	35.000	N/A
6DZL_D	56	144	NC_065515	Epinephelus moara	Epinephelus moara isolate mb chromosome 10, YSFRI_EMoa_1.0	25141069	25141344	3.94e-07	148	92	31.522	N/A
6DZL_D	23	140	NC_043968	Sphaeramia orbicularis	Sphaeramia orbicularis chromosome 12, fSphaOr1.1	23908120	23908452	4.01e-07	148	118	30.508	N/A
6DZL_D	23	140	NC_043968	Sphaeramia orbicularis	Sphaeramia orbicularis chromosome 12, fSphaOr1.1	56294418	56294750	1.01e-06	145	118	28.814	N/A
6DZL_D	23	140	NC_043968	Sphaeramia orbicularis	Sphaeramia orbicularis chromosome 12, fSphaOr1.1	54660375	54660707	2.23e-06	142	118	28.814	N/A
6DZL_D	23	140	NC_043968	Sphaeramia orbicularis	Sphaeramia orbicularis chromosome 12, fSphaOr1.1	19414216	19414548	2.77e-06	142	121	32.231	N/A
6DZL_D	30	139	NC_063349	Rhincodon typus	Rhincodon typus isolate 14 chromosome 18, sRhiTyp1.1	15177494	15177159	4.25e-07	148	113	32.743	N/A
6DZL_D	47	138	NW_024055585	Scyliorhinus canicula	Scyliorhinus canicula unplaced genomic scaffold, sScyCan1.1	108944	109219	4.41e-07	148	92	36.957	N/A
6DZL_D	48	138	NW_022990391	Gymnodraco acuticeps	Gymnodraco acuticeps unplaced genomic scaffold, fGymAcu1.1	2012958	2013239	4.42e-07	148	94	37.234	N/A
6DZL_D	28	124	NW_026041948	Caretta caretta	Caretta caretta isolate SJ_126:Eziel1 unplaced genomic scaffold, GSC_CCare_1.0 Seq697	1992	1693	4.51e-07	147	100	35.000	N/A
6DZL_D	48	138	NW_022990392	Gymnodraco acuticeps	Gymnodraco acuticeps unplaced genomic scaffold, fGymAcu1.1	623936	623655	4.63e-07	147	94	37.234	N/A
6DZL_D	57	125	NC_052174	Scyliorhinus canicula	Scyliorhinus canicula chromosome 29, sScyCan1.1	7486897	7487103	4.86e-07	147	69	42.029	N/A
6DZL_D	47	125	NC_052174	Scyliorhinus canicula	Scyliorhinus canicula chromosome 29, sScyCan1.1	2199080	2198844	6.67e-07	146	79	39.241	N/A
6DZL_D	48	138	NW_022990284	Gymnodraco acuticeps	Gymnodraco acuticeps unplaced genomic scaffold, fGymAcu1.1	180648	180929	5.19e-07	147	94	37.234	N/A
6DZL_D	47	126	NW_024055512	Scyliorhinus canicula	Scyliorhinus canicula unplaced genomic scaffold, sScyCan1.1	184702	184941	5.30e-07	147	80	38.750	N/A
6DZL_D	48	138	NW_022990449	Gymnodraco acuticeps	Gymnodraco acuticeps unplaced genomic scaffold, fGymAcu1.1	222425	222144	5.35e-07	147	94	37.234	N/A
6DZL_D	48	138	NW_022990513	Gymnodraco acuticeps	Gymnodraco acuticeps unplaced genomic scaffold, fGymAcu1.1	2182750	2182469	5.40e-07	147	94	37.234	N/A
6DZL_D	57	141	NW_024704748	Callorhinchus milii	Callorhinchus milii isolate IMCB2004 unplaced genomic scaffold, IMCB_Cmil_1.0 Scaffold7	21408244	21408495	5.83e-07	147	85	37.647	N/A
6DZL_D	48	138	NW_022990313	Gymnodraco acuticeps	Gymnodraco acuticeps unplaced genomic scaffold, fGymAcu1.1	1281477	1281196	5.89e-07	147	94	36.170	N/A
6DZL_D	48	138	NW_022990313	Gymnodraco acuticeps	Gymnodraco acuticeps unplaced genomic scaffold, fGymAcu1.1	3526227	3525946	9.97e-07	145	94	36.170	N/A
6DZL_D	58	125	NC_053496	Rana temporaria	Rana temporaria chromosome 8, aRanTem1.1	153910135	153909932	6.12e-07	146	68	38.235	N/A
6DZL_D	60	128	NC_045548	Thamnophis elegans	Thamnophis elegans isolate rThaEle1 chromosome 8, rThaEle1.pri	35557779	35557994	6.24e-07	146	72	40.278	N/A
6DZL_D	23	125	NW_005854405	Pelodiscus sinensis	Pelodiscus sinensis isolate Daiwa-1 unplaced genomic scaffold, PelSin_1.0 scaffold692	21268	21561	6.48e-07	146	105	32.381	N/A
6DZL_D	23	140	NC_043960	Sphaeramia orbicularis	Sphaeramia orbicularis chromosome 4, fSphaOr1.1	3812926	3813258	6.67e-07	146	118	31.356	N/A
6DZL_D	48	138	NW_022990004	Gymnodraco acuticeps	Gymnodraco acuticeps unplaced genomic scaffold, fGymAcu1.1	129286	129005	6.73e-07	146	94	36.170	N/A
6DZL_D	48	138	NW_022990729	Gymnodraco acuticeps	Gymnodraco acuticeps unplaced genomic scaffold, fGymAcu1.1	33024	32743	7.43e-07	146	94	36.170	N/A
6DZL_D	35	124	NC_057851	Chelonia mydas	Chelonia mydas isolate rCheMyd1 chromosome 3, rCheMyd1.pri.v2	3347963	3348238	7.48e-07	146	92	34.783	N/A
6DZL_D	35	143	NC_057851	Chelonia mydas	Chelonia mydas isolate rCheMyd1 chromosome 3, rCheMyd1.pri.v2	68649844	68650170	5.36e-06	139	111	28.829	N/A
6DZL_D	45	125	NC_057851	Chelonia mydas	Chelonia mydas isolate rCheMyd1 chromosome 3, rCheMyd1.pri.v2	153690575	153690324	6.49e-06	139	84	32.143	N/A
6DZL_D	61	125	NC_057851	Chelonia mydas	Chelonia mydas isolate rCheMyd1 chromosome 3, rCheMyd1.pri.v2	90695672	90695866	8.73e-06	138	65	36.923	N/A
6DZL_D	48	138	NC_047510	Pseudochaenichthys georgianus	Pseudochaenichthys georgianus chromosome 8, fPseGeo1.1	29544277	29543996	7.70e-07	146	94	35.106	N/A
6DZL_D	48	138	NC_047510	Pseudochaenichthys georgianus	Pseudochaenichthys georgianus chromosome 8, fPseGeo1.1	29187416	29187135	4.92e-06	140	94	35.106	N/A
6DZL_D	48	138	NC_047510	Pseudochaenichthys georgianus	Pseudochaenichthys georgianus chromosome 8, fPseGeo1.1	2851351	2851070	5.52e-06	139	94	35.106	N/A
6DZL_D	48	138	NC_047510	Pseudochaenichthys georgianus	Pseudochaenichthys georgianus chromosome 8, fPseGeo1.1	1392596	1392877	5.57e-06	139	94	35.106	N/A
6DZL_D	48	138	NC_047510	Pseudochaenichthys georgianus	Pseudochaenichthys georgianus chromosome 8, fPseGeo1.1	7676530	7676249	9.89e-06	137	94	35.106	N/A
6DZL_D	48	138	NW_022990295	Gymnodraco acuticeps	Gymnodraco acuticeps unplaced genomic scaffold, fGymAcu1.1	3595648	3595929	7.77e-07	146	94	36.170	N/A
6DZL_D	43	125	NC_054871	Cheilinus undulatus	Cheilinus undulatus linkage group 7, ASM1832078v1	15324160	15323903	7.92e-07	146	86	37.209	N/A
6DZL_D	48	139	NC_057733	Chiloscyllium plagiosum	Chiloscyllium plagiosum isolate BGI_BamShark_2017 chromosome 24, ASM401019v2	17127729	17128013	8.47e-07	145	95	34.737	N/A
6DZL_D	57	125	NW_024704774	Callorhinchus milii	Callorhinchus milii isolate IMCB2004 unplaced genomic scaffold, IMCB_Cmil_1.0 Scaffold33	1130894	1131100	8.71e-07	145	69	39.130	N/A
6DZL_D	48	138	NW_022990010	Gymnodraco acuticeps	Gymnodraco acuticeps unplaced genomic scaffold, fGymAcu1.1	798132	798413	8.72e-07	145	94	36.170	N/A
6DZL_D	48	138	NC_047515	Pseudochaenichthys georgianus	Pseudochaenichthys georgianus chromosome 13, fPseGeo1.1	3113071	3112790	8.97e-07	145	94	36.170	N/A
6DZL_D	48	138	NC_047515	Pseudochaenichthys georgianus	Pseudochaenichthys georgianus chromosome 13, fPseGeo1.1	22287299	22287580	4.65e-06	140	94	35.106	N/A
6DZL_D	48	138	NW_022991149	Gymnodraco acuticeps	Gymnodraco acuticeps unplaced genomic scaffold, fGymAcu1.1	8204	7923	9.04e-07	145	94	36.170	N/A
6DZL_D	48	138	NW_022991413	Gymnodraco acuticeps	Gymnodraco acuticeps unplaced genomic scaffold, fGymAcu1.1	347765	347484	9.23e-07	145	94	37.234	N/A
6DZL_D	56	144	NC_047129	Periophthalmus magnuspinnatus	Periophthalmus magnuspinnatus isolate fPerMag1 chromosome 4, fPerMag1.pri	20619694	20619416	9.32e-07	145	93	35.484	N/A
6DZL_D	48	138	NW_022989815	Gymnodraco acuticeps	Gymnodraco acuticeps unplaced genomic scaffold, fGymAcu1.1	1268383	1268664	9.87e-07	145	94	35.106	N/A
6DZL_D	48	138	NW_022989815	Gymnodraco acuticeps	Gymnodraco acuticeps unplaced genomic scaffold, fGymAcu1.1	1371132	1370851	1.20e-06	144	94	36.170	N/A
6DZL_D	23	140	NC_043974	Sphaeramia orbicularis	Sphaeramia orbicularis chromosome 18, fSphaOr1.1	18225604	18225936	9.87e-07	145	118	28.814	N/A
6DZL_D	23	140	NC_043974	Sphaeramia orbicularis	Sphaeramia orbicularis chromosome 18, fSphaOr1.1	276219	276551	2.23e-06	142	118	28.814	N/A
6DZL_D	23	140	NC_043979	Sphaeramia orbicularis	Sphaeramia orbicularis chromosome 24, fSphaOr1.1	9918732	9918400	1.01e-06	145	118	28.814	N/A
6DZL_D	23	145	NC_043979	Sphaeramia orbicularis	Sphaeramia orbicularis chromosome 24, fSphaOr1.1	14365563	14365216	1.21e-06	144	123	27.642	N/A
6DZL_D	23	140	NC_043979	Sphaeramia orbicularis	Sphaeramia orbicularis chromosome 24, fSphaOr1.1	42147398	42147730	2.23e-06	142	118	28.814	N/A
6DZL_D	23	140	NC_043979	Sphaeramia orbicularis	Sphaeramia orbicularis chromosome 24, fSphaOr1.1	14015478	14015146	3.05e-06	141	118	28.814	N/A
6DZL_D	23	140	NC_043979	Sphaeramia orbicularis	Sphaeramia orbicularis chromosome 24, fSphaOr1.1	13778977	13778645	3.05e-06	141	118	28.814	N/A
6DZL_D	23	140	NC_043979	Sphaeramia orbicularis	Sphaeramia orbicularis chromosome 24, fSphaOr1.1	13478523	13478191	3.05e-06	141	118	28.814	N/A
6DZL_D	23	140	NC_043979	Sphaeramia orbicularis	Sphaeramia orbicularis chromosome 24, fSphaOr1.1	13445068	13444736	3.05e-06	141	118	28.814	N/A
6DZL_D	23	140	NC_043957	Sphaeramia orbicularis	Sphaeramia orbicularis chromosome 1, fSphaOr1.1	26450002	26449670	1.01e-06	145	118	28.814	N/A
6DZL_D	56	125	NC_042972	Salmo trutta	Salmo trutta chromosome 16, fSalTru1.1	39758988	39759197	1.01e-06	145	70	40.000	N/A
6DZL_D	56	129	NC_047117	Thalassophryne amazonica	Thalassophryne amazonica chromosome 15, fThaAma1.1	50316806	50317024	1.02e-06	145	74	39.189	N/A
6DZL_D	23	140	NC_043964	Sphaeramia orbicularis	Sphaeramia orbicularis chromosome 8, fSphaOr1.1	32648104	32648436	1.03e-06	145	118	28.814	N/A
6DZL_D	23	140	NC_043964	Sphaeramia orbicularis	Sphaeramia orbicularis chromosome 8, fSphaOr1.1	41914310	41913978	1.09e-06	145	118	28.814	N/A
6DZL_D	48	138	NW_022989835	Gymnodraco acuticeps	Gymnodraco acuticeps unplaced genomic scaffold, fGymAcu1.1	1026414	1026695	1.04e-06	145	94	36.170	N/A
6DZL_D	23	140	NC_043958	Sphaeramia orbicularis	Sphaeramia orbicularis chromosome 2, fSphaOr1.1	30226859	30227191	1.05e-06	145	118	28.814	N/A
6DZL_D	48	138	NW_022990238	Gymnodraco acuticeps	Gymnodraco acuticeps unplaced genomic scaffold, fGymAcu1.1	1810411	1810692	1.06e-06	145	94	36.170	N/A
6DZL_D	27	140	NC_043959	Sphaeramia orbicularis	Sphaeramia orbicularis chromosome 3, fSphaOr1.1	58269933	58270253	1.07e-06	145	114	31.579	N/A
6DZL_D	27	140	NC_043959	Sphaeramia orbicularis	Sphaeramia orbicularis chromosome 3, fSphaOr1.1	58412893	58412573	1.15e-06	144	114	31.579	N/A
6DZL_D	27	140	NC_043959	Sphaeramia orbicularis	Sphaeramia orbicularis chromosome 3, fSphaOr1.1	58082666	58082346	1.45e-06	144	114	31.579	N/A
6DZL_D	26	140	NC_043959	Sphaeramia orbicularis	Sphaeramia orbicularis chromosome 3, fSphaOr1.1	60109580	60109903	2.45e-06	142	115	30.435	N/A
6DZL_D	26	140	NC_043959	Sphaeramia orbicularis	Sphaeramia orbicularis chromosome 3, fSphaOr1.1	59979899	59980222	2.59e-06	142	115	30.435	N/A
6DZL_D	23	140	NC_043959	Sphaeramia orbicularis	Sphaeramia orbicularis chromosome 3, fSphaOr1.1	6366907	6366575	3.08e-06	141	118	28.814	N/A
6DZL_D	56	129	NC_047112	Thalassophryne amazonica	Thalassophryne amazonica chromosome 10, fThaAma1.1	23990353	23990135	1.07e-06	145	74	39.189	N/A
6DZL_D	48	138	NW_022991403	Gymnodraco acuticeps	Gymnodraco acuticeps unplaced genomic scaffold, fGymAcu1.1	389627	389346	1.10e-06	145	94	36.170	N/A
6DZL_D	57	144	NC_052158	Scyliorhinus canicula	Scyliorhinus canicula chromosome 13, sScyCan1.1	12404481	12404753	1.10e-06	145	91	36.264	N/A
6DZL_D	57	144	NC_052158	Scyliorhinus canicula	Scyliorhinus canicula chromosome 13, sScyCan1.1	160103994	160103722	7.42e-06	138	91	31.868	N/A
6DZL_D	57	144	NC_052158	Scyliorhinus canicula	Scyliorhinus canicula chromosome 13, sScyCan1.1	159995073	159994801	7.42e-06	138	91	31.868	N/A
6DZL_D	57	130	NW_024055508	Scyliorhinus canicula	Scyliorhinus canicula unplaced genomic scaffold, sScyCan1.1	112294	112073	1.12e-06	145	74	40.541	N/A
6DZL_D	47	125	NW_024055508	Scyliorhinus canicula	Scyliorhinus canicula unplaced genomic scaffold, sScyCan1.1	24405	24169	1.34e-06	144	79	37.975	N/A
6DZL_D	48	138	NC_047518	Pseudochaenichthys georgianus	Pseudochaenichthys georgianus chromosome 16, fPseGeo1.1	37865159	37864878	1.13e-06	144	94	35.106	N/A
6DZL_D	48	138	NC_047518	Pseudochaenichthys georgianus	Pseudochaenichthys georgianus chromosome 16, fPseGeo1.1	4643062	4643343	2.77e-06	142	94	35.106	N/A
6DZL_D	48	138	NC_047518	Pseudochaenichthys georgianus	Pseudochaenichthys georgianus chromosome 16, fPseGeo1.1	41563158	41562877	7.71e-06	138	94	35.106	N/A
6DZL_D	48	138	NC_047518	Pseudochaenichthys georgianus	Pseudochaenichthys georgianus chromosome 16, fPseGeo1.1	1824497	1824216	7.71e-06	138	94	35.106	N/A
6DZL_D	53	139	NC_057746	Chiloscyllium plagiosum	Chiloscyllium plagiosum isolate BGI_BamShark_2017 chromosome 37, ASM401019v2	5021901	5022158	1.15e-06	144	87	40.230	N/A
6DZL_D	48	138	NC_047511	Pseudochaenichthys georgianus	Pseudochaenichthys georgianus chromosome 9, fPseGeo1.1	33072054	33072335	1.17e-06	144	94	36.170	N/A
6DZL_D	48	138	NC_047511	Pseudochaenichthys georgianus	Pseudochaenichthys georgianus chromosome 9, fPseGeo1.1	12298331	12298050	4.65e-06	140	94	35.106	N/A
6DZL_D	48	138	NC_047511	Pseudochaenichthys georgianus	Pseudochaenichthys georgianus chromosome 9, fPseGeo1.1	12562627	12562908	5.11e-06	140	94	35.106	N/A
6DZL_D	48	138	NC_047511	Pseudochaenichthys georgianus	Pseudochaenichthys georgianus chromosome 9, fPseGeo1.1	18579723	18580004	5.31e-06	139	94	35.106	N/A
6DZL_D	23	140	NC_043977	Sphaeramia orbicularis	Sphaeramia orbicularis chromosome 21, fSphaOr1.1	54593369	54593037	1.20e-06	144	118	28.814	N/A
6DZL_D	23	140	NC_043977	Sphaeramia orbicularis	Sphaeramia orbicularis chromosome 21, fSphaOr1.1	50438783	50438451	3.05e-06	141	118	28.814	N/A
6DZL_D	56	146	NW_019945165	Salvelinus alpinus	Salvelinus alpinus isolate IW2-2015 unplaced genomic scaffold, ASM291031v2 Un_scaffold3891	24847	24557	1.23e-06	144	97	32.990	N/A
6DZL_D	20	125	NW_005858151	Pelodiscus sinensis	Pelodiscus sinensis isolate Daiwa-1 unplaced genomic scaffold, PelSin_1.0 scaffold590	245676	245972	1.23e-06	144	106	30.189	N/A
6DZL_D	28	124	NC_064478	Caretta caretta	Caretta caretta isolate SJ_126:Eziel1 chromosome 6, GSC_CCare_1.0	3044343	3044044	1.27e-06	144	100	36.000	N/A
6DZL_D	35	124	NC_064474	Caretta caretta	Caretta caretta isolate SJ_126:Eziel1 chromosome 2, GSC_CCare_1.0	248762619	248762344	1.28e-06	144	92	34.783	N/A
6DZL_D	17	124	NC_064474	Caretta caretta	Caretta caretta isolate SJ_126:Eziel1 chromosome 2, GSC_CCare_1.0	15608707	15608375	2.14e-06	142	111	32.432	N/A
6DZL_D	28	124	NC_064474	Caretta caretta	Caretta caretta isolate SJ_126:Eziel1 chromosome 2, GSC_CCare_1.0	243331662	243331961	6.37e-06	139	100	34.000	N/A
6DZL_D	24	124	NC_064474	Caretta caretta	Caretta caretta isolate SJ_126:Eziel1 chromosome 2, GSC_CCare_1.0	97398576	97398881	6.81e-06	139	104	33.654	N/A
6DZL_D	24	124	NC_064474	Caretta caretta	Caretta caretta isolate SJ_126:Eziel1 chromosome 2, GSC_CCare_1.0	111799176	111799481	7.01e-06	139	104	34.615	N/A
6DZL_D	31	125	NW_023616462	Pungitius pungitius	Pungitius pungitius unplaced genomic scaffold, NSP_V7	1351055	1351318	1.32e-06	144	95	31.579	N/A
6DZL_D	48	138	NW_022992160	Gymnodraco acuticeps	Gymnodraco acuticeps unplaced genomic scaffold, fGymAcu1.1	721461	721180	1.34e-06	144	94	36.170	N/A
6DZL_D	59	125	NC_053500	Rana temporaria	Rana temporaria chromosome 12, aRanTem1.1	96345208	96345408	1.34e-06	144	67	38.806	N/A
6DZL_D	48	138	NC_047509	Pseudochaenichthys georgianus	Pseudochaenichthys georgianus chromosome 7, fPseGeo1.1	16025878	16025597	1.35e-06	144	94	36.170	N/A
6DZL_D	50	139	NC_057716	Chiloscyllium plagiosum	Chiloscyllium plagiosum isolate BGI_BamShark_2017 chromosome 7, ASM401019v2	116306155	116306421	1.35e-06	144	90	38.889	N/A
6DZL_D	48	138	NC_047524	Pseudochaenichthys georgianus	Pseudochaenichthys georgianus chromosome 22, fPseGeo1.1	24076507	24076226	1.39e-06	144	94	36.170	N/A
6DZL_D	48	138	NC_047524	Pseudochaenichthys georgianus	Pseudochaenichthys georgianus chromosome 22, fPseGeo1.1	34901008	34901289	4.10e-06	140	94	35.106	N/A
6DZL_D	48	138	NC_047524	Pseudochaenichthys georgianus	Pseudochaenichthys georgianus chromosome 22, fPseGeo1.1	29422421	29422140	5.02e-06	140	94	35.106	N/A
6DZL_D	48	138	NC_047524	Pseudochaenichthys georgianus	Pseudochaenichthys georgianus chromosome 22, fPseGeo1.1	29218151	29218432	5.36e-06	139	94	35.106	N/A
6DZL_D	48	138	NC_047524	Pseudochaenichthys georgianus	Pseudochaenichthys georgianus chromosome 22, fPseGeo1.1	34381408	34381127	8.99e-06	138	94	35.106	N/A
6DZL_D	48	138	NW_022991434	Gymnodraco acuticeps	Gymnodraco acuticeps unplaced genomic scaffold, fGymAcu1.1	492248	491967	1.41e-06	144	94	36.170	N/A
6DZL_D	58	138	NC_057738	Chiloscyllium plagiosum	Chiloscyllium plagiosum isolate BGI_BamShark_2017 chromosome 29, ASM401019v2	12471728	12471471	1.41e-06	144	88	38.636	N/A
6DZL_D	48	138	NW_022989995	Gymnodraco acuticeps	Gymnodraco acuticeps unplaced genomic scaffold, fGymAcu1.1	269050	269331	1.46e-06	144	94	36.170	N/A
6DZL_D	49	125	NC_057732	Chiloscyllium plagiosum	Chiloscyllium plagiosum isolate BGI_BamShark_2017 chromosome 23, ASM401019v2	2326941	2326711	1.48e-06	144	77	40.260	N/A
6DZL_D	48	138	NW_022990558	Gymnodraco acuticeps	Gymnodraco acuticeps unplaced genomic scaffold, fGymAcu1.1	3673223	3673504	1.56e-06	143	94	35.106	N/A
6DZL_D	48	138	NW_022990946	Gymnodraco acuticeps	Gymnodraco acuticeps unplaced genomic scaffold, fGymAcu1.1	50163	50444	1.63e-06	143	94	36.170	N/A
6DZL_D	48	139	NC_057718	Chiloscyllium plagiosum	Chiloscyllium plagiosum isolate BGI_BamShark_2017 chromosome 9, ASM401019v2	74419260	74418988	1.64e-06	143	92	36.957	N/A
6DZL_D	57	130	NC_052156	Scyliorhinus canicula	Scyliorhinus canicula chromosome 11, sScyCan1.1	90716081	90715860	1.64e-06	143	74	39.189	N/A
6DZL_D	57	139	NC_052156	Scyliorhinus canicula	Scyliorhinus canicula chromosome 11, sScyCan1.1	100130599	100130856	4.35e-06	140	86	34.884	N/A
6DZL_D	28	124	NW_026041764	Caretta caretta	Caretta caretta isolate SJ_126:Eziel1 unplaced genomic scaffold, GSC_CCare_1.0 Seq53	161004	161303	1.65e-06	143	100	35.000	N/A
6DZL_D	57	139	NC_052176	Scyliorhinus canicula	Scyliorhinus canicula chromosome 31, sScyCan1.1	8282589	8282332	1.65e-06	143	86	37.209	N/A
6DZL_D	60	144	NC_061775	Mugil cephalus	Mugil cephalus isolate CIBA_MC_2020 chromosome 6, CIBA_Mcephalus_1.1	22114507	22114244	1.70e-06	143	89	35.955	N/A
6DZL_D	48	138	NW_022990664	Gymnodraco acuticeps	Gymnodraco acuticeps unplaced genomic scaffold, fGymAcu1.1	152559	152278	1.75e-06	143	94	36.170	N/A
6DZL_D	48	138	NW_022989768	Gymnodraco acuticeps	Gymnodraco acuticeps unplaced genomic scaffold, fGymAcu1.1	869501	869782	1.75e-06	143	94	36.170	N/A
6DZL_D	24	124	NW_026042071	Caretta caretta	Caretta caretta isolate SJ_126:Eziel1 unplaced genomic scaffold, GSC_CCare_1.0 Seq809	7802	8107	1.92e-06	143	104	34.615	N/A
6DZL_D	23	140	NC_043973	Sphaeramia orbicularis	Sphaeramia orbicularis chromosome 17, fSphaOr1.1	31621849	31621517	1.95e-06	143	118	29.661	N/A
6DZL_D	17	145	NC_043973	Sphaeramia orbicularis	Sphaeramia orbicularis chromosome 17, fSphaOr1.1	14537633	14537268	3.88e-06	140	129	28.682	N/A
6DZL_D	17	127	NC_043973	Sphaeramia orbicularis	Sphaeramia orbicularis chromosome 17, fSphaOr1.1	15700385	15700074	6.25e-06	139	111	31.532	N/A
6DZL_D	17	127	NC_043973	Sphaeramia orbicularis	Sphaeramia orbicularis chromosome 17, fSphaOr1.1	15772732	15772421	6.49e-06	139	111	31.532	N/A
6DZL_D	56	128	NW_024704742	Callorhinchus milii	Callorhinchus milii isolate IMCB2004 unplaced genomic scaffold, IMCB_Cmil_1.0 Scaffold1	120055041	120054814	1.95e-06	143	76	36.842	N/A
6DZL_D	56	128	NW_024704742	Callorhinchus milii	Callorhinchus milii isolate IMCB2004 unplaced genomic scaffold, IMCB_Cmil_1.0 Scaffold1	12445631	12445410	2.06e-06	143	74	37.838	N/A
6DZL_D	17	139	NC_007126	Danio rerio	Danio rerio strain Tuebingen chromosome 15, GRCz11 Primary Assembly	42127386	42127045	1.98e-06	143	123	30.894	N/A
6DZL_D	48	138	NW_022990311	Gymnodraco acuticeps	Gymnodraco acuticeps unplaced genomic scaffold, fGymAcu1.1	761267	761548	2.00e-06	143	94	36.170	N/A
6DZL_D	56	124	NC_050116	Oncorhynchus keta	Oncorhynchus keta isolate Oke142-1_Chum_Gynogen linkage group LG11, Oket_V1	9609777	9609571	2.04e-06	143	69	39.130	N/A
6DZL_D	48	138	NW_022991881	Gymnodraco acuticeps	Gymnodraco acuticeps unplaced genomic scaffold, fGymAcu1.1	112595	112314	2.06e-06	143	94	36.170	N/A
6DZL_D	48	138	NC_047503	Pseudochaenichthys georgianus	Pseudochaenichthys georgianus chromosome 1, fPseGeo1.1	8987089	8987370	2.06e-06	143	94	35.106	N/A
6DZL_D	48	138	NC_047503	Pseudochaenichthys georgianus	Pseudochaenichthys georgianus chromosome 1, fPseGeo1.1	7461818	7462099	3.77e-06	141	94	35.106	N/A
6DZL_D	48	138	NC_047503	Pseudochaenichthys georgianus	Pseudochaenichthys georgianus chromosome 1, fPseGeo1.1	25059168	25058887	4.60e-06	140	94	35.106	N/A
6DZL_D	48	138	NC_047503	Pseudochaenichthys georgianus	Pseudochaenichthys georgianus chromosome 1, fPseGeo1.1	20215002	20215283	7.57e-06	138	94	35.106	N/A
6DZL_D	21	125	NC_063399	Stegostoma fasciatum	Stegostoma fasciatum isolate 6-17 chromosome 16, sSteFas1.1	27707544	27707852	2.10e-06	142	106	33.962	N/A
6DZL_D	48	138	NW_022990702	Gymnodraco acuticeps	Gymnodraco acuticeps unplaced genomic scaffold, fGymAcu1.1	236681	236962	2.12e-06	142	94	36.170	N/A
6DZL_D	56	139	NW_025969682	Rhincodon typus	Rhincodon typus isolate 14 unplaced genomic scaffold, sRhiTyp1.1 hic_rhity00004044	10882	11184	2.14e-06	142	101	39.604	N/A
6DZL_D	57	139	NC_052308	Salvelinus namaycush	Salvelinus namaycush isolate Seneca chromosome 2, SaNama_1.0	40909639	40909373	2.18e-06	142	89	35.955	N/A
6DZL_D	23	140	NC_043975	Sphaeramia orbicularis	Sphaeramia orbicularis chromosome 19, fSphaOr1.1	51267586	51267254	2.23e-06	142	118	28.814	N/A
6DZL_D	23	140	NC_043975	Sphaeramia orbicularis	Sphaeramia orbicularis chromosome 19, fSphaOr1.1	53321663	53321995	8.99e-06	138	118	28.814	N/A
6DZL_D	48	138	NW_022990358	Gymnodraco acuticeps	Gymnodraco acuticeps unplaced genomic scaffold, fGymAcu1.1	1860870	1861151	2.25e-06	142	94	35.106	N/A
6DZL_D	48	138	NW_022991647	Gymnodraco acuticeps	Gymnodraco acuticeps unplaced genomic scaffold, fGymAcu1.1	9179	8898	2.28e-06	142	94	36.170	N/A
6DZL_D	48	139	NW_022991768	Gymnodraco acuticeps	Gymnodraco acuticeps unplaced genomic scaffold, fGymAcu1.1	139802	139515	2.31e-06	142	96	35.417	N/A
6DZL_D	48	138	NW_022989973	Gymnodraco acuticeps	Gymnodraco acuticeps unplaced genomic scaffold, fGymAcu1.1	112697	112416	2.31e-06	142	94	36.170	N/A
6DZL_D	48	138	NW_022989973	Gymnodraco acuticeps	Gymnodraco acuticeps unplaced genomic scaffold, fGymAcu1.1	220862	221143	5.95e-06	139	94	35.106	N/A
6DZL_D	48	139	NC_047519	Pseudochaenichthys georgianus	Pseudochaenichthys georgianus chromosome 17, fPseGeo1.1	6032073	6031786	2.36e-06	142	96	36.458	N/A
6DZL_D	48	138	NC_047519	Pseudochaenichthys georgianus	Pseudochaenichthys georgianus chromosome 17, fPseGeo1.1	42168701	42168420	4.47e-06	140	94	35.106	N/A
6DZL_D	48	138	NC_047519	Pseudochaenichthys georgianus	Pseudochaenichthys georgianus chromosome 17, fPseGeo1.1	35549080	35548799	4.88e-06	140	94	35.106	N/A
6DZL_D	48	138	NC_047519	Pseudochaenichthys georgianus	Pseudochaenichthys georgianus chromosome 17, fPseGeo1.1	29360461	29360742	5.07e-06	140	94	35.106	N/A
6DZL_D	47	138	NC_047519	Pseudochaenichthys georgianus	Pseudochaenichthys georgianus chromosome 17, fPseGeo1.1	23127119	23127403	7.21e-06	138	95	34.737	N/A
6DZL_D	48	138	NC_047519	Pseudochaenichthys georgianus	Pseudochaenichthys georgianus chromosome 17, fPseGeo1.1	37034617	37034898	7.57e-06	138	94	35.106	N/A
6DZL_D	48	138	NW_022990126	Gymnodraco acuticeps	Gymnodraco acuticeps unplaced genomic scaffold, fGymAcu1.1	359125	358844	2.40e-06	142	94	36.170	N/A
6DZL_D	24	124	NC_064479	Caretta caretta	Caretta caretta isolate SJ_126:Eziel1 chromosome 7, GSC_CCare_1.0	50603133	50603438	2.45e-06	142	104	34.615	N/A
6DZL_D	33	124	NC_064479	Caretta caretta	Caretta caretta isolate SJ_126:Eziel1 chromosome 7, GSC_CCare_1.0	42821653	42821372	7.64e-06	138	94	32.979	N/A
6DZL_D	30	126	NC_057759	Chiloscyllium plagiosum	Chiloscyllium plagiosum isolate BGI_BamShark_2017 chromosome 50, ASM401019v2	5992280	5991990	2.47e-06	142	97	32.990	N/A
6DZL_D	56	131	NW_025965708	Rhincodon typus	Rhincodon typus isolate 14 unplaced genomic scaffold, sRhiTyp1.1 hic_rhity00000070	119552	119304	2.57e-06	142	83	39.759	N/A
6DZL_D	48	146	NW_022990559	Gymnodraco acuticeps	Gymnodraco acuticeps unplaced genomic scaffold, fGymAcu1.1	1554519	1554208	2.59e-06	142	104	33.654	N/A
6DZL_D	23	140	NC_043971	Sphaeramia orbicularis	Sphaeramia orbicularis chromosome 15, fSphaOr1.1	22224657	22224989	2.67e-06	142	121	33.058	N/A
6DZL_D	23	140	NW_021941741	Sphaeramia orbicularis	Sphaeramia orbicularis unplaced genomic scaffold, fSphaOr1.1	162943	163275	2.69e-06	142	118	28.814	N/A
6DZL_D	48	138	NW_022990779	Gymnodraco acuticeps	Gymnodraco acuticeps unplaced genomic scaffold, fGymAcu1.1	79337	79056	2.72e-06	142	94	36.170	N/A
6DZL_D	48	138	NW_022990779	Gymnodraco acuticeps	Gymnodraco acuticeps unplaced genomic scaffold, fGymAcu1.1	15449	15168	8.65e-06	138	94	35.106	N/A
6DZL_D	43	139	NC_051215	Pygocentrus nattereri	Pygocentrus nattereri isolate fPygNat1 chromosome 5, fPygNat1.pri	19466117	19466416	2.80e-06	142	100	33.000	N/A
6DZL_D	57	144	NC_052317	Salvelinus namaycush	Salvelinus namaycush isolate Seneca chromosome 11, SaNama_1.0	5145725	5146006	2.88e-06	141	94	34.043	N/A
6DZL_D	25	125	NW_005855913	Pelodiscus sinensis	Pelodiscus sinensis isolate Daiwa-1 unplaced genomic scaffold, PelSin_1.0 scaffold357	931698	931417	2.99e-06	141	101	31.683	N/A
6DZL_D	22	125	NW_025968422	Rhincodon typus	Rhincodon typus isolate 14 unplaced genomic scaffold, sRhiTyp1.1 hic_rhity00002784	20169	20477	3.02e-06	141	110	34.545	N/A
6DZL_D	48	125	NC_057717	Chiloscyllium plagiosum	Chiloscyllium plagiosum isolate BGI_BamShark_2017 chromosome 8, ASM401019v2	99952861	99953094	3.08e-06	141	78	35.897	N/A
6DZL_D	24	122	NW_026041819	Caretta caretta	Caretta caretta isolate SJ_126:Eziel1 unplaced genomic scaffold, GSC_CCare_1.0 Seq58	128697	128996	3.17e-06	141	102	34.314	N/A
6DZL_D	48	138	NW_022991590	Gymnodraco acuticeps	Gymnodraco acuticeps unplaced genomic scaffold, fGymAcu1.1	33495	33776	3.23e-06	141	94	35.106	N/A
6DZL_D	33	122	NC_051264	Chelonia mydas	Chelonia mydas isolate rCheMyd1 chromosome 24, rCheMyd1.pri.v2	664076	664351	3.23e-06	141	92	33.696	N/A
6DZL_D	16	144	NW_017805467	Hippocampus comes	Hippocampus comes isolate QL1 unplaced genomic scaffold, H_comes_QL1_v1 scaffold132	4640674	4641051	3.29e-06	141	134	29.104	N/A
6DZL_D	13	125	NW_007008143	Carlito syrichta	Carlito syrichta isolate Samal-C Ts95f unplaced genomic scaffold, Tarsius_syrichta-2.0.1 Scaffold64047	5566	5228	3.32e-06	141	115	30.435	N/A
6DZL_D	48	138	NW_022990461	Gymnodraco acuticeps	Gymnodraco acuticeps unplaced genomic scaffold, fGymAcu1.1	267067	267348	3.36e-06	141	94	36.170	N/A
6DZL_D	48	138	NW_022989861	Gymnodraco acuticeps	Gymnodraco acuticeps unplaced genomic scaffold, fGymAcu1.1	370600	370881	3.36e-06	141	94	36.170	N/A
6DZL_D	29	125	NW_018357460	Boleophthalmus pectinirostris	Boleophthalmus pectinirostris unplaced genomic scaffold, BP.fa scaffold52	488469	488200	3.36e-06	141	97	31.959	N/A
6DZL_D	48	138	NW_022991995	Gymnodraco acuticeps	Gymnodraco acuticeps unplaced genomic scaffold, fGymAcu1.1	342744	343025	3.45e-06	141	94	36.170	N/A
6DZL_D	57	141	NC_047585	Esox lucius	Esox lucius isolate fEsoLuc1 chromosome 17, fEsoLuc1.pri	7018570	7018316	3.49e-06	141	85	36.471	N/A
6DZL_D	48	138	NW_022989747	Gymnodraco acuticeps	Gymnodraco acuticeps unplaced genomic scaffold, fGymAcu1.1	50249	50530	3.52e-06	141	94	36.170	N/A
6DZL_D	48	138	NW_022989747	Gymnodraco acuticeps	Gymnodraco acuticeps unplaced genomic scaffold, fGymAcu1.1	880958	881239	7.57e-06	138	94	35.106	N/A
6DZL_D	48	138	NC_047526	Pseudochaenichthys georgianus	Pseudochaenichthys georgianus chromosome 24, fPseGeo1.1	7942578	7942859	3.56e-06	141	94	36.170	N/A
6DZL_D	48	138	NC_047526	Pseudochaenichthys georgianus	Pseudochaenichthys georgianus chromosome 24, fPseGeo1.1	9970734	9970453	7.08e-06	138	94	35.106	N/A
6DZL_D	48	138	NC_047526	Pseudochaenichthys georgianus	Pseudochaenichthys georgianus chromosome 24, fPseGeo1.1	33611742	33611461	7.94e-06	138	94	35.106	N/A
6DZL_D	48	138	NW_022989923	Gymnodraco acuticeps	Gymnodraco acuticeps unplaced genomic scaffold, fGymAcu1.1	633649	633930	3.62e-06	141	94	35.106	N/A
6DZL_D	48	138	NW_022991444	Gymnodraco acuticeps	Gymnodraco acuticeps unplaced genomic scaffold, fGymAcu1.1	1953253	1953534	3.62e-06	141	94	35.106	N/A
6DZL_D	48	138	NW_022990643	Gymnodraco acuticeps	Gymnodraco acuticeps unplaced genomic scaffold, fGymAcu1.1	166741	167022	3.69e-06	141	94	35.106	N/A
6DZL_D	35	124	NC_057852	Chelonia mydas	Chelonia mydas isolate rCheMyd1 chromosome 4, rCheMyd1.pri.v2	140978383	140978658	3.77e-06	141	92	33.696	N/A
6DZL_D	28	124	NC_057849	Chelonia mydas	Chelonia mydas isolate rCheMyd1 chromosome 1, rCheMyd1.pri.v2	331045061	331044762	3.77e-06	141	100	34.000	N/A
6DZL_D	32	124	NC_057849	Chelonia mydas	Chelonia mydas isolate rCheMyd1 chromosome 1, rCheMyd1.pri.v2	146406578	146406865	4.88e-06	140	96	34.375	N/A
6DZL_D	24	124	NC_057849	Chelonia mydas	Chelonia mydas isolate rCheMyd1 chromosome 1, rCheMyd1.pri.v2	212527435	212527130	8.90e-06	138	104	33.654	N/A
6DZL_D	48	138	NW_022989899	Gymnodraco acuticeps	Gymnodraco acuticeps unplaced genomic scaffold, fGymAcu1.1	1090245	1090526	3.88e-06	140	94	35.106	N/A
6DZL_D	57	139	NC_048616	Zootoca vivipara	Zootoca vivipara isolate ELT05324 linkage group LG12, UG_Zviv_1	1620188	1620448	3.88e-06	140	87	37.931	N/A
6DZL_D	57	139	NC_048610	Zootoca vivipara	Zootoca vivipara isolate ELT05324 linkage group LG6, UG_Zviv_1	92828832	92828572	3.88e-06	140	87	37.931	N/A
6DZL_D	48	138	NW_022990981	Gymnodraco acuticeps	Gymnodraco acuticeps unplaced genomic scaffold, fGymAcu1.1	798722	799003	3.95e-06	140	94	36.170	N/A
6DZL_D	28	124	NC_057854	Chelonia mydas	Chelonia mydas isolate rCheMyd1 chromosome 8, rCheMyd1.pri.v2	88823287	88823586	4.07e-06	140	100	34.000	N/A
6DZL_D	48	138	NW_022989216	Pseudochaenichthys georgianus	Pseudochaenichthys georgianus unplaced genomic scaffold, fPseGeo1.1	9881	9600	4.14e-06	140	94	35.106	N/A
6DZL_D	60	138	NC_042514	Echeneis naucrates	Echeneis naucrates chromosome 4, fEcheNa1.1	18452974	18452738	4.26e-06	140	79	34.177	N/A
6DZL_D	48	138	NW_022992081	Gymnodraco acuticeps	Gymnodraco acuticeps unplaced genomic scaffold, fGymAcu1.1	161277	160996	4.31e-06	140	94	35.106	N/A
6DZL_D	29	139	NC_042304	Takifugu rubripes	Takifugu rubripes chromosome 20, fTakRub1.2	13777273	13777593	4.31e-06	140	114	28.947	N/A
6DZL_D	32	124	NC_051254	Chelonia mydas	Chelonia mydas isolate rCheMyd1 chromosome 14, rCheMyd1.pri.v2	42015134	42015421	4.35e-06	140	96	34.375	N/A
6DZL_D	48	138	NC_047505	Pseudochaenichthys georgianus	Pseudochaenichthys georgianus chromosome 3, fPseGeo1.1	44222752	44222471	4.39e-06	140	94	35.106	N/A
6DZL_D	48	138	NC_047505	Pseudochaenichthys georgianus	Pseudochaenichthys georgianus chromosome 3, fPseGeo1.1	4423667	4423386	4.60e-06	140	94	35.106	N/A
6DZL_D	48	138	NC_047505	Pseudochaenichthys georgianus	Pseudochaenichthys georgianus chromosome 3, fPseGeo1.1	20228105	20228386	5.07e-06	140	94	35.106	N/A
6DZL_D	48	138	NC_047505	Pseudochaenichthys georgianus	Pseudochaenichthys georgianus chromosome 3, fPseGeo1.1	10028408	10028127	5.47e-06	139	94	35.106	N/A
6DZL_D	48	138	NC_047505	Pseudochaenichthys georgianus	Pseudochaenichthys georgianus chromosome 3, fPseGeo1.1	41771619	41771900	7.86e-06	138	94	35.106	N/A
6DZL_D	48	138	NC_047505	Pseudochaenichthys georgianus	Pseudochaenichthys georgianus chromosome 3, fPseGeo1.1	22318396	22318115	8.65e-06	138	94	35.106	N/A
6DZL_D	48	138	NC_047522	Pseudochaenichthys georgianus	Pseudochaenichthys georgianus chromosome 20, fPseGeo1.1	11628475	11628756	4.43e-06	140	94	35.106	N/A
6DZL_D	24	124	NC_064476	Caretta caretta	Caretta caretta isolate SJ_126:Eziel1 chromosome 4, GSC_CCare_1.0	134219807	134220112	4.43e-06	140	104	33.654	N/A
6DZL_D	48	138	NW_022988726	Pseudochaenichthys georgianus	Pseudochaenichthys georgianus unplaced genomic scaffold, fPseGeo1.1	21670	21951	4.51e-06	140	94	35.106	N/A
6DZL_D	60	125	NC_046969	Cyclopterus lumpus	Cyclopterus lumpus isolate fCycLum1 chromosome 4, fCycLum1.pri	12159730	12159533	4.52e-06	140	66	39.394	N/A
6DZL_D	48	138	NW_022988897	Pseudochaenichthys georgianus	Pseudochaenichthys georgianus unplaced genomic scaffold, fPseGeo1.1	8744	8463	4.55e-06	140	94	35.106	N/A
6DZL_D	50	125	NW_022630524	Amblyraja radiata	Amblyraja radiata isolate CabotCenter1 unplaced genomic scaffold, sAmbRad1.1.pri scaffold_415_ctg1	58248	58475	4.55e-06	140	76	42.105	N/A
6DZL_D	53	139	NC_057724	Chiloscyllium plagiosum	Chiloscyllium plagiosum isolate BGI_BamShark_2017 chromosome 15, ASM401019v2	15659681	15659421	4.65e-06	140	87	36.782	N/A
6DZL_D	57	145	NW_024885710	Chrysemys picta bellii	Chrysemys picta bellii isolate RCT428 unplaced genomic scaffold, Chrysemys_picta_BioNano-3.0.4 Scaffold10	1327	1064	4.74e-06	140	89	33.708	N/A
6DZL_D	48	138	NC_047507	Pseudochaenichthys georgianus	Pseudochaenichthys georgianus chromosome 5, fPseGeo1.1	717220	717501	4.74e-06	140	94	35.106	N/A
6DZL_D	48	138	NC_047507	Pseudochaenichthys georgianus	Pseudochaenichthys georgianus chromosome 5, fPseGeo1.1	4555523	4555804	5.07e-06	140	94	35.106	N/A
6DZL_D	48	138	NC_047507	Pseudochaenichthys georgianus	Pseudochaenichthys georgianus chromosome 5, fPseGeo1.1	4546705	4546986	5.26e-06	139	94	35.106	N/A
6DZL_D	48	138	NC_047507	Pseudochaenichthys georgianus	Pseudochaenichthys georgianus chromosome 5, fPseGeo1.1	18676887	18677168	7.08e-06	138	94	35.106	N/A
6DZL_D	48	138	NC_047507	Pseudochaenichthys georgianus	Pseudochaenichthys georgianus chromosome 5, fPseGeo1.1	41841576	41841857	7.57e-06	138	94	35.106	N/A
6DZL_D	48	138	NC_047506	Pseudochaenichthys georgianus	Pseudochaenichthys georgianus chromosome 4, fPseGeo1.1	32632303	32632022	4.74e-06	140	94	35.106	N/A
6DZL_D	48	138	NC_047506	Pseudochaenichthys georgianus	Pseudochaenichthys georgianus chromosome 4, fPseGeo1.1	14742823	14742542	5.31e-06	139	94	35.106	N/A
6DZL_D	48	138	NC_047506	Pseudochaenichthys georgianus	Pseudochaenichthys georgianus chromosome 4, fPseGeo1.1	28415100	28414819	6.37e-06	139	94	35.106	N/A
6DZL_D	48	138	NW_022989280	Pseudochaenichthys georgianus	Pseudochaenichthys georgianus unplaced genomic scaffold, fPseGeo1.1	106781	106500	4.92e-06	140	94	35.106	N/A
6DZL_D	48	138	NW_022991127	Gymnodraco acuticeps	Gymnodraco acuticeps unplaced genomic scaffold, fGymAcu1.1	573249	572968	4.92e-06	140	94	36.170	N/A
6DZL_D	48	138	NC_047517	Pseudochaenichthys georgianus	Pseudochaenichthys georgianus chromosome 15, fPseGeo1.1	21742876	21742595	5.07e-06	140	94	35.106	N/A
6DZL_D	48	138	NC_047517	Pseudochaenichthys georgianus	Pseudochaenichthys georgianus chromosome 15, fPseGeo1.1	32437694	32437413	6.37e-06	139	94	35.106	N/A
6DZL_D	48	138	NC_047517	Pseudochaenichthys georgianus	Pseudochaenichthys georgianus chromosome 15, fPseGeo1.1	423907	424188	9.16e-06	138	94	35.106	N/A
6DZL_D	48	138	NW_022990440	Gymnodraco acuticeps	Gymnodraco acuticeps unplaced genomic scaffold, fGymAcu1.1	3481288	3481569	5.11e-06	140	94	35.106	N/A
6DZL_D	48	138	NW_022989366	Pseudochaenichthys georgianus	Pseudochaenichthys georgianus unplaced genomic scaffold, fPseGeo1.1	69557	69276	5.25e-06	139	94	35.106	N/A
6DZL_D	31	138	NW_022989819	Gymnodraco acuticeps	Gymnodraco acuticeps unplaced genomic scaffold, fGymAcu1.1	1311760	1311428	5.31e-06	139	111	32.432	N/A
6DZL_D	48	138	NC_047513	Pseudochaenichthys georgianus	Pseudochaenichthys georgianus chromosome 11, fPseGeo1.1	3633989	3634270	5.36e-06	139	94	35.106	N/A
6DZL_D	48	138	NC_047513	Pseudochaenichthys georgianus	Pseudochaenichthys georgianus chromosome 11, fPseGeo1.1	2201437	2201156	7.57e-06	138	94	35.106	N/A
6DZL_D	56	140	NW_023339674	Morone saxatilis	Morone saxatilis isolate NCDOM2014 unplaced genomic scaffold, NCSU_SB_2.0 Contig12	7155420	7155166	5.57e-06	139	85	32.941	N/A
6DZL_D	48	138	NW_022989694	Pseudochaenichthys georgianus	Pseudochaenichthys georgianus unplaced genomic scaffold, fPseGeo1.1	15695	15414	5.60e-06	139	94	35.106	N/A
6DZL_D	60	128	NC_045546	Thamnophis elegans	Thamnophis elegans isolate rThaEle1 chromosome 6, rThaEle1.pri	56769706	56769921	5.63e-06	139	72	37.500	N/A
6DZL_D	48	138	NC_047520	Pseudochaenichthys georgianus	Pseudochaenichthys georgianus chromosome 18, fPseGeo1.1	11453948	11454229	5.68e-06	139	94	35.106	N/A
6DZL_D	48	138	NC_047520	Pseudochaenichthys georgianus	Pseudochaenichthys georgianus chromosome 18, fPseGeo1.1	13099785	13100066	8.01e-06	138	94	35.106	N/A
6DZL_D	48	138	NC_047512	Pseudochaenichthys georgianus	Pseudochaenichthys georgianus chromosome 10, fPseGeo1.1	28874463	28874744	5.68e-06	139	94	35.106	N/A
6DZL_D	43	125	NW_025322247	Solea senegalensis	Solea senegalensis isolate Sse05_10M unplaced genomic scaffold, IFAPA_SoseM_1 scf7180000017125	12124	11876	5.69e-06	139	83	38.554	N/A
6DZL_D	43	125	NW_025321866	Solea senegalensis	Solea senegalensis isolate Sse05_10M unplaced genomic scaffold, IFAPA_SoseM_1 scf7180000016558	8536	8288	5.71e-06	139	83	38.554	N/A
6DZL_D	43	125	NW_025322451	Solea senegalensis	Solea senegalensis isolate Sse05_10M unplaced genomic scaffold, IFAPA_SoseM_1 scf7180000017528	8085	8333	5.71e-06	139	83	38.554	N/A
6DZL_D	43	125	NW_025322248	Solea senegalensis	Solea senegalensis isolate Sse05_10M unplaced genomic scaffold, IFAPA_SoseM_1 scf7180000017126	6406	6158	5.73e-06	139	83	38.554	N/A
6DZL_D	48	138	NW_022991325	Gymnodraco acuticeps	Gymnodraco acuticeps unplaced genomic scaffold, fGymAcu1.1	568776	568495	5.73e-06	139	94	35.106	N/A
6DZL_D	43	125	NW_025321829	Solea senegalensis	Solea senegalensis isolate Sse05_10M unplaced genomic scaffold, IFAPA_SoseM_1 scf7180000016497	5350	5102	5.75e-06	139	83	38.554	N/A
6DZL_D	43	125	NW_025321533	Solea senegalensis	Solea senegalensis isolate Sse05_10M unplaced genomic scaffold, IFAPA_SoseM_1 scf7180000015973	19018	18770	5.76e-06	139	83	38.554	N/A
6DZL_D	43	125	NC_058031	Solea senegalensis	Solea senegalensis isolate Sse05_10M linkage group LG11, IFAPA_SoseM_1	1684764	1685012	5.79e-06	139	83	38.554	N/A
6DZL_D	43	125	NC_058030	Solea senegalensis	Solea senegalensis isolate Sse05_10M linkage group LG10, IFAPA_SoseM_1	13172	12924	5.85e-06	139	83	38.554	N/A
6DZL_D	48	138	NW_022992112	Gymnodraco acuticeps	Gymnodraco acuticeps unplaced genomic scaffold, fGymAcu1.1	77892	78173	5.95e-06	139	94	35.106	N/A
6DZL_D	48	138	NW_022989379	Pseudochaenichthys georgianus	Pseudochaenichthys georgianus unplaced genomic scaffold, fPseGeo1.1	2191	2472	6.06e-06	139	94	35.106	N/A
6DZL_D	31	128	NW_022280052	Anarrhichthys ocellatus	Anarrhichthys ocellatus isolate YVR2014 unplaced genomic scaffold, GSC_Weel_1.0 scaffold22	1934682	1934413	6.07e-06	139	98	32.653	N/A
6DZL_D	37	124	NC_057856	Chelonia mydas	Chelonia mydas isolate rCheMyd1 chromosome 15, rCheMyd1.pri.v2	3887468	3887205	6.07e-06	139	88	34.091	N/A
6DZL_D	48	138	NW_022990229	Gymnodraco acuticeps	Gymnodraco acuticeps unplaced genomic scaffold, fGymAcu1.1	32808	33089	6.24e-06	139	94	35.106	N/A
6DZL_D	48	138	NW_022990229	Gymnodraco acuticeps	Gymnodraco acuticeps unplaced genomic scaffold, fGymAcu1.1	194801	195082	6.24e-06	139	94	35.106	N/A
6DZL_D	20	125	NW_005852798	Pelodiscus sinensis	Pelodiscus sinensis isolate Daiwa-1 unplaced genomic scaffold, PelSin_1.0 scaffold1790	122668	122372	6.42e-06	139	106	29.245	N/A
6DZL_D	28	124	NC_064481	Caretta caretta	Caretta caretta isolate SJ_126:Eziel1 chromosome 9, GSC_CCare_1.0	2239073	2238774	6.49e-06	139	100	34.000	N/A
6DZL_D	48	138	NW_022990063	Gymnodraco acuticeps	Gymnodraco acuticeps unplaced genomic scaffold, fGymAcu1.1	66152	66433	6.53e-06	139	94	35.106	N/A
6DZL_D	22	130	NC_063337	Rhincodon typus	Rhincodon typus isolate 14 chromosome 6, sRhiTyp1.1	61117121	61116795	6.56e-06	139	116	34.483	N/A
6DZL_D	57	139	NC_049210	Anguilla anguilla	Anguilla anguilla isolate fAngAng1 chromosome 10, fAngAng1.pri	24779412	24779672	6.81e-06	139	87	34.483	N/A
6DZL_D	41	124	NC_034201	Oncorhynchus kisutch	Oncorhynchus kisutch isolate 150728-3 linkage group LG28, Okis_V2	33698710	33698961	6.81e-06	139	84	34.524	N/A
6DZL_D	60	124	NC_045542	Thamnophis elegans	Thamnophis elegans isolate rThaEle1 chromosome 2, rThaEle1.pri	65433354	65433160	6.81e-06	139	65	40.000	N/A
6DZL_D	33	130	NW_024704766	Callorhinchus milii	Callorhinchus milii isolate IMCB2004 unplaced genomic scaffold, IMCB_Cmil_1.0 Scaffold25	7876438	7876731	6.94e-06	139	98	29.592	N/A
6DZL_D	48	138	NW_022989867	Gymnodraco acuticeps	Gymnodraco acuticeps unplaced genomic scaffold, fGymAcu1.1	2665698	2665979	7.01e-06	139	94	35.106	N/A
6DZL_D	57	145	NW_024885878	Chrysemys picta bellii	Chrysemys picta bellii isolate RCT428 unplaced genomic scaffold, Chrysemys_picta_BioNano-3.0.4 Scaffold217	125710	125447	7.13e-06	138	89	33.708	N/A
6DZL_D	28	127	NC_064473	Caretta caretta	Caretta caretta isolate SJ_126:Eziel1 chromosome 1, GSC_CCare_1.0	139371569	139371871	7.15e-06	138	103	31.068	N/A
6DZL_D	8	144	NC_063249	Corvus hawaiiensis	Corvus hawaiiensis isolate bCorHaw1 chromosome 37, bCorHaw1.pri.cur	259190	259576	7.35e-06	138	138	30.435	N/A
6DZL_D	45	124	NC_060174	Oncorhynchus gorbuscha	Oncorhynchus gorbuscha isolate QuinsamMale2020 ecotype Even-year linkage group LG02, OgorEven_v1.0	91366913	91367152	7.50e-06	138	80	35.000	N/A
6DZL_D	48	138	NC_047514	Pseudochaenichthys georgianus	Pseudochaenichthys georgianus chromosome 12, fPseGeo1.1	17796347	17796628	7.57e-06	138	94	35.106	N/A
6DZL_D	48	138	NW_022988939	Pseudochaenichthys georgianus	Pseudochaenichthys georgianus unplaced genomic scaffold, fPseGeo1.1	673401	673682	7.64e-06	138	94	35.106	N/A
6DZL_D	48	138	NW_022988939	Pseudochaenichthys georgianus	Pseudochaenichthys georgianus unplaced genomic scaffold, fPseGeo1.1	725984	726265	9.52e-06	138	94	35.106	N/A
6DZL_D	48	138	NW_022990629	Gymnodraco acuticeps	Gymnodraco acuticeps unplaced genomic scaffold, fGymAcu1.1	399225	399506	7.71e-06	138	94	35.106	N/A
6DZL_D	56	128	NC_058047	Siniperca chuatsi	Siniperca chuatsi isolate FFG_IHB_CAS linkage group LG6, ASM2008510v1	8765469	8765254	7.71e-06	138	73	36.986	N/A
6DZL_D	17	125	NC_051234	Pygocentrus nattereri	Pygocentrus nattereri isolate fPygNat1 chromosome 24, fPygNat1.pri	11046249	11045950	8.01e-06	138	109	32.110	N/A
6DZL_D	43	125	NC_048273	Notolabrus celidotus	Notolabrus celidotus isolate fNotCel1 chromosome 2, fNotCel1.pri	31338404	31338147	8.33e-06	138	86	34.884	N/A
6DZL_D	55	144	NW_025170470	Chiloscyllium plagiosum	Chiloscyllium plagiosum isolate BGI_BamShark_2017 unplaced genomic scaffold, ASM401019v2 scaf_80354	1775	1509	8.56e-06	137	90	37.778	N/A
6DZL_D	57	139	NC_049205	Anguilla anguilla	Anguilla anguilla isolate fAngAng1 chromosome 5, fAngAng1.pri	33937717	33937457	8.57e-06	138	87	34.483	N/A
6DZL_D	57	139	NC_049205	Anguilla anguilla	Anguilla anguilla isolate fAngAng1 chromosome 5, fAngAng1.pri	26208025	26207765	8.82e-06	138	87	34.483	N/A
6DZL_D	57	139	NC_049205	Anguilla anguilla	Anguilla anguilla isolate fAngAng1 chromosome 5, fAngAng1.pri	26197892	26197632	8.82e-06	138	87	34.483	N/A
6DZL_D	57	139	NC_049205	Anguilla anguilla	Anguilla anguilla isolate fAngAng1 chromosome 5, fAngAng1.pri	26187756	26187496	8.82e-06	138	87	34.483	N/A
6DZL_D	48	138	NW_022989096	Pseudochaenichthys georgianus	Pseudochaenichthys georgianus unplaced genomic scaffold, fPseGeo1.1	126471	126190	8.89e-06	138	94	35.106	N/A
6DZL_D	57	130	NW_024055693	Scyliorhinus canicula	Scyliorhinus canicula unplaced genomic scaffold, sScyCan1.1	57559	57780	9.06e-06	138	74	37.838	N/A
6DZL_D	57	125	NW_024704756	Callorhinchus milii	Callorhinchus milii isolate IMCB2004 unplaced genomic scaffold, IMCB_Cmil_1.0 Scaffold15	6263768	6263974	9.07e-06	138	69	37.681	N/A
6DZL_D	57	139	NC_049206	Anguilla anguilla	Anguilla anguilla isolate fAngAng1 chromosome 6, fAngAng1.pri	36103539	36103279	9.07e-06	138	87	34.483	N/A
6DZL_D	24	124	NW_026041551	Caretta caretta	Caretta caretta isolate SJ_126:Eziel1 unplaced genomic scaffold, GSC_CCare_1.0 Seq336	18323	18628	9.13e-06	138	104	33.654	N/A
6DZL_D	43	122	NC_058028	Solea senegalensis	Solea senegalensis isolate Sse05_10M linkage group LG8, IFAPA_SoseM_1	26305452	26305691	9.16e-06	138	80	40.000	N/A
6DZL_D	57	144	NC_036842	Salvelinus alpinus	Salvelinus alpinus isolate IW2-2015 linkage group LG4q.1:29, ASM291031v2	47124326	47124607	9.25e-06	138	94	31.915	N/A
6DZL_D	8	144	NW_022436939	Corvus moneduloides	Corvus moneduloides isolate bCorMon1 unplaced genomic scaffold, bCorMon1.pri scaffold_98_arrow_ctg1	128401	128015	9.33e-06	138	138	30.435	N/A
6DZL_D	48	138	NW_022988446	Pseudochaenichthys georgianus	Pseudochaenichthys georgianus unplaced genomic scaffold, fPseGeo1.1	11943	12224	9.35e-06	138	94	35.106	N/A
6DZL_D	24	124	NW_026041941	Caretta caretta	Caretta caretta isolate SJ_126:Eziel1 unplaced genomic scaffold, GSC_CCare_1.0 Seq690	921	1226	9.36e-06	137	104	33.654	N/A
6DZL_D	22	124	NC_057858	Chelonia mydas	Chelonia mydas isolate rCheMyd1 chromosome 25, rCheMyd1.pri.v2	14872603	14872292	9.43e-06	138	106	33.962	N/A
6DZL_D	58	140	NC_057711	Chiloscyllium plagiosum	Chiloscyllium plagiosum isolate BGI_BamShark_2017 chromosome 2, ASM401019v2	140795471	140795220	9.52e-06	138	85	36.471	N/A
6DZL_D	23	139	NC_041317	Podarcis muralis	Podarcis muralis ecotype yellow chromosome 6, PodMur_1.0	99505054	99504698	9.70e-06	137	126	30.159	N/A
6DZL_D	48	138	NW_022988205	Pseudochaenichthys georgianus	Pseudochaenichthys georgianus unplaced genomic scaffold, fPseGeo1.1	3125	3406	9.74e-06	137	94	35.106	N/A
# TBLASTN 2.13.0+
# Query: ALT19567.1 |eGFP|Zaire ebolavirus|Ebolavirus|Filoviridae|||||2015-12-22T00:00:00Z|eGFP [Zaire ebolavirus]
# Database: ref_euk_rep_genomes
# 0 hits found
# TBLASTN 2.13.0+
# Query: AJZ74535.1 |NP|Zaire ebolavirus|Ebolavirus|Filoviridae|Homo sapiens|Liberia|Liberia|2014-11-06|2015-03-30T00:00:00Z|NP, partial [Zaire ebolavirus]
# Database: ref_euk_rep_genomes
# Fields: query acc., q. start, q. end, subject acc., subject sci name, subject title, s. start, s. end, evalue, score, alignment length, % identity, subject strand
# 6 hits found
AJZ74535.1	294	347	NC_052056	Arvicola amphibius	Arvicola amphibius chromosome 10, mArvAmp1.2	88413619	88413458	6.01e-09	181	54	72.222	N/A
AJZ74535.1	294	347	NW_025965313	Myodes glareolus	Myodes glareolus unplaced genomic scaffold, Bank_vole1_10x scf_78	4509652	4509479	4.35e-08	173	58	67.241	N/A
AJZ74535.1	294	347	NC_056014	Peromyscus maniculatus bairdii	Peromyscus maniculatus bairdii isolate BW chromosome 7, HU_Pman_2.1.3	50872326	50872165	5.90e-07	164	54	64.815	N/A
AJZ74535.1	294	347	NW_024543062	Microtus oregoni	Microtus oregoni isolate MIOR12 unplaced genomic scaffold, Mior012 000003F_ref0000135	13815869	13816030	1.07e-06	161	54	64.815	N/A
AJZ74535.1	294	347	NC_051069	Peromyscus leucopus	Peromyscus leucopus breed LL Stock chromosome 7, UCI_PerLeu_2.1	17123378	17123539	2.61e-06	158	54	62.963	N/A
AJZ74535.1	294	347	NW_008331125	Nannospalax galili	Nannospalax galili isolate Female #2095 unplaced genomic scaffold, S.galili_v1.0 scaffold751	3582401	3582562	6.09e-06	155	54	57.407	N/A
# TBLASTN 2.13.0+
# Query: 4QAZ_A ||Zaire ebolavirus|Ebolavirus|Filoviridae|||||2014-09-10T00:00:00Z|Chain A, Nucleoprotein
# Database: ref_euk_rep_genomes
# 0 hits found
# TBLASTN 2.13.0+
# Query: AQM57726.1 |RNA-dependent RNA polymerase|Bat filovirus||Filoviridae|Rousettus sp.|China|China|2009-11-03|2017-02-15T00:00:00Z|RNA-dependent RNA polymerase, partial [Bat filovirus]
# Database: ref_euk_rep_genomes
# Fields: query acc., q. start, q. end, subject acc., subject sci name, subject title, s. start, s. end, evalue, score, alignment length, % identity, subject strand
# 4 hits found
AQM57726.1	3	70	NC_008803	Monodelphis domestica	Monodelphis domestica chromosome 3, MonDom5	99735214	99735011	2.70e-15	202	68	55.882	N/A
AQM57726.1	4	72	NC_058130	Gracilinanus agilis	Gracilinanus agilis isolate LMUSP501 chromosome 1, AgileGrace	433660444	433660241	4.48e-15	200	69	59.420	N/A
AQM57726.1	8	102	NC_064416	Astyanax mexicanus	Astyanax mexicanus isolate ESR-SI-001 chromosome 9, AstMex3_surface	43036832	43037119	5.75e-12	177	96	36.458	N/A
AQM57726.1	26	102	NC_064409	Astyanax mexicanus	Astyanax mexicanus isolate ESR-SI-001 chromosome 2, AstMex3_surface	77053750	77053983	1.18e-06	138	78	33.333	N/A
# TBLASTN 2.13.0+
# Query: QOU08492.1 |minor nucleoprotein|Bombali ebolavirus|Ebolavirus|Filoviridae|Mops condylurus|Kenya|Kenya|2019-05|2020-11-03T00:00:00Z|minor nucleoprotein [Bombali ebolavirus]
# Database: ref_euk_rep_genomes
# Fields: query acc., q. start, q. end, subject acc., subject sci name, subject title, s. start, s. end, evalue, score, alignment length, % identity, subject strand
# 2 hits found
QOU08492.1	66	254	NC_050443	Onychomys torridus	Onychomys torridus chromosome 1, mOncTor1.1	54159130	54159726	2.91e-10	182	199	29.146	N/A
QOU08492.1	56	241	NW_003626450	Cricetulus griseus	Cricetulus griseus unplaced genomic scaffold, CriGri_1.0 C41684159	524	1078	2.17e-07	158	191	30.890	N/A
# TBLASTN 2.13.0+
# Query: AYI50382.1 |spike glycoprotein|Bundibugyo ebolavirus|Ebolavirus|Filoviridae|Homo sapiens|Uganda: Bundibugyo|Uganda|2007|2018-10-17T00:00:00Z|spike glycoprotein [Bundibugyo ebolavirus]
# Database: ref_euk_rep_genomes
# Fields: query acc., q. start, q. end, subject acc., subject sci name, subject title, s. start, s. end, evalue, score, alignment length, % identity, subject strand
# 150 hits found
AYI50382.1	501	629	NW_017870098	Castor canadensis	Castor canadensis isolate Ward unplaced genomic scaffold, C.can genome v1.0 scaffold_771	322452	322814	1.84e-12	210	129	39.535	N/A
AYI50382.1	539	625	NW_017869511	Castor canadensis	Castor canadensis isolate Ward unplaced genomic scaffold, C.can genome v1.0 scaffold_184	829759	830028	1.99e-10	193	90	44.444	N/A
AYI50382.1	550	651	NC_052165	Scyliorhinus canicula	Scyliorhinus canicula chromosome 20, sScyCan1.1	89987434	89987132	7.24e-09	180	103	39.806	N/A
AYI50382.1	548	651	NC_052165	Scyliorhinus canicula	Scyliorhinus canicula chromosome 20, sScyCan1.1	117992	117684	9.36e-08	170	105	39.048	N/A
AYI50382.1	548	651	NC_052151	Scyliorhinus canicula	Scyliorhinus canicula chromosome 6, sScyCan1.1	180728197	180728502	2.21e-08	176	105	40.000	N/A
AYI50382.1	548	651	NC_052151	Scyliorhinus canicula	Scyliorhinus canicula chromosome 6, sScyCan1.1	10560429	10560121	3.55e-08	174	105	39.048	N/A
AYI50382.1	548	632	NC_052151	Scyliorhinus canicula	Scyliorhinus canicula chromosome 6, sScyCan1.1	207143929	207143678	1.25e-06	161	85	41.176	N/A
AYI50382.1	548	632	NC_052151	Scyliorhinus canicula	Scyliorhinus canicula chromosome 6, sScyCan1.1	10209421	10209170	1.98e-06	159	85	41.176	N/A
AYI50382.1	555	632	NC_052151	Scyliorhinus canicula	Scyliorhinus canicula chromosome 6, sScyCan1.1	162700029	162700259	2.64e-06	158	78	44.872	N/A
AYI50382.1	558	645	NC_052151	Scyliorhinus canicula	Scyliorhinus canicula chromosome 6, sScyCan1.1	10525552	10525298	9.59e-06	153	88	37.500	N/A
AYI50382.1	540	651	NC_052162	Scyliorhinus canicula	Scyliorhinus canicula chromosome 17, sScyCan1.1	105291110	105290778	2.28e-08	175	113	37.168	N/A
AYI50382.1	554	651	NC_052162	Scyliorhinus canicula	Scyliorhinus canicula chromosome 17, sScyCan1.1	110002954	110003244	1.05e-06	161	99	39.394	N/A
AYI50382.1	548	632	NC_052162	Scyliorhinus canicula	Scyliorhinus canicula chromosome 17, sScyCan1.1	18280669	18280920	7.37e-06	154	85	40.000	N/A
AYI50382.1	541	651	NW_024055728	Scyliorhinus canicula	Scyliorhinus canicula unplaced genomic scaffold, sScyCan1.1	5267113	5267442	2.36e-08	175	112	36.607	N/A
AYI50382.1	541	632	NC_052146	Scyliorhinus canicula	Scyliorhinus canicula chromosome 1, sScyCan1.1	20618849	20619121	3.43e-08	174	92	41.304	N/A
AYI50382.1	550	651	NC_052146	Scyliorhinus canicula	Scyliorhinus canicula chromosome 1, sScyCan1.1	50192730	50192428	1.46e-07	169	103	39.806	N/A
AYI50382.1	496	651	NC_045956	Amblyraja radiata	Amblyraja radiata isolate CabotCenter1 chromosome 1, sAmbRad1.1.pri	104948352	104948780	4.28e-08	173	157	33.758	N/A
AYI50382.1	550	651	NC_045956	Amblyraja radiata	Amblyraja radiata isolate CabotCenter1 chromosome 1, sAmbRad1.1.pri	158455203	158455481	2.51e-07	167	102	39.216	N/A
AYI50382.1	550	651	NC_045956	Amblyraja radiata	Amblyraja radiata isolate CabotCenter1 chromosome 1, sAmbRad1.1.pri	118359139	118358861	7.50e-07	163	102	38.235	N/A
AYI50382.1	551	651	NC_045956	Amblyraja radiata	Amblyraja radiata isolate CabotCenter1 chromosome 1, sAmbRad1.1.pri	36799583	36799858	8.45e-07	162	101	38.614	N/A
AYI50382.1	550	651	NC_045956	Amblyraja radiata	Amblyraja radiata isolate CabotCenter1 chromosome 1, sAmbRad1.1.pri	37419665	37419387	2.24e-06	159	102	37.255	N/A
AYI50382.1	540	651	NW_022630976	Amblyraja radiata	Amblyraja radiata isolate CabotCenter1 unplaced genomic scaffold, sAmbRad1.1.pri scaffold_981_ctg1	24493	24801	4.55e-08	173	112	36.607	N/A
AYI50382.1	541	651	NC_052160	Scyliorhinus canicula	Scyliorhinus canicula chromosome 15, sScyCan1.1	139654694	139654365	4.70e-08	173	112	37.500	N/A
AYI50382.1	541	651	NC_052160	Scyliorhinus canicula	Scyliorhinus canicula chromosome 15, sScyCan1.1	79483201	79482872	1.65e-06	160	115	35.652	N/A
AYI50382.1	550	651	NC_045957	Amblyraja radiata	Amblyraja radiata isolate CabotCenter1 chromosome 2, sAmbRad1.1.pri	36372656	36372378	5.48e-08	172	102	41.176	N/A
AYI50382.1	550	651	NC_045957	Amblyraja radiata	Amblyraja radiata isolate CabotCenter1 chromosome 2, sAmbRad1.1.pri	96078588	96078866	1.65e-07	168	102	39.216	N/A
AYI50382.1	519	626	NC_045957	Amblyraja radiata	Amblyraja radiata isolate CabotCenter1 chromosome 2, sAmbRad1.1.pri	61103599	61103288	1.67e-07	168	108	37.963	N/A
AYI50382.1	550	651	NC_045957	Amblyraja radiata	Amblyraja radiata isolate CabotCenter1 chromosome 2, sAmbRad1.1.pri	128594759	128594481	1.46e-06	160	102	38.235	N/A
AYI50382.1	550	648	NC_045957	Amblyraja radiata	Amblyraja radiata isolate CabotCenter1 chromosome 2, sAmbRad1.1.pri	109195917	109195639	2.03e-06	159	99	37.374	N/A
AYI50382.1	548	651	NC_052150	Scyliorhinus canicula	Scyliorhinus canicula chromosome 5, sScyCan1.1	15944217	15944525	5.76e-08	172	105	39.048	N/A
AYI50382.1	550	651	NC_052150	Scyliorhinus canicula	Scyliorhinus canicula chromosome 5, sScyCan1.1	63597228	63597530	1.60e-06	160	103	38.835	N/A
AYI50382.1	548	632	NC_052150	Scyliorhinus canicula	Scyliorhinus canicula chromosome 5, sScyCan1.1	186042714	186042463	1.75e-06	159	85	41.176	N/A
AYI50382.1	558	647	NC_052150	Scyliorhinus canicula	Scyliorhinus canicula chromosome 5, sScyCan1.1	133894731	133894471	2.03e-06	159	90	36.667	N/A
AYI50382.1	548	632	NC_052150	Scyliorhinus canicula	Scyliorhinus canicula chromosome 5, sScyCan1.1	136522096	136522347	2.46e-06	158	85	40.000	N/A
AYI50382.1	548	651	NC_052150	Scyliorhinus canicula	Scyliorhinus canicula chromosome 5, sScyCan1.1	58039525	58039833	4.00e-06	156	105	37.143	N/A
AYI50382.1	519	651	NC_052150	Scyliorhinus canicula	Scyliorhinus canicula chromosome 5, sScyCan1.1	165090191	165090574	6.54e-06	155	134	33.582	N/A
AYI50382.1	550	651	NC_052153	Scyliorhinus canicula	Scyliorhinus canicula chromosome 8, sScyCan1.1	68404059	68403757	6.55e-08	172	103	39.806	N/A
AYI50382.1	548	651	NC_052153	Scyliorhinus canicula	Scyliorhinus canicula chromosome 8, sScyCan1.1	108411824	108412132	1.05e-06	161	104	35.577	N/A
AYI50382.1	548	632	NC_052153	Scyliorhinus canicula	Scyliorhinus canicula chromosome 8, sScyCan1.1	120347827	120348078	2.26e-06	159	85	41.176	N/A
AYI50382.1	548	651	NW_024055592	Scyliorhinus canicula	Scyliorhinus canicula unplaced genomic scaffold, sScyCan1.1	23039	22731	6.75e-08	171	105	39.048	N/A
AYI50382.1	531	644	NW_025203469	Chiloscyllium plagiosum	Chiloscyllium plagiosum isolate BGI_BamShark_2017 unplaced genomic scaffold, ASM401019v2 scaf_32656	1084	734	7.49e-08	171	117	34.188	N/A
AYI50382.1	546	649	NC_052149	Scyliorhinus canicula	Scyliorhinus canicula chromosome 4, sScyCan1.1	159937699	159937391	8.82e-08	170	105	38.095	N/A
AYI50382.1	550	651	NC_052149	Scyliorhinus canicula	Scyliorhinus canicula chromosome 4, sScyCan1.1	103284392	103284090	8.10e-07	162	103	37.864	N/A
AYI50382.1	548	651	NC_052149	Scyliorhinus canicula	Scyliorhinus canicula chromosome 4, sScyCan1.1	107716336	107716644	1.03e-06	161	105	39.048	N/A
AYI50382.1	548	626	NC_052149	Scyliorhinus canicula	Scyliorhinus canicula chromosome 4, sScyCan1.1	8115154	8115390	1.25e-06	161	79	41.772	N/A
AYI50382.1	550	651	NW_022630253	Amblyraja radiata	Amblyraja radiata isolate CabotCenter1 unplaced genomic scaffold, sAmbRad1.1.pri scaffold_1071_ctg1	12758	13036	9.18e-08	170	102	39.216	N/A
AYI50382.1	548	651	NC_052159	Scyliorhinus canicula	Scyliorhinus canicula chromosome 14, sScyCan1.1	119849329	119849637	1.13e-07	170	105	38.095	N/A
AYI50382.1	537	632	NC_052159	Scyliorhinus canicula	Scyliorhinus canicula chromosome 14, sScyCan1.1	66785906	66786190	1.35e-06	160	96	37.500	N/A
AYI50382.1	558	647	NC_052159	Scyliorhinus canicula	Scyliorhinus canicula chromosome 14, sScyCan1.1	115974997	115974737	8.96e-06	153	90	36.667	N/A
AYI50382.1	550	651	NW_022630545	Amblyraja radiata	Amblyraja radiata isolate CabotCenter1 unplaced genomic scaffold, sAmbRad1.1.pri scaffold_448_ctg1	53888	53610	1.26e-07	169	102	40.196	N/A
AYI50382.1	496	647	NC_045962	Amblyraja radiata	Amblyraja radiata isolate CabotCenter1 chromosome 7, sAmbRad1.1.pri	85629784	85629335	1.27e-07	169	156	32.692	N/A
AYI50382.1	550	651	NC_045998	Amblyraja radiata	Amblyraja radiata isolate CabotCenter1 chromosome 43, sAmbRad1.1.pri	13126831	13127109	1.53e-07	168	102	39.216	N/A
AYI50382.1	550	651	NC_045963	Amblyraja radiata	Amblyraja radiata isolate CabotCenter1 chromosome 8, sAmbRad1.1.pri	16847499	16847777	1.58e-07	168	102	39.216	N/A
AYI50382.1	541	651	NC_052147	Scyliorhinus canicula	Scyliorhinus canicula chromosome 2, sScyCan1.1	84311182	84311511	2.01e-07	167	112	35.714	N/A
AYI50382.1	554	651	NC_052147	Scyliorhinus canicula	Scyliorhinus canicula chromosome 2, sScyCan1.1	82945623	82945913	6.39e-07	163	99	40.404	N/A
AYI50382.1	548	632	NC_052147	Scyliorhinus canicula	Scyliorhinus canicula chromosome 2, sScyCan1.1	284511896	284512147	9.76e-07	162	85	41.176	N/A
AYI50382.1	550	651	NC_045992	Amblyraja radiata	Amblyraja radiata isolate CabotCenter1 chromosome 37, sAmbRad1.1.pri	19232924	19233202	2.42e-07	167	102	38.235	N/A
AYI50382.1	548	651	NC_045980	Amblyraja radiata	Amblyraja radiata isolate CabotCenter1 chromosome 25, sAmbRad1.1.pri	35354062	35354376	3.43e-07	165	106	36.792	N/A
AYI50382.1	548	651	NW_024055505	Scyliorhinus canicula	Scyliorhinus canicula unplaced genomic scaffold, sScyCan1.1	497751	497443	3.58e-07	165	105	39.048	N/A
AYI50382.1	550	651	NW_024055505	Scyliorhinus canicula	Scyliorhinus canicula unplaced genomic scaffold, sScyCan1.1	29449	29147	6.16e-07	163	103	38.835	N/A
AYI50382.1	548	651	NC_052155	Scyliorhinus canicula	Scyliorhinus canicula chromosome 10, sScyCan1.1	124826277	124826585	3.58e-07	165	105	38.095	N/A
AYI50382.1	548	632	NC_052155	Scyliorhinus canicula	Scyliorhinus canicula chromosome 10, sScyCan1.1	149484585	149484334	1.09e-06	161	85	41.176	N/A
AYI50382.1	550	651	NC_052155	Scyliorhinus canicula	Scyliorhinus canicula chromosome 10, sScyCan1.1	29882652	29882350	1.11e-06	161	103	37.864	N/A
AYI50382.1	548	634	NC_052155	Scyliorhinus canicula	Scyliorhinus canicula chromosome 10, sScyCan1.1	152307971	152308231	1.70e-06	160	87	39.080	N/A
AYI50382.1	548	647	NC_052155	Scyliorhinus canicula	Scyliorhinus canicula chromosome 10, sScyCan1.1	22333320	22333628	2.71e-06	158	103	35.922	N/A
AYI50382.1	548	651	NC_052155	Scyliorhinus canicula	Scyliorhinus canicula chromosome 10, sScyCan1.1	142977276	142977584	7.31e-06	154	105	35.238	N/A
AYI50382.1	549	625	NW_022630131	Amblyraja radiata	Amblyraja radiata isolate CabotCenter1 unplaced genomic scaffold, sAmbRad1.1.pri S145	201661	201891	3.66e-07	165	77	44.156	N/A
AYI50382.1	550	626	NW_022630131	Amblyraja radiata	Amblyraja radiata isolate CabotCenter1 unplaced genomic scaffold, sAmbRad1.1.pri S145	75443	75213	2.42e-06	158	77	44.156	N/A
AYI50382.1	550	632	NC_052152	Scyliorhinus canicula	Scyliorhinus canicula chromosome 7, sScyCan1.1	164655024	164654779	4.11e-07	165	83	43.373	N/A
AYI50382.1	548	651	NC_052152	Scyliorhinus canicula	Scyliorhinus canicula chromosome 7, sScyCan1.1	69849878	69850186	4.78e-07	164	105	37.143	N/A
AYI50382.1	558	647	NC_052152	Scyliorhinus canicula	Scyliorhinus canicula chromosome 7, sScyCan1.1	110787237	110787497	4.78e-06	156	90	36.667	N/A
AYI50382.1	555	632	NC_052152	Scyliorhinus canicula	Scyliorhinus canicula chromosome 7, sScyCan1.1	124381121	124381351	5.62e-06	155	78	43.590	N/A
AYI50382.1	550	651	NC_045961	Amblyraja radiata	Amblyraja radiata isolate CabotCenter1 chromosome 6, sAmbRad1.1.pri	52959807	52959529	4.18e-07	165	102	40.196	N/A
AYI50382.1	496	651	NC_045973	Amblyraja radiata	Amblyraja radiata isolate CabotCenter1 chromosome 18, sAmbRad1.1.pri	2706913	2707341	4.25e-07	165	157	32.484	N/A
AYI50382.1	548	651	NC_052167	Scyliorhinus canicula	Scyliorhinus canicula chromosome 22, sScyCan1.1	23889122	23888814	4.28e-07	165	104	36.538	N/A
AYI50382.1	550	651	NW_022630559	Amblyraja radiata	Amblyraja radiata isolate CabotCenter1 unplaced genomic scaffold, sAmbRad1.1.pri scaffold_473_ctg1	29731	30009	4.52e-07	164	102	38.235	N/A
AYI50382.1	544	651	NC_063393	Stegostoma fasciatum	Stegostoma fasciatum isolate 6-17 chromosome 10, sSteFas1.1	787000	786674	5.08e-07	164	111	39.640	N/A
AYI50382.1	550	651	NC_045995	Amblyraja radiata	Amblyraja radiata isolate CabotCenter1 chromosome 40, sAmbRad1.1.pri	5496267	5496575	5.39e-07	164	104	37.500	N/A
AYI50382.1	550	626	NC_045995	Amblyraja radiata	Amblyraja radiata isolate CabotCenter1 chromosome 40, sAmbRad1.1.pri	15848710	15848940	3.46e-06	157	77	44.156	N/A
AYI50382.1	549	651	NC_057733	Chiloscyllium plagiosum	Chiloscyllium plagiosum isolate BGI_BamShark_2017 chromosome 24, ASM401019v2	17127729	17128022	5.53e-07	164	103	35.922	N/A
AYI50382.1	548	651	NW_024055589	Scyliorhinus canicula	Scyliorhinus canicula unplaced genomic scaffold, sScyCan1.1	117112	116804	5.54e-07	164	105	40.000	N/A
AYI50382.1	548	626	NW_024055500	Scyliorhinus canicula	Scyliorhinus canicula unplaced genomic scaffold, sScyCan1.1	1652648	1652412	5.62e-07	164	79	43.038	N/A
AYI50382.1	548	632	NW_024055500	Scyliorhinus canicula	Scyliorhinus canicula unplaced genomic scaffold, sScyCan1.1	2588376	2588125	1.24e-06	161	85	41.176	N/A
AYI50382.1	555	626	NW_024055500	Scyliorhinus canicula	Scyliorhinus canicula unplaced genomic scaffold, sScyCan1.1	4278831	4279046	5.03e-06	156	72	45.833	N/A
AYI50382.1	496	626	NW_022630186	Amblyraja radiata	Amblyraja radiata isolate CabotCenter1 unplaced genomic scaffold, sAmbRad1.1.pri scaffold_1004_ctg1	21992	22384	5.83e-07	163	137	35.766	N/A
AYI50382.1	541	651	NC_052170	Scyliorhinus canicula	Scyliorhinus canicula chromosome 25, sScyCan1.1	24216562	24216891	6.12e-07	163	112	34.821	N/A
AYI50382.1	557	646	NC_058034	Solea senegalensis	Solea senegalensis isolate Sse05_10M linkage group LG14, IFAPA_SoseM_1	11420754	11420488	6.22e-07	163	90	35.556	N/A
AYI50382.1	544	651	NC_058034	Solea senegalensis	Solea senegalensis isolate Sse05_10M linkage group LG14, IFAPA_SoseM_1	7689465	7689812	5.71e-06	155	116	31.034	N/A
AYI50382.1	549	648	NC_057714	Chiloscyllium plagiosum	Chiloscyllium plagiosum isolate BGI_BamShark_2017 chromosome 5, ASM401019v2	103889066	103889347	6.55e-07	163	100	39.000	N/A
AYI50382.1	548	651	NW_024055955	Scyliorhinus canicula	Scyliorhinus canicula unplaced genomic scaffold, sScyCan1.1	190662	190354	9.09e-07	162	105	37.143	N/A
AYI50382.1	550	651	NC_045977	Amblyraja radiata	Amblyraja radiata isolate CabotCenter1 chromosome 22, sAmbRad1.1.pri	16620116	16620394	9.36e-07	162	102	38.235	N/A
AYI50382.1	519	626	NC_045977	Amblyraja radiata	Amblyraja radiata isolate CabotCenter1 chromosome 22, sAmbRad1.1.pri	25135802	25135491	1.21e-06	161	108	36.111	N/A
AYI50382.1	541	632	NC_052161	Scyliorhinus canicula	Scyliorhinus canicula chromosome 16, sScyCan1.1	115252833	115252561	1.05e-06	161	92	39.130	N/A
AYI50382.1	550	632	NC_052161	Scyliorhinus canicula	Scyliorhinus canicula chromosome 16, sScyCan1.1	110990571	110990326	4.94e-06	156	83	42.169	N/A
AYI50382.1	555	626	NC_052161	Scyliorhinus canicula	Scyliorhinus canicula chromosome 16, sScyCan1.1	82274324	82274109	6.43e-06	155	72	44.444	N/A
AYI50382.1	541	651	NC_052161	Scyliorhinus canicula	Scyliorhinus canicula chromosome 16, sScyCan1.1	82683835	82684164	6.49e-06	155	112	34.821	N/A
AYI50382.1	558	647	NC_052157	Scyliorhinus canicula	Scyliorhinus canicula chromosome 12, sScyCan1.1	102259074	102258814	1.05e-06	161	90	36.667	N/A
AYI50382.1	548	632	NC_052157	Scyliorhinus canicula	Scyliorhinus canicula chromosome 12, sScyCan1.1	75152654	75152403	1.63e-06	160	85	41.176	N/A
AYI50382.1	548	632	NC_052157	Scyliorhinus canicula	Scyliorhinus canicula chromosome 12, sScyCan1.1	13727583	13727332	2.26e-06	159	85	42.353	N/A
AYI50382.1	548	651	NC_052157	Scyliorhinus canicula	Scyliorhinus canicula chromosome 12, sScyCan1.1	74587140	74587448	2.66e-06	158	105	36.190	N/A
AYI50382.1	548	632	NC_052157	Scyliorhinus canicula	Scyliorhinus canicula chromosome 12, sScyCan1.1	109290748	109290497	5.76e-06	155	85	40.000	N/A
AYI50382.1	548	651	NC_052148	Scyliorhinus canicula	Scyliorhinus canicula chromosome 3, sScyCan1.1	186646559	186646864	1.10e-06	161	104	37.500	N/A
AYI50382.1	550	651	NC_052148	Scyliorhinus canicula	Scyliorhinus canicula chromosome 3, sScyCan1.1	192762085	192762387	1.30e-06	161	103	37.864	N/A
AYI50382.1	550	651	NC_052148	Scyliorhinus canicula	Scyliorhinus canicula chromosome 3, sScyCan1.1	186072256	186071954	1.57e-06	160	102	36.275	N/A
AYI50382.1	553	650	NW_024704745	Callorhinchus milii	Callorhinchus milii isolate IMCB2004 unplaced genomic scaffold, IMCB_Cmil_1.0 Scaffold4	36625515	36625847	1.16e-06	161	111	32.432	N/A
AYI50382.1	553	650	NW_024704745	Callorhinchus milii	Callorhinchus milii isolate IMCB2004 unplaced genomic scaffold, IMCB_Cmil_1.0 Scaffold4	36944633	36944965	1.19e-06	161	111	32.432	N/A
AYI50382.1	554	632	NC_052171	Scyliorhinus canicula	Scyliorhinus canicula chromosome 26, sScyCan1.1	9334202	9334435	1.26e-06	161	79	44.304	N/A
AYI50382.1	493	648	NC_051234	Pygocentrus nattereri	Pygocentrus nattereri isolate fPygNat1 chromosome 24, fPygNat1.pri	11046312	11045887	1.47e-06	160	156	30.769	N/A
AYI50382.1	539	648	NW_024704743	Callorhinchus milii	Callorhinchus milii isolate IMCB2004 unplaced genomic scaffold, IMCB_Cmil_1.0 Scaffold2	117909316	117908963	1.48e-06	160	123	30.081	N/A
AYI50382.1	497	626	NW_022630173	Amblyraja radiata	Amblyraja radiata isolate CabotCenter1 unplaced genomic scaffold, sAmbRad1.1.pri S91	466152	465775	1.64e-06	160	130	33.846	N/A
AYI50382.1	472	645	NW_009650051	Charadrius vociferus	Charadrius vociferus isolate BGI_N301 unplaced genomic scaffold, ASM70802v2 scaffold1079	15193	15666	1.72e-06	160	174	29.310	N/A
AYI50382.1	558	648	NC_052154	Scyliorhinus canicula	Scyliorhinus canicula chromosome 9, sScyCan1.1	175388937	175389197	1.83e-06	159	91	38.462	N/A
AYI50382.1	549	651	NC_052154	Scyliorhinus canicula	Scyliorhinus canicula chromosome 9, sScyCan1.1	127647876	127647571	2.10e-06	159	104	38.462	N/A
AYI50382.1	551	648	NC_045966	Amblyraja radiata	Amblyraja radiata isolate CabotCenter1 chromosome 11, sAmbRad1.1.pri	12485	12760	2.21e-06	159	98	37.755	N/A
AYI50382.1	548	632	NW_024055717	Scyliorhinus canicula	Scyliorhinus canicula unplaced genomic scaffold, sScyCan1.1	1003481	1003230	2.48e-06	158	85	41.176	N/A
AYI50382.1	550	647	NW_022630166	Amblyraja radiata	Amblyraja radiata isolate CabotCenter1 unplaced genomic scaffold, sAmbRad1.1.pri S72	468470	468183	2.57e-06	158	98	39.796	N/A
AYI50382.1	555	632	NC_052164	Scyliorhinus canicula	Scyliorhinus canicula chromosome 19, sScyCan1.1	25631597	25631827	2.57e-06	158	78	43.590	N/A
AYI50382.1	550	644	NW_022630501	Amblyraja radiata	Amblyraja radiata isolate CabotCenter1 unplaced genomic scaffold, sAmbRad1.1.pri scaffold_20_ctg1	46175	45897	2.67e-06	158	95	41.053	N/A
AYI50382.1	548	649	NC_052175	Scyliorhinus canicula	Scyliorhinus canicula chromosome 30, sScyCan1.1	10575111	10575413	2.75e-06	158	103	38.835	N/A
AYI50382.1	550	626	NW_022630739	Amblyraja radiata	Amblyraja radiata isolate CabotCenter1 unplaced genomic scaffold, sAmbRad1.1.pri scaffold_721_ctg1	36506	36736	2.96e-06	158	77	42.857	N/A
AYI50382.1	497	626	NW_022630132	Amblyraja radiata	Amblyraja radiata isolate CabotCenter1 unplaced genomic scaffold, sAmbRad1.1.pri S146	122907	122530	3.48e-06	157	130	32.308	N/A
AYI50382.1	550	621	NW_022630562	Amblyraja radiata	Amblyraja radiata isolate CabotCenter1 unplaced genomic scaffold, sAmbRad1.1.pri scaffold_477_ctg1	11302	11517	3.50e-06	157	72	45.833	N/A
AYI50382.1	550	621	NW_022630562	Amblyraja radiata	Amblyraja radiata isolate CabotCenter1 unplaced genomic scaffold, sAmbRad1.1.pri scaffold_477_ctg1	23441	23656	5.13e-06	156	72	45.833	N/A
AYI50382.1	550	626	NW_022630648	Amblyraja radiata	Amblyraja radiata isolate CabotCenter1 unplaced genomic scaffold, sAmbRad1.1.pri scaffold_607_ctg1	27776	28006	3.52e-06	157	77	44.156	N/A
AYI50382.1	518	651	NC_039244	Carassius auratus	Carassius auratus strain Wakin chromosome 2, ASM336829v1	15726115	15726504	3.74e-06	157	141	30.496	N/A
AYI50382.1	548	651	NW_024055512	Scyliorhinus canicula	Scyliorhinus canicula unplaced genomic scaffold, sScyCan1.1	184702	185010	4.06e-06	156	105	37.143	N/A
AYI50382.1	519	626	NC_045996	Amblyraja radiata	Amblyraja radiata isolate CabotCenter1 chromosome 41, sAmbRad1.1.pri	226482	226793	4.10e-06	156	108	36.111	N/A
AYI50382.1	553	650	NW_024704746	Callorhinchus milii	Callorhinchus milii isolate IMCB2004 unplaced genomic scaffold, IMCB_Cmil_1.0 Scaffold5	58221462	58221130	4.24e-06	156	111	31.532	N/A
AYI50382.1	548	651	NC_052163	Scyliorhinus canicula	Scyliorhinus canicula chromosome 18, sScyCan1.1	6712999	6712691	4.78e-06	156	105	35.238	N/A
AYI50382.1	498	648	NW_015507798	Sinocyclocheilus grahami	Sinocyclocheilus grahami isolate Dianchi unplaced genomic scaffold, SAMN03320097.WGS_v1.1 scaffold2619.1	21051	21476	4.79e-06	156	156	33.333	N/A
AYI50382.1	544	651	NW_025321866	Solea senegalensis	Solea senegalensis isolate Sse05_10M unplaced genomic scaffold, IFAPA_SoseM_1 scf7180000016558	8536	8189	5.24e-06	155	116	31.034	N/A
AYI50382.1	544	651	NW_025322451	Solea senegalensis	Solea senegalensis isolate Sse05_10M unplaced genomic scaffold, IFAPA_SoseM_1 scf7180000017528	8085	8432	5.25e-06	155	116	31.034	N/A
AYI50382.1	544	651	NW_025321829	Solea senegalensis	Solea senegalensis isolate Sse05_10M unplaced genomic scaffold, IFAPA_SoseM_1 scf7180000016497	5350	5003	5.34e-06	155	116	31.034	N/A
AYI50382.1	544	651	NW_025322247	Solea senegalensis	Solea senegalensis isolate Sse05_10M unplaced genomic scaffold, IFAPA_SoseM_1 scf7180000017125	12124	11777	5.46e-06	155	116	31.034	N/A
AYI50382.1	518	651	NC_039271	Carassius auratus	Carassius auratus strain Wakin chromosome 29, ASM336829v1	20478328	20477939	5.47e-06	155	141	30.496	N/A
AYI50382.1	544	651	NW_025322248	Solea senegalensis	Solea senegalensis isolate Sse05_10M unplaced genomic scaffold, IFAPA_SoseM_1 scf7180000017126	6406	6059	5.55e-06	155	116	31.034	N/A
AYI50382.1	544	651	NC_058031	Solea senegalensis	Solea senegalensis isolate Sse05_10M linkage group LG11, IFAPA_SoseM_1	1684764	1685111	5.71e-06	155	116	31.034	N/A
AYI50382.1	523	651	NC_057754	Chiloscyllium plagiosum	Chiloscyllium plagiosum isolate BGI_BamShark_2017 chromosome 45, ASM401019v2	10293114	10293470	5.86e-06	155	129	31.783	N/A
AYI50382.1	531	648	NC_063351	Rhincodon typus	Rhincodon typus isolate 14 chromosome 20, sRhiTyp1.1	30651445	30651101	5.91e-06	155	121	32.231	N/A
AYI50382.1	561	644	NC_042627	Rhinatrema bivittatum	Rhinatrema bivittatum chromosome 13, aRhiBiv1.1	39231781	39231530	6.01e-06	155	84	35.714	N/A
AYI50382.1	548	632	NW_024055696	Scyliorhinus canicula	Scyliorhinus canicula unplaced genomic scaffold, sScyCan1.1	156069	155818	6.04e-06	155	85	40.000	N/A
AYI50382.1	544	651	NW_025321533	Solea senegalensis	Solea senegalensis isolate Sse05_10M unplaced genomic scaffold, IFAPA_SoseM_1 scf7180000015973	19018	18671	6.52e-06	155	116	31.034	N/A
AYI50382.1	561	644	NC_042617	Rhinatrema bivittatum	Rhinatrema bivittatum chromosome 3, aRhiBiv1.1	158361244	158360993	7.12e-06	154	84	35.714	N/A
AYI50382.1	544	651	NC_058030	Solea senegalensis	Solea senegalensis isolate Sse05_10M linkage group LG10, IFAPA_SoseM_1	13172	12825	7.24e-06	154	116	31.034	N/A
AYI50382.1	550	626	NW_022630321	Amblyraja radiata	Amblyraja radiata isolate CabotCenter1 unplaced genomic scaffold, sAmbRad1.1.pri scaffold_1138_ctg1	12981	12751	7.58e-06	154	77	44.156	N/A
AYI50382.1	561	635	NC_045548	Thamnophis elegans	Thamnophis elegans isolate rThaEle1 chromosome 8, rThaEle1.pri	35557779	35558003	8.09e-06	154	75	40.000	N/A
AYI50382.1	496	651	NW_015549605	Sinocyclocheilus anshuiensis	Sinocyclocheilus anshuiensis isolate Anshui unplaced genomic scaffold, SAMN03320099.WGS_v1.1 scaffold283	1670334	1669870	8.30e-06	154	167	32.335	N/A
AYI50382.1	518	651	NW_020527631	Carassius auratus	Carassius auratus strain Wakin unplaced genomic scaffold, ASM336829v1 scaf_tig00214358	263402	263013	8.79e-06	154	141	30.496	N/A
AYI50382.1	561	644	NC_042621	Rhinatrema bivittatum	Rhinatrema bivittatum chromosome 7, aRhiBiv1.1	45751096	45750845	9.11e-06	153	84	34.524	N/A
AYI50382.1	518	648	NW_024121987	Pimephales promelas	Pimephales promelas strain EPAAWBERC unplaced genomic scaffold, EPA_FHM_2.0 scaf9	9324908	9325261	9.75e-06	153	131	34.351	N/A
# TBLASTN 2.13.0+
# Query: QKF94912.1 |envelope glycoprotein 2|Filoviridae sp.||Filoviridae|Eonycteris spelaea||||2020-06-06T00:00:00Z|envelope glycoprotein 2, partial [Filoviridae sp.]
# Database: ref_euk_rep_genomes
# 0 hits found
# TBLASTN 2.13.0+
# Query: UKR35317.1 |nucleoprotein|Lloviu cuevavirus|Cuevavirus|Filoviridae||Hungary|Hungary|2019-09-24|2022-02-14T00:00:00Z|nucleoprotein [Lloviu cuevavirus]
# Database: ref_euk_rep_genomes
# Fields: query acc., q. start, q. end, subject acc., subject sci name, subject title, s. start, s. end, evalue, score, alignment length, % identity, subject strand
# 161 hits found
UKR35317.1	15	354	NW_018343953	Phascolarctos cinereus	Phascolarctos cinereus isolate Bilbo 61053 unplaced genomic scaffold, phaCin_unsw_v4.1 phaCin_unsw_v4.1.fa.scaf00002	31898625	31897606	7.06e-76	719	343	41.399	N/A
UKR35317.1	200	351	NC_056025	Peromyscus maniculatus bairdii	Peromyscus maniculatus bairdii isolate BW chromosome 18, HU_Pman_2.1.3	12339227	12339682	2.17e-75	460	152	59.211	N/A
UKR35317.1	50	201	NC_056025	Peromyscus maniculatus bairdii	Peromyscus maniculatus bairdii isolate BW chromosome 18, HU_Pman_2.1.3	12338784	12339233	2.17e-75	266	154	43.506	N/A
UKR35317.1	354	408	NC_056025	Peromyscus maniculatus bairdii	Peromyscus maniculatus bairdii isolate BW chromosome 18, HU_Pman_2.1.3	12339688	12339852	2.17e-75	118	55	47.273	N/A
UKR35317.1	51	298	NC_051078	Peromyscus leucopus	Peromyscus leucopus breed LL Stock chromosome 18, UCI_PerLeu_2.1	34896170	34895433	1.39e-72	551	250	49.200	N/A
UKR35317.1	300	352	NC_051078	Peromyscus leucopus	Peromyscus leucopus breed LL Stock chromosome 18, UCI_PerLeu_2.1	34895430	34895272	1.39e-72	162	53	62.264	N/A
UKR35317.1	355	403	NC_051078	Peromyscus leucopus	Peromyscus leucopus breed LL Stock chromosome 18, UCI_PerLeu_2.1	34895266	34895120	1.39e-72	107	49	46.939	N/A
UKR35317.1	208	341	NW_020949997	Vombatus ursinus	Vombatus ursinus unplaced genomic scaffold, bare-nosed wombat genome assembly UNPS02010219.1	9368767	9369168	3.23e-66	403	134	54.478	N/A
UKR35317.1	15	204	NW_020949997	Vombatus ursinus	Vombatus ursinus unplaced genomic scaffold, bare-nosed wombat genome assembly UNPS02010219.1	9368190	9368759	3.23e-66	318	190	34.211	N/A
UKR35317.1	20	407	NW_008331125	Nannospalax galili	Nannospalax galili isolate Female #2095 unplaced genomic scaffold, S.galili_v1.0 scaffold751	3581558	3582745	3.68e-60	598	401	36.658	N/A
UKR35317.1	255	401	NW_003613762	Cricetulus griseus	Cricetulus griseus unplaced genomic scaffold, CriGri_1.0 scaffold2396	587686	588126	2.75e-58	365	147	51.020	N/A
UKR35317.1	201	259	NW_003613762	Cricetulus griseus	Cricetulus griseus unplaced genomic scaffold, CriGri_1.0 scaffold2396	587522	587698	2.75e-58	170	59	57.627	N/A
UKR35317.1	150	201	NW_003613762	Cricetulus griseus	Cricetulus griseus unplaced genomic scaffold, CriGri_1.0 scaffold2396	587367	587522	2.75e-58	160	52	65.385	N/A
UKR35317.1	80	385	NC_050576	Trichosurus vulpecula	Trichosurus vulpecula isolate mTriVul1 chromosome 4, mTriVul1.pri	273654924	273654016	2.31e-56	568	311	41.801	N/A
UKR35317.1	39	387	NC_050576	Trichosurus vulpecula	Trichosurus vulpecula isolate mTriVul1 chromosome 4, mTriVul1.pri	347574245	347573229	5.51e-41	447	350	32.286	N/A
UKR35317.1	160	350	NW_025965313	Myodes glareolus	Myodes glareolus unplaced genomic scaffold, Bank_vole1_10x scf_78	4510063	4509470	1.67e-55	562	198	58.586	N/A
UKR35317.1	205	411	NC_057862	Dromiciops gliroides	Dromiciops gliroides isolate mDroGli1 chromosome 2, mDroGli1.pri	455190416	455189796	9.92e-53	414	207	43.961	N/A
UKR35317.1	61	201	NC_057862	Dromiciops gliroides	Dromiciops gliroides isolate mDroGli1 chromosome 2, mDroGli1.pri	455190867	455190424	9.92e-53	190	153	33.333	N/A
UKR35317.1	182	250	NC_057862	Dromiciops gliroides	Dromiciops gliroides isolate mDroGli1 chromosome 2, mDroGli1.pri	181737879	181737676	6.07e-15	148	69	43.478	N/A
UKR35317.1	23	165	NC_057862	Dromiciops gliroides	Dromiciops gliroides isolate mDroGli1 chromosome 2, mDroGli1.pri	181738367	181737927	6.07e-15	126	150	27.333	N/A
UKR35317.1	148	380	NC_052056	Arvicola amphibius	Arvicola amphibius chromosome 10, mArvAmp1.2	88414042	88413359	2.27e-51	529	234	49.145	N/A
UKR35317.1	168	418	NC_050580	Trichosurus vulpecula	Trichosurus vulpecula isolate mTriVul1 chromosome 8, mTriVul1.pri	114441190	114441954	1.87e-50	488	255	43.529	N/A
UKR35317.1	136	168	NC_050580	Trichosurus vulpecula	Trichosurus vulpecula isolate mTriVul1 chromosome 8, mTriVul1.pri	114441084	114441191	1.87e-50	96	36	52.778	N/A
UKR35317.1	148	288	NW_024543062	Microtus oregoni	Microtus oregoni isolate MIOR12 unplaced genomic scaffold, Mior012 000003F_ref0000135	13815444	13815860	2.10e-49	314	141	49.645	N/A
UKR35317.1	291	380	NW_024543062	Microtus oregoni	Microtus oregoni isolate MIOR12 unplaced genomic scaffold, Mior012 000003F_ref0000135	13815860	13816129	2.10e-49	262	90	57.778	N/A
UKR35317.1	136	332	NC_050574	Trichosurus vulpecula	Trichosurus vulpecula isolate mTriVul1 chromosome 2, mTriVul1.pri	248588389	248588979	5.63e-48	423	200	45.000	N/A
UKR35317.1	18	115	NC_050574	Trichosurus vulpecula	Trichosurus vulpecula isolate mTriVul1 chromosome 2, mTriVul1.pri	248588048	248588344	5.63e-48	139	102	36.275	N/A
UKR35317.1	148	382	NC_050574	Trichosurus vulpecula	Trichosurus vulpecula isolate mTriVul1 chromosome 2, mTriVul1.pri	148416215	148416898	1.44e-28	346	240	37.500	N/A
UKR35317.1	208	404	NC_050574	Trichosurus vulpecula	Trichosurus vulpecula isolate mTriVul1 chromosome 2, mTriVul1.pri	259879074	259878487	1.02e-19	272	200	37.000	N/A
UKR35317.1	148	318	NC_050574	Trichosurus vulpecula	Trichosurus vulpecula isolate mTriVul1 chromosome 2, mTriVul1.pri	259879255	259878743	5.43e-15	232	180	33.889	N/A
UKR35317.1	149	346	NC_050575	Trichosurus vulpecula	Trichosurus vulpecula isolate mTriVul1 chromosome 3, mTriVul1.pri	285996157	285995564	7.23e-48	501	198	48.990	N/A
UKR35317.1	141	202	NC_050575	Trichosurus vulpecula	Trichosurus vulpecula isolate mTriVul1 chromosome 3, mTriVul1.pri	162440683	162440877	7.27e-13	176	65	50.769	N/A
UKR35317.1	61	112	NC_050575	Trichosurus vulpecula	Trichosurus vulpecula isolate mTriVul1 chromosome 3, mTriVul1.pri	162440456	162440611	7.27e-13	80	52	36.538	N/A
UKR35317.1	16	162	NC_050575	Trichosurus vulpecula	Trichosurus vulpecula isolate mTriVul1 chromosome 3, mTriVul1.pri	285996705	285996265	1.75e-09	186	150	32.000	N/A
UKR35317.1	251	343	NC_050575	Trichosurus vulpecula	Trichosurus vulpecula isolate mTriVul1 chromosome 3, mTriVul1.pri	162440859	162441125	1.77e-08	177	93	44.086	N/A
UKR35317.1	149	288	NC_022010	Microtus ochrogaster	Microtus ochrogaster isolate Prairie Vole_2 chromosome 2, MicOch1.0	27471241	27471660	5.74e-47	296	143	50.350	N/A
UKR35317.1	291	383	NC_022010	Microtus ochrogaster	Microtus ochrogaster isolate Prairie Vole_2 chromosome 2, MicOch1.0	27471660	27471938	5.74e-47	257	93	58.065	N/A
UKR35317.1	204	317	NW_018344198	Phascolarctos cinereus	Phascolarctos cinereus isolate Bilbo 61053 unplaced genomic scaffold, phaCin_unsw_v4.1 phaCin_unsw_v4.1.fa.scaf00247	3534070	3534411	3.17e-46	264	114	48.246	N/A
UKR35317.1	141	203	NW_018344198	Phascolarctos cinereus	Phascolarctos cinereus isolate Bilbo 61053 unplaced genomic scaffold, phaCin_unsw_v4.1 phaCin_unsw_v4.1.fa.scaf00247	3533868	3534065	3.17e-46	144	66	42.424	N/A
UKR35317.1	21	103	NW_018344198	Phascolarctos cinereus	Phascolarctos cinereus isolate Bilbo 61053 unplaced genomic scaffold, phaCin_unsw_v4.1 phaCin_unsw_v4.1.fa.scaf00247	3533521	3533769	3.17e-46	111	83	30.120	N/A
UKR35317.1	312	355	NW_018344198	Phascolarctos cinereus	Phascolarctos cinereus isolate Bilbo 61053 unplaced genomic scaffold, phaCin_unsw_v4.1 phaCin_unsw_v4.1.fa.scaf00247	3534392	3534523	3.17e-46	111	44	54.545	N/A
UKR35317.1	241	374	NW_024543831	Microtus oregoni	Microtus oregoni isolate MIOR12 unplaced genomic scaffold, Mior012 000055F_ref0000237	11113622	11114029	8.09e-45	310	138	52.174	N/A
UKR35317.1	154	244	NW_024543831	Microtus oregoni	Microtus oregoni isolate MIOR12 unplaced genomic scaffold, Mior012 000055F_ref0000237	11113345	11113635	8.09e-45	225	97	46.392	N/A
UKR35317.1	242	340	NC_052051	Arvicola amphibius	Arvicola amphibius chromosome 5, mArvAmp1.2	141123984	141124277	1.50e-44	252	99	56.566	N/A
UKR35317.1	150	222	NC_052051	Arvicola amphibius	Arvicola amphibius chromosome 5, mArvAmp1.2	141123731	141123940	1.50e-44	199	73	56.164	N/A
UKR35317.1	335	395	NC_052051	Arvicola amphibius	Arvicola amphibius chromosome 5, mArvAmp1.2	141124262	141124444	1.50e-44	124	61	45.902	N/A
UKR35317.1	222	348	NW_018344004	Phascolarctos cinereus	Phascolarctos cinereus isolate Bilbo 61053 unplaced genomic scaffold, phaCin_unsw_v4.1 phaCin_unsw_v4.1.fa.scaf00053	1847360	1847845	4.01e-43	262	163	39.877	N/A
UKR35317.1	21	212	NW_018344004	Phascolarctos cinereus	Phascolarctos cinereus isolate Bilbo 61053 unplaced genomic scaffold, phaCin_unsw_v4.1 phaCin_unsw_v4.1.fa.scaf00053	1846761	1847336	4.01e-43	259	195	33.333	N/A
UKR35317.1	81	267	NC_050462	Onychomys torridus	Onychomys torridus chromosome 20, mOncTor1.1	15019199	15019726	1.98e-42	301	187	39.572	N/A
UKR35317.1	300	379	NC_050462	Onychomys torridus	Onychomys torridus chromosome 20, mOncTor1.1	15019800	15020039	1.98e-42	213	80	58.750	N/A
UKR35317.1	205	379	NW_005359196	Myotis brandtii	Myotis brandtii unplaced genomic scaffold, ASM41265v1 scaffold2430	190201	190728	4.37e-42	361	176	42.045	N/A
UKR35317.1	37	206	NW_005359196	Myotis brandtii	Myotis brandtii unplaced genomic scaffold, ASM41265v1 scaffold2430	189695	190207	4.37e-42	150	179	27.933	N/A
UKR35317.1	147	340	NC_022020	Microtus ochrogaster	Microtus ochrogaster isolate Prairie Vole_2 chromosome 18, MicOch1.0	52306518	52307090	1.33e-39	387	199	47.236	N/A
UKR35317.1	340	395	NC_022020	Microtus ochrogaster	Microtus ochrogaster isolate Prairie Vole_2 chromosome 18, MicOch1.0	52307090	52307257	1.33e-39	102	56	41.071	N/A
UKR35317.1	234	356	NC_056014	Peromyscus maniculatus bairdii	Peromyscus maniculatus bairdii isolate BW chromosome 7, HU_Pman_2.1.3	50872506	50872138	2.46e-39	388	123	62.602	N/A
UKR35317.1	358	410	NC_056014	Peromyscus maniculatus bairdii	Peromyscus maniculatus bairdii isolate BW chromosome 7, HU_Pman_2.1.3	50872135	50871977	2.46e-39	99	53	37.736	N/A
UKR35317.1	56	292	NC_056014	Peromyscus maniculatus bairdii	Peromyscus maniculatus bairdii isolate BW chromosome 7, HU_Pman_2.1.3	69411490	69410777	4.82e-08	173	245	27.755	N/A
UKR35317.1	255	356	NW_020948910	Vombatus ursinus	Vombatus ursinus unplaced genomic scaffold, bare-nosed wombat genome assembly UNPS02009132.1	8127547	8127242	1.36e-38	223	102	48.039	N/A
UKR35317.1	204	255	NW_020948910	Vombatus ursinus	Vombatus ursinus unplaced genomic scaffold, bare-nosed wombat genome assembly UNPS02009132.1	8127699	8127544	1.36e-38	165	52	59.615	N/A
UKR35317.1	148	188	NW_020948910	Vombatus ursinus	Vombatus ursinus unplaced genomic scaffold, bare-nosed wombat genome assembly UNPS02009132.1	8127872	8127750	1.36e-38	134	41	60.976	N/A
UKR35317.1	39	407	NW_006294344	Myotis davidii	Myotis davidii unplaced genomic scaffold, ASM32734v1 scaffold82	269228	268131	2.64e-38	425	379	31.662	N/A
UKR35317.1	188	331	NW_018344014	Phascolarctos cinereus	Phascolarctos cinereus isolate Bilbo 61053 unplaced genomic scaffold, phaCin_unsw_v4.1 phaCin_unsw_v4.1.fa.scaf00063	2638094	2637669	6.67e-38	338	144	50.000	N/A
UKR35317.1	14	182	NW_018344014	Phascolarctos cinereus	Phascolarctos cinereus isolate Bilbo 61053 unplaced genomic scaffold, phaCin_unsw_v4.1 phaCin_unsw_v4.1.fa.scaf00063	2638635	2638132	6.67e-38	137	176	28.977	N/A
UKR35317.1	146	407	NW_023416316	Myotis myotis	Myotis myotis isolate mMyoMyo1 unplaced genomic scaffold, mMyoMyo1.p scaffold_m19_p_12	69334061	69333285	7.46e-38	421	263	35.741	N/A
UKR35317.1	37	373	NW_020954546	Vombatus ursinus	Vombatus ursinus unplaced genomic scaffold, bare-nosed wombat genome assembly UNPS02014768.1	5335305	5336312	1.20e-37	420	345	34.783	N/A
UKR35317.1	37	373	NW_020954546	Vombatus ursinus	Vombatus ursinus unplaced genomic scaffold, bare-nosed wombat genome assembly UNPS02014768.1	35361462	35362469	1.20e-37	420	345	34.783	N/A
UKR35317.1	234	356	NC_051069	Peromyscus leucopus	Peromyscus leucopus breed LL Stock chromosome 7, UCI_PerLeu_2.1	17123198	17123566	1.85e-37	370	123	60.163	N/A
UKR35317.1	358	410	NC_051069	Peromyscus leucopus	Peromyscus leucopus breed LL Stock chromosome 7, UCI_PerLeu_2.1	17123569	17123727	1.85e-37	101	53	37.736	N/A
UKR35317.1	147	264	NC_057863	Dromiciops gliroides	Dromiciops gliroides isolate mDroGli1 chromosome 3, mDroGli1.pri	134816187	134815834	4.08e-37	297	118	50.847	N/A
UKR35317.1	276	341	NC_057863	Dromiciops gliroides	Dromiciops gliroides isolate mDroGli1 chromosome 3, mDroGli1.pri	134815807	134815610	4.08e-37	172	66	56.061	N/A
UKR35317.1	263	410	NW_023416313	Myotis myotis	Myotis myotis isolate mMyoMyo1 unplaced genomic scaffold, mMyoMyo1.p scaffold_m19_p_1	60135495	60135049	1.17e-36	245	150	42.000	N/A
UKR35317.1	64	263	NW_023416313	Myotis myotis	Myotis myotis isolate mMyoMyo1 unplaced genomic scaffold, mMyoMyo1.p scaffold_m19_p_1	60136094	60135492	1.17e-36	219	205	30.732	N/A
UKR35317.1	21	407	NW_023416313	Myotis myotis	Myotis myotis isolate mMyoMyo1 unplaced genomic scaffold, mMyoMyo1.p scaffold_m19_p_1	214410218	214409037	9.66e-34	388	402	30.846	N/A
UKR35317.1	250	394	NW_020954557	Vombatus ursinus	Vombatus ursinus unplaced genomic scaffold, bare-nosed wombat genome assembly UNPS02014779.1	23499611	23499201	1.70e-36	234	153	38.562	N/A
UKR35317.1	149	252	NW_020954557	Vombatus ursinus	Vombatus ursinus unplaced genomic scaffold, bare-nosed wombat genome assembly UNPS02014779.1	23500030	23499707	1.70e-36	229	108	42.593	N/A
UKR35317.1	231	339	NW_020947390	Vombatus ursinus	Vombatus ursinus unplaced genomic scaffold, bare-nosed wombat genome assembly UNPS02007612.1	2060145	2059819	8.30e-36	258	109	51.376	N/A
UKR35317.1	149	187	NW_020947390	Vombatus ursinus	Vombatus ursinus unplaced genomic scaffold, bare-nosed wombat genome assembly UNPS02007612.1	2060420	2060304	8.30e-36	151	39	64.103	N/A
UKR35317.1	188	229	NW_020947390	Vombatus ursinus	Vombatus ursinus unplaced genomic scaffold, bare-nosed wombat genome assembly UNPS02007612.1	2060269	2060147	8.30e-36	89	42	45.238	N/A
UKR35317.1	272	398	NW_024429203	Mesocricetus auratus	Mesocricetus auratus isolate SY011 unplaced genomic scaffold, BCM_Maur_2.0 Super-Scaffold_100022	32733394	32733795	1.33e-35	245	134	47.015	N/A
UKR35317.1	164	245	NW_024429203	Mesocricetus auratus	Mesocricetus auratus isolate SY011 unplaced genomic scaffold, BCM_Maur_2.0 Super-Scaffold_100022	32733078	32733323	1.33e-35	210	82	47.561	N/A
UKR35317.1	150	339	NW_024543833	Microtus oregoni	Microtus oregoni isolate MIOR12 unplaced genomic scaffold, Mior012 000057F_ref0000458	8958723	8958163	1.80e-35	402	191	49.215	N/A
UKR35317.1	154	241	NC_022012	Microtus ochrogaster	Microtus ochrogaster isolate Prairie Vole_2 chromosome 5, MicOch1.0	48412345	48412626	1.99e-34	233	94	48.936	N/A
UKR35317.1	241	416	NC_022012	Microtus ochrogaster	Microtus ochrogaster isolate Prairie Vole_2 chromosome 5, MicOch1.0	48412622	48413224	1.99e-34	212	202	33.663	N/A
UKR35317.1	262	351	NC_050464	Onychomys torridus	Onychomys torridus chromosome 22, mOncTor1.1	32807853	32808122	5.04e-34	236	90	55.556	N/A
UKR35317.1	60	188	NC_050464	Onychomys torridus	Onychomys torridus chromosome 22, mOncTor1.1	32807270	32807644	5.04e-34	168	131	38.168	N/A
UKR35317.1	215	243	NC_050464	Onychomys torridus	Onychomys torridus chromosome 22, mOncTor1.1	32807728	32807811	5.04e-34	78	29	55.172	N/A
UKR35317.1	83	313	NW_018343956	Phascolarctos cinereus	Phascolarctos cinereus isolate Bilbo 61053 unplaced genomic scaffold, phaCin_unsw_v4.1 phaCin_unsw_v4.1.fa.scaf00005	32969253	32968576	5.40e-33	382	232	40.086	N/A
UKR35317.1	232	316	NC_008802	Monodelphis domestica	Monodelphis domestica chromosome 2, MonDom5	54444145	54444399	1.30e-32	193	85	48.235	N/A
UKR35317.1	316	406	NC_008802	Monodelphis domestica	Monodelphis domestica chromosome 2, MonDom5	54444387	54444659	1.30e-32	184	91	46.154	N/A
UKR35317.1	175	231	NC_008802	Monodelphis domestica	Monodelphis domestica chromosome 2, MonDom5	54443969	54444142	1.30e-32	92	62	37.097	N/A
UKR35317.1	147	407	NW_006284349	Myotis davidii	Myotis davidii unplaced genomic scaffold, ASM32734v1 scaffold732	2645885	2646670	2.04e-31	369	264	34.091	N/A
UKR35317.1	56	416	NW_018344219	Phascolarctos cinereus	Phascolarctos cinereus isolate Bilbo 61053 unplaced genomic scaffold, phaCin_unsw_v4.1 phaCin_unsw_v4.1.fa.scaf00268	1453728	1454783	3.78e-31	367	371	30.997	N/A
UKR35317.1	182	407	NW_008357791	Nannospalax galili	Nannospalax galili isolate Female #2095 unplaced genomic scaffold, S.galili_v1.0 scaffold13168	2889	3569	4.44e-30	357	228	37.281	N/A
UKR35317.1	148	233	NW_020951147	Vombatus ursinus	Vombatus ursinus unplaced genomic scaffold, bare-nosed wombat genome assembly UNPS02011369.1	7045785	7046036	6.47e-30	246	86	55.814	N/A
UKR35317.1	264	372	NW_020951147	Vombatus ursinus	Vombatus ursinus unplaced genomic scaffold, bare-nosed wombat genome assembly UNPS02011369.1	7046120	7046422	6.47e-30	160	109	42.202	N/A
UKR35317.1	150	320	NW_025965316	Myodes glareolus	Myodes glareolus unplaced genomic scaffold, Bank_vole1_10x scf_61	28558089	28558592	1.30e-29	347	172	48.837	N/A
UKR35317.1	322	343	NW_025965316	Myodes glareolus	Myodes glareolus unplaced genomic scaffold, Bank_vole1_10x scf_61	28558595	28558663	1.30e-29	55	23	60.870	N/A
UKR35317.1	157	335	NC_052049	Arvicola amphibius	Arvicola amphibius chromosome 3, mArvAmp1.2	122319443	122320006	9.55e-28	307	189	40.212	N/A
UKR35317.1	339	416	NC_052049	Arvicola amphibius	Arvicola amphibius chromosome 3, mArvAmp1.2	122320011	122320292	9.55e-28	79	98	33.673	N/A
UKR35317.1	54	295	NC_057861	Dromiciops gliroides	Dromiciops gliroides isolate mDroGli1 chromosome 1, mDroGli1.pri	346309377	346310180	1.26e-27	255	272	31.985	N/A
UKR35317.1	308	354	NC_057861	Dromiciops gliroides	Dromiciops gliroides isolate mDroGli1 chromosome 1, mDroGli1.pri	346310215	346310355	1.26e-27	130	47	57.447	N/A
UKR35317.1	141	333	NC_057861	Dromiciops gliroides	Dromiciops gliroides isolate mDroGli1 chromosome 1, mDroGli1.pri	555807299	555806718	2.37e-18	261	209	35.885	N/A
UKR35317.1	14	252	NW_020950792	Vombatus ursinus	Vombatus ursinus unplaced genomic scaffold, bare-nosed wombat genome assembly UNPS02011014.1	18739900	18740616	2.78e-27	335	240	34.167	N/A
UKR35317.1	293	394	NW_020950792	Vombatus ursinus	Vombatus ursinus unplaced genomic scaffold, bare-nosed wombat genome assembly UNPS02011014.1	18740928	18741230	7.19e-15	231	102	51.961	N/A
UKR35317.1	193	268	NW_020954596	Vombatus ursinus	Vombatus ursinus unplaced genomic scaffold, bare-nosed wombat genome assembly UNPS02014818.1	19193082	19192873	7.19e-27	169	76	48.684	N/A
UKR35317.1	18	104	NW_020954596	Vombatus ursinus	Vombatus ursinus unplaced genomic scaffold, bare-nosed wombat genome assembly UNPS02014818.1	19193595	19193335	7.19e-27	118	87	28.736	N/A
UKR35317.1	143	188	NW_020954596	Vombatus ursinus	Vombatus ursinus unplaced genomic scaffold, bare-nosed wombat genome assembly UNPS02014818.1	19193227	19193084	7.19e-27	117	48	47.917	N/A
UKR35317.1	300	316	NW_020954596	Vombatus ursinus	Vombatus ursinus unplaced genomic scaffold, bare-nosed wombat genome assembly UNPS02014818.1	19192780	19192721	7.19e-27	54	20	65.000	N/A
UKR35317.1	148	347	NW_020954625	Vombatus ursinus	Vombatus ursinus unplaced genomic scaffold, bare-nosed wombat genome assembly UNPS02014847.1	4301549	4302127	1.51e-26	329	200	39.500	N/A
UKR35317.1	21	187	NW_024429189	Mesocricetus auratus	Mesocricetus auratus isolate SY011 unplaced genomic scaffold, BCM_Maur_2.0 Super-Scaffold_100004	116405310	116404816	1.56e-26	191	171	36.257	N/A
UKR35317.1	232	281	NW_024429189	Mesocricetus auratus	Mesocricetus auratus isolate SY011 unplaced genomic scaffold, BCM_Maur_2.0 Super-Scaffold_100004	116404685	116404536	1.56e-26	135	50	58.000	N/A
UKR35317.1	188	226	NW_024429189	Mesocricetus auratus	Mesocricetus auratus isolate SY011 unplaced genomic scaffold, BCM_Maur_2.0 Super-Scaffold_100004	116404816	116404700	1.56e-26	90	39	46.154	N/A
UKR35317.1	159	341	NC_051082	Peromyscus leucopus	Peromyscus leucopus breed LL Stock chromosome 23, UCI_PerLeu_2.1	11266238	11265714	2.07e-26	328	183	43.169	N/A
UKR35317.1	147	193	NC_051082	Peromyscus leucopus	Peromyscus leucopus breed LL Stock chromosome 23, UCI_PerLeu_2.1	11266275	11266138	1.68e-06	160	47	68.085	N/A
UKR35317.1	99	390	NW_003613669	Cricetulus griseus	Cricetulus griseus unplaced genomic scaffold, CriGri_1.0 scaffold1684	2526	3407	7.60e-26	323	309	31.715	N/A
UKR35317.1	263	363	NW_006294116	Myotis davidii	Myotis davidii unplaced genomic scaffold, ASM32734v1 scaffold963	572710	572408	1.60e-25	234	101	50.495	N/A
UKR35317.1	146	251	NW_006294116	Myotis davidii	Myotis davidii unplaced genomic scaffold, ASM32734v1 scaffold963	573059	572742	1.60e-25	133	106	32.075	N/A
UKR35317.1	151	290	NW_003614308	Cricetulus griseus	Cricetulus griseus unplaced genomic scaffold, CriGri_1.0 scaffold2981	49065	49448	2.75e-25	273	140	47.143	N/A
UKR35317.1	293	314	NW_003614308	Cricetulus griseus	Cricetulus griseus unplaced genomic scaffold, CriGri_1.0 scaffold2981	49448	49513	2.75e-25	92	22	72.727	N/A
UKR35317.1	231	398	NW_003614308	Cricetulus griseus	Cricetulus griseus unplaced genomic scaffold, CriGri_1.0 scaffold2981	49273	49770	1.77e-16	245	175	40.571	N/A
UKR35317.1	200	297	NC_050452	Onychomys torridus	Onychomys torridus chromosome 10, mOncTor1.1	83282058	83281789	9.22e-25	209	98	50.000	N/A
UKR35317.1	22	208	NC_050452	Onychomys torridus	Onychomys torridus chromosome 10, mOncTor1.1	83282590	83282033	9.22e-25	151	190	26.842	N/A
UKR35317.1	159	406	NC_050452	Onychomys torridus	Onychomys torridus chromosome 10, mOncTor1.1	83282183	83281467	6.19e-18	257	269	34.572	N/A
UKR35317.1	188	304	NC_056030	Peromyscus maniculatus bairdii	Peromyscus maniculatus bairdii isolate BW chromosome 23, HU_Pman_2.1.3	11324619	11324290	9.62e-25	188	117	40.171	N/A
UKR35317.1	305	350	NC_056030	Peromyscus maniculatus bairdii	Peromyscus maniculatus bairdii isolate BW chromosome 23, HU_Pman_2.1.3	11324290	11324153	9.62e-25	142	46	65.217	N/A
UKR35317.1	147	163	NC_056030	Peromyscus maniculatus bairdii	Peromyscus maniculatus bairdii isolate BW chromosome 23, HU_Pman_2.1.3	11324723	11324673	9.62e-25	70	17	82.353	N/A
UKR35317.1	149	299	NW_025965134	Myodes glareolus	Myodes glareolus unplaced genomic scaffold, Bank_vole1_10x scf_109	2866268	2865831	2.07e-24	311	152	47.368	N/A
UKR35317.1	220	407	NW_005362797	Myotis brandtii	Myotis brandtii unplaced genomic scaffold, ASM41265v1 scaffold332	656167	655601	3.39e-24	309	189	36.508	N/A
UKR35317.1	18	331	NW_018343994	Phascolarctos cinereus	Phascolarctos cinereus isolate Bilbo 61053 unplaced genomic scaffold, phaCin_unsw_v4.1 phaCin_unsw_v4.1.fa.scaf00043	10978005	10977097	3.57e-24	309	335	34.328	N/A
UKR35317.1	233	394	NW_005871713	Myotis lucifugus	Myotis lucifugus unplaced genomic scaffold, Myoluc2.0 scaffold_665	261408	261890	5.03e-23	300	163	39.877	N/A
UKR35317.1	37	241	NW_005871713	Myotis lucifugus	Myotis lucifugus unplaced genomic scaffold, Myoluc2.0 scaffold_665	260818	261435	1.54e-09	186	212	28.774	N/A
UKR35317.1	229	417	NW_005871082	Myotis lucifugus	Myotis lucifugus unplaced genomic scaffold, Myoluc2.0 scaffold_34	8787537	8786992	1.63e-19	270	190	33.158	N/A
UKR35317.1	212	384	NW_024429268	Mesocricetus auratus	Mesocricetus auratus isolate SY011 unplaced genomic scaffold, BCM_Maur_2.0 Super-Scaffold_100694	67160	67561	2.14e-19	156	175	33.143	N/A
UKR35317.1	147	187	NW_024429268	Mesocricetus auratus	Mesocricetus auratus isolate SY011 unplaced genomic scaffold, BCM_Maur_2.0 Super-Scaffold_100694	66966	67085	2.14e-19	109	41	60.976	N/A
UKR35317.1	191	217	NW_024429268	Mesocricetus auratus	Mesocricetus auratus isolate SY011 unplaced genomic scaffold, BCM_Maur_2.0 Super-Scaffold_100694	67096	67176	2.14e-19	88	27	51.852	N/A
UKR35317.1	293	405	NW_018344242	Phascolarctos cinereus	Phascolarctos cinereus isolate Bilbo 61053 unplaced genomic scaffold, phaCin_unsw_v4.1 phaCin_unsw_v4.1.fa.scaf00291	1028639	1028307	2.94e-16	243	113	45.133	N/A
UKR35317.1	159	252	NW_018344242	Phascolarctos cinereus	Phascolarctos cinereus isolate Bilbo 61053 unplaced genomic scaffold, phaCin_unsw_v4.1 phaCin_unsw_v4.1.fa.scaf00291	1029201	1028926	6.90e-12	206	94	44.681	N/A
UKR35317.1	14	181	NW_018344242	Phascolarctos cinereus	Phascolarctos cinereus isolate Bilbo 61053 unplaced genomic scaffold, phaCin_unsw_v4.1 phaCin_unsw_v4.1.fa.scaf00291	1029635	1029132	1.08e-08	179	171	29.240	N/A
UKR35317.1	41	309	NC_050577	Trichosurus vulpecula	Trichosurus vulpecula isolate mTriVul1 chromosome 5, mTriVul1.pri	108336566	108337387	3.86e-16	242	287	32.056	N/A
UKR35317.1	248	363	NW_007370672	Eptesicus fuscus	Eptesicus fuscus isolate BU_THK_EF1 unplaced genomic scaffold, EptFus1.0 scaffold00022	8636741	8637088	5.72e-16	240	116	44.828	N/A
UKR35317.1	147	334	NC_050444	Onychomys torridus	Onychomys torridus chromosome 2, mOncTor1.1	44724139	44724675	2.37e-15	235	188	36.702	N/A
UKR35317.1	226	394	NW_012267232	Dipodomys ordii	Dipodomys ordii isolate 6190 unplaced genomic scaffold, Dord_2.0 Scaffold16	18874399	18873920	3.96e-15	233	170	35.882	N/A
UKR35317.1	263	363	NW_005871060	Myotis lucifugus	Myotis lucifugus unplaced genomic scaffold, Myoluc2.0 scaffold_12	9623880	9623578	1.22e-14	229	101	48.515	N/A
UKR35317.1	56	316	NW_005871060	Myotis lucifugus	Myotis lucifugus unplaced genomic scaffold, Myoluc2.0 scaffold_12	9624494	9623709	6.65e-10	189	277	27.437	N/A
UKR35317.1	150	394	NW_024870719	Dipodomys spectabilis	Dipodomys spectabilis isolate Male_0828 unplaced genomic scaffold, ASM1905484v1 ptg000042l	2189564	2190274	3.03e-14	226	254	30.709	N/A
UKR35317.1	258	390	NW_018344131	Phascolarctos cinereus	Phascolarctos cinereus isolate Bilbo 61053 unplaced genomic scaffold, phaCin_unsw_v4.1 phaCin_unsw_v4.1.fa.scaf00180	2022908	2022528	3.88e-14	225	138	41.304	N/A
UKR35317.1	149	273	NW_018344131	Phascolarctos cinereus	Phascolarctos cinereus isolate Bilbo 61053 unplaced genomic scaffold, phaCin_unsw_v4.1 phaCin_unsw_v4.1.fa.scaf00180	2023189	2022854	5.21e-11	199	125	41.600	N/A
UKR35317.1	252	390	NW_004624734	Heterocephalus glaber	Heterocephalus glaber isolate NMR 29 unplaced genomic scaffold, HetGla_female_1.0 scaffold00005	14192756	14192337	1.75e-13	219	140	40.000	N/A
UKR35317.1	263	407	NW_005370887	Myotis brandtii	Myotis brandtii unplaced genomic scaffold, ASM41265v1 scaffold730	74406	73969	2.59e-13	218	147	41.497	N/A
UKR35317.1	151	334	NC_056009	Peromyscus maniculatus bairdii	Peromyscus maniculatus bairdii isolate BW chromosome 2, HU_Pman_2.1.3	44083348	44083872	2.68e-13	218	184	34.783	N/A
UKR35317.1	155	340	NC_051064	Peromyscus leucopus	Peromyscus leucopus breed LL Stock chromosome 2, UCI_PerLeu_2.1	34924630	34925160	5.04e-12	207	193	33.161	N/A
UKR35317.1	159	275	NW_008348568	Nannospalax galili	Nannospalax galili isolate Female #2095 unplaced genomic scaffold, S.galili_v1.0 scaffold380	1002820	1003155	5.90e-12	132	118	32.203	N/A
UKR35317.1	274	359	NW_008348568	Nannospalax galili	Nannospalax galili isolate Female #2095 unplaced genomic scaffold, S.galili_v1.0 scaffold380	1003151	1003405	5.90e-12	116	86	34.884	N/A
UKR35317.1	149	379	NC_063183	Perognathus longimembris pacificus	Perognathus longimembris pacificus isolate PPM17 chromosome 23, ASM2315922v1	20827950	20828609	9.13e-12	205	253	30.435	N/A
UKR35317.1	262	394	NW_007370797	Eptesicus fuscus	Eptesicus fuscus isolate BU_THK_EF1 unplaced genomic scaffold, EptFus1.0 scaffold00147	907873	908268	9.85e-11	196	134	35.821	N/A
UKR35317.1	148	407	NC_059104	Jaculus jaculus	Jaculus jaculus isolate mJacJac1 chromosome 3, mJacJac1.mat.Y.cur	14636378	14635653	5.66e-10	190	273	27.473	N/A
UKR35317.1	197	364	NC_050573	Trichosurus vulpecula	Trichosurus vulpecula isolate mTriVul1 chromosome 1, mTriVul1.pri	351034739	351035242	2.04e-09	185	174	33.333	N/A
UKR35317.1	228	356	NW_022900933	Fukomys damarensis	Fukomys damarensis isolate Sample0158 unplaced genomic scaffold, DMR_v1.0_HiC HiC_scaffold_21	28398203	28398562	7.59e-09	180	129	38.760	N/A
UKR35317.1	298	407	NW_008346121	Nannospalax galili	Nannospalax galili isolate Female #2095 unplaced genomic scaffold, S.galili_v1.0 scaffold6620	1	327	5.01e-08	172	110	40.909	N/A
UKR35317.1	246	358	NW_012267231	Dipodomys ordii	Dipodomys ordii isolate 6190 unplaced genomic scaffold, Dord_2.0 Scaffold15	14483182	14483520	1.54e-07	169	113	34.513	N/A
UKR35317.1	246	358	NW_024870896	Dipodomys spectabilis	Dipodomys spectabilis isolate Male_0828 unplaced genomic scaffold, ASM1905484v1 ptg000219l	979696	979358	2.02e-06	160	113	31.858	N/A
# TBLASTN 2.13.0+
# Query: 5F5O_D ||Marburg marburgvirus|Marburgvirus|Filoviridae|||||2017-06-05T00:00:00Z|Chain D, Peptide from Polymerase cofactor VP35
# Database: ref_euk_rep_genomes
# 0 hits found
# TBLASTN 2.13.0+
# Query: AIX02916.1 |virion protein 35|Marburg marburgvirus|Marburgvirus|Filoviridae|Rousettus aegyptiacus|Uganda|Uganda|2012|2014-11-18T00:00:00Z|virion protein 35, partial [Marburg marburgvirus]
# Database: ref_euk_rep_genomes
# 0 hits found
# TBLASTN 2.13.0+
# Query: AYP10276.1 |polymerase complex protein|Reston ebolavirus|Ebolavirus|Filoviridae|Macaca fascicularis|USA: Virginia, Reston|USA|1989|2019-07-22T00:00:00Z|UNVERIFIED: polymerase complex protein [Reston ebolavirus]
# Database: ref_euk_rep_genomes
# Fields: query acc., q. start, q. end, subject acc., subject sci name, subject title, s. start, s. end, evalue, score, alignment length, % identity, subject strand
# 35 hits found
AYP10276.1	181	329	NC_050573	Trichosurus vulpecula	Trichosurus vulpecula isolate mTriVul1 chromosome 1, mTriVul1.pri	302991434	302991889	1.70e-39	319	152	43.421	N/A
AYP10276.1	10	180	NC_050573	Trichosurus vulpecula	Trichosurus vulpecula isolate mTriVul1 chromosome 1, mTriVul1.pri	302990929	302991423	1.70e-39	165	174	30.460	N/A
AYP10276.1	122	316	NC_050580	Trichosurus vulpecula	Trichosurus vulpecula isolate mTriVul1 chromosome 8, mTriVul1.pri	87803225	87803764	1.16e-28	325	195	35.897	N/A
AYP10276.1	107	211	NC_050580	Trichosurus vulpecula	Trichosurus vulpecula isolate mTriVul1 chromosome 8, mTriVul1.pri	172858029	172858343	3.89e-08	166	105	33.333	N/A
AYP10276.1	181	267	NW_020954562	Vombatus ursinus	Vombatus ursinus unplaced genomic scaffold, bare-nosed wombat genome assembly UNPS02014784.1	14813330	14813590	2.55e-28	173	87	39.080	N/A
AYP10276.1	281	329	NW_020954562	Vombatus ursinus	Vombatus ursinus unplaced genomic scaffold, bare-nosed wombat genome assembly UNPS02014784.1	14813625	14813771	2.55e-28	128	49	53.061	N/A
AYP10276.1	122	164	NW_020954562	Vombatus ursinus	Vombatus ursinus unplaced genomic scaffold, bare-nosed wombat genome assembly UNPS02014784.1	14813154	14813282	2.55e-28	126	43	58.140	N/A
AYP10276.1	74	329	NW_005353770	Myotis brandtii	Myotis brandtii unplaced genomic scaffold, ASM41265v1 scaffold1105	1569625	1570413	1.61e-26	309	265	31.698	N/A
AYP10276.1	149	329	NC_022029	Microtus ochrogaster	Microtus ochrogaster isolate Prairie Vole_2 linkage group LG3, MicOch1.0	42768457	42768969	1.91e-26	308	188	36.702	N/A
AYP10276.1	117	329	NC_052056	Arvicola amphibius	Arvicola amphibius chromosome 10, mArvAmp1.2	119173412	119172786	6.64e-26	304	215	36.279	N/A
AYP10276.1	74	329	NW_023416357	Myotis myotis	Myotis myotis isolate mMyoMyo1 unplaced genomic scaffold, mMyoMyo1.p scaffold_m19_p_5	68090828	68090031	1.04e-25	303	267	29.963	N/A
AYP10276.1	74	329	NW_005871048	Myotis lucifugus	Myotis lucifugus unplaced genomic scaffold, Myoluc2.0 scaffold_0	12238329	12239117	3.99e-25	298	265	30.943	N/A
AYP10276.1	149	316	NW_024543872	Microtus oregoni	Microtus oregoni isolate MIOR12 unplaced genomic scaffold, Mior012 000062F_ref0000492	494784	495257	4.64e-25	298	175	37.714	N/A
AYP10276.1	74	329	NW_006285040	Myotis davidii	Myotis davidii unplaced genomic scaffold, ASM32734v1 scaffold130	4685299	4686057	8.72e-24	288	265	29.811	N/A
AYP10276.1	149	317	NC_052048	Arvicola amphibius	Arvicola amphibius chromosome 2, mArvAmp1.2	139521483	139521007	3.32e-23	283	169	39.645	N/A
AYP10276.1	125	240	NW_018343995	Phascolarctos cinereus	Phascolarctos cinereus isolate Bilbo 61053 unplaced genomic scaffold, phaCin_unsw_v4.1 phaCin_unsw_v4.1.fa.scaf00044	2489453	2489800	8.31e-22	234	116	39.655	N/A
AYP10276.1	260	329	NW_018343995	Phascolarctos cinereus	Phascolarctos cinereus isolate Bilbo 61053 unplaced genomic scaffold, phaCin_unsw_v4.1 phaCin_unsw_v4.1.fa.scaf00044	2489857	2490069	8.31e-22	96	71	36.620	N/A
AYP10276.1	219	329	NW_003613881	Cricetulus griseus	Cricetulus griseus unplaced genomic scaffold, CriGri_1.0 scaffold262	1644943	1645275	2.45e-20	261	111	47.748	N/A
AYP10276.1	216	329	NW_003613762	Cricetulus griseus	Cricetulus griseus unplaced genomic scaffold, CriGri_1.0 scaffold2396	591946	592275	7.39e-20	258	114	40.351	N/A
AYP10276.1	7	213	NW_003613762	Cricetulus griseus	Cricetulus griseus unplaced genomic scaffold, CriGri_1.0 scaffold2396	590656	591261	2.04e-18	247	214	33.178	N/A
AYP10276.1	121	329	NW_018344099	Phascolarctos cinereus	Phascolarctos cinereus isolate Bilbo 61053 unplaced genomic scaffold, phaCin_unsw_v4.1 phaCin_unsw_v4.1.fa.scaf00148	1823218	1822604	3.21e-19	253	220	32.727	N/A
AYP10276.1	110	240	NC_050576	Trichosurus vulpecula	Trichosurus vulpecula isolate mTriVul1 chromosome 4, mTriVul1.pri	273652664	273652272	4.59e-17	236	131	38.931	N/A
AYP10276.1	108	289	NW_024429266	Mesocricetus auratus	Mesocricetus auratus isolate SY011 unplaced genomic scaffold, BCM_Maur_2.0 Super-Scaffold_100676	116227844	116228335	1.33e-15	225	187	33.155	N/A
AYP10276.1	177	284	NC_050577	Trichosurus vulpecula	Trichosurus vulpecula isolate mTriVul1 chromosome 5, mTriVul1.pri	44332454	44332777	4.02e-15	180	108	36.111	N/A
AYP10276.1	294	329	NC_050577	Trichosurus vulpecula	Trichosurus vulpecula isolate mTriVul1 chromosome 5, mTriVul1.pri	44332797	44332904	4.02e-15	91	36	47.222	N/A
AYP10276.1	205	329	NW_003614119	Cricetulus griseus	Cricetulus griseus unplaced genomic scaffold, CriGri_1.0 scaffold3616	1055297	1055656	9.10e-15	218	125	35.200	N/A
AYP10276.1	260	329	NW_007232870	Carlito syrichta	Carlito syrichta isolate Samal-C Ts95f unplaced genomic scaffold, Tarsius_syrichta-2.0.1 Scaffold288774	97117	97326	6.36e-14	137	71	42.254	N/A
AYP10276.1	138	253	NW_007232870	Carlito syrichta	Carlito syrichta isolate Samal-C Ts95f unplaced genomic scaffold, Tarsius_syrichta-2.0.1 Scaffold288774	96759	97124	6.36e-14	124	122	29.508	N/A
AYP10276.1	228	329	NW_025965188	Myodes glareolus	Myodes glareolus unplaced genomic scaffold, Bank_vole1_10x scf_152	10262583	10262891	7.09e-14	212	103	42.718	N/A
AYP10276.1	260	328	NW_020954596	Vombatus ursinus	Vombatus ursinus unplaced genomic scaffold, bare-nosed wombat genome assembly UNPS02014818.1	19171828	19171622	8.33e-13	138	69	36.232	N/A
AYP10276.1	113	229	NW_020954596	Vombatus ursinus	Vombatus ursinus unplaced genomic scaffold, bare-nosed wombat genome assembly UNPS02014818.1	19172226	19171885	8.33e-13	112	121	27.273	N/A
AYP10276.1	172	275	NW_018343953	Phascolarctos cinereus	Phascolarctos cinereus isolate Bilbo 61053 unplaced genomic scaffold, phaCin_unsw_v4.1 phaCin_unsw_v4.1.fa.scaf00002	31890720	31890427	5.05e-11	189	104	37.500	N/A
AYP10276.1	121	267	NW_018344007	Phascolarctos cinereus	Phascolarctos cinereus isolate Bilbo 61053 unplaced genomic scaffold, phaCin_unsw_v4.1 phaCin_unsw_v4.1.fa.scaf00056	7968513	7968926	2.42e-10	150	155	28.387	N/A
AYP10276.1	303	328	NW_018344007	Phascolarctos cinereus	Phascolarctos cinereus isolate Bilbo 61053 unplaced genomic scaffold, phaCin_unsw_v4.1 phaCin_unsw_v4.1.fa.scaf00056	7969019	7969096	2.42e-10	79	26	53.846	N/A
AYP10276.1	63	315	NW_024543062	Microtus oregoni	Microtus oregoni isolate MIOR12 unplaced genomic scaffold, Mior012 000003F_ref0000135	29279627	29278875	9.92e-09	171	264	28.030	N/A
# TBLASTN 2.13.0+
# Query: ACT22802.1 |structural glycoprotein|Reston ebolavirus|Ebolavirus|Filoviridae|Sus scrofa|Philippines|Philippines|2008|2009-07-10T00:00:00Z|structural glycoprotein [Reston ebolavirus - Reston]
# Database: ref_euk_rep_genomes
# Fields: query acc., q. start, q. end, subject acc., subject sci name, subject title, s. start, s. end, evalue, score, alignment length, % identity, subject strand
# 127 hits found
ACT22802.1	541	630	NW_017869511	Castor canadensis	Castor canadensis isolate Ward unplaced genomic scaffold, C.can genome v1.0 scaffold_184	829762	830040	6.14e-10	189	93	43.011	N/A
ACT22802.1	507	630	NW_017870098	Castor canadensis	Castor canadensis isolate Ward unplaced genomic scaffold, C.can genome v1.0 scaffold_771	322467	322814	1.55e-09	185	124	36.290	N/A
ACT22802.1	554	651	NW_024704745	Callorhinchus milii	Callorhinchus milii isolate IMCB2004 unplaced genomic scaffold, IMCB_Cmil_1.0 Scaffold4	36625515	36625847	6.66e-09	180	112	38.393	N/A
ACT22802.1	554	651	NW_024704745	Callorhinchus milii	Callorhinchus milii isolate IMCB2004 unplaced genomic scaffold, IMCB_Cmil_1.0 Scaffold4	36944633	36944965	7.44e-09	180	112	38.393	N/A
ACT22802.1	554	622	NW_024704745	Callorhinchus milii	Callorhinchus milii isolate IMCB2004 unplaced genomic scaffold, IMCB_Cmil_1.0 Scaffold4	70817559	70817323	2.17e-06	159	79	39.241	N/A
ACT22802.1	547	651	NW_024704746	Callorhinchus milii	Callorhinchus milii isolate IMCB2004 unplaced genomic scaffold, IMCB_Cmil_1.0 Scaffold5	58221483	58221130	2.37e-08	175	119	36.134	N/A
ACT22802.1	554	651	NW_024704746	Callorhinchus milii	Callorhinchus milii isolate IMCB2004 unplaced genomic scaffold, IMCB_Cmil_1.0 Scaffold5	30314771	30315103	2.85e-08	175	111	36.937	N/A
ACT22802.1	562	651	NW_024704746	Callorhinchus milii	Callorhinchus milii isolate IMCB2004 unplaced genomic scaffold, IMCB_Cmil_1.0 Scaffold5	55711794	55712072	4.33e-06	156	94	39.362	N/A
ACT22802.1	562	651	NW_024704744	Callorhinchus milii	Callorhinchus milii isolate IMCB2004 unplaced genomic scaffold, IMCB_Cmil_1.0 Scaffold3	22401041	22401319	2.39e-08	175	94	41.489	N/A
ACT22802.1	562	652	NC_045548	Thamnophis elegans	Thamnophis elegans isolate rThaEle1 chromosome 8, rThaEle1.pri	35557779	35558060	2.43e-08	175	94	37.234	N/A
ACT22802.1	554	651	NW_024704743	Callorhinchus milii	Callorhinchus milii isolate IMCB2004 unplaced genomic scaffold, IMCB_Cmil_1.0 Scaffold2	113165865	113165533	3.05e-08	174	111	36.937	N/A
ACT22802.1	547	651	NW_024704743	Callorhinchus milii	Callorhinchus milii isolate IMCB2004 unplaced genomic scaffold, IMCB_Cmil_1.0 Scaffold2	91877827	91877474	1.34e-07	169	119	36.134	N/A
ACT22802.1	540	626	NW_024704743	Callorhinchus milii	Callorhinchus milii isolate IMCB2004 unplaced genomic scaffold, IMCB_Cmil_1.0 Scaffold2	117909316	117909008	6.40e-07	163	103	34.951	N/A
ACT22802.1	522	628	NC_053501	Rana temporaria	Rana temporaria chromosome 13, aRanTem1.1	113075495	113075794	3.08e-08	174	107	34.579	N/A
ACT22802.1	554	651	NW_024704762	Callorhinchus milii	Callorhinchus milii isolate IMCB2004 unplaced genomic scaffold, IMCB_Cmil_1.0 Scaffold21	96074	96406	3.30e-08	174	111	36.937	N/A
ACT22802.1	554	630	NW_024704788	Callorhinchus milii	Callorhinchus milii isolate IMCB2004 unplaced genomic scaffold, IMCB_Cmil_1.0 Scaffold47	241077	240808	4.11e-08	173	90	41.111	N/A
ACT22802.1	522	628	NC_053494	Rana temporaria	Rana temporaria chromosome 6, aRanTem1.1	165288126	165288425	4.56e-08	173	107	36.449	N/A
ACT22802.1	522	628	NC_053490	Rana temporaria	Rana temporaria chromosome 2, aRanTem1.1	143398357	143398656	4.56e-08	173	107	36.449	N/A
ACT22802.1	522	628	NC_053490	Rana temporaria	Rana temporaria chromosome 2, aRanTem1.1	341474615	341474914	3.69e-07	165	107	33.645	N/A
ACT22802.1	532	641	NW_025203469	Chiloscyllium plagiosum	Chiloscyllium plagiosum isolate BGI_BamShark_2017 unplaced genomic scaffold, ASM401019v2 scaf_32656	1084	746	4.62e-08	172	113	37.168	N/A
ACT22802.1	499	652	NC_041812	Scleropages formosus	Scleropages formosus chromosome 7, fSclFor1.1	6019857	6020297	5.22e-08	172	156	30.769	N/A
ACT22802.1	551	652	NW_022630545	Amblyraja radiata	Amblyraja radiata isolate CabotCenter1 unplaced genomic scaffold, sAmbRad1.1.pri scaffold_448_ctg1	53888	53610	5.28e-08	172	102	40.196	N/A
ACT22802.1	522	629	NC_053499	Rana temporaria	Rana temporaria chromosome 11, aRanTem1.1	103038964	103039266	6.03e-08	172	108	34.259	N/A
ACT22802.1	551	652	NC_045998	Amblyraja radiata	Amblyraja radiata isolate CabotCenter1 chromosome 43, sAmbRad1.1.pri	13126831	13127109	6.62e-08	172	102	39.216	N/A
ACT22802.1	551	649	NC_045956	Amblyraja radiata	Amblyraja radiata isolate CabotCenter1 chromosome 1, sAmbRad1.1.pri	104948502	104948780	6.62e-08	172	99	40.404	N/A
ACT22802.1	551	652	NC_045956	Amblyraja radiata	Amblyraja radiata isolate CabotCenter1 chromosome 1, sAmbRad1.1.pri	158455203	158455481	3.94e-07	165	102	39.216	N/A
ACT22802.1	551	652	NC_045956	Amblyraja radiata	Amblyraja radiata isolate CabotCenter1 chromosome 1, sAmbRad1.1.pri	118359139	118358861	1.13e-06	161	102	38.235	N/A
ACT22802.1	551	652	NW_022630976	Amblyraja radiata	Amblyraja radiata isolate CabotCenter1 unplaced genomic scaffold, sAmbRad1.1.pri scaffold_981_ctg1	24523	24801	7.17e-08	171	102	38.235	N/A
ACT22802.1	522	628	NC_053492	Rana temporaria	Rana temporaria chromosome 4, aRanTem1.1	329025429	329025728	7.65e-08	171	107	34.579	N/A
ACT22802.1	551	640	NC_045957	Amblyraja radiata	Amblyraja radiata isolate CabotCenter1 chromosome 2, sAmbRad1.1.pri	36372656	36372390	7.78e-08	171	90	43.333	N/A
ACT22802.1	551	652	NC_045957	Amblyraja radiata	Amblyraja radiata isolate CabotCenter1 chromosome 2, sAmbRad1.1.pri	96078588	96078866	2.05e-07	167	102	39.216	N/A
ACT22802.1	524	652	NC_045957	Amblyraja radiata	Amblyraja radiata isolate CabotCenter1 chromosome 2, sAmbRad1.1.pri	61103587	61103240	1.03e-06	161	129	34.884	N/A
ACT22802.1	551	649	NC_045957	Amblyraja radiata	Amblyraja radiata isolate CabotCenter1 chromosome 2, sAmbRad1.1.pri	128594759	128594481	1.76e-06	159	99	38.384	N/A
ACT22802.1	495	652	NC_045962	Amblyraja radiata	Amblyraja radiata isolate CabotCenter1 chromosome 7, sAmbRad1.1.pri	85629790	85629344	9.07e-08	170	166	34.337	N/A
ACT22802.1	551	652	NW_022630253	Amblyraja radiata	Amblyraja radiata isolate CabotCenter1 unplaced genomic scaffold, sAmbRad1.1.pri scaffold_1071_ctg1	12758	13036	1.13e-07	169	102	39.216	N/A
ACT22802.1	522	628	NC_053497	Rana temporaria	Rana temporaria chromosome 9, aRanTem1.1	163938458	163938757	1.19e-07	169	107	34.579	N/A
ACT22802.1	562	652	NC_045546	Thamnophis elegans	Thamnophis elegans isolate rThaEle1 chromosome 6, rThaEle1.pri	56769706	56769987	1.28e-07	169	94	34.043	N/A
ACT22802.1	551	652	NC_045961	Amblyraja radiata	Amblyraja radiata isolate CabotCenter1 chromosome 6, sAmbRad1.1.pri	52959807	52959529	1.36e-07	169	102	40.196	N/A
ACT22802.1	551	652	NC_045973	Amblyraja radiata	Amblyraja radiata isolate CabotCenter1 chromosome 18, sAmbRad1.1.pri	2707063	2707341	1.62e-07	168	102	38.235	N/A
ACT22802.1	562	652	NC_045542	Thamnophis elegans	Thamnophis elegans isolate rThaEle1 chromosome 2, rThaEle1.pri	65433354	65433073	1.95e-07	168	94	36.170	N/A
ACT22802.1	551	652	NC_045963	Amblyraja radiata	Amblyraja radiata isolate CabotCenter1 chromosome 8, sAmbRad1.1.pri	16847499	16847777	1.98e-07	168	102	39.216	N/A
ACT22802.1	554	651	NW_024704742	Callorhinchus milii	Callorhinchus milii isolate IMCB2004 unplaced genomic scaffold, IMCB_Cmil_1.0 Scaffold1	12445673	12445347	2.86e-07	166	109	36.697	N/A
ACT22802.1	554	651	NW_024704742	Callorhinchus milii	Callorhinchus milii isolate IMCB2004 unplaced genomic scaffold, IMCB_Cmil_1.0 Scaffold1	120055083	120054751	3.14e-07	166	112	37.500	N/A
ACT22802.1	551	652	NW_022630559	Amblyraja radiata	Amblyraja radiata isolate CabotCenter1 unplaced genomic scaffold, sAmbRad1.1.pri scaffold_473_ctg1	29731	30009	2.86e-07	166	102	38.235	N/A
ACT22802.1	549	640	NC_045980	Amblyraja radiata	Amblyraja radiata isolate CabotCenter1 chromosome 25, sAmbRad1.1.pri	35354062	35354334	3.08e-07	166	92	39.130	N/A
ACT22802.1	551	649	NC_045992	Amblyraja radiata	Amblyraja radiata isolate CabotCenter1 chromosome 37, sAmbRad1.1.pri	19232924	19233202	3.72e-07	165	99	38.384	N/A
ACT22802.1	548	652	NW_024055728	Scyliorhinus canicula	Scyliorhinus canicula unplaced genomic scaffold, sScyCan1.1	5267131	5267442	3.98e-07	165	110	35.455	N/A
ACT22802.1	551	644	NC_052152	Scyliorhinus canicula	Scyliorhinus canicula chromosome 7, sScyCan1.1	164655024	164654770	5.05e-07	164	94	38.298	N/A
ACT22802.1	500	649	NC_052152	Scyliorhinus canicula	Scyliorhinus canicula chromosome 7, sScyCan1.1	128634316	128634747	2.93e-06	158	155	33.548	N/A
ACT22802.1	551	652	NC_052152	Scyliorhinus canicula	Scyliorhinus canicula chromosome 7, sScyCan1.1	69849884	69850186	6.18e-06	155	102	33.333	N/A
ACT22802.1	536	630	NW_025144761	Chiloscyllium plagiosum	Chiloscyllium plagiosum isolate BGI_BamShark_2017 unplaced genomic scaffold, ASM401019v2 scaf_95533	690	983	5.15e-07	161	98	38.776	N/A
ACT22802.1	551	652	NC_052146	Scyliorhinus canicula	Scyliorhinus canicula chromosome 1, sScyCan1.1	50192730	50192452	5.54e-07	164	102	37.255	N/A
ACT22802.1	514	629	NC_053495	Rana temporaria	Rana temporaria chromosome 7, aRanTem1.1	4593458	4593775	5.93e-07	163	116	34.483	N/A
ACT22802.1	549	652	NC_052151	Scyliorhinus canicula	Scyliorhinus canicula chromosome 6, sScyCan1.1	180728197	180728502	6.46e-07	163	112	35.714	N/A
ACT22802.1	549	652	NC_052151	Scyliorhinus canicula	Scyliorhinus canicula chromosome 6, sScyCan1.1	10560429	10560121	2.17e-06	159	105	37.143	N/A
ACT22802.1	549	633	NC_052151	Scyliorhinus canicula	Scyliorhinus canicula chromosome 6, sScyCan1.1	207143929	207143678	4.18e-06	156	85	38.824	N/A
ACT22802.1	549	633	NC_052151	Scyliorhinus canicula	Scyliorhinus canicula chromosome 6, sScyCan1.1	10209421	10209170	6.45e-06	155	85	38.824	N/A
ACT22802.1	551	652	NC_045995	Amblyraja radiata	Amblyraja radiata isolate CabotCenter1 chromosome 40, sAmbRad1.1.pri	5496267	5496575	6.57e-07	163	104	38.462	N/A
ACT22802.1	551	652	NC_045995	Amblyraja radiata	Amblyraja radiata isolate CabotCenter1 chromosome 40, sAmbRad1.1.pri	15848710	15848988	4.75e-06	156	102	37.255	N/A
ACT22802.1	551	652	NC_052165	Scyliorhinus canicula	Scyliorhinus canicula chromosome 20, sScyCan1.1	117986	117684	6.97e-07	163	103	37.864	N/A
ACT22802.1	551	652	NC_052165	Scyliorhinus canicula	Scyliorhinus canicula chromosome 20, sScyCan1.1	89987434	89987132	8.69e-07	162	103	37.864	N/A
ACT22802.1	549	649	NC_052167	Scyliorhinus canicula	Scyliorhinus canicula chromosome 22, sScyCan1.1	23889122	23888814	8.99e-07	162	103	33.981	N/A
ACT22802.1	550	626	NW_022630131	Amblyraja radiata	Amblyraja radiata isolate CabotCenter1 unplaced genomic scaffold, sAmbRad1.1.pri S145	201661	201891	9.84e-07	162	77	44.156	N/A
ACT22802.1	551	627	NW_022630131	Amblyraja radiata	Amblyraja radiata isolate CabotCenter1 unplaced genomic scaffold, sAmbRad1.1.pri S145	75443	75213	5.33e-06	155	77	44.156	N/A
ACT22802.1	560	628	NC_053496	Rana temporaria	Rana temporaria chromosome 8, aRanTem1.1	153910135	153909929	1.07e-06	161	69	42.029	N/A
ACT22802.1	542	628	NW_024055500	Scyliorhinus canicula	Scyliorhinus canicula unplaced genomic scaffold, sScyCan1.1	1652669	1652409	1.30e-06	161	87	37.931	N/A
ACT22802.1	549	633	NW_024055500	Scyliorhinus canicula	Scyliorhinus canicula unplaced genomic scaffold, sScyCan1.1	2588376	2588125	4.67e-06	156	85	38.824	N/A
ACT22802.1	551	652	NC_045977	Amblyraja radiata	Amblyraja radiata isolate CabotCenter1 chromosome 22, sAmbRad1.1.pri	16620116	16620394	1.31e-06	161	102	38.235	N/A
ACT22802.1	495	621	NC_045977	Amblyraja radiata	Amblyraja radiata isolate CabotCenter1 chromosome 22, sAmbRad1.1.pri	25135889	25135509	2.31e-06	158	132	34.848	N/A
ACT22802.1	549	642	NC_052155	Scyliorhinus canicula	Scyliorhinus canicula chromosome 10, sScyCan1.1	22333320	22333607	1.42e-06	160	96	35.417	N/A
ACT22802.1	551	649	NC_052155	Scyliorhinus canicula	Scyliorhinus canicula chromosome 10, sScyCan1.1	44479325	44479615	1.62e-06	160	99	38.384	N/A
ACT22802.1	549	635	NC_052155	Scyliorhinus canicula	Scyliorhinus canicula chromosome 10, sScyCan1.1	152307971	152308231	2.95e-06	158	87	36.782	N/A
ACT22802.1	549	633	NC_052155	Scyliorhinus canicula	Scyliorhinus canicula chromosome 10, sScyCan1.1	149484585	149484334	4.59e-06	156	85	38.824	N/A
ACT22802.1	547	633	NC_052149	Scyliorhinus canicula	Scyliorhinus canicula chromosome 4, sScyCan1.1	159937699	159937442	1.64e-06	160	87	37.931	N/A
ACT22802.1	549	633	NC_052149	Scyliorhinus canicula	Scyliorhinus canicula chromosome 4, sScyCan1.1	8115154	8115405	4.87e-06	156	85	38.824	N/A
ACT22802.1	545	652	NC_052159	Scyliorhinus canicula	Scyliorhinus canicula chromosome 14, sScyCan1.1	119849311	119849637	1.67e-06	160	111	36.937	N/A
ACT22802.1	551	644	NC_052159	Scyliorhinus canicula	Scyliorhinus canicula chromosome 14, sScyCan1.1	66785945	66786199	5.04e-06	156	94	36.170	N/A
ACT22802.1	561	629	NC_053500	Rana temporaria	Rana temporaria chromosome 12, aRanTem1.1	96345208	96345414	1.71e-06	160	69	42.029	N/A
ACT22802.1	549	629	NC_052161	Scyliorhinus canicula	Scyliorhinus canicula chromosome 16, sScyCan1.1	82274345	82274103	2.00e-06	159	81	39.506	N/A
ACT22802.1	549	633	NC_052161	Scyliorhinus canicula	Scyliorhinus canicula chromosome 16, sScyCan1.1	115252812	115252561	3.38e-06	157	85	38.824	N/A
ACT22802.1	551	644	NC_052161	Scyliorhinus canicula	Scyliorhinus canicula chromosome 16, sScyCan1.1	110990571	110990317	7.26e-06	154	94	37.234	N/A
ACT22802.1	544	628	NW_007084848	Carlito syrichta	Carlito syrichta isolate Samal-C Ts95f unplaced genomic scaffold, Tarsius_syrichta-2.0.1 Scaffold140752	86501	86247	2.10e-06	138	85	31.765	N/A
ACT22802.1	499	545	NW_007084848	Carlito syrichta	Carlito syrichta isolate Samal-C Ts95f unplaced genomic scaffold, Tarsius_syrichta-2.0.1 Scaffold140752	86623	86498	2.10e-06	61	47	31.915	N/A
ACT22802.1	532	630	NC_063351	Rhincodon typus	Rhincodon typus isolate 14 chromosome 20, sRhiTyp1.1	30651445	30651140	2.21e-06	159	102	36.275	N/A
ACT22802.1	551	649	NC_052150	Scyliorhinus canicula	Scyliorhinus canicula chromosome 5, sScyCan1.1	29950598	29950888	2.29e-06	159	99	38.384	N/A
ACT22802.1	551	652	NC_052150	Scyliorhinus canicula	Scyliorhinus canicula chromosome 5, sScyCan1.1	15944223	15944525	2.35e-06	158	103	37.864	N/A
ACT22802.1	549	633	NC_052150	Scyliorhinus canicula	Scyliorhinus canicula chromosome 5, sScyCan1.1	186042714	186042463	5.17e-06	156	85	38.824	N/A
ACT22802.1	549	634	NC_052150	Scyliorhinus canicula	Scyliorhinus canicula chromosome 5, sScyCan1.1	136522096	136522350	7.08e-06	154	86	37.209	N/A
ACT22802.1	547	649	NC_051215	Pygocentrus nattereri	Pygocentrus nattereri isolate fPygNat1 chromosome 5, fPygNat1.pri	19466123	19466416	2.60e-06	158	103	33.981	N/A
ACT22802.1	562	652	NC_045541	Thamnophis elegans	Thamnophis elegans isolate rThaEle1 chromosome 1, rThaEle1.pri	61489508	61489227	3.19e-06	157	94	35.106	N/A
ACT22802.1	549	649	NW_024055592	Scyliorhinus canicula	Scyliorhinus canicula unplaced genomic scaffold, sScyCan1.1	23039	22731	3.37e-06	157	103	33.981	N/A
ACT22802.1	549	634	NC_052171	Scyliorhinus canicula	Scyliorhinus canicula chromosome 26, sScyCan1.1	9334184	9334438	3.41e-06	157	86	38.372	N/A
ACT22802.1	495	627	NW_022630739	Amblyraja radiata	Amblyraja radiata isolate CabotCenter1 unplaced genomic scaffold, sAmbRad1.1.pri scaffold_721_ctg1	36338	36736	3.52e-06	157	138	34.058	N/A
ACT22802.1	495	627	NW_022630186	Amblyraja radiata	Amblyraja radiata isolate CabotCenter1 unplaced genomic scaffold, sAmbRad1.1.pri scaffold_1004_ctg1	21986	22384	3.63e-06	157	138	34.783	N/A
ACT22802.1	549	633	NC_052147	Scyliorhinus canicula	Scyliorhinus canicula chromosome 2, sScyCan1.1	284511896	284512147	3.75e-06	157	85	38.824	N/A
ACT22802.1	545	652	NC_052147	Scyliorhinus canicula	Scyliorhinus canicula chromosome 2, sScyCan1.1	84311185	84311511	5.58e-06	155	111	36.036	N/A
ACT22802.1	551	649	NC_052147	Scyliorhinus canicula	Scyliorhinus canicula chromosome 2, sScyCan1.1	75525092	75524802	9.45e-06	153	99	38.384	N/A
ACT22802.1	541	652	NC_052162	Scyliorhinus canicula	Scyliorhinus canicula chromosome 17, sScyCan1.1	105291110	105290778	3.94e-06	157	113	35.398	N/A
ACT22802.1	549	633	NC_052162	Scyliorhinus canicula	Scyliorhinus canicula chromosome 17, sScyCan1.1	18280669	18280920	5.40e-06	155	85	38.824	N/A
ACT22802.1	522	629	NC_043972	Sphaeramia orbicularis	Sphaeramia orbicularis chromosome 16, fSphaOr1.1	57853945	57853643	3.97e-06	156	108	34.259	N/A
ACT22802.1	522	629	NC_043972	Sphaeramia orbicularis	Sphaeramia orbicularis chromosome 16, fSphaOr1.1	2872082	2871780	7.71e-06	154	108	33.333	N/A
ACT22802.1	558	630	NC_058034	Solea senegalensis	Solea senegalensis isolate Sse05_10M linkage group LG14, IFAPA_SoseM_1	11420754	11420539	4.25e-06	156	73	42.466	N/A
ACT22802.1	551	623	NW_022630562	Amblyraja radiata	Amblyraja radiata isolate CabotCenter1 unplaced genomic scaffold, sAmbRad1.1.pri scaffold_477_ctg1	11302	11520	4.60e-06	156	73	45.205	N/A
ACT22802.1	495	623	NW_022630562	Amblyraja radiata	Amblyraja radiata isolate CabotCenter1 unplaced genomic scaffold, sAmbRad1.1.pri scaffold_477_ctg1	23273	23659	5.74e-06	155	137	35.036	N/A
ACT22802.1	549	633	NC_052157	Scyliorhinus canicula	Scyliorhinus canicula chromosome 12, sScyCan1.1	75152654	75152403	4.91e-06	156	85	38.824	N/A
ACT22802.1	536	652	NC_057715	Chiloscyllium plagiosum	Chiloscyllium plagiosum isolate BGI_BamShark_2017 chromosome 6, ASM401019v2	625837	626148	5.08e-06	156	117	36.752	N/A
ACT22802.1	549	652	NC_052153	Scyliorhinus canicula	Scyliorhinus canicula chromosome 8, sScyCan1.1	108411824	108412132	5.40e-06	155	104	32.692	N/A
ACT22802.1	551	652	NC_052153	Scyliorhinus canicula	Scyliorhinus canicula chromosome 8, sScyCan1.1	68404059	68403757	6.13e-06	155	103	37.864	N/A
ACT22802.1	549	633	NC_052153	Scyliorhinus canicula	Scyliorhinus canicula chromosome 8, sScyCan1.1	120347827	120348078	6.90e-06	154	85	38.824	N/A
ACT22802.1	551	649	NC_052153	Scyliorhinus canicula	Scyliorhinus canicula chromosome 8, sScyCan1.1	62724230	62723940	7.08e-06	154	99	38.384	N/A
ACT22802.1	551	627	NW_022630166	Amblyraja radiata	Amblyraja radiata isolate CabotCenter1 unplaced genomic scaffold, sAmbRad1.1.pri S72	468470	468240	5.44e-06	155	77	44.156	N/A
ACT22802.1	550	652	NC_057714	Chiloscyllium plagiosum	Chiloscyllium plagiosum isolate BGI_BamShark_2017 chromosome 5, ASM401019v2	103889066	103889347	5.63e-06	155	103	37.864	N/A
ACT22802.1	551	627	NW_022630173	Amblyraja radiata	Amblyraja radiata isolate CabotCenter1 unplaced genomic scaffold, sAmbRad1.1.pri S91	466005	465775	5.87e-06	155	77	44.156	N/A
ACT22802.1	549	649	NC_052170	Scyliorhinus canicula	Scyliorhinus canicula chromosome 25, sScyCan1.1	24216583	24216891	5.97e-06	155	103	33.981	N/A
ACT22802.1	551	627	NW_022630501	Amblyraja radiata	Amblyraja radiata isolate CabotCenter1 unplaced genomic scaffold, sAmbRad1.1.pri scaffold_20_ctg1	46175	45945	6.27e-06	155	77	44.156	N/A
ACT22802.1	519	652	NC_052164	Scyliorhinus canicula	Scyliorhinus canicula chromosome 19, sScyCan1.1	50220285	50219902	6.56e-06	155	140	35.000	N/A
ACT22802.1	551	627	NW_022630648	Amblyraja radiata	Amblyraja radiata isolate CabotCenter1 unplaced genomic scaffold, sAmbRad1.1.pri scaffold_607_ctg1	27776	28006	6.61e-06	155	77	44.156	N/A
ACT22802.1	549	639	NW_024055696	Scyliorhinus canicula	Scyliorhinus canicula unplaced genomic scaffold, sScyCan1.1	156069	155803	7.05e-06	154	91	37.363	N/A
ACT22802.1	519	652	NC_052148	Scyliorhinus canicula	Scyliorhinus canicula chromosome 3, sScyCan1.1	44360907	44360524	7.45e-06	154	140	34.286	N/A
ACT22802.1	551	646	NC_052148	Scyliorhinus canicula	Scyliorhinus canicula chromosome 3, sScyCan1.1	64856249	64856509	9.13e-06	153	96	36.458	N/A
ACT22802.1	537	627	NC_057754	Chiloscyllium plagiosum	Chiloscyllium plagiosum isolate BGI_BamShark_2017 chromosome 45, ASM401019v2	10293123	10293413	7.97e-06	154	97	36.082	N/A
ACT22802.1	553	652	NC_047602	Pangasianodon hypophthalmus	Pangasianodon hypophthalmus strain Indonesia chromosome 8, GENO_Phyp_1.0	18736594	18736902	8.68e-06	154	105	38.095	N/A
ACT22802.1	546	621	NC_045966	Amblyraja radiata	Amblyraja radiata isolate CabotCenter1 chromosome 11, sAmbRad1.1.pri	12464	12694	8.90e-06	154	77	45.455	N/A
ACT22802.1	550	644	NC_052154	Scyliorhinus canicula	Scyliorhinus canicula chromosome 9, sScyCan1.1	127647876	127647619	9.05e-06	153	95	36.842	N/A
ACT22802.1	553	652	NC_057723	Chiloscyllium plagiosum	Chiloscyllium plagiosum isolate BGI_BamShark_2017 chromosome 14, ASM401019v2	54432900	54433208	9.45e-06	153	106	37.736	N/A
ACT22802.1	519	638	NC_051226	Pygocentrus nattereri	Pygocentrus nattereri isolate fPygNat1 chromosome 16, fPygNat1.pri	40821523	40821855	9.86e-06	153	120	34.167	N/A
ACT22802.1	549	633	NW_024055717	Scyliorhinus canicula	Scyliorhinus canicula unplaced genomic scaffold, sScyCan1.1	1003481	1003230	9.94e-06	153	85	38.824	N/A
# TBLASTN 2.13.0+
# Query: YP_138527.1 |RNA-dependent RNA polymerase|Sudan ebolavirus|Ebolavirus|Filoviridae|Homo sapiens|Uganda|Uganda||2004-11-15T00:00:00Z|RNA-dependent RNA polymerase [Sudan ebolavirus]
# Database: ref_euk_rep_genomes
# Fields: query acc., q. start, q. end, subject acc., subject sci name, subject title, s. start, s. end, evalue, score, alignment length, % identity, subject strand
# 30 hits found
YP_138527.1	804	924	NC_058130	Gracilinanus agilis	Gracilinanus agilis isolate LMUSP501 chromosome 1, AgileGrace	433659911	433659549	1.70e-89	338	121	51.240	N/A
YP_138527.1	596	685	NC_058130	Gracilinanus agilis	Gracilinanus agilis isolate LMUSP501 chromosome 1, AgileGrace	433660507	433660238	1.70e-89	257	90	52.222	N/A
YP_138527.1	690	805	NC_058130	Gracilinanus agilis	Gracilinanus agilis isolate LMUSP501 chromosome 1, AgileGrace	433660233	433659907	1.70e-89	252	116	47.414	N/A
YP_138527.1	499	580	NC_058130	Gracilinanus agilis	Gracilinanus agilis isolate LMUSP501 chromosome 1, AgileGrace	433660775	433660536	1.70e-89	165	82	48.780	N/A
YP_138527.1	940	1329	NC_058130	Gracilinanus agilis	Gracilinanus agilis isolate LMUSP501 chromosome 1, AgileGrace	433659136	433658000	1.69e-38	440	410	33.659	N/A
YP_138527.1	200	733	NC_064416	Astyanax mexicanus	Astyanax mexicanus isolate ESR-SI-001 chromosome 9, AstMex3_surface	43035593	43037173	6.48e-73	480	549	28.962	N/A
YP_138527.1	735	1057	NC_064416	Astyanax mexicanus	Astyanax mexicanus isolate ESR-SI-001 chromosome 9, AstMex3_surface	43037175	43038137	6.48e-73	304	330	28.485	N/A
YP_138527.1	1103	1523	NC_064416	Astyanax mexicanus	Astyanax mexicanus isolate ESR-SI-001 chromosome 9, AstMex3_surface	43038274	43039521	1.92e-10	199	432	23.843	N/A
YP_138527.1	804	941	NC_008803	Monodelphis domestica	Monodelphis domestica chromosome 3, MonDom5	99734675	99734268	1.52e-69	317	138	47.101	N/A
YP_138527.1	603	685	NC_008803	Monodelphis domestica	Monodelphis domestica chromosome 3, MonDom5	99735253	99735005	1.52e-69	245	83	53.012	N/A
YP_138527.1	690	788	NC_008803	Monodelphis domestica	Monodelphis domestica chromosome 3, MonDom5	99735000	99734704	1.52e-69	236	99	48.485	N/A
YP_138527.1	988	1066	NC_008803	Monodelphis domestica	Monodelphis domestica chromosome 3, MonDom5	99734136	99733900	5.27e-12	163	79	43.038	N/A
YP_138527.1	1071	1119	NC_008803	Monodelphis domestica	Monodelphis domestica chromosome 3, MonDom5	99733886	99733740	5.27e-12	90	49	38.776	N/A
YP_138527.1	1260	1329	NC_008803	Monodelphis domestica	Monodelphis domestica chromosome 3, MonDom5	99732439	99732233	2.06e-07	173	70	54.286	N/A
YP_138527.1	639	875	NC_064409	Astyanax mexicanus	Astyanax mexicanus isolate ESR-SI-001 chromosome 2, AstMex3_surface	77053750	77054454	1.42e-25	329	238	31.513	N/A
YP_138527.1	433	749	NC_029665	Nothobranchius furzeri	Nothobranchius furzeri strain GRZ chromosome sgr17, Nfu_20140520	4965408	4966358	5.80e-24	316	323	28.793	N/A
YP_138527.1	529	1352	NW_015113296	Poecilia latipinna	Poecilia latipinna isolate Pla-1442-1.1 unplaced genomic scaffold, P_latipinna-1.0 Scaffold680	283174	285486	8.65e-13	220	851	21.269	N/A
YP_138527.1	554	1140	NW_005871156	Myotis lucifugus	Myotis lucifugus unplaced genomic scaffold, Myoluc2.0 scaffold_108	332327	333955	2.02e-12	216	601	23.960	N/A
YP_138527.1	529	1352	NW_006800595	Poecilia formosa	Poecilia formosa unplaced genomic scaffold, Poecilia_formosa-5.1.2 Scaffold656	34177	31865	2.26e-12	216	851	21.269	N/A
YP_138527.1	554	1140	NW_005359516	Myotis brandtii	Myotis brandtii unplaced genomic scaffold, ASM41265v1 scaffold251	2401405	2403033	2.92e-12	215	601	24.792	N/A
YP_138527.1	356	583	NC_048292	Notolabrus celidotus	Notolabrus celidotus isolate fNotCel1 chromosome 21, fNotCel1.pri	21187444	21186755	4.02e-10	197	235	25.957	N/A
YP_138527.1	789	1317	NW_023416313	Myotis myotis	Myotis myotis isolate mMyoMyo1 unplaced genomic scaffold, mMyoMyo1.p scaffold_m19_p_1	71942957	71944396	2.97e-09	133	547	21.024	N/A
YP_138527.1	554	749	NW_023416313	Myotis myotis	Myotis myotis isolate mMyoMyo1 unplaced genomic scaffold, mMyoMyo1.p scaffold_m19_p_1	71942310	71942867	2.97e-09	96	199	27.136	N/A
YP_138527.1	906	1058	NC_054867	Cheilinus undulatus	Cheilinus undulatus linkage group 3, ASM1832078v1	26106229	26106648	2.86e-08	181	153	31.373	N/A
YP_138527.1	360	1057	NW_007370655	Eptesicus fuscus	Eptesicus fuscus isolate BU_THK_EF1 unplaced genomic scaffold, EptFus1.0 scaffold00005	8633430	8635451	3.46e-08	180	721	21.637	N/A
YP_138527.1	651	806	NW_024871503	Dipodomys spectabilis	Dipodomys spectabilis isolate Male_0828 unplaced genomic scaffold, ASM1905484v1 ptg000826l	138299	138727	5.69e-07	124	158	31.013	N/A
YP_138527.1	585	649	NW_024871503	Dipodomys spectabilis	Dipodomys spectabilis isolate Male_0828 unplaced genomic scaffold, ASM1905484v1 ptg000826l	138103	138294	5.69e-07	85	65	35.385	N/A
YP_138527.1	964	1134	NW_018114868	Labrus bergylta	Labrus bergylta unplaced genomic scaffold, BallGen_V1 LaB_20160104_scaffold_453	131305	130784	4.12e-06	162	174	26.437	N/A
YP_138527.1	785	866	NW_018114695	Labrus bergylta	Labrus bergylta unplaced genomic scaffold, BallGen_V1 LaB_20160104_scaffold_280	193530	193775	5.47e-06	129	82	32.927	N/A
YP_138527.1	707	753	NW_018114695	Labrus bergylta	Labrus bergylta unplaced genomic scaffold, BallGen_V1 LaB_20160104_scaffold_280	193313	193453	5.47e-06	71	47	31.915	N/A
# TBLASTN 2.13.0+
# Query: ABY75321.1 |major nucleoprotein|Sudan ebolavirus|Ebolavirus|Filoviridae|Homo sapiens|Sudan: southern Sudan|Sudan|2004|2008-01-23T00:00:00Z|major nucleoprotein [Sudan ebolavirus]
# Database: ref_euk_rep_genomes
# Fields: query acc., q. start, q. end, subject acc., subject sci name, subject title, s. start, s. end, evalue, score, alignment length, % identity, subject strand
# 172 hits found
ABY75321.1	22	400	NW_018343953	Phascolarctos cinereus	Phascolarctos cinereus isolate Bilbo 61053 unplaced genomic scaffold, phaCin_unsw_v4.1 phaCin_unsw_v4.1.fa.scaf00002	31898604	31897474	2.33e-83	776	380	43.684	N/A
ABY75321.1	208	400	NW_020949997	Vombatus ursinus	Vombatus ursinus unplaced genomic scaffold, bare-nosed wombat genome assembly UNPS02010219.1	9368767	9369339	4.37e-73	424	194	50.000	N/A
ABY75321.1	22	204	NW_020949997	Vombatus ursinus	Vombatus ursinus unplaced genomic scaffold, bare-nosed wombat genome assembly UNPS02010219.1	9368211	9368759	4.37e-73	356	183	39.891	N/A
ABY75321.1	201	362	NC_056025	Peromyscus maniculatus bairdii	Peromyscus maniculatus bairdii isolate BW chromosome 18, HU_Pman_2.1.3	12339230	12339715	3.86e-69	472	162	56.790	N/A
ABY75321.1	52	201	NC_056025	Peromyscus maniculatus bairdii	Peromyscus maniculatus bairdii isolate BW chromosome 18, HU_Pman_2.1.3	12338790	12339233	3.86e-69	275	150	42.667	N/A
ABY75321.1	52	298	NC_051078	Peromyscus leucopus	Peromyscus leucopus breed LL Stock chromosome 18, UCI_PerLeu_2.1	34896167	34895433	3.44e-67	564	247	48.583	N/A
ABY75321.1	300	352	NC_051078	Peromyscus leucopus	Peromyscus leucopus breed LL Stock chromosome 18, UCI_PerLeu_2.1	34895430	34895272	3.44e-67	165	53	64.151	N/A
ABY75321.1	255	401	NW_003613762	Cricetulus griseus	Cricetulus griseus unplaced genomic scaffold, CriGri_1.0 scaffold2396	587686	588126	1.22e-63	404	147	53.741	N/A
ABY75321.1	201	257	NW_003613762	Cricetulus griseus	Cricetulus griseus unplaced genomic scaffold, CriGri_1.0 scaffold2396	587522	587692	1.22e-63	176	57	63.158	N/A
ABY75321.1	150	201	NW_003613762	Cricetulus griseus	Cricetulus griseus unplaced genomic scaffold, CriGri_1.0 scaffold2396	587367	587522	1.22e-63	161	52	63.462	N/A
ABY75321.1	37	412	NW_008331125	Nannospalax galili	Nannospalax galili isolate Female #2095 unplaced genomic scaffold, S.galili_v1.0 scaffold751	3581621	3582760	2.15e-63	622	380	35.789	N/A
ABY75321.1	81	385	NC_050576	Trichosurus vulpecula	Trichosurus vulpecula isolate mTriVul1 chromosome 4, mTriVul1.pri	273654921	273654016	6.26e-61	603	305	43.279	N/A
ABY75321.1	39	390	NC_050576	Trichosurus vulpecula	Trichosurus vulpecula isolate mTriVul1 chromosome 4, mTriVul1.pri	347574245	347573217	3.90e-48	503	354	34.746	N/A
ABY75321.1	160	350	NW_025965313	Myodes glareolus	Myodes glareolus unplaced genomic scaffold, Bank_vole1_10x scf_78	4510063	4509470	8.52e-59	587	198	61.111	N/A
ABY75321.1	205	431	NC_057862	Dromiciops gliroides	Dromiciops gliroides isolate mDroGli1 chromosome 2, mDroGli1.pri	455190416	455189760	1.95e-55	411	228	44.298	N/A
ABY75321.1	59	201	NC_057862	Dromiciops gliroides	Dromiciops gliroides isolate mDroGli1 chromosome 2, mDroGli1.pri	455190873	455190424	1.95e-55	216	156	37.179	N/A
ABY75321.1	169	250	NC_057862	Dromiciops gliroides	Dromiciops gliroides isolate mDroGli1 chromosome 2, mDroGli1.pri	181737918	181737676	1.23e-17	161	82	45.122	N/A
ABY75321.1	24	165	NC_057862	Dromiciops gliroides	Dromiciops gliroides isolate mDroGli1 chromosome 2, mDroGli1.pri	181738364	181737927	1.23e-17	137	150	30.000	N/A
ABY75321.1	234	356	NC_056014	Peromyscus maniculatus bairdii	Peromyscus maniculatus bairdii isolate BW chromosome 7, HU_Pman_2.1.3	50872506	50872138	1.00e-54	398	123	65.041	N/A
ABY75321.1	131	238	NC_056014	Peromyscus maniculatus bairdii	Peromyscus maniculatus bairdii isolate BW chromosome 7, HU_Pman_2.1.3	50872766	50872488	1.00e-54	153	114	38.596	N/A
ABY75321.1	358	410	NC_056014	Peromyscus maniculatus bairdii	Peromyscus maniculatus bairdii isolate BW chromosome 7, HU_Pman_2.1.3	50872135	50871977	1.00e-54	112	53	41.509	N/A
ABY75321.1	56	231	NC_056014	Peromyscus maniculatus bairdii	Peromyscus maniculatus bairdii isolate BW chromosome 7, HU_Pman_2.1.3	69411490	69410960	1.95e-08	177	179	31.844	N/A
ABY75321.1	168	405	NC_050580	Trichosurus vulpecula	Trichosurus vulpecula isolate mTriVul1 chromosome 8, mTriVul1.pri	114441190	114441903	3.34e-54	504	238	46.639	N/A
ABY75321.1	129	168	NC_050580	Trichosurus vulpecula	Trichosurus vulpecula isolate mTriVul1 chromosome 8, mTriVul1.pri	114441072	114441191	3.34e-54	112	40	50.000	N/A
ABY75321.1	149	339	NW_024543833	Microtus oregoni	Microtus oregoni isolate MIOR12 unplaced genomic scaffold, Mior012 000057F_ref0000458	8958726	8958163	5.46e-54	448	194	53.093	N/A
ABY75321.1	335	393	NW_024543833	Microtus oregoni	Microtus oregoni isolate MIOR12 unplaced genomic scaffold, Mior012 000057F_ref0000458	8958175	8957999	5.46e-54	113	59	40.678	N/A
ABY75321.1	52	120	NW_024543833	Microtus oregoni	Microtus oregoni isolate MIOR12 unplaced genomic scaffold, Mior012 000057F_ref0000458	8959022	8958816	5.46e-54	96	69	28.986	N/A
ABY75321.1	148	380	NC_052056	Arvicola amphibius	Arvicola amphibius chromosome 10, mArvAmp1.2	88414042	88413359	5.61e-54	549	233	51.502	N/A
ABY75321.1	107	245	NW_003613669	Cricetulus griseus	Cricetulus griseus unplaced genomic scaffold, CriGri_1.0 scaffold1684	2550	2966	6.78e-54	355	139	48.921	N/A
ABY75321.1	266	353	NW_003613669	Cricetulus griseus	Cricetulus griseus unplaced genomic scaffold, CriGri_1.0 scaffold1684	3022	3282	6.78e-54	257	88	63.636	N/A
ABY75321.1	246	268	NW_003613669	Cricetulus griseus	Cricetulus griseus unplaced genomic scaffold, CriGri_1.0 scaffold1684	2963	3031	6.78e-54	44	23	47.826	N/A
ABY75321.1	234	361	NC_051069	Peromyscus leucopus	Peromyscus leucopus breed LL Stock chromosome 7, UCI_PerLeu_2.1	17123198	17123581	1.68e-52	380	128	60.156	N/A
ABY75321.1	131	238	NC_051069	Peromyscus leucopus	Peromyscus leucopus breed LL Stock chromosome 7, UCI_PerLeu_2.1	17122938	17123216	1.68e-52	150	114	38.596	N/A
ABY75321.1	358	410	NC_051069	Peromyscus leucopus	Peromyscus leucopus breed LL Stock chromosome 7, UCI_PerLeu_2.1	17123569	17123727	1.68e-52	114	53	41.509	N/A
ABY75321.1	118	346	NC_050575	Trichosurus vulpecula	Trichosurus vulpecula isolate mTriVul1 chromosome 3, mTriVul1.pri	285996229	285995564	3.14e-51	527	229	48.035	N/A
ABY75321.1	22	162	NC_050575	Trichosurus vulpecula	Trichosurus vulpecula isolate mTriVul1 chromosome 3, mTriVul1.pri	285996687	285996265	1.23e-16	201	141	33.333	N/A
ABY75321.1	165	197	NC_050575	Trichosurus vulpecula	Trichosurus vulpecula isolate mTriVul1 chromosome 3, mTriVul1.pri	285996263	285996165	1.23e-16	88	33	42.424	N/A
ABY75321.1	121	202	NC_050575	Trichosurus vulpecula	Trichosurus vulpecula isolate mTriVul1 chromosome 3, mTriVul1.pri	162440632	162440877	4.82e-11	199	82	46.341	N/A
ABY75321.1	251	343	NC_050575	Trichosurus vulpecula	Trichosurus vulpecula isolate mTriVul1 chromosome 3, mTriVul1.pri	162440859	162441125	1.24e-10	195	94	52.128	N/A
ABY75321.1	151	340	NC_022020	Microtus ochrogaster	Microtus ochrogaster isolate Prairie Vole_2 chromosome 18, MicOch1.0	52306530	52307090	9.26e-51	425	193	51.813	N/A
ABY75321.1	340	393	NC_022020	Microtus ochrogaster	Microtus ochrogaster isolate Prairie Vole_2 chromosome 18, MicOch1.0	52307090	52307251	9.26e-51	103	54	40.741	N/A
ABY75321.1	53	120	NC_022020	Microtus ochrogaster	Microtus ochrogaster isolate Prairie Vole_2 chromosome 18, MicOch1.0	52306241	52306444	9.26e-51	101	68	29.412	N/A
ABY75321.1	81	267	NC_050462	Onychomys torridus	Onychomys torridus chromosome 20, mOncTor1.1	15019199	15019726	6.43e-50	310	187	39.572	N/A
ABY75321.1	300	384	NC_050462	Onychomys torridus	Onychomys torridus chromosome 20, mOncTor1.1	15019800	15020054	6.43e-50	226	85	56.471	N/A
ABY75321.1	265	297	NC_050462	Onychomys torridus	Onychomys torridus chromosome 20, mOncTor1.1	15019708	15019806	6.43e-50	85	33	51.515	N/A
ABY75321.1	241	350	NW_024543831	Microtus oregoni	Microtus oregoni isolate MIOR12 unplaced genomic scaffold, Mior012 000055F_ref0000237	11113622	11113963	3.64e-49	332	114	62.281	N/A
ABY75321.1	154	244	NW_024543831	Microtus oregoni	Microtus oregoni isolate MIOR12 unplaced genomic scaffold, Mior012 000055F_ref0000237	11113345	11113635	3.64e-49	241	97	49.485	N/A
ABY75321.1	242	340	NC_052051	Arvicola amphibius	Arvicola amphibius chromosome 5, mArvAmp1.2	141123984	141124277	1.80e-48	274	99	59.596	N/A
ABY75321.1	149	222	NC_052051	Arvicola amphibius	Arvicola amphibius chromosome 5, mArvAmp1.2	141123728	141123940	1.80e-48	207	74	59.459	N/A
ABY75321.1	335	409	NC_052051	Arvicola amphibius	Arvicola amphibius chromosome 5, mArvAmp1.2	141124262	141124489	1.80e-48	128	78	42.308	N/A
ABY75321.1	22	212	NW_018344004	Phascolarctos cinereus	Phascolarctos cinereus isolate Bilbo 61053 unplaced genomic scaffold, phaCin_unsw_v4.1 phaCin_unsw_v4.1.fa.scaf00053	1846764	1847336	2.11e-46	275	191	34.031	N/A
ABY75321.1	222	348	NW_018344004	Phascolarctos cinereus	Phascolarctos cinereus isolate Bilbo 61053 unplaced genomic scaffold, phaCin_unsw_v4.1 phaCin_unsw_v4.1.fa.scaf00053	1847360	1847845	2.11e-46	274	163	41.104	N/A
ABY75321.1	154	257	NC_052049	Arvicola amphibius	Arvicola amphibius chromosome 3, mArvAmp1.2	122319434	122319763	1.27e-43	303	110	54.545	N/A
ABY75321.1	262	320	NC_052049	Arvicola amphibius	Arvicola amphibius chromosome 3, mArvAmp1.2	122319772	122319942	1.27e-43	166	59	59.322	N/A
ABY75321.1	339	434	NC_052049	Arvicola amphibius	Arvicola amphibius chromosome 3, mArvAmp1.2	122320011	122320361	1.27e-43	97	118	32.203	N/A
ABY75321.1	220	407	NW_005362797	Myotis brandtii	Myotis brandtii unplaced genomic scaffold, ASM41265v1 scaffold332	656167	655601	6.55e-43	314	189	35.979	N/A
ABY75321.1	22	217	NW_005362797	Myotis brandtii	Myotis brandtii unplaced genomic scaffold, ASM41265v1 scaffold332	656777	656175	6.55e-43	204	202	31.683	N/A
ABY75321.1	130	344	NC_050574	Trichosurus vulpecula	Trichosurus vulpecula isolate mTriVul1 chromosome 2, mTriVul1.pri	248588380	248589033	1.20e-41	451	222	44.144	N/A
ABY75321.1	130	382	NC_050574	Trichosurus vulpecula	Trichosurus vulpecula isolate mTriVul1 chromosome 2, mTriVul1.pri	148416173	148416898	4.82e-28	341	257	35.798	N/A
ABY75321.1	208	404	NC_050574	Trichosurus vulpecula	Trichosurus vulpecula isolate mTriVul1 chromosome 2, mTriVul1.pri	259879074	259878487	9.66e-21	280	202	38.119	N/A
ABY75321.1	143	318	NC_050574	Trichosurus vulpecula	Trichosurus vulpecula isolate mTriVul1 chromosome 2, mTriVul1.pri	259879279	259878743	2.46e-19	269	188	36.702	N/A
ABY75321.1	188	331	NW_018344014	Phascolarctos cinereus	Phascolarctos cinereus isolate Bilbo 61053 unplaced genomic scaffold, phaCin_unsw_v4.1 phaCin_unsw_v4.1.fa.scaf00063	2638094	2637669	3.40e-41	364	144	52.083	N/A
ABY75321.1	22	182	NW_018344014	Phascolarctos cinereus	Phascolarctos cinereus isolate Bilbo 61053 unplaced genomic scaffold, phaCin_unsw_v4.1 phaCin_unsw_v4.1.fa.scaf00063	2638611	2638132	3.40e-41	140	162	32.099	N/A
ABY75321.1	205	411	NW_005359196	Myotis brandtii	Myotis brandtii unplaced genomic scaffold, ASM41265v1 scaffold2430	190201	190809	1.70e-40	370	208	38.462	N/A
ABY75321.1	56	193	NW_005359196	Myotis brandtii	Myotis brandtii unplaced genomic scaffold, ASM41265v1 scaffold2430	189752	190168	1.70e-40	127	140	27.143	N/A
ABY75321.1	37	405	NW_020954546	Vombatus ursinus	Vombatus ursinus unplaced genomic scaffold, bare-nosed wombat genome assembly UNPS02014768.1	5335305	5336411	1.74e-39	434	379	33.773	N/A
ABY75321.1	37	405	NW_020954546	Vombatus ursinus	Vombatus ursinus unplaced genomic scaffold, bare-nosed wombat genome assembly UNPS02014768.1	35361462	35362568	1.74e-39	434	379	33.773	N/A
ABY75321.1	138	400	NW_023416316	Myotis myotis	Myotis myotis isolate mMyoMyo1 unplaced genomic scaffold, mMyoMyo1.p scaffold_m19_p_12	69334085	69333294	1.85e-39	434	264	34.470	N/A
ABY75321.1	272	398	NW_024429203	Mesocricetus auratus	Mesocricetus auratus isolate SY011 unplaced genomic scaffold, BCM_Maur_2.0 Super-Scaffold_100022	32733394	32733795	2.38e-39	261	134	47.761	N/A
ABY75321.1	163	245	NW_024429203	Mesocricetus auratus	Mesocricetus auratus isolate SY011 unplaced genomic scaffold, BCM_Maur_2.0 Super-Scaffold_100022	32733075	32733323	2.38e-39	226	83	53.012	N/A
ABY75321.1	85	171	NW_024429203	Mesocricetus auratus	Mesocricetus auratus isolate SY011 unplaced genomic scaffold, BCM_Maur_2.0 Super-Scaffold_100022	32732842	32733102	1.28e-11	158	87	39.080	N/A
ABY75321.1	14	86	NW_024429203	Mesocricetus auratus	Mesocricetus auratus isolate SY011 unplaced genomic scaffold, BCM_Maur_2.0 Super-Scaffold_100022	32732630	32732848	1.28e-11	87	73	36.986	N/A
ABY75321.1	262	351	NC_050464	Onychomys torridus	Onychomys torridus chromosome 22, mOncTor1.1	32807853	32808122	1.56e-38	249	90	57.778	N/A
ABY75321.1	53	188	NC_050464	Onychomys torridus	Onychomys torridus chromosome 22, mOncTor1.1	32807258	32807644	1.56e-38	187	137	40.146	N/A
ABY75321.1	215	243	NC_050464	Onychomys torridus	Onychomys torridus chromosome 22, mOncTor1.1	32807728	32807811	1.56e-38	85	29	62.069	N/A
ABY75321.1	233	381	NW_005871713	Myotis lucifugus	Myotis lucifugus unplaced genomic scaffold, Myoluc2.0 scaffold_665	261408	261857	2.31e-38	313	150	41.333	N/A
ABY75321.1	56	232	NW_005871713	Myotis lucifugus	Myotis lucifugus unplaced genomic scaffold, Myoluc2.0 scaffold_665	260875	261408	2.31e-38	166	178	26.966	N/A
ABY75321.1	129	264	NC_057863	Dromiciops gliroides	Dromiciops gliroides isolate mDroGli1 chromosome 3, mDroGli1.pri	134816241	134815834	3.28e-38	301	136	49.265	N/A
ABY75321.1	273	341	NC_057863	Dromiciops gliroides	Dromiciops gliroides isolate mDroGli1 chromosome 3, mDroGli1.pri	134815816	134815610	3.28e-38	176	69	53.623	N/A
ABY75321.1	41	400	NW_006294344	Myotis davidii	Myotis davidii unplaced genomic scaffold, ASM32734v1 scaffold82	269222	268140	1.08e-37	420	382	30.366	N/A
ABY75321.1	142	299	NW_025965134	Myodes glareolus	Myodes glareolus unplaced genomic scaffold, Bank_vole1_10x scf_109	2866301	2865831	2.88e-37	326	166	48.795	N/A
ABY75321.1	300	342	NW_025965134	Myodes glareolus	Myodes glareolus unplaced genomic scaffold, Bank_vole1_10x scf_109	2865831	2865703	2.88e-37	143	43	67.442	N/A
ABY75321.1	229	387	NW_005871082	Myotis lucifugus	Myotis lucifugus unplaced genomic scaffold, Myoluc2.0 scaffold_34	8787537	8787061	7.58e-37	278	160	35.625	N/A
ABY75321.1	37	217	NW_005871082	Myotis lucifugus	Myotis lucifugus unplaced genomic scaffold, Myoluc2.0 scaffold_34	8788112	8787567	7.58e-37	188	183	31.148	N/A
ABY75321.1	27	402	NW_018344219	Phascolarctos cinereus	Phascolarctos cinereus isolate Bilbo 61053 unplaced genomic scaffold, phaCin_unsw_v4.1 phaCin_unsw_v4.1.fa.scaf00268	1453656	1454729	7.93e-37	413	379	32.982	N/A
ABY75321.1	232	316	NC_008802	Monodelphis domestica	Monodelphis domestica chromosome 2, MonDom5	54444145	54444399	3.84e-36	223	85	55.294	N/A
ABY75321.1	316	409	NC_008802	Monodelphis domestica	Monodelphis domestica chromosome 2, MonDom5	54444387	54444668	3.84e-36	187	94	43.617	N/A
ABY75321.1	174	231	NC_008802	Monodelphis domestica	Monodelphis domestica chromosome 2, MonDom5	54443966	54444142	3.84e-36	91	63	36.508	N/A
ABY75321.1	264	363	NW_023416313	Myotis myotis	Myotis myotis isolate mMyoMyo1 unplaced genomic scaffold, mMyoMyo1.p scaffold_m19_p_1	60135492	60135193	9.65e-36	243	100	50.000	N/A
ABY75321.1	64	255	NW_023416313	Myotis myotis	Myotis myotis isolate mMyoMyo1 unplaced genomic scaffold, mMyoMyo1.p scaffold_m19_p_1	60136094	60135516	9.65e-36	213	194	29.381	N/A
ABY75321.1	22	402	NW_023416313	Myotis myotis	Myotis myotis isolate mMyoMyo1 unplaced genomic scaffold, mMyoMyo1.p scaffold_m19_p_1	214410215	214409052	3.11e-34	392	395	31.392	N/A
ABY75321.1	261	390	NW_018344131	Phascolarctos cinereus	Phascolarctos cinereus isolate Bilbo 61053 unplaced genomic scaffold, phaCin_unsw_v4.1 phaCin_unsw_v4.1.fa.scaf00180	2022899	2022528	2.88e-35	241	138	41.304	N/A
ABY75321.1	151	257	NW_018344131	Phascolarctos cinereus	Phascolarctos cinereus isolate Bilbo 61053 unplaced genomic scaffold, phaCin_unsw_v4.1 phaCin_unsw_v4.1.fa.scaf00180	2023183	2022899	2.88e-35	211	107	45.794	N/A
ABY75321.1	22	317	NW_018344198	Phascolarctos cinereus	Phascolarctos cinereus isolate Bilbo 61053 unplaced genomic scaffold, phaCin_unsw_v4.1 phaCin_unsw_v4.1.fa.scaf00247	3533524	3534411	4.83e-35	342	311	31.511	N/A
ABY75321.1	312	355	NW_018344198	Phascolarctos cinereus	Phascolarctos cinereus isolate Bilbo 61053 unplaced genomic scaffold, phaCin_unsw_v4.1 phaCin_unsw_v4.1.fa.scaf00247	3534392	3534523	4.83e-35	108	44	54.545	N/A
ABY75321.1	149	320	NW_025965316	Myodes glareolus	Myodes glareolus unplaced genomic scaffold, Bank_vole1_10x scf_61	28558086	28558592	2.56e-34	391	173	53.179	N/A
ABY75321.1	322	343	NW_025965316	Myodes glareolus	Myodes glareolus unplaced genomic scaffold, Bank_vole1_10x scf_61	28558595	28558663	2.56e-34	53	23	60.870	N/A
ABY75321.1	134	233	NW_020951147	Vombatus ursinus	Vombatus ursinus unplaced genomic scaffold, bare-nosed wombat genome assembly UNPS02011369.1	7045737	7046036	4.36e-33	238	102	49.020	N/A
ABY75321.1	296	372	NW_020951147	Vombatus ursinus	Vombatus ursinus unplaced genomic scaffold, bare-nosed wombat genome assembly UNPS02011369.1	7046198	7046422	4.36e-33	148	77	46.753	N/A
ABY75321.1	241	294	NW_020951147	Vombatus ursinus	Vombatus ursinus unplaced genomic scaffold, bare-nosed wombat genome assembly UNPS02011369.1	7046041	7046205	4.36e-33	87	57	42.105	N/A
ABY75321.1	83	313	NW_018343956	Phascolarctos cinereus	Phascolarctos cinereus isolate Bilbo 61053 unplaced genomic scaffold, phaCin_unsw_v4.1 phaCin_unsw_v4.1.fa.scaf00005	32969253	32968576	2.72e-32	376	233	40.773	N/A
ABY75321.1	22	407	NW_006284349	Myotis davidii	Myotis davidii unplaced genomic scaffold, ASM32734v1 scaffold732	2645492	2646670	2.31e-31	368	402	29.104	N/A
ABY75321.1	22	252	NW_020950792	Vombatus ursinus	Vombatus ursinus unplaced genomic scaffold, bare-nosed wombat genome assembly UNPS02011014.1	18739924	18740616	6.24e-30	357	231	36.797	N/A
ABY75321.1	291	390	NW_020950792	Vombatus ursinus	Vombatus ursinus unplaced genomic scaffold, bare-nosed wombat genome assembly UNPS02011014.1	18740922	18741218	7.38e-18	233	100	55.000	N/A
ABY75321.1	249	297	NW_020950792	Vombatus ursinus	Vombatus ursinus unplaced genomic scaffold, bare-nosed wombat genome assembly UNPS02011014.1	18740795	18740941	7.38e-18	67	49	30.612	N/A
ABY75321.1	130	342	NC_051082	Peromyscus leucopus	Peromyscus leucopus breed LL Stock chromosome 23, UCI_PerLeu_2.1	11266331	11265711	1.68e-29	353	216	41.204	N/A
ABY75321.1	127	193	NC_051082	Peromyscus leucopus	Peromyscus leucopus breed LL Stock chromosome 23, UCI_PerLeu_2.1	11266335	11266138	6.35e-07	164	67	52.239	N/A
ABY75321.1	188	304	NC_056030	Peromyscus maniculatus bairdii	Peromyscus maniculatus bairdii isolate BW chromosome 23, HU_Pman_2.1.3	11324619	11324290	4.57e-29	205	117	41.026	N/A
ABY75321.1	305	350	NC_056030	Peromyscus maniculatus bairdii	Peromyscus maniculatus bairdii isolate BW chromosome 23, HU_Pman_2.1.3	11324290	11324153	4.57e-29	148	46	67.391	N/A
ABY75321.1	80	163	NC_056030	Peromyscus maniculatus bairdii	Peromyscus maniculatus bairdii isolate BW chromosome 23, HU_Pman_2.1.3	11324915	11324673	4.57e-29	85	85	34.118	N/A
ABY75321.1	182	412	NW_008357791	Nannospalax galili	Nannospalax galili isolate Female #2095 unplaced genomic scaffold, S.galili_v1.0 scaffold13168	2889	3584	5.08e-29	348	235	36.170	N/A
ABY75321.1	140	330	NW_020954625	Vombatus ursinus	Vombatus ursinus unplaced genomic scaffold, bare-nosed wombat genome assembly UNPS02014847.1	4301525	4302079	2.86e-28	343	197	41.117	N/A
ABY75321.1	151	290	NW_003614308	Cricetulus griseus	Cricetulus griseus unplaced genomic scaffold, CriGri_1.0 scaffold2981	49065	49448	6.11e-28	298	141	50.355	N/A
ABY75321.1	293	314	NW_003614308	Cricetulus griseus	Cricetulus griseus unplaced genomic scaffold, CriGri_1.0 scaffold2981	49448	49513	6.11e-28	91	22	72.727	N/A
ABY75321.1	230	386	NW_003614308	Cricetulus griseus	Cricetulus griseus unplaced genomic scaffold, CriGri_1.0 scaffold2981	49270	49728	5.42e-20	274	162	45.679	N/A
ABY75321.1	148	290	NC_022010	Microtus ochrogaster	Microtus ochrogaster isolate Prairie Vole_2 chromosome 2, MicOch1.0	27471235	27471666	1.12e-27	314	146	52.055	N/A
ABY75321.1	52	137	NC_022010	Microtus ochrogaster	Microtus ochrogaster isolate Prairie Vole_2 chromosome 2, MicOch1.0	27470948	27471205	1.12e-27	72	86	32.558	N/A
ABY75321.1	250	383	NC_022010	Microtus ochrogaster	Microtus ochrogaster isolate Prairie Vole_2 chromosome 2, MicOch1.0	27471537	27471938	7.27e-20	273	138	50.000	N/A
ABY75321.1	148	290	NW_024543062	Microtus oregoni	Microtus oregoni isolate MIOR12 unplaced genomic scaffold, Mior012 000003F_ref0000135	13815444	13815866	4.53e-27	333	143	53.147	N/A
ABY75321.1	250	380	NW_024543062	Microtus oregoni	Microtus oregoni isolate MIOR12 unplaced genomic scaffold, Mior012 000003F_ref0000135	13815746	13816129	7.46e-20	273	131	47.328	N/A
ABY75321.1	38	187	NW_024429189	Mesocricetus auratus	Mesocricetus auratus isolate SY011 unplaced genomic scaffold, BCM_Maur_2.0 Super-Scaffold_100004	116405256	116404816	5.07e-27	171	154	34.416	N/A
ABY75321.1	228	292	NW_024429189	Mesocricetus auratus	Mesocricetus auratus isolate SY011 unplaced genomic scaffold, BCM_Maur_2.0 Super-Scaffold_100004	116404697	116404503	5.07e-27	150	65	49.231	N/A
ABY75321.1	188	226	NW_024429189	Mesocricetus auratus	Mesocricetus auratus isolate SY011 unplaced genomic scaffold, BCM_Maur_2.0 Super-Scaffold_100004	116404816	116404700	5.07e-27	99	39	51.282	N/A
ABY75321.1	22	331	NW_018343994	Phascolarctos cinereus	Phascolarctos cinereus isolate Bilbo 61053 unplaced genomic scaffold, phaCin_unsw_v4.1 phaCin_unsw_v4.1.fa.scaf00043	10977993	10977097	2.17e-26	327	319	36.991	N/A
ABY75321.1	149	295	NC_057861	Dromiciops gliroides	Dromiciops gliroides isolate mDroGli1 chromosome 1, mDroGli1.pri	346309695	346310180	2.80e-26	245	163	40.491	N/A
ABY75321.1	308	354	NC_057861	Dromiciops gliroides	Dromiciops gliroides isolate mDroGli1 chromosome 1, mDroGli1.pri	346310215	346310355	2.80e-26	129	47	57.447	N/A
ABY75321.1	155	333	NC_057861	Dromiciops gliroides	Dromiciops gliroides isolate mDroGli1 chromosome 1, mDroGli1.pri	555807251	555806718	9.45e-18	255	193	35.233	N/A
ABY75321.1	230	339	NW_020947390	Vombatus ursinus	Vombatus ursinus unplaced genomic scaffold, bare-nosed wombat genome assembly UNPS02007612.1	2060148	2059819	5.39e-26	278	110	53.636	N/A
ABY75321.1	52	229	NW_020947390	Vombatus ursinus	Vombatus ursinus unplaced genomic scaffold, bare-nosed wombat genome assembly UNPS02007612.1	2060704	2060147	5.39e-26	93	204	26.471	N/A
ABY75321.1	200	297	NC_050452	Onychomys torridus	Onychomys torridus chromosome 10, mOncTor1.1	83282058	83281789	4.53e-25	204	98	50.000	N/A
ABY75321.1	29	208	NC_050452	Onychomys torridus	Onychomys torridus chromosome 10, mOncTor1.1	83282566	83282033	4.53e-25	159	182	28.022	N/A
ABY75321.1	145	406	NC_050452	Onychomys torridus	Onychomys torridus chromosome 10, mOncTor1.1	83282228	83281467	2.68e-18	260	284	33.451	N/A
ABY75321.1	150	350	NC_022012	Microtus ochrogaster	Microtus ochrogaster isolate Prairie Vole_2 chromosome 5, MicOch1.0	48412333	48412962	1.21e-24	313	221	37.557	N/A
ABY75321.1	175	304	NC_058133	Gracilinanus agilis	Gracilinanus agilis isolate LMUSP501 chromosome 4, AgileGrace	56197206	56197598	7.72e-23	218	131	42.748	N/A
ABY75321.1	308	352	NC_058133	Gracilinanus agilis	Gracilinanus agilis isolate LMUSP501 chromosome 4, AgileGrace	56197594	56197728	7.72e-23	126	45	64.444	N/A
ABY75321.1	197	262	NC_050573	Trichosurus vulpecula	Trichosurus vulpecula isolate mTriVul1 chromosome 1, mTriVul1.pri	351034739	351034936	1.90e-22	175	66	53.030	N/A
ABY75321.1	267	387	NC_050573	Trichosurus vulpecula	Trichosurus vulpecula isolate mTriVul1 chromosome 1, mTriVul1.pri	351034948	351035307	1.90e-22	165	124	37.903	N/A
ABY75321.1	63	185	NC_050573	Trichosurus vulpecula	Trichosurus vulpecula isolate mTriVul1 chromosome 1, mTriVul1.pri	351033320	351033679	3.86e-06	157	123	36.585	N/A
ABY75321.1	208	414	NW_024429268	Mesocricetus auratus	Mesocricetus auratus isolate SY011 unplaced genomic scaffold, BCM_Maur_2.0 Super-Scaffold_100694	67148	67636	3.43e-22	212	209	34.450	N/A
ABY75321.1	117	187	NW_024429268	Mesocricetus auratus	Mesocricetus auratus isolate SY011 unplaced genomic scaffold, BCM_Maur_2.0 Super-Scaffold_100694	66849	67085	3.43e-22	126	80	40.000	N/A
ABY75321.1	291	405	NW_018344242	Phascolarctos cinereus	Phascolarctos cinereus isolate Bilbo 61053 unplaced genomic scaffold, phaCin_unsw_v4.1 phaCin_unsw_v4.1.fa.scaf00291	1028645	1028307	6.05e-21	241	115	45.217	N/A
ABY75321.1	248	297	NW_018344242	Phascolarctos cinereus	Phascolarctos cinereus isolate Bilbo 61053 unplaced genomic scaffold, phaCin_unsw_v4.1 phaCin_unsw_v4.1.fa.scaf00291	1028775	1028626	6.05e-21	86	50	38.000	N/A
ABY75321.1	159	252	NW_018344242	Phascolarctos cinereus	Phascolarctos cinereus isolate Bilbo 61053 unplaced genomic scaffold, phaCin_unsw_v4.1 phaCin_unsw_v4.1.fa.scaf00291	1029201	1028926	1.35e-14	229	94	50.000	N/A
ABY75321.1	56	356	NW_020948910	Vombatus ursinus	Vombatus ursinus unplaced genomic scaffold, bare-nosed wombat genome assembly UNPS02009132.1	8128144	8127242	1.85e-19	270	305	30.492	N/A
ABY75321.1	208	255	NW_020948910	Vombatus ursinus	Vombatus ursinus unplaced genomic scaffold, bare-nosed wombat genome assembly UNPS02009132.1	8127687	8127544	1.88e-19	173	48	66.667	N/A
ABY75321.1	129	190	NW_020948910	Vombatus ursinus	Vombatus ursinus unplaced genomic scaffold, bare-nosed wombat genome assembly UNPS02009132.1	8127929	8127744	1.88e-19	140	62	46.774	N/A
ABY75321.1	22	268	NW_020954596	Vombatus ursinus	Vombatus ursinus unplaced genomic scaffold, bare-nosed wombat genome assembly UNPS02014818.1	19193583	19192873	6.01e-19	256	247	33.198	N/A
ABY75321.1	300	316	NW_020954596	Vombatus ursinus	Vombatus ursinus unplaced genomic scaffold, bare-nosed wombat genome assembly UNPS02014818.1	19192780	19192721	6.01e-19	54	20	65.000	N/A
ABY75321.1	250	390	NW_020954557	Vombatus ursinus	Vombatus ursinus unplaced genomic scaffold, bare-nosed wombat genome assembly UNPS02014779.1	23499611	23499213	9.86e-19	264	146	41.781	N/A
ABY75321.1	151	268	NW_020954557	Vombatus ursinus	Vombatus ursinus unplaced genomic scaffold, bare-nosed wombat genome assembly UNPS02014779.1	23500024	23499641	3.73e-16	242	128	42.188	N/A
ABY75321.1	41	309	NC_050577	Trichosurus vulpecula	Trichosurus vulpecula isolate mTriVul1 chromosome 5, mTriVul1.pri	108336566	108337387	2.08e-18	261	284	31.338	N/A
ABY75321.1	63	363	NW_006294116	Myotis davidii	Myotis davidii unplaced genomic scaffold, ASM32734v1 scaffold963	573310	572408	8.67e-18	256	326	29.448	N/A
ABY75321.1	285	347	NC_063174	Perognathus longimembris pacificus	Perognathus longimembris pacificus isolate PPM17 chromosome 14, ASM2315922v1	9610431	9610613	9.75e-18	131	65	50.769	N/A
ABY75321.1	191	276	NC_063174	Perognathus longimembris pacificus	Perognathus longimembris pacificus isolate PPM17 chromosome 14, ASM2315922v1	9610195	9610437	9.75e-18	128	86	34.884	N/A
ABY75321.1	73	193	NC_063174	Perognathus longimembris pacificus	Perognathus longimembris pacificus isolate PPM17 chromosome 14, ASM2315922v1	9609846	9610202	9.75e-18	78	127	30.709	N/A
ABY75321.1	248	363	NW_007370672	Eptesicus fuscus	Eptesicus fuscus isolate BU_THK_EF1 unplaced genomic scaffold, EptFus1.0 scaffold00022	8636741	8637088	1.02e-17	255	116	45.690	N/A
ABY75321.1	226	390	NW_012267232	Dipodomys ordii	Dipodomys ordii isolate 6190 unplaced genomic scaffold, Dord_2.0 Scaffold16	18874399	18873932	6.69e-17	248	166	35.542	N/A
ABY75321.1	147	334	NC_050444	Onychomys torridus	Onychomys torridus chromosome 2, mOncTor1.1	44724139	44724675	1.18e-16	246	188	38.298	N/A
ABY75321.1	150	390	NW_024870719	Dipodomys spectabilis	Dipodomys spectabilis isolate Male_0828 unplaced genomic scaffold, ASM1905484v1 ptg000042l	2189564	2190262	3.45e-16	242	251	31.076	N/A
ABY75321.1	162	363	NW_005871060	Myotis lucifugus	Myotis lucifugus unplaced genomic scaffold, Myoluc2.0 scaffold_12	9624174	9623578	7.32e-15	231	207	33.816	N/A
ABY75321.1	263	390	NW_004624734	Heterocephalus glaber	Heterocephalus glaber isolate NMR 29 unplaced genomic scaffold, HetGla_female_1.0 scaffold00005	14192723	14192337	7.32e-15	231	129	41.860	N/A
ABY75321.1	147	334	NC_056009	Peromyscus maniculatus bairdii	Peromyscus maniculatus bairdii isolate BW chromosome 2, HU_Pman_2.1.3	44083336	44083872	2.77e-14	226	196	35.204	N/A
ABY75321.1	264	407	NW_005370887	Myotis brandtii	Myotis brandtii unplaced genomic scaffold, ASM41265v1 scaffold730	74403	73969	1.28e-13	220	148	39.865	N/A
ABY75321.1	147	340	NC_051064	Peromyscus leucopus	Peromyscus leucopus breed LL Stock chromosome 2, UCI_PerLeu_2.1	34924606	34925160	4.60e-13	216	202	33.663	N/A
ABY75321.1	262	396	NW_007370797	Eptesicus fuscus	Eptesicus fuscus isolate BU_THK_EF1 unplaced genomic scaffold, EptFus1.0 scaffold00147	907873	908274	4.16e-12	208	136	34.559	N/A
ABY75321.1	159	274	NW_008348568	Nannospalax galili	Nannospalax galili isolate Female #2095 unplaced genomic scaffold, S.galili_v1.0 scaffold380	1002820	1003152	6.23e-12	129	117	33.333	N/A
ABY75321.1	274	359	NW_008348568	Nannospalax galili	Nannospalax galili isolate Female #2095 unplaced genomic scaffold, S.galili_v1.0 scaffold380	1003151	1003405	6.23e-12	119	86	34.884	N/A
ABY75321.1	150	383	NC_063183	Perognathus longimembris pacificus	Perognathus longimembris pacificus isolate PPM17 chromosome 23, ASM2315922v1	20827953	20828621	2.32e-11	201	242	29.752	N/A
ABY75321.1	298	412	NW_008346121	Nannospalax galili	Nannospalax galili isolate Female #2095 unplaced genomic scaffold, S.galili_v1.0 scaffold6620	1	342	2.67e-08	174	117	37.607	N/A
ABY75321.1	228	356	NW_022900933	Fukomys damarensis	Fukomys damarensis isolate Sample0158 unplaced genomic scaffold, DMR_v1.0_HiC HiC_scaffold_21	28398203	28398562	4.11e-08	174	129	37.984	N/A
ABY75321.1	246	361	NW_012267231	Dipodomys ordii	Dipodomys ordii isolate 6190 unplaced genomic scaffold, Dord_2.0 Scaffold15	14483182	14483529	4.16e-06	157	117	33.333	N/A
ABY75321.1	132	361	NW_024870896	Dipodomys spectabilis	Dipodomys spectabilis isolate Male_0828 unplaced genomic scaffold, ASM1905484v1 ptg000219l	980020	979349	9.39e-06	154	233	26.180	N/A
# TBLASTN 2.13.0+
# Query: FAA04060.1 |envelope glycoprotein|Tapajos virus||Filoviridae|||Brazil||2021-09-03T00:00:00Z|TPA: envelope glycoprotein [Tapajos virus]
# Database: ref_euk_rep_genomes
# Fields: query acc., q. start, q. end, subject acc., subject sci name, subject title, s. start, s. end, evalue, score, alignment length, % identity, subject strand
# 189 hits found
FAA04060.1	268	396	NC_063345	Rhincodon typus	Rhincodon typus isolate 14 chromosome 14, sRhiTyp1.1	59330575	59330186	8.92e-11	192	134	36.567	N/A
FAA04060.1	268	397	NW_025969591	Rhincodon typus	Rhincodon typus isolate 14 unplaced genomic scaffold, sRhiTyp1.1 hic_rhity00003953	4403	4795	1.87e-10	189	135	37.037	N/A
FAA04060.1	268	397	NC_063341	Rhincodon typus	Rhincodon typus isolate 14 chromosome 10, sRhiTyp1.1	8348115	8348495	1.93e-10	189	131	36.641	N/A
FAA04060.1	268	397	NC_063370	Rhincodon typus	Rhincodon typus isolate 14 chromosome 39, sRhiTyp1.1	2536314	2536706	2.69e-10	188	135	37.037	N/A
FAA04060.1	268	429	NC_063336	Rhincodon typus	Rhincodon typus isolate 14 chromosome 5, sRhiTyp1.1	49453400	49453903	3.04e-10	188	172	33.721	N/A
FAA04060.1	268	397	NC_063364	Rhincodon typus	Rhincodon typus isolate 14 chromosome 33, sRhiTyp1.1	3610868	3611260	3.07e-10	188	133	36.842	N/A
FAA04060.1	268	397	NW_025966628	Rhincodon typus	Rhincodon typus isolate 14 unplaced genomic scaffold, sRhiTyp1.1 hic_rhity00000990	18011	17619	3.45e-10	187	135	36.296	N/A
FAA04060.1	268	397	NW_025966629	Rhincodon typus	Rhincodon typus isolate 14 unplaced genomic scaffold, sRhiTyp1.1 hic_rhity00000991	18011	17619	3.45e-10	187	135	36.296	N/A
FAA04060.1	335	395	NW_025335269	Varanus komodoensis	Varanus komodoensis strain SLA01 unplaced genomic scaffold, ASM479886v1 scaffold10	19019546	19019725	4.21e-10	161	61	50.820	N/A
FAA04060.1	251	312	NW_025335269	Varanus komodoensis	Varanus komodoensis strain SLA01 unplaced genomic scaffold, ASM479886v1 scaffold10	19019286	19019480	4.21e-10	68	66	33.333	N/A
FAA04060.1	281	396	NW_025335269	Varanus komodoensis	Varanus komodoensis strain SLA01 unplaced genomic scaffold, ASM479886v1 scaffold10	3352909	3353259	1.99e-07	165	119	34.454	N/A
FAA04060.1	268	429	NC_063369	Rhincodon typus	Rhincodon typus isolate 14 chromosome 38, sRhiTyp1.1	9672260	9671757	9.57e-10	184	172	34.302	N/A
FAA04060.1	268	397	NC_063360	Rhincodon typus	Rhincodon typus isolate 14 chromosome 29, sRhiTyp1.1	9478324	9478716	9.66e-10	184	135	37.037	N/A
FAA04060.1	268	397	NC_063334	Rhincodon typus	Rhincodon typus isolate 14 chromosome 3, sRhiTyp1.1	51683333	51683725	9.66e-10	184	135	37.037	N/A
FAA04060.1	268	398	NC_063334	Rhincodon typus	Rhincodon typus isolate 14 chromosome 3, sRhiTyp1.1	35347285	35346905	1.96e-06	156	134	32.090	N/A
FAA04060.1	268	429	NC_063337	Rhincodon typus	Rhincodon typus isolate 14 chromosome 6, sRhiTyp1.1	71665401	71665895	2.14e-09	181	166	31.325	N/A
FAA04060.1	268	397	NC_063337	Rhincodon typus	Rhincodon typus isolate 14 chromosome 6, sRhiTyp1.1	7420792	7420400	6.42e-09	177	135	35.556	N/A
FAA04060.1	270	397	NC_057738	Chiloscyllium plagiosum	Chiloscyllium plagiosum isolate BGI_BamShark_2017 chromosome 29, ASM401019v2	8543756	8544142	2.85e-09	180	132	33.333	N/A
FAA04060.1	268	397	NC_063352	Rhincodon typus	Rhincodon typus isolate 14 chromosome 21, sRhiTyp1.1	44562508	44562116	3.58e-09	179	135	35.556	N/A
FAA04060.1	268	397	NC_063356	Rhincodon typus	Rhincodon typus isolate 14 chromosome 25, sRhiTyp1.1	22830492	22830100	3.61e-09	179	135	35.556	N/A
FAA04060.1	246	392	NW_021164453	Podarcis muralis	Podarcis muralis ecotype yellow unplaced genomic scaffold, PodMur_1.0 unplaced_scaffold0105	33476	33937	3.73e-09	179	154	32.468	N/A
FAA04060.1	250	396	NC_052166	Scyliorhinus canicula	Scyliorhinus canicula chromosome 21, sScyCan1.1	53820750	53820295	3.80e-09	179	153	30.065	N/A
FAA04060.1	201	387	NC_052166	Scyliorhinus canicula	Scyliorhinus canicula chromosome 21, sScyCan1.1	5222587	5222003	1.07e-07	167	196	27.551	N/A
FAA04060.1	268	397	NC_063346	Rhincodon typus	Rhincodon typus isolate 14 chromosome 15, sRhiTyp1.1	38839887	38839495	4.12e-09	178	135	36.296	N/A
FAA04060.1	201	396	NC_052157	Scyliorhinus canicula	Scyliorhinus canicula chromosome 12, sScyCan1.1	109291162	109290554	4.37e-09	178	205	28.293	N/A
FAA04060.1	250	396	NC_052157	Scyliorhinus canicula	Scyliorhinus canicula chromosome 12, sScyCan1.1	75152915	75152460	9.84e-09	175	153	30.719	N/A
FAA04060.1	264	429	NC_052157	Scyliorhinus canicula	Scyliorhinus canicula chromosome 12, sScyCan1.1	110919151	110918630	2.37e-06	156	178	29.213	N/A
FAA04060.1	201	431	NC_052157	Scyliorhinus canicula	Scyliorhinus canicula chromosome 12, sScyCan1.1	27108918	27108193	8.68e-06	151	247	26.721	N/A
FAA04060.1	246	392	NW_021164430	Podarcis muralis	Podarcis muralis ecotype yellow unplaced genomic scaffold, PodMur_1.0 unplaced_scaffold0082	4386	3925	4.85e-09	178	154	32.468	N/A
FAA04060.1	268	396	NC_063420	Stegostoma fasciatum	Stegostoma fasciatum isolate 6-17 chromosome 37, sSteFas1.1	8247747	8248124	5.25e-09	178	129	33.333	N/A
FAA04060.1	246	392	NW_021164434	Podarcis muralis	Podarcis muralis ecotype yellow unplaced genomic scaffold, PodMur_1.0 unplaced_scaffold0086	5766	5305	5.48e-09	177	154	32.468	N/A
FAA04060.1	250	428	NC_045957	Amblyraja radiata	Amblyraja radiata isolate CabotCenter1 chromosome 2, sAmbRad1.1.pri	96078318	96078866	5.63e-09	177	186	29.032	N/A
FAA04060.1	267	428	NC_045957	Amblyraja radiata	Amblyraja radiata isolate CabotCenter1 chromosome 2, sAmbRad1.1.pri	128594978	128594481	1.01e-06	159	176	28.977	N/A
FAA04060.1	250	396	NC_045957	Amblyraja radiata	Amblyraja radiata isolate CabotCenter1 chromosome 2, sAmbRad1.1.pri	109196187	109195729	2.27e-06	156	154	29.870	N/A
FAA04060.1	250	396	NC_045995	Amblyraja radiata	Amblyraja radiata isolate CabotCenter1 chromosome 40, sAmbRad1.1.pri	5495997	5496455	5.68e-09	177	154	30.519	N/A
FAA04060.1	268	397	NC_063354	Rhincodon typus	Rhincodon typus isolate 14 chromosome 23, sRhiTyp1.1	27157789	27157397	5.68e-09	177	135	34.815	N/A
FAA04060.1	268	397	NC_063354	Rhincodon typus	Rhincodon typus isolate 14 chromosome 23, sRhiTyp1.1	23447538	23447930	3.50e-07	163	135	35.556	N/A
FAA04060.1	246	392	NW_021164391	Podarcis muralis	Podarcis muralis ecotype yellow unplaced genomic scaffold, PodMur_1.0 unplaced_scaffold0043	50019	49558	5.69e-09	177	154	32.468	N/A
FAA04060.1	250	431	NC_052170	Scyliorhinus canicula	Scyliorhinus canicula chromosome 25, sScyCan1.1	24216322	24216891	5.73e-09	177	194	28.866	N/A
FAA04060.1	250	387	NC_052170	Scyliorhinus canicula	Scyliorhinus canicula chromosome 25, sScyCan1.1	24404224	24403793	3.21e-07	163	144	31.250	N/A
FAA04060.1	246	392	NW_021165891	Podarcis muralis	Podarcis muralis ecotype yellow unplaced genomic scaffold, PodMur_1.0 unplaced_scaffold1543	3344	3805	5.76e-09	177	154	32.468	N/A
FAA04060.1	246	392	NW_021165830	Podarcis muralis	Podarcis muralis ecotype yellow unplaced genomic scaffold, PodMur_1.0 unplaced_scaffold1482	3345	3806	5.80e-09	177	154	32.468	N/A
FAA04060.1	246	392	NW_021164380	Podarcis muralis	Podarcis muralis ecotype yellow unplaced genomic scaffold, PodMur_1.0 unplaced_scaffold0032	52636	52175	6.39e-09	177	154	32.468	N/A
FAA04060.1	268	397	NC_063340	Rhincodon typus	Rhincodon typus isolate 14 chromosome 9, sRhiTyp1.1	50256839	50256447	6.65e-09	177	133	35.338	N/A
FAA04060.1	246	392	NW_021165345	Podarcis muralis	Podarcis muralis ecotype yellow unplaced genomic scaffold, PodMur_1.0 unplaced_scaffold0997	2748	3209	6.82e-09	176	154	32.468	N/A
FAA04060.1	246	392	NW_021164521	Podarcis muralis	Podarcis muralis ecotype yellow unplaced genomic scaffold, PodMur_1.0 unplaced_scaffold0173	3684	3223	7.01e-09	176	154	32.468	N/A
FAA04060.1	246	392	NW_021164521	Podarcis muralis	Podarcis muralis ecotype yellow unplaced genomic scaffold, PodMur_1.0 unplaced_scaffold0173	18409	18870	7.85e-09	176	154	32.468	N/A
FAA04060.1	223	396	NC_052155	Scyliorhinus canicula	Scyliorhinus canicula chromosome 10, sScyCan1.1	152307629	152308165	7.13e-09	177	180	29.444	N/A
FAA04060.1	250	431	NC_052155	Scyliorhinus canicula	Scyliorhinus canicula chromosome 10, sScyCan1.1	142977015	142977584	2.68e-08	172	193	27.979	N/A
FAA04060.1	269	396	NC_052155	Scyliorhinus canicula	Scyliorhinus canicula chromosome 10, sScyCan1.1	149484789	149484391	1.19e-07	166	134	34.328	N/A
FAA04060.1	277	431	NC_052155	Scyliorhinus canicula	Scyliorhinus canicula chromosome 10, sScyCan1.1	29882838	29882350	5.68e-06	152	165	29.697	N/A
FAA04060.1	246	392	NW_021164374	Podarcis muralis	Podarcis muralis ecotype yellow unplaced genomic scaffold, PodMur_1.0 unplaced_scaffold0026	33887	33426	7.16e-09	176	154	32.468	N/A
FAA04060.1	246	392	NW_021165089	Podarcis muralis	Podarcis muralis ecotype yellow unplaced genomic scaffold, PodMur_1.0 unplaced_scaffold0741	14153	13692	7.43e-09	176	154	32.468	N/A
FAA04060.1	251	428	NC_052150	Scyliorhinus canicula	Scyliorhinus canicula chromosome 5, sScyCan1.1	97565572	97566117	7.51e-09	176	186	27.957	N/A
FAA04060.1	223	396	NC_052150	Scyliorhinus canicula	Scyliorhinus canicula chromosome 5, sScyCan1.1	186043047	186042520	7.91e-09	176	180	28.889	N/A
FAA04060.1	207	396	NC_052150	Scyliorhinus canicula	Scyliorhinus canicula chromosome 5, sScyCan1.1	170491491	170490892	3.85e-07	162	201	27.363	N/A
FAA04060.1	246	392	NW_021164679	Podarcis muralis	Podarcis muralis ecotype yellow unplaced genomic scaffold, PodMur_1.0 unplaced_scaffold0331	11682	11221	7.53e-09	176	154	32.468	N/A
FAA04060.1	250	428	NC_045963	Amblyraja radiata	Amblyraja radiata isolate CabotCenter1 chromosome 8, sAmbRad1.1.pri	16847229	16847777	7.64e-09	176	186	28.495	N/A
FAA04060.1	246	392	NC_041313	Podarcis muralis	Podarcis muralis ecotype yellow chromosome 2, PodMur_1.0	84962908	84963369	7.64e-09	176	154	32.468	N/A
FAA04060.1	246	392	NC_041313	Podarcis muralis	Podarcis muralis ecotype yellow chromosome 2, PodMur_1.0	84948354	84947893	2.84e-07	163	154	31.169	N/A
FAA04060.1	246	392	NC_041313	Podarcis muralis	Podarcis muralis ecotype yellow chromosome 2, PodMur_1.0	84993426	84992965	7.19e-07	160	154	30.519	N/A
FAA04060.1	246	392	NW_021164727	Podarcis muralis	Podarcis muralis ecotype yellow unplaced genomic scaffold, PodMur_1.0 unplaced_scaffold0379	21258	20797	7.84e-09	176	154	32.468	N/A
FAA04060.1	246	392	NW_021164757	Podarcis muralis	Podarcis muralis ecotype yellow unplaced genomic scaffold, PodMur_1.0 unplaced_scaffold0409	5923	5462	7.97e-09	176	154	32.468	N/A
FAA04060.1	246	392	NW_021164758	Podarcis muralis	Podarcis muralis ecotype yellow unplaced genomic scaffold, PodMur_1.0 unplaced_scaffold0410	4522	4061	8.25e-09	176	154	32.468	N/A
FAA04060.1	246	392	NW_021164751	Podarcis muralis	Podarcis muralis ecotype yellow unplaced genomic scaffold, PodMur_1.0 unplaced_scaffold0403	18909	18448	8.40e-09	176	154	32.468	N/A
FAA04060.1	250	428	NC_045956	Amblyraja radiata	Amblyraja radiata isolate CabotCenter1 chromosome 1, sAmbRad1.1.pri	158454933	158455481	9.10e-09	176	192	29.167	N/A
FAA04060.1	250	428	NC_045956	Amblyraja radiata	Amblyraja radiata isolate CabotCenter1 chromosome 1, sAmbRad1.1.pri	118359409	118358861	1.97e-08	173	186	28.495	N/A
FAA04060.1	250	428	NC_045956	Amblyraja radiata	Amblyraja radiata isolate CabotCenter1 chromosome 1, sAmbRad1.1.pri	104948232	104948780	2.04e-08	173	186	27.957	N/A
FAA04060.1	269	384	NC_045956	Amblyraja radiata	Amblyraja radiata isolate CabotCenter1 chromosome 1, sAmbRad1.1.pri	192145456	192145860	3.00e-07	163	135	31.852	N/A
FAA04060.1	268	397	NC_063338	Rhincodon typus	Rhincodon typus isolate 14 chromosome 7, sRhiTyp1.1	1814557	1814165	1.05e-08	175	135	33.333	N/A
FAA04060.1	268	397	NC_063338	Rhincodon typus	Rhincodon typus isolate 14 chromosome 7, sRhiTyp1.1	1738010	1737618	8.15e-08	168	133	35.338	N/A
FAA04060.1	268	396	NC_063338	Rhincodon typus	Rhincodon typus isolate 14 chromosome 7, sRhiTyp1.1	549135	548746	1.41e-07	166	134	34.328	N/A
FAA04060.1	246	392	NW_021164925	Podarcis muralis	Podarcis muralis ecotype yellow unplaced genomic scaffold, PodMur_1.0 unplaced_scaffold0577	9544	10005	1.09e-08	175	154	32.468	N/A
FAA04060.1	246	392	NW_021164389	Podarcis muralis	Podarcis muralis ecotype yellow unplaced genomic scaffold, PodMur_1.0 unplaced_scaffold0041	13820	13359	1.11e-08	175	154	32.468	N/A
FAA04060.1	268	396	NW_025968345	Rhincodon typus	Rhincodon typus isolate 14 unplaced genomic scaffold, sRhiTyp1.1 hic_rhity00002707	14038	13649	1.18e-08	175	136	36.765	N/A
FAA04060.1	250	428	NW_022630253	Amblyraja radiata	Amblyraja radiata isolate CabotCenter1 unplaced genomic scaffold, sAmbRad1.1.pri scaffold_1071_ctg1	12488	13036	1.30e-08	174	186	28.495	N/A
FAA04060.1	246	392	NW_021164766	Podarcis muralis	Podarcis muralis ecotype yellow unplaced genomic scaffold, PodMur_1.0 unplaced_scaffold0418	9957	9496	1.52e-08	174	154	32.468	N/A
FAA04060.1	201	428	NC_052162	Scyliorhinus canicula	Scyliorhinus canicula chromosome 17, sScyCan1.1	105291500	105290802	1.52e-08	174	237	26.160	N/A
FAA04060.1	279	396	NC_052162	Scyliorhinus canicula	Scyliorhinus canicula chromosome 17, sScyCan1.1	18280495	18280863	1.90e-06	156	124	33.871	N/A
FAA04060.1	268	397	NC_063400	Stegostoma fasciatum	Stegostoma fasciatum isolate 6-17 chromosome 17, sSteFas1.1	47846	48235	1.56e-08	174	134	38.060	N/A
FAA04060.1	250	399	NC_052167	Scyliorhinus canicula	Scyliorhinus canicula chromosome 22, sScyCan1.1	23889383	23888898	1.60e-08	174	162	28.395	N/A
FAA04060.1	223	428	NC_052153	Scyliorhinus canicula	Scyliorhinus canicula chromosome 8, sScyCan1.1	108411491	108412108	1.67e-08	173	209	26.316	N/A
FAA04060.1	223	387	NC_052153	Scyliorhinus canicula	Scyliorhinus canicula chromosome 8, sScyCan1.1	120347485	120347997	1.76e-08	173	171	29.240	N/A
FAA04060.1	223	396	NC_052147	Scyliorhinus canicula	Scyliorhinus canicula chromosome 2, sScyCan1.1	284511554	284512090	1.70e-08	173	180	28.889	N/A
FAA04060.1	282	431	NC_052147	Scyliorhinus canicula	Scyliorhinus canicula chromosome 2, sScyCan1.1	82945482	82945913	4.20e-06	154	154	31.169	N/A
FAA04060.1	250	396	NC_052152	Scyliorhinus canicula	Scyliorhinus canicula chromosome 7, sScyCan1.1	132209127	132208672	1.73e-08	173	153	31.373	N/A
FAA04060.1	269	396	NC_052152	Scyliorhinus canicula	Scyliorhinus canicula chromosome 7, sScyCan1.1	164655234	164654836	2.63e-08	172	134	34.328	N/A
FAA04060.1	267	399	NC_052152	Scyliorhinus canicula	Scyliorhinus canicula chromosome 7, sScyCan1.1	124380890	124381303	6.88e-07	160	139	32.374	N/A
FAA04060.1	251	397	NC_063373	Rhincodon typus	Rhincodon typus isolate 14 chromosome 42, sRhiTyp1.1	5211791	5212237	1.91e-08	173	153	33.987	N/A
FAA04060.1	246	392	NC_041319	Podarcis muralis	Podarcis muralis ecotype yellow chromosome 8, PodMur_1.0	88000880	88001341	2.29e-08	172	154	32.468	N/A
FAA04060.1	286	392	NC_041319	Podarcis muralis	Podarcis muralis ecotype yellow chromosome 8, PodMur_1.0	83928875	83928540	1.54e-06	157	112	33.929	N/A
FAA04060.1	269	396	NC_052146	Scyliorhinus canicula	Scyliorhinus canicula chromosome 1, sScyCan1.1	50192940	50192542	2.54e-08	172	134	33.582	N/A
FAA04060.1	267	396	NC_052146	Scyliorhinus canicula	Scyliorhinus canicula chromosome 1, sScyCan1.1	103231176	103231580	1.11e-06	158	136	32.353	N/A
FAA04060.1	267	399	NC_052146	Scyliorhinus canicula	Scyliorhinus canicula chromosome 1, sScyCan1.1	20618660	20619094	1.18e-06	158	145	30.345	N/A
FAA04060.1	250	396	NC_052161	Scyliorhinus canicula	Scyliorhinus canicula chromosome 16, sScyCan1.1	115253073	115252618	2.77e-08	172	153	30.719	N/A
FAA04060.1	201	396	NC_052161	Scyliorhinus canicula	Scyliorhinus canicula chromosome 16, sScyCan1.1	90090484	90091092	8.58e-08	168	204	26.471	N/A
FAA04060.1	267	396	NC_052161	Scyliorhinus canicula	Scyliorhinus canicula chromosome 16, sScyCan1.1	82274555	82274151	2.50e-07	164	136	33.088	N/A
FAA04060.1	250	396	NC_052151	Scyliorhinus canicula	Scyliorhinus canicula chromosome 6, sScyCan1.1	207144190	207143735	2.80e-08	172	153	30.719	N/A
FAA04060.1	223	396	NC_052151	Scyliorhinus canicula	Scyliorhinus canicula chromosome 6, sScyCan1.1	162699666	162700202	5.01e-08	170	180	28.333	N/A
FAA04060.1	250	396	NC_052151	Scyliorhinus canicula	Scyliorhinus canicula chromosome 6, sScyCan1.1	10209682	10209227	5.32e-08	169	153	32.026	N/A
FAA04060.1	250	396	NC_052151	Scyliorhinus canicula	Scyliorhinus canicula chromosome 6, sScyCan1.1	130464941	130464486	1.89e-07	165	153	30.065	N/A
FAA04060.1	246	392	NW_021164463	Podarcis muralis	Podarcis muralis ecotype yellow unplaced genomic scaffold, PodMur_1.0 unplaced_scaffold0115	27692	28153	3.43e-08	171	154	32.468	N/A
FAA04060.1	270	398	NC_063413	Stegostoma fasciatum	Stegostoma fasciatum isolate 6-17 chromosome 30, sSteFas1.1	26686599	26686210	3.63e-08	171	133	36.090	N/A
FAA04060.1	250	428	NC_045998	Amblyraja radiata	Amblyraja radiata isolate CabotCenter1 chromosome 43, sAmbRad1.1.pri	13126561	13127109	4.59e-08	170	186	27.957	N/A
FAA04060.1	268	398	NC_063388	Stegostoma fasciatum	Stegostoma fasciatum isolate 6-17 chromosome 5, sSteFas1.1	92212634	92213029	4.71e-08	170	137	32.117	N/A
FAA04060.1	268	397	NC_063394	Stegostoma fasciatum	Stegostoma fasciatum isolate 6-17 chromosome 11, sSteFas1.1	32506385	32505993	5.28e-08	169	134	35.075	N/A
FAA04060.1	269	431	NW_025188131	Chiloscyllium plagiosum	Chiloscyllium plagiosum isolate BGI_BamShark_2017 unplaced genomic scaffold, ASM401019v2 scaf_52657	1522	1007	5.52e-08	168	176	31.250	N/A
FAA04060.1	251	396	NC_052154	Scyliorhinus canicula	Scyliorhinus canicula chromosome 9, sScyCan1.1	119234116	119233673	5.96e-08	169	152	28.947	N/A
FAA04060.1	246	431	NC_041314	Podarcis muralis	Podarcis muralis ecotype yellow chromosome 3, PodMur_1.0	90753343	90753918	6.33e-08	169	193	27.979	N/A
FAA04060.1	246	392	NC_041314	Podarcis muralis	Podarcis muralis ecotype yellow chromosome 3, PodMur_1.0	124245041	124244580	4.39e-07	162	154	31.169	N/A
FAA04060.1	316	430	NC_057715	Chiloscyllium plagiosum	Chiloscyllium plagiosum isolate BGI_BamShark_2017 chromosome 6, ASM401019v2	625819	626169	7.21e-08	168	118	33.898	N/A
FAA04060.1	317	431	NC_057715	Chiloscyllium plagiosum	Chiloscyllium plagiosum isolate BGI_BamShark_2017 chromosome 6, ASM401019v2	118245956	118246306	9.38e-06	151	118	30.508	N/A
FAA04060.1	250	428	NW_022630559	Amblyraja radiata	Amblyraja radiata isolate CabotCenter1 unplaced genomic scaffold, sAmbRad1.1.pri scaffold_473_ctg1	29461	30009	7.42e-08	168	186	27.419	N/A
FAA04060.1	268	390	NC_057719	Chiloscyllium plagiosum	Chiloscyllium plagiosum isolate BGI_BamShark_2017 chromosome 10, ASM401019v2	58261119	58261493	7.53e-08	168	126	34.921	N/A
FAA04060.1	269	428	NC_052159	Scyliorhinus canicula	Scyliorhinus canicula chromosome 14, sScyCan1.1	119849125	119849613	9.04e-08	167	166	29.518	N/A
FAA04060.1	268	397	NC_063426	Stegostoma fasciatum	Stegostoma fasciatum isolate 6-17 chromosome 43, sSteFas1.1	9697339	9696947	9.69e-08	167	135	34.074	N/A
FAA04060.1	315	390	NC_063426	Stegostoma fasciatum	Stegostoma fasciatum isolate 6-17 chromosome 43, sSteFas1.1	8250165	8249938	3.75e-06	154	76	39.474	N/A
FAA04060.1	246	392	NC_041322	Podarcis muralis	Podarcis muralis ecotype yellow chromosome 11, PodMur_1.0	29407810	29408271	9.95e-08	167	154	31.818	N/A
FAA04060.1	268	397	NC_063332	Rhincodon typus	Rhincodon typus isolate 14 chromosome 1, sRhiTyp1.1	6913950	6914342	1.09e-07	167	135	34.815	N/A
FAA04060.1	268	390	NC_063363	Rhincodon typus	Rhincodon typus isolate 14 chromosome 32, sRhiTyp1.1	36737385	36737011	1.15e-07	167	126	34.921	N/A
FAA04060.1	246	431	NC_041315	Podarcis muralis	Podarcis muralis ecotype yellow chromosome 4, PodMur_1.0	45710188	45709613	1.15e-07	167	193	27.461	N/A
FAA04060.1	246	428	NC_045977	Amblyraja radiata	Amblyraja radiata isolate CabotCenter1 chromosome 22, sAmbRad1.1.pri	16619834	16620394	1.19e-07	166	197	27.919	N/A
FAA04060.1	246	431	NC_041321	Podarcis muralis	Podarcis muralis ecotype yellow chromosome 10, PodMur_1.0	40125085	40124510	1.29e-07	166	193	27.461	N/A
FAA04060.1	268	398	NC_063391	Stegostoma fasciatum	Stegostoma fasciatum isolate 6-17 chromosome 8, sSteFas1.1	32232206	32231811	1.55e-07	165	134	33.582	N/A
FAA04060.1	333	431	NC_063391	Stegostoma fasciatum	Stegostoma fasciatum isolate 6-17 chromosome 8, sSteFas1.1	48335601	48335903	7.83e-06	151	102	38.235	N/A
FAA04060.1	269	431	NW_025194725	Chiloscyllium plagiosum	Chiloscyllium plagiosum isolate BGI_BamShark_2017 unplaced genomic scaffold, ASM401019v2 scaf_22247	1056	541	1.64e-07	165	176	30.682	N/A
FAA04060.1	317	431	NC_057718	Chiloscyllium plagiosum	Chiloscyllium plagiosum isolate BGI_BamShark_2017 chromosome 9, ASM401019v2	74419305	74418955	1.94e-07	165	118	35.593	N/A
FAA04060.1	246	428	NC_045973	Amblyraja radiata	Amblyraja radiata isolate CabotCenter1 chromosome 18, sAmbRad1.1.pri	2706781	2707341	2.33e-07	164	190	27.368	N/A
FAA04060.1	268	388	NC_063347	Rhincodon typus	Rhincodon typus isolate 14 chromosome 16, sRhiTyp1.1	49443762	49444130	2.54e-07	164	124	33.871	N/A
FAA04060.1	268	397	NC_063416	Stegostoma fasciatum	Stegostoma fasciatum isolate 6-17 chromosome 33, sSteFas1.1	459840	459448	2.82e-07	163	133	34.586	N/A
FAA04060.1	268	390	NC_063386	Stegostoma fasciatum	Stegostoma fasciatum isolate 6-17 chromosome 3, sSteFas1.1	48683904	48684278	3.95e-07	162	126	34.127	N/A
FAA04060.1	315	398	NC_063386	Stegostoma fasciatum	Stegostoma fasciatum isolate 6-17 chromosome 3, sSteFas1.1	49623642	49623890	8.85e-07	159	84	38.095	N/A
FAA04060.1	319	429	NW_026042311	Brienomyrus brachyistius	Brienomyrus brachyistius isolate T26 unplaced genomic scaffold, BBRACH_0.4 scaffold36	1038509	1038180	4.06e-07	162	114	36.842	N/A
FAA04060.1	250	428	NC_045961	Amblyraja radiata	Amblyraja radiata isolate CabotCenter1 chromosome 6, sAmbRad1.1.pri	52960077	52959529	4.06e-07	162	186	27.419	N/A
FAA04060.1	315	398	NC_063433	Stegostoma fasciatum	Stegostoma fasciatum isolate 6-17 chromosome 50, sSteFas1.1	3082129	3081881	4.24e-07	162	84	39.286	N/A
FAA04060.1	315	398	NC_063433	Stegostoma fasciatum	Stegostoma fasciatum isolate 6-17 chromosome 50, sSteFas1.1	1099780	1099529	7.44e-07	160	85	40.000	N/A
FAA04060.1	315	397	NC_063339	Rhincodon typus	Rhincodon typus isolate 14 chromosome 8, sRhiTyp1.1	89835528	89835773	4.27e-07	162	83	43.373	N/A
FAA04060.1	315	397	NC_063339	Rhincodon typus	Rhincodon typus isolate 14 chromosome 8, sRhiTyp1.1	88214191	88214436	1.31e-06	158	83	44.578	N/A
FAA04060.1	319	429	NC_064546	Brienomyrus brachyistius	Brienomyrus brachyistius isolate T26 chromosome 14, BBRACH_0.4	9361023	9360694	4.31e-07	162	118	35.593	N/A
FAA04060.1	268	431	NC_063387	Stegostoma fasciatum	Stegostoma fasciatum isolate 6-17 chromosome 4, sSteFas1.1	63069006	63069509	4.35e-07	162	171	32.164	N/A
FAA04060.1	282	429	NC_063368	Rhincodon typus	Rhincodon typus isolate 14 chromosome 37, sRhiTyp1.1	20215949	20215482	4.46e-07	162	160	32.500	N/A
FAA04060.1	223	396	NW_024055500	Scyliorhinus canicula	Scyliorhinus canicula unplaced genomic scaffold, sScyCan1.1	4278468	4279004	4.54e-07	162	180	27.778	N/A
FAA04060.1	250	396	NC_052174	Scyliorhinus canicula	Scyliorhinus canicula chromosome 29, sScyCan1.1	2199341	2198886	4.54e-07	162	153	30.065	N/A
FAA04060.1	339	431	NC_052174	Scyliorhinus canicula	Scyliorhinus canicula chromosome 29, sScyCan1.1	7422883	7423158	6.99e-06	152	93	35.484	N/A
FAA04060.1	268	398	NC_063390	Stegostoma fasciatum	Stegostoma fasciatum isolate 6-17 chromosome 7, sSteFas1.1	18631827	18632222	4.66e-07	161	135	35.556	N/A
FAA04060.1	201	431	NC_052149	Scyliorhinus canicula	Scyliorhinus canicula chromosome 4, sScyCan1.1	106962478	106963200	4.95e-07	161	246	24.797	N/A
FAA04060.1	267	429	NW_025215381	Chiloscyllium plagiosum	Chiloscyllium plagiosum isolate BGI_BamShark_2017 unplaced genomic scaffold, ASM401019v2 scaf_52	283443	282934	4.99e-07	161	172	30.814	N/A
FAA04060.1	319	429	NC_064544	Brienomyrus brachyistius	Brienomyrus brachyistius isolate T26 chromosome 12, BBRACH_0.4	352810	353139	5.49e-07	161	114	36.842	N/A
FAA04060.1	319	429	NC_064544	Brienomyrus brachyistius	Brienomyrus brachyistius isolate T26 chromosome 12, BBRACH_0.4	486384	486713	1.04e-06	159	114	36.842	N/A
FAA04060.1	319	429	NC_064540	Brienomyrus brachyistius	Brienomyrus brachyistius isolate T26 chromosome 8, BBRACH_0.4	30277382	30277053	5.69e-07	161	114	36.842	N/A
FAA04060.1	319	429	NC_064540	Brienomyrus brachyistius	Brienomyrus brachyistius isolate T26 chromosome 8, BBRACH_0.4	29326812	29326483	7.00e-07	160	114	36.842	N/A
FAA04060.1	201	396	NC_052160	Scyliorhinus canicula	Scyliorhinus canicula chromosome 15, sScyCan1.1	79483594	79482986	6.10e-07	161	205	26.341	N/A
FAA04060.1	319	429	NW_026042316	Brienomyrus brachyistius	Brienomyrus brachyistius isolate T26 unplaced genomic scaffold, BBRACH_0.4 scaffold41	360896	360567	6.15e-07	160	114	36.842	N/A
FAA04060.1	319	429	NC_064548	Brienomyrus brachyistius	Brienomyrus brachyistius isolate T26 chromosome 16, BBRACH_0.4	28919671	28920000	6.26e-07	160	114	36.842	N/A
FAA04060.1	319	429	NC_064533	Brienomyrus brachyistius	Brienomyrus brachyistius isolate T26 chromosome 1, BBRACH_0.4	26098955	26098626	6.26e-07	160	114	36.842	N/A
FAA04060.1	319	429	NC_064533	Brienomyrus brachyistius	Brienomyrus brachyistius isolate T26 chromosome 1, BBRACH_0.4	26092099	26091770	7.44e-07	160	114	36.842	N/A
FAA04060.1	319	429	NW_026042307	Brienomyrus brachyistius	Brienomyrus brachyistius isolate T26 unplaced genomic scaffold, BBRACH_0.4 scaffold32	306100	305771	6.71e-07	160	114	36.842	N/A
FAA04060.1	246	392	NC_041316	Podarcis muralis	Podarcis muralis ecotype yellow chromosome 5, PodMur_1.0	33981917	33982378	6.88e-07	160	154	30.519	N/A
FAA04060.1	250	396	NW_022630321	Amblyraja radiata	Amblyraja radiata isolate CabotCenter1 unplaced genomic scaffold, sAmbRad1.1.pri scaffold_1138_ctg1	13251	12793	6.97e-07	160	156	29.487	N/A
FAA04060.1	268	397	NC_063378	Rhincodon typus	Rhincodon typus isolate 14 chromosome 47, sRhiTyp1.1	6997085	6996693	7.25e-07	160	133	33.083	N/A
FAA04060.1	264	393	NC_063385	Stegostoma fasciatum	Stegostoma fasciatum isolate 6-17 chromosome 2, sSteFas1.1	73831532	73831924	8.77e-07	159	134	35.075	N/A
FAA04060.1	304	428	NW_019713764	Paramormyrops kingsleyae	Paramormyrops kingsleyae isolate PKING1 ecotype Bambomo Creek, P0-Absent unplaced genomic scaffold, PKINGS_0.1 Scaffold298	22587	22213	9.98e-07	159	138	34.783	N/A
FAA04060.1	250	428	NC_045962	Amblyraja radiata	Amblyraja radiata isolate CabotCenter1 chromosome 7, sAmbRad1.1.pri	85629892	85629344	1.03e-06	159	188	27.660	N/A
FAA04060.1	319	429	NC_064536	Brienomyrus brachyistius	Brienomyrus brachyistius isolate T26 chromosome 4, BBRACH_0.4	30419693	30420022	1.05e-06	159	123	34.959	N/A
FAA04060.1	269	431	NW_025134908	Chiloscyllium plagiosum	Chiloscyllium plagiosum isolate BGI_BamShark_2017 unplaced genomic scaffold, ASM401019v2 scaf_26487	562	1077	1.10e-06	155	176	30.114	N/A
FAA04060.1	319	429	NC_064545	Brienomyrus brachyistius	Brienomyrus brachyistius isolate T26 chromosome 13, BBRACH_0.4	9259911	9260240	1.31e-06	158	118	34.746	N/A
FAA04060.1	268	398	NC_063402	Stegostoma fasciatum	Stegostoma fasciatum isolate 6-17 chromosome 19, sSteFas1.1	25036515	25036910	1.38e-06	158	134	32.836	N/A
FAA04060.1	315	398	NC_063392	Stegostoma fasciatum	Stegostoma fasciatum isolate 6-17 chromosome 9, sSteFas1.1	80557457	80557705	1.75e-06	157	84	40.476	N/A
FAA04060.1	331	429	NC_064534	Brienomyrus brachyistius	Brienomyrus brachyistius isolate T26 chromosome 2, BBRACH_0.4	11513704	11514006	2.95e-06	155	111	34.234	N/A
FAA04060.1	286	393	NW_005819673	Latimeria chalumnae	Latimeria chalumnae isolate SAIAB 97564 unplaced genomic scaffold, LatCha1 scaffold00663	586554	586832	2.97e-06	155	108	36.111	N/A
FAA04060.1	247	399	NC_057731	Chiloscyllium plagiosum	Chiloscyllium plagiosum isolate BGI_BamShark_2017 chromosome 22, ASM401019v2	28279534	28280010	3.08e-06	155	163	31.288	N/A
FAA04060.1	250	394	NC_045996	Amblyraja radiata	Amblyraja radiata isolate CabotCenter1 chromosome 41, sAmbRad1.1.pri	190339	190791	3.38e-06	154	154	28.571	N/A
FAA04060.1	268	398	NC_063409	Stegostoma fasciatum	Stegostoma fasciatum isolate 6-17 chromosome 26, sSteFas1.1	22272274	22272669	3.59e-06	154	136	31.618	N/A
FAA04060.1	221	396	NC_045966	Amblyraja radiata	Amblyraja radiata isolate CabotCenter1 chromosome 11, sAmbRad1.1.pri	142525	143070	3.75e-06	154	187	26.203	N/A
FAA04060.1	315	399	NC_057725	Chiloscyllium plagiosum	Chiloscyllium plagiosum isolate BGI_BamShark_2017 chromosome 16, ASM401019v2	26468960	26469211	3.89e-06	154	85	37.647	N/A
FAA04060.1	250	396	NW_022630132	Amblyraja radiata	Amblyraja radiata isolate CabotCenter1 unplaced genomic scaffold, sAmbRad1.1.pri S146	123030	122572	3.94e-06	154	158	30.380	N/A
FAA04060.1	319	429	NW_019714664	Paramormyrops kingsleyae	Paramormyrops kingsleyae isolate PKING1 ecotype Bambomo Creek, P0-Absent unplaced genomic scaffold, PKINGS_0.1 Scaffold379	513224	512895	3.95e-06	154	123	34.959	N/A
FAA04060.1	215	396	NW_022630562	Amblyraja radiata	Amblyraja radiata isolate CabotCenter1 unplaced genomic scaffold, sAmbRad1.1.pri scaffold_477_ctg1	10927	11490	4.25e-06	153	196	27.041	N/A
FAA04060.1	267	396	NC_052164	Scyliorhinus canicula	Scyliorhinus canicula chromosome 19, sScyCan1.1	25631366	25631770	4.58e-06	153	136	31.618	N/A
FAA04060.1	284	428	NC_059443	Salmo salar	Salmo salar chromosome ssa02, Ssal_v3.1	77324126	77324497	4.66e-06	153	145	34.483	N/A
FAA04060.1	268	397	NC_063384	Stegostoma fasciatum	Stegostoma fasciatum isolate 6-17 chromosome 1, sSteFas1.1	185413301	185413693	4.82e-06	153	133	34.586	N/A
FAA04060.1	271	392	NW_020716715	Notechis scutatus	Notechis scutatus unplaced genomic scaffold, TS10Xv2-PRI ULFQ01000105.1	3407126	3407503	5.04e-06	153	127	35.433	N/A
FAA04060.1	319	429	NC_064552	Brienomyrus brachyistius	Brienomyrus brachyistius isolate T26 chromosome 20, BBRACH_0.4	1560908	1560579	5.04e-06	153	114	35.965	N/A
FAA04060.1	319	429	NW_019715076	Paramormyrops kingsleyae	Paramormyrops kingsleyae isolate PKING1 ecotype Bambomo Creek, P0-Absent unplaced genomic scaffold, PKINGS_0.1 Scaffold416	459662	459991	5.83e-06	152	114	35.965	N/A
FAA04060.1	221	396	NW_022630186	Amblyraja radiata	Amblyraja radiata isolate CabotCenter1 unplaced genomic scaffold, sAmbRad1.1.pri scaffold_1004_ctg1	21797	22342	6.92e-06	152	185	25.946	N/A
FAA04060.1	315	389	NC_063428	Stegostoma fasciatum	Stegostoma fasciatum isolate 6-17 chromosome 45, sSteFas1.1	346378	346154	7.24e-06	152	75	40.000	N/A
FAA04060.1	257	431	NC_054474	Carcharodon carcharias	Carcharodon carcharias isolate sCarCar2 chromosome 8, sCarCar2.pri	123441829	123441341	8.31e-06	151	181	30.387	N/A
FAA04060.1	331	429	NW_026042341	Brienomyrus brachyistius	Brienomyrus brachyistius isolate T26 unplaced genomic scaffold, BBRACH_0.4 scaffold66	229718	229416	8.83e-06	151	106	34.906	N/A
FAA04060.1	267	428	NC_057745	Chiloscyllium plagiosum	Chiloscyllium plagiosum isolate BGI_BamShark_2017 chromosome 36, ASM401019v2	36480729	36481223	9.80e-06	150	166	30.120	N/A
# TBLASTN 2.13.0+
# Query: QYR85552.1 |ssGP|Zaire ebolavirus|Ebolavirus|Filoviridae|Homo sapiens|Democratic Republic of the Congo|Democratic Republic of the Congo|2019-11-04|2021-08-16T00:00:00Z|ssGP [Zaire ebolavirus]
# Database: ref_euk_rep_genomes
# 0 hits found
# BLAST processed 37 queries
```
